## Supplementary material for "All-at-once RNA folding with 3D motif prediction framed by evolutionary information": RF00095_snoPyro_CD.surv

```
-3.550000	0.333333
-4.100000	0.666667
-6.950000	1
&
15.050000	0.00058548
13.650000	0.00117096
11.000000	0.00175644
10.750000	0.00234192
10.400000	0.0029274
10.100000	0.00351288
9.350000	0.00409836
9.250000	0.00526932
8.750000	0.0058548
8.150000	0.00644028
8.050000	0.00702576
7.900000	0.00761124
7.600000	0.00819672
7.500000	0.00936768
7.400000	0.0105386
7.250000	0.0111241
6.900000	0.0117096
6.850000	0.0122951
6.800000	0.0128806
6.700000	0.0140515
6.600000	0.014637
6.550000	0.0152225
6.500000	0.015808
6.400000	0.0163934
6.350000	0.0169789
6.250000	0.0175644
6.200000	0.0181499
6.050000	0.0187354
6.000000	0.0193208
5.950000	0.0199063
5.850000	0.0210773
5.800000	0.0216628
5.750000	0.0222482
5.700000	0.0228337
5.650000	0.0240047
5.350000	0.0251756
5.250000	0.0257611
5.100000	0.0263466
5.050000	0.028103
5.000000	0.0298595
4.950000	0.030445
4.850000	0.0316159
4.800000	0.0322014
4.700000	0.0333724
4.600000	0.0339578
4.550000	0.0345433
4.500000	0.0362998
4.450000	0.0374707
4.400000	0.0386417
4.300000	0.0392272
4.250000	0.0398126
4.200000	0.0403981
4.150000	0.0421546
4.100000	0.04274
4.050000	0.0433255
4.000000	0.045082
3.950000	0.0456674
3.900000	0.0474239
3.850000	0.0485948
3.800000	0.0491803
3.750000	0.0509368
3.700000	0.0521077
3.650000	0.0532787
3.600000	0.0538642
3.500000	0.0556206
3.450000	0.0562061
3.400000	0.0579625
3.350000	0.058548
3.300000	0.0614754
3.200000	0.0620609
3.150000	0.0632319
3.100000	0.0638173
3.050000	0.0673302
2.950000	0.0702576
2.900000	0.0708431
2.850000	0.0720141
2.800000	0.0755269
2.700000	0.0778689
2.650000	0.0790398
2.600000	0.0837237
2.550000	0.0854801
2.500000	0.0872365
2.450000	0.0913349
2.400000	0.0919204
2.350000	0.0954333
2.300000	0.0960187
2.250000	0.0989461
2.200000	0.100703
2.150000	0.101288
2.100000	0.103044
2.050000	0.105972
2.000000	0.107728
1.950000	0.11007
1.900000	0.111241
1.850000	0.112412
1.800000	0.112998
1.750000	0.11534
1.700000	0.117096
1.650000	0.118852
1.600000	0.119438
1.550000	0.121194
1.500000	0.12178
1.450000	0.122951
1.400000	0.127049
1.350000	0.130562
1.300000	0.132319
1.250000	0.134075
1.200000	0.13466
1.150000	0.136417
1.100000	0.138759
1.050000	0.141686
1.000000	0.146956
0.950000	0.151054
0.900000	0.155152
0.850000	0.156323
0.800000	0.161007
0.750000	0.162763
0.700000	0.165105
0.650000	0.167447
0.600000	0.170375
0.550000	0.175644
0.500000	0.179157
0.450000	0.182084
0.400000	0.184426
0.350000	0.187354
0.300000	0.190281
0.250000	0.193794
0.200000	0.194965
0.150000	0.198478
0.100000	0.20082
0.050000	0.204333
0.000000	0.333724
-0.050000	0.733021
-0.100000	0.738876
-0.150000	0.74356
-0.200000	0.747658
-0.250000	0.753513
-0.300000	0.75644
-0.350000	0.759953
-0.400000	0.765222
-0.450000	0.76815
-0.500000	0.774005
-0.550000	0.778689
-0.600000	0.782787
-0.650000	0.7863
-0.700000	0.792155
-0.750000	0.795667
-0.800000	0.800937
-0.850000	0.807377
-0.900000	0.812061
-0.950000	0.814988
-1.000000	0.820258
-1.050000	0.825527
-1.100000	0.82904
-1.150000	0.831967
-1.200000	0.834895
-1.250000	0.840164
-1.300000	0.843091
-1.350000	0.845433
-1.400000	0.850703
-1.450000	0.855972
-1.500000	0.86007
-1.550000	0.862412
-1.600000	0.864169
-1.650000	0.865925
-1.700000	0.868267
-1.750000	0.876464
-1.800000	0.880562
-1.850000	0.884075
-1.900000	0.889344
-1.950000	0.891686
-2.000000	0.895199
-2.050000	0.898126
-2.100000	0.899883
-2.150000	0.902225
-2.200000	0.905738
-2.250000	0.909836
-2.300000	0.912178
-2.350000	0.915691
-2.400000	0.919789
-2.450000	0.922131
-2.550000	0.92623
-2.600000	0.9274
-2.650000	0.930328
-2.700000	0.933841
-2.750000	0.936183
-2.800000	0.936768
-2.850000	0.93911
-2.900000	0.939696
-2.950000	0.942037
-3.000000	0.942623
-3.050000	0.943794
-3.100000	0.944379
-3.150000	0.949063
-3.200000	0.950234
-3.250000	0.953747
-3.300000	0.955504
-3.350000	0.958431
-3.400000	0.961944
-3.450000	0.9637
-3.500000	0.964286
-3.550000	0.965457
-3.600000	0.967799
-3.650000	0.970726
-3.700000	0.973068
-3.750000	0.974824
-3.800000	0.976581
-3.850000	0.978923
-3.900000	0.980094
-3.950000	0.981265
-4.100000	0.982436
-4.150000	0.983607
-4.250000	0.985363
-4.300000	0.985948
-4.350000	0.986534
-4.400000	0.987119
-4.550000	0.987705
-4.650000	0.988876
-4.750000	0.989461
-4.900000	0.990632
-4.950000	0.991218
-5.000000	0.991803
-5.100000	0.992389
-5.300000	0.99356
-5.350000	0.994145
-5.400000	0.994731
-5.800000	0.995316
-5.900000	0.995902
-6.200000	0.996487
-6.500000	0.997073
-7.000000	0.998244
-7.200000	0.998829
-7.550000	0.999415
-7.650000	1
&
23.400000	2.92227e-05
22.800000	5.84454e-05
22.650000	8.7668e-05
21.000000	0.000116891
19.950000	0.000146113
19.900000	0.000175336
19.500000	0.000204559
18.750000	0.000233781
18.650000	0.000263004
18.550000	0.000292227
18.400000	0.000321449
18.350000	0.000350672
17.900000	0.000379895
17.750000	0.000409117
17.500000	0.00043834
17.450000	0.000467563
17.100000	0.000496786
17.000000	0.000526008
16.950000	0.000555231
16.900000	0.000584454
16.750000	0.000613676
16.500000	0.000642899
16.450000	0.000672122
16.200000	0.000701344
16.050000	0.000789012
15.950000	0.000818235
15.900000	0.000847458
15.850000	0.000905903
15.700000	0.000964348
15.600000	0.000993571
15.550000	0.00111046
15.500000	0.00116891
15.450000	0.00119813
15.400000	0.0012858
15.100000	0.00134424
15.050000	0.00137347
15.000000	0.00143191
14.950000	0.00149036
14.850000	0.00157802
14.800000	0.00166569
14.750000	0.00169492
14.700000	0.00172414
14.550000	0.00178258
14.500000	0.00181181
14.450000	0.00187025
14.350000	0.00195792
14.300000	0.00198714
14.250000	0.00204559
14.200000	0.00207481
14.150000	0.00210403
14.100000	0.00222092
14.050000	0.00227937
14.000000	0.00230859
13.900000	0.00236704
13.850000	0.00242548
13.800000	0.0024547
13.750000	0.00248393
13.700000	0.00251315
13.650000	0.00260082
13.600000	0.00265926
13.550000	0.00277615
13.500000	0.0028346
13.450000	0.00295149
13.350000	0.00300994
13.250000	0.00303916
13.200000	0.00312683
13.150000	0.00315605
13.100000	0.00330216
13.050000	0.00336061
12.950000	0.00338983
12.900000	0.0034775
12.850000	0.00353594
12.800000	0.00359439
12.750000	0.00376973
12.700000	0.00385739
12.650000	0.00391584
12.600000	0.00400351
12.550000	0.00406195
12.500000	0.00417884
12.450000	0.00426651
12.400000	0.00447107
12.350000	0.00455874
12.300000	0.00461718
12.250000	0.00467563
12.200000	0.00485096
12.150000	0.00505552
12.100000	0.00517241
12.050000	0.00520164
12.000000	0.00526008
11.950000	0.00537697
11.850000	0.0054062
11.800000	0.00552309
11.750000	0.00563998
11.700000	0.00575687
11.650000	0.0059322
11.600000	0.00616598
11.550000	0.0063121
11.500000	0.00639977
11.450000	0.00648743
11.400000	0.00660432
11.350000	0.00663355
11.300000	0.00666277
11.250000	0.00680888
11.200000	0.006955
11.150000	0.00701344
11.100000	0.00715956
11.050000	0.00745178
11.000000	0.00765634
10.950000	0.00803624
10.900000	0.00827002
10.850000	0.00844535
10.800000	0.0085038
10.750000	0.00870836
10.700000	0.00891292
10.650000	0.00905903
10.600000	0.00929281
10.550000	0.0094097
10.500000	0.00952659
10.450000	0.00970193
10.400000	0.0097896
10.350000	0.00999416
10.300000	0.0102864
10.250000	0.0104909
10.200000	0.0106078
10.150000	0.0109001
10.100000	0.0111923
10.050000	0.0113676
10.000000	0.0117183
9.950000	0.0118936
9.900000	0.0123027
9.850000	0.0125365
9.800000	0.0127411
9.750000	0.0131502
9.700000	0.0135301
9.650000	0.0137931
9.600000	0.0140561
9.550000	0.0144068
9.500000	0.0148159
9.450000	0.0150205
9.400000	0.0154588
9.350000	0.0155757
9.300000	0.0158387
9.250000	0.0161894
9.200000	0.0164524
9.150000	0.0167446
9.100000	0.0171245
9.050000	0.0175336
9.000000	0.0178843
8.950000	0.0182057
8.900000	0.0185856
8.850000	0.0188486
8.800000	0.0191116
8.750000	0.0196084
8.700000	0.0199591
8.650000	0.0202221
8.600000	0.0205728
8.550000	0.0210403
8.500000	0.021391
8.450000	0.0218878
8.400000	0.0222092
8.350000	0.022706
8.300000	0.0231151
8.250000	0.0233489
8.200000	0.023758
8.150000	0.0243133
8.100000	0.0247516
8.050000	0.0252776
8.000000	0.0258621
7.950000	0.0262712
7.900000	0.0267972
7.850000	0.0273232
7.800000	0.028083
7.750000	0.0284629
7.700000	0.0291058
7.650000	0.029661
7.600000	0.0300409
7.550000	0.0306546
7.500000	0.030976
7.450000	0.0315897
7.400000	0.0321449
7.350000	0.0325833
7.300000	0.0332554
7.250000	0.0339275
7.200000	0.034512
7.150000	0.0353887
7.100000	0.0357393
7.050000	0.036616
7.000000	0.0373466
6.950000	0.0377849
6.900000	0.0383986
6.850000	0.0391584
6.800000	0.0399474
6.750000	0.0407656
6.700000	0.0415254
6.650000	0.0423144
6.600000	0.0433957
6.550000	0.0443308
6.500000	0.045412
6.450000	0.0462595
6.400000	0.0471362
6.350000	0.0483051
6.300000	0.0492987
6.250000	0.0504091
6.200000	0.0512566
6.150000	0.0519871
6.100000	0.0528054
6.050000	0.0539158
6.000000	0.0547049
5.950000	0.0558445
5.900000	0.0571303
5.850000	0.0584161
5.800000	0.0595558
5.750000	0.0606955
5.700000	0.0619521
5.650000	0.0632671
5.600000	0.0645529
5.550000	0.0658971
5.500000	0.0671829
5.450000	0.0688194
5.400000	0.0699591
5.350000	0.0712449
5.300000	0.0726768
5.250000	0.074021
5.200000	0.0754237
5.150000	0.0769433
5.100000	0.0784629
5.050000	0.0799825
5.000000	0.081239
4.950000	0.0828463
4.900000	0.0848334
4.850000	0.086353
4.800000	0.087931
4.750000	0.0894798
4.700000	0.090941
4.650000	0.092519
4.600000	0.0938925
4.550000	0.0958212
4.500000	0.0972238
4.450000	0.0985973
4.400000	0.100058
4.350000	0.101987
4.300000	0.104062
4.250000	0.105757
4.200000	0.107744
4.150000	0.109527
4.100000	0.111222
4.050000	0.113004
4.000000	0.11505
3.950000	0.117008
3.900000	0.11917
3.850000	0.121479
3.800000	0.123583
3.750000	0.125599
3.700000	0.128054
3.650000	0.130012
3.600000	0.131823
3.550000	0.134191
3.500000	0.136295
3.450000	0.13872
3.400000	0.141584
3.350000	0.143834
3.300000	0.146026
3.250000	0.148101
3.200000	0.150672
3.150000	0.153361
3.100000	0.155874
3.050000	0.15865
3.000000	0.161601
2.950000	0.16467
2.900000	0.167563
2.850000	0.170748
2.800000	0.173758
2.750000	0.176797
2.700000	0.179719
2.650000	0.182788
2.600000	0.186002
2.550000	0.189129
2.500000	0.192285
2.450000	0.195529
2.400000	0.198334
2.350000	0.201315
2.300000	0.20526
2.250000	0.208679
2.200000	0.211835
2.150000	0.215693
2.100000	0.219345
2.050000	0.222385
2.000000	0.225862
1.950000	0.229281
1.900000	0.2327
1.850000	0.236382
1.800000	0.240415
1.750000	0.243922
1.700000	0.247984
1.650000	0.252162
1.600000	0.256458
1.550000	0.260637
1.500000	0.265342
1.450000	0.269082
1.400000	0.273086
1.350000	0.277615
1.300000	0.282291
1.250000	0.286265
1.200000	0.290532
1.150000	0.295354
1.100000	0.299591
1.050000	0.304296
1.000000	0.308591
0.950000	0.314144
0.900000	0.318703
0.850000	0.323144
0.800000	0.328054
0.750000	0.333431
0.700000	0.338954
0.650000	0.343571
0.600000	0.348539
0.550000	0.353711
0.500000	0.358884
0.450000	0.363998
0.400000	0.369433
0.350000	0.375132
0.300000	0.381093
0.250000	0.38647
0.200000	0.392519
0.150000	0.398802
0.100000	0.40453
0.050000	0.410462
0.000000	0.418177
-0.050000	0.427674
-0.100000	0.434717
-0.150000	0.44284
-0.200000	0.451549
-0.250000	0.458884
-0.300000	0.46578
-0.350000	0.473407
-0.400000	0.480771
-0.450000	0.48834
-0.500000	0.495149
-0.550000	0.503244
-0.600000	0.510725
-0.650000	0.518819
-0.700000	0.526768
-0.750000	0.535243
-0.800000	0.542899
-0.850000	0.550351
-0.900000	0.558825
-0.950000	0.567066
-1.000000	0.574781
-1.050000	0.583051
-1.100000	0.590736
-1.150000	0.599737
-1.200000	0.607247
-1.250000	0.615517
-1.300000	0.624547
-1.350000	0.633051
-1.400000	0.640999
-1.450000	0.648802
-1.500000	0.656517
-1.550000	0.664757
-1.600000	0.672911
-1.650000	0.679778
-1.700000	0.68647
-1.750000	0.693863
-1.800000	0.700263
-1.850000	0.707539
-1.900000	0.715342
-1.950000	0.722355
-2.000000	0.729515
-2.050000	0.736733
-2.100000	0.743279
-2.150000	0.749503
-2.200000	0.755757
-2.250000	0.762215
-2.300000	0.768527
-2.350000	0.774605
-2.400000	0.780947
-2.450000	0.787288
-2.500000	0.792928
-2.550000	0.79848
-2.600000	0.80488
-2.650000	0.810403
-2.700000	0.816043
-2.750000	0.821596
-2.800000	0.82744
-2.850000	0.832729
-2.900000	0.838603
-2.950000	0.843191
-3.000000	0.848422
-3.050000	0.853156
-3.100000	0.857802
-3.150000	0.862683
-3.200000	0.867154
-3.250000	0.871391
-3.300000	0.875833
-3.350000	0.879982
-3.400000	0.884863
-3.450000	0.889129
-3.500000	0.89284
-3.550000	0.896552
-3.600000	0.9
-3.650000	0.903244
-3.700000	0.906897
-3.750000	0.910579
-3.800000	0.913647
-3.850000	0.916978
-3.900000	0.919871
-3.950000	0.922618
-4.000000	0.925862
-4.050000	0.929486
-4.100000	0.932028
-4.150000	0.93498
-4.200000	0.937697
-4.250000	0.940123
-4.300000	0.942782
-4.350000	0.945178
-4.400000	0.947428
-4.450000	0.949708
-4.500000	0.951636
-4.550000	0.953361
-4.600000	0.955465
-4.650000	0.957335
-4.700000	0.959264
-4.750000	0.960725
-4.800000	0.962946
-4.850000	0.964407
-4.900000	0.965751
-4.950000	0.9673
-5.000000	0.968615
-5.050000	0.969988
-5.100000	0.971479
-5.150000	0.972677
-5.200000	0.973933
-5.250000	0.975102
-5.300000	0.976125
-5.350000	0.977089
-5.400000	0.978288
-5.450000	0.979632
-5.500000	0.980392
-5.550000	0.981473
-5.600000	0.982203
-5.650000	0.982963
-5.700000	0.983811
-5.750000	0.98457
-5.800000	0.985243
-5.850000	0.985973
-5.900000	0.986762
-5.950000	0.987347
-6.000000	0.987902
-6.050000	0.988428
-6.100000	0.988983
-6.150000	0.989334
-6.200000	0.989772
-6.250000	0.990327
-6.300000	0.990795
-6.350000	0.991233
-6.400000	0.99173
-6.450000	0.992227
-6.500000	0.992607
-6.550000	0.992957
-6.600000	0.993308
-6.650000	0.993571
-6.700000	0.993951
-6.750000	0.994272
-6.800000	0.994535
-6.850000	0.994828
-6.900000	0.995266
-6.950000	0.9955
-7.000000	0.995821
-7.050000	0.996026
-7.100000	0.996201
-7.150000	0.996347
-7.200000	0.99661
-7.250000	0.996786
-7.300000	0.997019
-7.350000	0.997253
-7.400000	0.997458
-7.450000	0.997516
-7.500000	0.997633
-7.550000	0.997808
-7.600000	0.997954
-7.650000	0.997984
-7.700000	0.998071
-7.750000	0.998159
-7.800000	0.998217
-7.850000	0.998247
-7.900000	0.998334
-7.950000	0.998451
-8.000000	0.998568
-8.050000	0.998656
-8.100000	0.998743
-8.150000	0.998802
-8.200000	0.99886
-8.250000	0.998948
-8.300000	0.999036
-8.350000	0.999153
-8.400000	0.999211
-8.450000	0.999357
-8.500000	0.999416
-8.650000	0.999445
-8.700000	0.999474
-8.750000	0.999503
-8.900000	0.999532
-9.000000	0.999562
-9.050000	0.999649
-9.150000	0.999708
-9.200000	0.999737
-9.300000	0.999766
-9.400000	0.999795
-9.450000	0.999825
-9.500000	0.999854
-9.550000	0.999883
-9.950000	1
&
57.250000	1.33986e-13
57.200000	1.37886e-13
57.150000	1.41899e-13
57.100000	1.46029e-13
57.050000	1.50279e-13
57.000000	1.54653e-13
56.950000	1.59154e-13
56.900000	1.63786e-13
56.850000	1.68552e-13
56.800000	1.73457e-13
56.750000	1.78505e-13
56.700000	1.837e-13
56.650000	1.89045e-13
56.600000	1.94546e-13
56.550000	2.00207e-13
56.500000	2.06033e-13
56.450000	2.12028e-13
56.400000	2.18197e-13
56.350000	2.24545e-13
56.300000	2.31079e-13
56.250000	2.37802e-13
56.200000	2.4472e-13
56.150000	2.5184e-13
56.100000	2.59167e-13
56.050000	2.66706e-13
56.000000	2.74465e-13
55.950000	2.8245e-13
55.900000	2.90666e-13
55.850000	2.99121e-13
55.800000	3.07823e-13
55.750000	3.16777e-13
55.700000	3.25991e-13
55.650000	3.35473e-13
55.600000	3.45231e-13
55.550000	3.55272e-13
55.500000	3.65605e-13
55.450000	3.76238e-13
55.400000	3.87181e-13
55.350000	3.98441e-13
55.300000	4.10029e-13
55.250000	4.21953e-13
55.200000	4.34224e-13
55.150000	4.46851e-13
55.100000	4.59845e-13
55.050000	4.73217e-13
55.000000	4.86978e-13
54.950000	5.01138e-13
54.900000	5.1571e-13
54.850000	5.30705e-13
54.800000	5.46135e-13
54.750000	5.62014e-13
54.700000	5.78354e-13
54.650000	5.95169e-13
54.600000	6.12473e-13
54.550000	6.30279e-13
54.500000	6.48602e-13
54.450000	6.67457e-13
54.400000	6.86861e-13
54.350000	7.06827e-13
54.300000	7.27374e-13
54.250000	7.48518e-13
54.200000	7.70275e-13
54.150000	7.92665e-13
54.100000	8.15704e-13
54.050000	8.39413e-13
54.000000	8.6381e-13
53.950000	8.88916e-13
53.900000	9.14751e-13
53.850000	9.41336e-13
53.800000	9.68693e-13
53.750000	9.96845e-13
53.700000	1.02581e-12
53.650000	1.05562e-12
53.600000	1.0863e-12
53.550000	1.11786e-12
53.500000	1.15035e-12
53.450000	1.18377e-12
53.400000	1.21817e-12
53.350000	1.25356e-12
53.300000	1.28999e-12
53.250000	1.32746e-12
53.200000	1.36603e-12
53.150000	1.40572e-12
53.100000	1.44656e-12
53.050000	1.48858e-12
53.000000	1.53183e-12
52.950000	1.57632e-12
52.900000	1.62211e-12
52.850000	1.66923e-12
52.800000	1.71772e-12
52.750000	1.76762e-12
52.700000	1.81896e-12
52.650000	1.87179e-12
52.600000	1.92615e-12
52.550000	1.9821e-12
52.500000	2.03966e-12
52.450000	2.0989e-12
52.400000	2.15985e-12
52.350000	2.22258e-12
52.300000	2.28712e-12
52.250000	2.35354e-12
52.200000	2.42188e-12
52.150000	2.4922e-12
52.100000	2.56457e-12
52.050000	2.63904e-12
52.000000	2.71566e-12
51.950000	2.79451e-12
51.900000	2.87564e-12
51.850000	2.95913e-12
51.800000	3.04504e-12
51.750000	3.13344e-12
51.700000	3.22441e-12
51.650000	3.31801e-12
51.600000	3.41433e-12
51.550000	3.51344e-12
51.500000	3.61543e-12
51.450000	3.72037e-12
51.400000	3.82836e-12
51.350000	3.93947e-12
51.300000	4.05381e-12
51.250000	4.17147e-12
51.200000	4.29253e-12
51.150000	4.41711e-12
51.100000	4.5453e-12
51.050000	4.6772e-12
51.000000	4.81293e-12
50.950000	4.9526e-12
50.900000	5.09631e-12
50.850000	5.24419e-12
50.800000	5.39635e-12
50.750000	5.55293e-12
50.700000	5.71404e-12
50.650000	5.87982e-12
50.600000	6.05041e-12
50.550000	6.22595e-12
50.500000	6.40657e-12
50.450000	6.59242e-12
50.400000	6.78366e-12
50.350000	6.98044e-12
50.300000	7.18293e-12
50.250000	7.39128e-12
50.200000	7.60567e-12
50.150000	7.82627e-12
50.100000	8.05327e-12
50.050000	8.28684e-12
50.000000	8.52717e-12
49.950000	8.77447e-12
49.900000	9.02894e-12
49.850000	9.29077e-12
49.800000	9.56019e-12
49.750000	9.83742e-12
49.700000	1.01227e-11
49.650000	1.04162e-11
49.600000	1.07182e-11
49.550000	1.1029e-11
49.500000	1.13487e-11
49.450000	1.16778e-11
49.400000	1.20163e-11
49.350000	1.23647e-11
49.300000	1.27231e-11
49.250000	1.3092e-11
49.200000	1.34715e-11
49.150000	1.3862e-11
49.100000	1.42638e-11
49.050000	1.46772e-11
49.000000	1.51026e-11
48.950000	1.55404e-11
48.900000	1.59908e-11
48.850000	1.64542e-11
48.800000	1.69311e-11
48.750000	1.74217e-11
48.700000	1.79266e-11
48.650000	1.8446e-11
48.600000	1.89806e-11
48.550000	1.95305e-11
48.500000	2.00964e-11
48.450000	2.06787e-11
48.400000	2.12778e-11
48.350000	2.18943e-11
48.300000	2.25286e-11
48.250000	2.31812e-11
48.200000	2.38528e-11
48.150000	2.45438e-11
48.100000	2.52547e-11
48.050000	2.59863e-11
48.000000	2.6739e-11
47.950000	2.75134e-11
47.900000	2.83103e-11
47.850000	2.91303e-11
47.800000	2.99739e-11
47.750000	3.0842e-11
47.700000	3.17351e-11
47.650000	3.26541e-11
47.600000	3.35997e-11
47.550000	3.45726e-11
47.500000	3.55737e-11
47.450000	3.66037e-11
47.400000	3.76635e-11
47.350000	3.87539e-11
47.300000	3.98759e-11
47.250000	4.10303e-11
47.200000	4.22181e-11
47.150000	4.34403e-11
47.100000	4.46977e-11
47.050000	4.59916e-11
47.000000	4.73228e-11
46.950000	4.86925e-11
46.900000	5.01018e-11
46.850000	5.15518e-11
46.800000	5.30438e-11
46.750000	5.45789e-11
46.700000	5.61583e-11
46.650000	5.77834e-11
46.600000	5.94555e-11
46.550000	6.11758e-11
46.500000	6.29459e-11
46.450000	6.47672e-11
46.400000	6.6641e-11
46.350000	6.8569e-11
46.300000	7.05527e-11
46.250000	7.25937e-11
46.200000	7.46937e-11
46.150000	7.68544e-11
46.100000	7.90774e-11
46.050000	8.13647e-11
46.000000	8.37181e-11
45.950000	8.61394e-11
45.900000	8.86307e-11
45.850000	9.11939e-11
45.800000	9.38311e-11
45.750000	9.65445e-11
45.700000	9.93363e-11
45.650000	1.02209e-10
45.600000	1.05164e-10
45.550000	1.08205e-10
45.500000	1.11333e-10
45.450000	1.14552e-10
45.400000	1.17863e-10
45.350000	1.21271e-10
45.300000	1.24776e-10
45.250000	1.28383e-10
45.200000	1.32094e-10
45.150000	1.35912e-10
45.100000	1.3984e-10
45.050000	1.43882e-10
45.000000	1.4804e-10
44.950000	1.52319e-10
44.900000	1.5672e-10
44.850000	1.61249e-10
44.800000	1.65908e-10
44.750000	1.70702e-10
44.700000	1.75634e-10
44.650000	1.80709e-10
44.600000	1.8593e-10
44.550000	1.91301e-10
44.500000	1.96827e-10
44.450000	2.02513e-10
44.400000	2.08363e-10
44.350000	2.14381e-10
44.300000	2.20574e-10
44.250000	2.26944e-10
44.200000	2.33499e-10
44.150000	2.40242e-10
44.100000	2.4718e-10
44.050000	2.54318e-10
44.000000	2.61661e-10
43.950000	2.69217e-10
43.900000	2.7699e-10
43.850000	2.84987e-10
43.800000	2.93215e-10
43.750000	3.0168e-10
43.700000	3.10389e-10
43.650000	3.19349e-10
43.600000	3.28567e-10
43.550000	3.3805e-10
43.500000	3.47808e-10
43.450000	3.57846e-10
43.400000	3.68173e-10
43.350000	3.78798e-10
43.300000	3.8973e-10
43.250000	4.00976e-10
43.200000	4.12546e-10
43.150000	4.24449e-10
43.100000	4.36696e-10
43.050000	4.49295e-10
43.000000	4.62256e-10
42.950000	4.75592e-10
42.900000	4.89311e-10
42.850000	5.03425e-10
42.800000	5.17946e-10
42.750000	5.32885e-10
42.700000	5.48254e-10
42.650000	5.64065e-10
42.600000	5.80332e-10
42.550000	5.97067e-10
42.500000	6.14284e-10
42.450000	6.31996e-10
42.400000	6.50218e-10
42.350000	6.68965e-10
42.300000	6.88251e-10
42.250000	7.08092e-10
42.200000	7.28504e-10
42.150000	7.49504e-10
42.100000	7.71107e-10
42.050000	7.93333e-10
42.000000	8.16197e-10
41.950000	8.3972e-10
41.900000	8.63919e-10
41.850000	8.88814e-10
41.800000	9.14425e-10
41.750000	9.40773e-10
41.700000	9.67879e-10
41.650000	9.95764e-10
41.600000	1.02445e-09
41.550000	1.05396e-09
41.500000	1.08432e-09
41.450000	1.11556e-09
41.400000	1.14769e-09
41.350000	1.18074e-09
41.300000	1.21475e-09
41.250000	1.24973e-09
41.200000	1.28572e-09
41.150000	1.32274e-09
41.100000	1.36083e-09
41.050000	1.40001e-09
41.000000	1.44032e-09
40.950000	1.48178e-09
40.900000	1.52444e-09
40.850000	1.56832e-09
40.800000	1.61346e-09
40.750000	1.6599e-09
40.700000	1.70768e-09
40.650000	1.75682e-09
40.600000	1.80738e-09
40.550000	1.85939e-09
40.500000	1.91289e-09
40.450000	1.96793e-09
40.400000	2.02455e-09
40.350000	2.08279e-09
40.300000	2.14271e-09
40.250000	2.20435e-09
40.200000	2.26775e-09
40.150000	2.33298e-09
40.100000	2.40008e-09
40.050000	2.4691e-09
40.000000	2.54011e-09
39.950000	2.61315e-09
39.900000	2.68829e-09
39.850000	2.76558e-09
39.800000	2.84509e-09
39.750000	2.92688e-09
39.700000	3.01102e-09
39.650000	3.09758e-09
39.600000	3.18661e-09
39.550000	3.2782e-09
39.500000	3.37241e-09
39.450000	3.46933e-09
39.400000	3.56902e-09
39.350000	3.67158e-09
39.300000	3.77707e-09
39.250000	3.88559e-09
39.200000	3.99722e-09
39.150000	4.11205e-09
39.100000	4.23017e-09
39.050000	4.35167e-09
39.000000	4.47666e-09
38.950000	4.60523e-09
38.900000	4.73748e-09
38.850000	4.87352e-09
38.800000	5.01346e-09
38.750000	5.1574e-09
38.700000	5.30547e-09
38.650000	5.45778e-09
38.600000	5.61445e-09
38.550000	5.77561e-09
38.500000	5.94139e-09
38.450000	6.11191e-09
38.400000	6.28731e-09
38.350000	6.46773e-09
38.300000	6.65332e-09
38.250000	6.84422e-09
38.200000	7.04059e-09
38.150000	7.24257e-09
38.100000	7.45033e-09
38.050000	7.66404e-09
38.000000	7.88387e-09
37.950000	8.10998e-09
37.900000	8.34256e-09
37.850000	8.58179e-09
37.800000	8.82787e-09
37.750000	9.08098e-09
37.700000	9.34133e-09
37.650000	9.60913e-09
37.600000	9.88458e-09
37.550000	1.01679e-08
37.500000	1.04593e-08
37.450000	1.07591e-08
37.400000	1.10674e-08
37.350000	1.13846e-08
37.300000	1.17108e-08
37.250000	1.20463e-08
37.200000	1.23914e-08
37.150000	1.27464e-08
37.100000	1.31115e-08
37.050000	1.3487e-08
37.000000	1.38733e-08
36.950000	1.42706e-08
36.900000	1.46792e-08
36.850000	1.50995e-08
36.800000	1.55318e-08
36.750000	1.59765e-08
36.700000	1.64338e-08
36.650000	1.69042e-08
36.600000	1.73881e-08
36.550000	1.78857e-08
36.500000	1.83975e-08
36.450000	1.8924e-08
36.400000	1.94654e-08
36.350000	2.00223e-08
36.300000	2.05951e-08
36.250000	2.11842e-08
36.200000	2.17901e-08
36.150000	2.24134e-08
36.100000	2.30543e-08
36.050000	2.37136e-08
36.000000	2.43916e-08
35.950000	2.5089e-08
35.900000	2.58062e-08
35.850000	2.65439e-08
35.800000	2.73026e-08
35.750000	2.80829e-08
35.700000	2.88855e-08
35.650000	2.97109e-08
35.600000	3.05598e-08
35.550000	3.14329e-08
35.500000	3.23309e-08
35.450000	3.32544e-08
35.400000	3.42043e-08
35.350000	3.51811e-08
35.300000	3.61858e-08
35.250000	3.72191e-08
35.200000	3.82818e-08
35.150000	3.93747e-08
35.100000	4.04987e-08
35.050000	4.16547e-08
35.000000	4.28436e-08
34.950000	4.40663e-08
34.900000	4.53238e-08
34.850000	4.6617e-08
34.800000	4.7947e-08
34.750000	4.93148e-08
34.700000	5.07215e-08
34.650000	5.21682e-08
34.600000	5.3656e-08
34.550000	5.5186e-08
34.500000	5.67596e-08
34.450000	5.83778e-08
34.400000	6.00421e-08
34.350000	6.17535e-08
34.300000	6.35136e-08
34.250000	6.53237e-08
34.200000	6.71852e-08
34.150000	6.90995e-08
34.100000	7.10682e-08
34.050000	7.30927e-08
34.000000	7.51747e-08
33.950000	7.73157e-08
33.900000	7.95175e-08
33.850000	8.17818e-08
33.800000	8.41103e-08
33.750000	8.65048e-08
33.700000	8.89673e-08
33.650000	9.14995e-08
33.600000	9.41035e-08
33.550000	9.67814e-08
33.500000	9.95351e-08
33.450000	1.02367e-07
33.400000	1.05279e-07
33.350000	1.08273e-07
33.300000	1.11353e-07
33.250000	1.14519e-07
33.200000	1.17776e-07
33.150000	1.21124e-07
33.100000	1.24567e-07
33.050000	1.28108e-07
33.000000	1.31749e-07
32.950000	1.35493e-07
32.900000	1.39342e-07
32.850000	1.43301e-07
32.800000	1.47372e-07
32.750000	1.51558e-07
32.700000	1.55862e-07
32.650000	1.60288e-07
32.600000	1.64839e-07
32.550000	1.69519e-07
32.500000	1.74331e-07
32.450000	1.79279e-07
32.400000	1.84366e-07
32.350000	1.89598e-07
32.300000	1.94977e-07
32.250000	2.00508e-07
32.200000	2.06195e-07
32.150000	2.12043e-07
32.100000	2.18056e-07
32.050000	2.24238e-07
32.000000	2.30595e-07
31.950000	2.37132e-07
31.900000	2.43852e-07
31.850000	2.50763e-07
31.800000	2.57868e-07
31.750000	2.65173e-07
31.700000	2.72684e-07
31.650000	2.80407e-07
31.600000	2.88348e-07
31.550000	2.96512e-07
31.500000	3.04907e-07
31.450000	3.13537e-07
31.400000	3.22411e-07
31.350000	3.31535e-07
31.300000	3.40915e-07
31.250000	3.50559e-07
31.200000	3.60475e-07
31.150000	3.7067e-07
31.100000	3.81151e-07
31.050000	3.91928e-07
31.000000	4.03007e-07
30.950000	4.14398e-07
30.900000	4.26108e-07
30.850000	4.38148e-07
30.800000	4.50527e-07
30.750000	4.63253e-07
30.700000	4.76336e-07
30.650000	4.89787e-07
30.600000	5.03615e-07
30.550000	5.17832e-07
30.500000	5.32447e-07
30.450000	5.47473e-07
30.400000	5.6292e-07
30.350000	5.788e-07
30.300000	5.95126e-07
30.250000	6.11909e-07
30.200000	6.29162e-07
30.150000	6.469e-07
30.100000	6.65134e-07
30.050000	6.83878e-07
30.000000	7.03148e-07
29.950000	7.22957e-07
29.900000	7.43321e-07
29.850000	7.64254e-07
29.800000	7.85774e-07
29.750000	8.07895e-07
29.700000	8.30635e-07
29.650000	8.5401e-07
29.600000	8.7804e-07
29.550000	9.0274e-07
29.500000	9.28131e-07
29.450000	9.54231e-07
29.400000	9.8106e-07
29.350000	1.00864e-06
29.300000	1.03699e-06
29.250000	1.06612e-06
29.200000	1.09608e-06
29.150000	1.12686e-06
29.100000	1.15851e-06
29.050000	1.19104e-06
29.000000	1.22447e-06
28.950000	1.25884e-06
28.900000	1.29416e-06
28.850000	1.33047e-06
28.800000	1.36779e-06
28.750000	1.40615e-06
28.700000	1.44557e-06
28.650000	1.48609e-06
28.600000	1.52774e-06
28.550000	1.57055e-06
28.500000	1.61454e-06
28.450000	1.65976e-06
28.400000	1.70624e-06
28.350000	1.754e-06
28.300000	1.80309e-06
28.250000	1.85355e-06
28.200000	1.9054e-06
28.150000	1.9587e-06
28.100000	2.01347e-06
28.050000	2.06976e-06
28.000000	2.12761e-06
27.950000	2.18706e-06
27.900000	2.24816e-06
27.850000	2.31095e-06
27.800000	2.37548e-06
27.750000	2.44179e-06
27.700000	2.50994e-06
27.650000	2.57998e-06
27.600000	2.65195e-06
27.550000	2.72591e-06
27.500000	2.80191e-06
27.450000	2.88001e-06
27.400000	2.96027e-06
27.350000	3.04274e-06
27.300000	3.12749e-06
27.250000	3.21457e-06
27.200000	3.30406e-06
27.150000	3.39601e-06
27.100000	3.49049e-06
27.050000	3.58758e-06
27.000000	3.68734e-06
26.950000	3.78984e-06
26.900000	3.89517e-06
26.850000	4.00339e-06
26.800000	4.11458e-06
26.750000	4.22883e-06
26.700000	4.34622e-06
26.650000	4.46683e-06
26.600000	4.59075e-06
26.550000	4.71807e-06
26.500000	4.84888e-06
26.450000	4.98328e-06
26.400000	5.12135e-06
26.350000	5.26321e-06
26.300000	5.40896e-06
26.250000	5.55869e-06
26.200000	5.71251e-06
26.150000	5.87054e-06
26.100000	6.03289e-06
26.050000	6.19968e-06
26.000000	6.37101e-06
25.950000	6.54702e-06
25.900000	6.72784e-06
25.850000	6.91358e-06
25.800000	7.10438e-06
25.750000	7.30038e-06
25.700000	7.50171e-06
25.650000	7.70853e-06
25.600000	7.92096e-06
25.550000	8.13917e-06
25.500000	8.36331e-06
25.450000	8.59354e-06
25.400000	8.83001e-06
25.350000	9.0729e-06
25.300000	9.32237e-06
25.250000	9.5786e-06
25.200000	9.84176e-06
25.150000	1.01121e-05
25.100000	1.03897e-05
25.050000	1.06748e-05
25.000000	1.09676e-05
24.950000	1.12683e-05
24.900000	1.15771e-05
24.850000	1.18943e-05
24.800000	1.222e-05
24.750000	1.25544e-05
24.700000	1.28979e-05
24.650000	1.32506e-05
24.600000	1.36128e-05
24.550000	1.39847e-05
24.500000	1.43667e-05
24.450000	1.47588e-05
24.400000	1.51615e-05
24.350000	1.55749e-05
24.300000	1.59995e-05
24.250000	1.64353e-05
24.200000	1.68829e-05
24.150000	1.73424e-05
24.100000	1.78141e-05
24.050000	1.82985e-05
24.000000	1.87957e-05
23.950000	1.93062e-05
23.900000	1.98303e-05
23.850000	2.03683e-05
23.800000	2.09206e-05
23.750000	2.14875e-05
23.700000	2.20695e-05
23.650000	2.26669e-05
23.600000	2.32802e-05
23.550000	2.39096e-05
23.500000	2.45557e-05
23.450000	2.52189e-05
23.400000	2.58995e-05
23.350000	2.65981e-05
23.300000	2.7315e-05
23.250000	2.80509e-05
23.200000	2.8806e-05
23.150000	2.9581e-05
23.100000	3.03763e-05
23.050000	3.11925e-05
23.000000	3.203e-05
22.950000	3.28893e-05
22.900000	3.37712e-05
22.850000	3.4676e-05
22.800000	3.56044e-05
22.750000	3.65569e-05
22.700000	3.75343e-05
22.650000	3.85369e-05
22.600000	3.95656e-05
22.550000	4.06209e-05
22.500000	4.17035e-05
22.450000	4.28141e-05
22.400000	4.39533e-05
22.350000	4.51219e-05
22.300000	4.63205e-05
22.250000	4.75499e-05
22.200000	4.88108e-05
22.150000	5.0104e-05
22.100000	5.14303e-05
22.050000	5.27905e-05
22.000000	5.41854e-05
21.950000	5.56157e-05
21.900000	5.70824e-05
21.850000	5.85863e-05
21.800000	6.01283e-05
21.750000	6.17093e-05
21.700000	6.33302e-05
21.650000	6.49919e-05
21.600000	6.66954e-05
21.550000	6.84416e-05
21.500000	7.02316e-05
21.450000	7.20664e-05
21.400000	7.39469e-05
21.350000	7.58742e-05
21.300000	7.78494e-05
21.250000	7.98736e-05
21.200000	8.19478e-05
21.150000	8.40732e-05
21.100000	8.62509e-05
21.050000	8.84821e-05
21.000000	9.07679e-05
20.950000	9.31096e-05
20.900000	9.55084e-05
20.850000	9.79654e-05
20.800000	0.000100482
20.750000	0.000103059
20.700000	0.000105699
20.650000	0.000108402
20.600000	0.000111169
20.550000	0.000114003
20.500000	0.000116904
20.450000	0.000119874
20.400000	0.000122914
20.350000	0.000126025
20.300000	0.00012921
20.250000	0.000132468
20.200000	0.000135803
20.150000	0.000139215
20.100000	0.000142705
20.050000	0.000146276
20.000000	0.000149928
19.950000	0.000153663
19.900000	0.000157483
19.850000	0.000161389
19.800000	0.000165382
19.750000	0.000169464
19.700000	0.000173636
19.650000	0.0001779
19.600000	0.000182258
19.550000	0.00018671
19.500000	0.000191258
19.450000	0.000195903
19.400000	0.000200646
19.350000	0.00020549
19.300000	0.000210435
19.250000	0.000215482
19.200000	0.000220633
19.150000	0.000225889
19.100000	0.00023125
19.050000	0.000236717
19.000000	0.000242292
18.950000	0.000247975
18.900000	0.000253767
18.850000	0.000259669
18.800000	0.00026568
18.750000	0.000271801
18.700000	0.000278032
18.650000	0.000284374
18.600000	0.000290825
18.550000	0.000297386
18.500000	0.000304055
18.450000	0.000310832
18.400000	0.000317715
18.350000	0.000324703
18.300000	0.000331793
18.250000	0.000338984
18.200000	0.000346272
18.150000	0.000353655
18.100000	0.000361128
18.050000	0.000368687
18.000000	0.000376326
17.950000	0.00038404
17.900000	0.000391822
17.850000	0.000399664
17.800000	0.000407557
17.750000	0.000415491
17.700000	0.000423454
17.650000	0.000431432
17.600000	0.00043941
17.550000	0.000447371
17.500000	0.000455292
17.450000	0.00046315
17.400000	0.000470917
17.350000	0.000478559
17.300000	0.000486035
17.250000	0.000493294
17.200000	0.000500275
17.150000	0.000506896
17.100000	0.000513046
17.050000	0.00051856
17.000000	0.000523154
&
```
