## Supplementary material for "All-at-once RNA folding with 3D motif prediction framed by evolutionary information": RF00096_U8.cacofold.helixcov

```
# RMs = 4 L = 189

# RM_HELIX NESTED 7-13 20-25, nbp = 6 nbp_cov = 0
# pvals: 0.470016,0.49994,0.654946,0.261972,0.446585,0.452527
# aggregated NONE
NESTED  ::::::<<<<<<_____>>>>>>:::::::::::::::::::::::::::::::::::::::::::::::::::::::::::::::::::::::::::::::::::::::::::::::::::::::::::::::::
        ::::::::::::::::::::::::::::::::::::::::::::::::::::::::::::::::::::::::::::::::::::::::::::::::::::::::::::::::::::::::::::::::::::::::

# RM_HELIX NESTED 26-36 46-58, nbp = 9 nbp_cov = 0
# pvals: 0.493824,0.728339,0.487707,0.419161,0.397522,0.363862,0.336727,0.756182,0.684684
# aggregated NONE
NESTED  :::::::::::::::::::::::<<<<<<<<<_____>>>>>>>>>::::::::::::::::::::::::::::::::::::::::::::::::::::::::::::::::::::::::::::::::::::::::::
        ::::::::::::::::::::::::::::::::::::::::::::::::::::::::::::::::::::::::::::::::::::::::::::::::::::::::::::::::::::::::::::::::::::::::

# RM_HELIX NESTED 93-103 117-125, nbp = 7 nbp_cov = 0
# pvals: 0.875828,0.349749,0.402887,0.276525,0.976754,0.1428,0.41366
# aggregated NONE
NESTED  ::::::::::::::::::::::::::::::::::::::::::::::::::::::::::::::::::::::::::<<<<<<<_____>>>>>>>:::::::::::::::::::::::::::::::::::::::::::
        ::::::::::::::::::::::::::::::::::::::::::::::::::::::::::::::::::::::::::::::::::::::::::::::::::::::::::::::::::::::::::::::::::::::::

# RM_HELIX NESTED 128-147 164-178, nbp = 12 nbp_cov = 0
# pvals: 0.435648,0.825022,0.171345,0.532718,0.506231,0.595583,0.512767,0.756182,0.392549,0.408377,0.861411,0.192516
# aggregated NONE
NESTED  ::::::::::::::::::::::::::::::::::::::::::::::::::::::::::::::::::::::::::::::::::::::::::::::<<<<<<<<<<<<_________>>>>>>>>>>>>:::::::::
        ::::::::::::::::::::::::::::::::::::::::::::::::::::::::::::::::::::::::::::::::::::::::::::::::::::::::::::::::::::::::::::::::::::::::
```
