## Supplementary material for "All-at-once RNA folding with 3D motif prediction framed by evolutionary information": RF00096_U8.cacofold.power

```
# Power analysis of CaCoFold structure 
#
# Powertype = SINGLE SUBSTITUTIONS
# covary  left_pos      right_pos    substitutions      power
#----------------------------------------------------------------
          7		25		3		0.02
          8		24		22		0.63
          10		23		23		0.64
          11		22		20		0.59
          12		21		3		0.02
          13		20		4		0.07
          26		58		10		0.32
          27		57		12		0.39
          28		56		7		0.20
          29		53		14		0.45
          31		51		19		0.57
          33		49		21		0.61
          34		48		10		0.32
          35		47		18		0.55
          36		46		19		0.57
          93		125		10		0.32
          94		124		15		0.47
          95		123		22		0.63
          96		121		34		0.78
          97		119		27		0.70
          98		118		31		0.75
          103		117		17		0.52
          128		178		18		0.55
          130		177		36		0.79
          132		176		28		0.72
          133		175		23		0.64
          134		171		38		0.81
          140		170		20		0.59
          141		169		38		0.81
          142		168		38		0.81
          143		167		30		0.74
          144		166		6		0.16
          145		165		12		0.39
          147		164		29		0.73
#
# BPAIRS 34
# avg substitutions per BP  19.9
# BPAIRS expected to covary 17.8 +/- 2.6
# BPAIRS observed to covary 0
#
```
