## Supplementary material for "All-at-once RNA folding with 3D motif prediction framed by evolutionary information": RF00096_U8.helixcov

```
# RMs = 3 L = 189

# RM_HELIX NESTED 26-37 46-58, nbp = 9 nbp_cov = 0
# pvals: 0.493824,0.728339,0.487707,0.610479,0.0583388,0.440986,0.241351,0.610479,0.866389
# aggregated NONE
NESTED  :::::::::::::::::::::::<<<-<<<<<<____>>>>>>>>>::::::::::::::::::::::::::::::::::::::::::::::::::::::::::::::::::::::::::::::::::::::::::
        ::::::::::::::::::::::::::::::::::::::::::::::::::::::::::::::::::::::::::::::::::::::::::::::::::::::::::::::::::::::::::::::::::::::::

# RM_HELIX NESTED 93-103 112-125, nbp = 6 nbp_cov = 0
# pvals: 0.875828,0.349749,0.276525,0.976754,0.1428,0.41366
# aggregated NONE
NESTED  ::::::::::::::::::::::::::::::::::::::::::::::::::::::::::::::::::::::::::<<-<<<<____>->>>->>:::::::::::::::::::::::::::::::::::::::::::
        ::::::::::::::::::::::::::::::::::::::::::::::::::::::::::::::::::::::::::::::::::::::::::::::::::::::::::::::::::::::::::::::::::::::::

# RM_HELIX NESTED 132-145 165-176, nbp = 9 nbp_cov = 0
# pvals: 0.171345,0.532718,0.506231,0.595583,0.512767,0.756182,0.392549,0.408377,0.861411
# aggregated NONE
NESTED  ::::::::::::::::::::::::::::::::::::::::::::::::::::::::::::::::::::::::::::::::::::::::::::::::<<<<<<<<<___________>>>>>>>>>:::::::::::
        ::::::::::::::::::::::::::::::::::::::::::::::::::::::::::::::::::::::::::::::::::::::::::::::::::::::::::::::::::::::::::::::::::::::::
```
