## Supplementary material for "All-at-once RNA folding with 3D motif prediction framed by evolutionary information": RF00096_U8.power

```
# Power analysis of given structure 
#
# Powertype = SINGLE SUBSTITUTIONS
# covary  left_pos      right_pos    substitutions      power
#----------------------------------------------------------------
          26		58		10		0.32
          27		57		12		0.39
          28		56		7		0.20
          31		53		19		0.57
          33		51		30		0.74
          34		49		10		0.32
          35		48		12		0.39
          36		47		21		0.61
          37		46		25		0.67
          93		125		10		0.32
          94		124		15		0.47
          96		121		34		0.78
          97		119		27		0.70
          98		118		31		0.75
          103		112		5		0.11
          132		176		28		0.72
          133		175		23		0.64
          134		171		38		0.81
          140		170		20		0.59
          141		169		38		0.81
          142		168		38		0.81
          143		167		30		0.74
          144		166		6		0.16
          145		165		12		0.39
#
# BPAIRS 24
# avg substitutions per BP  20.9
# BPAIRS expected to covary 13.0 +/- 2.2
# BPAIRS observed to covary 0
#
```
