## Supplementary material for "All-at-once RNA folding with 3D motif prediction framed by evolutionary information": RF00096_U8.surv

```
6.800000	0.0416667
3.800000	0.0833333
3.200000	0.125
2.000000	0.166667
1.500000	0.208333
0.600000	0.25
0.150000	0.291667
0.000000	0.333333
-0.050000	0.375
-0.300000	0.416667
-0.700000	0.458333
-0.750000	0.5
-0.850000	0.541667
-0.900000	0.583333
-1.050000	0.625
-1.500000	0.666667
-1.600000	0.75
-2.400000	0.791667
-2.600000	0.833333
-3.500000	0.875
-3.550000	0.916667
-3.650000	0.958333
-5.650000	1
&
19.800000	0.000109218
18.650000	0.000218436
15.700000	0.000327654
15.250000	0.000436872
15.200000	0.00054609
14.700000	0.000655308
14.250000	0.000764526
14.050000	0.000873744
13.950000	0.000982962
13.500000	0.00109218
13.300000	0.0012014
12.800000	0.00131062
12.750000	0.00141983
12.350000	0.00152905
12.300000	0.00163827
12.050000	0.00174749
11.950000	0.00185671
11.900000	0.00196592
11.500000	0.00218436
11.350000	0.00229358
11.300000	0.0024028
11.250000	0.00262123
11.200000	0.00283967
11.100000	0.00294889
10.900000	0.0030581
10.850000	0.00316732
10.750000	0.00327654
10.450000	0.00338576
10.400000	0.00349498
10.300000	0.00360419
10.200000	0.00371341
10.150000	0.00393185
10.050000	0.00415028
10.000000	0.00469637
9.950000	0.00480559
9.850000	0.00491481
9.800000	0.00513325
9.750000	0.00524246
9.700000	0.00535168
9.650000	0.0054609
9.600000	0.00578855
9.500000	0.00600699
9.450000	0.00611621
9.400000	0.00622543
9.350000	0.00655308
9.300000	0.00688073
9.250000	0.00698995
9.200000	0.00720839
9.150000	0.00731761
9.100000	0.00753604
9.050000	0.00775448
9.000000	0.00819135
8.900000	0.00840979
8.850000	0.00873744
8.800000	0.00884666
8.750000	0.00895588
8.650000	0.00906509
8.600000	0.00928353
8.550000	0.00950197
8.500000	0.0097204
8.400000	0.00982962
8.350000	0.0101573
8.300000	0.0103757
8.250000	0.0105941
8.200000	0.0113587
8.150000	0.0119048
8.100000	0.012014
8.050000	0.0124509
8.000000	0.0128877
7.950000	0.0134338
7.900000	0.013543
7.850000	0.0138707
7.800000	0.0143076
7.750000	0.014526
7.700000	0.0148536
7.650000	0.0150721
7.600000	0.0153997
7.550000	0.0156182
7.500000	0.0158366
7.450000	0.0161643
7.400000	0.0167104
7.350000	0.0169288
7.300000	0.0175841
7.250000	0.0178025
7.200000	0.0184578
7.150000	0.0187855
7.100000	0.0194408
7.050000	0.0196592
7.000000	0.0200961
6.950000	0.020533
6.900000	0.0208606
6.850000	0.0214067
6.800000	0.0221713
6.750000	0.0224989
6.700000	0.0228266
6.650000	0.023045
6.600000	0.0235911
6.550000	0.0241372
6.500000	0.024574
6.400000	0.0251201
6.350000	0.0258847
6.300000	0.0264308
6.250000	0.0270861
6.200000	0.0273045
6.150000	0.0282875
6.100000	0.029052
6.050000	0.0294889
6.000000	0.0298165
5.950000	0.0303626
5.900000	0.0306903
5.850000	0.0322193
5.800000	0.0336391
5.750000	0.0347313
5.700000	0.0352774
5.650000	0.0363696
5.600000	0.0370249
5.550000	0.0380079
5.500000	0.0389908
5.450000	0.0392093
5.400000	0.0395369
5.350000	0.0405199
5.300000	0.0411752
5.250000	0.0416121
5.200000	0.0424858
5.150000	0.0433595
5.100000	0.0445609
5.050000	0.0459808
5.000000	0.0465269
4.950000	0.0472914
4.900000	0.0479467
4.850000	0.0487112
4.800000	0.0496942
4.750000	0.0510048
4.700000	0.0523154
4.650000	0.0534076
4.600000	0.0541721
4.550000	0.0551551
4.500000	0.0566841
4.450000	0.0588685
4.400000	0.0605068
4.350000	0.0623635
4.300000	0.0635649
4.250000	0.0649847
4.200000	0.0659677
4.150000	0.0676059
4.100000	0.0690258
4.050000	0.0700087
4.000000	0.0712101
3.950000	0.07263
3.900000	0.0738314
3.850000	0.0754696
3.800000	0.0765618
3.750000	0.0780909
3.700000	0.0794015
3.650000	0.0808213
3.600000	0.0828965
3.550000	0.0846439
3.500000	0.0870467
3.450000	0.0884666
3.400000	0.0899956
3.350000	0.0920708
3.300000	0.0944736
3.250000	0.0976409
3.200000	0.100153
3.150000	0.102228
3.100000	0.104303
3.050000	0.106051
3.000000	0.107361
2.950000	0.109109
2.900000	0.111293
2.850000	0.112713
2.800000	0.114897
2.750000	0.116972
2.700000	0.119157
2.650000	0.121887
2.600000	0.123526
2.550000	0.12571
2.500000	0.128003
2.450000	0.130734
2.400000	0.133137
2.350000	0.135212
2.300000	0.137178
2.250000	0.140127
2.200000	0.142311
2.150000	0.14526
2.100000	0.147444
2.050000	0.149738
2.000000	0.152141
1.950000	0.154762
1.900000	0.157602
1.850000	0.160878
1.800000	0.163499
1.750000	0.166557
1.700000	0.169506
1.650000	0.172892
1.600000	0.175295
1.550000	0.178899
1.500000	0.182503
1.450000	0.185452
1.400000	0.18851
1.350000	0.191787
1.300000	0.195173
1.250000	0.199651
1.200000	0.201835
1.150000	0.205767
1.100000	0.209152
1.050000	0.212975
1.000000	0.216579
0.950000	0.220402
0.900000	0.225972
0.850000	0.230122
0.800000	0.234709
0.750000	0.239078
0.700000	0.243447
0.650000	0.247597
0.600000	0.252949
0.550000	0.257645
0.500000	0.262779
0.450000	0.267693
0.400000	0.272717
0.350000	0.278506
0.300000	0.282547
0.250000	0.287134
0.200000	0.292486
0.150000	0.298493
0.100000	0.304063
0.050000	0.309742
0.000000	0.359764
-0.050000	0.49301
-0.100000	0.503823
-0.150000	0.513434
-0.200000	0.520424
-0.250000	0.529707
-0.300000	0.539428
-0.350000	0.550896
-0.400000	0.562036
-0.450000	0.57263
-0.500000	0.58246
-0.550000	0.593163
-0.600000	0.603429
-0.650000	0.614788
-0.700000	0.624945
-0.750000	0.635758
-0.800000	0.648755
-0.850000	0.658912
-0.900000	0.670271
-0.950000	0.681848
-1.000000	0.692661
-1.050000	0.702272
-1.100000	0.711555
-1.150000	0.721713
-1.200000	0.729576
-1.250000	0.739078
-1.300000	0.749126
-1.350000	0.757864
-1.400000	0.766383
-1.450000	0.775339
-1.500000	0.783748
-1.550000	0.791284
-1.600000	0.798602
-1.650000	0.806138
-1.700000	0.813237
-1.750000	0.819135
-1.800000	0.824705
-1.850000	0.830931
-1.900000	0.837484
-1.950000	0.843272
-2.000000	0.848624
-2.050000	0.853648
-2.100000	0.858235
-2.150000	0.863696
-2.200000	0.869375
-2.250000	0.873962
-2.300000	0.878113
-2.350000	0.882154
-2.400000	0.885976
-2.450000	0.891219
-2.500000	0.89526
-2.550000	0.898536
-2.600000	0.902141
-2.650000	0.905854
-2.700000	0.910004
-2.750000	0.913499
-2.800000	0.917431
-2.850000	0.920489
-2.900000	0.92453
-2.950000	0.928244
-3.000000	0.931739
-3.050000	0.934142
-3.100000	0.936981
-3.150000	0.939493
-3.200000	0.941896
-3.250000	0.94408
-3.300000	0.946483
-3.350000	0.947903
-3.400000	0.950415
-3.450000	0.952818
-3.500000	0.954347
-3.550000	0.957077
-3.600000	0.958388
-3.650000	0.959917
-3.700000	0.961009
-3.750000	0.962647
-3.800000	0.964176
-3.850000	0.965378
-3.900000	0.967125
-3.950000	0.96931
-4.000000	0.971603
-4.050000	0.972586
-4.100000	0.973788
-4.150000	0.974661
-4.200000	0.975754
-4.250000	0.976955
-4.300000	0.978266
-4.350000	0.979685
-4.400000	0.980668
-4.450000	0.98187
-4.500000	0.983071
-4.550000	0.984382
-4.600000	0.985365
-4.650000	0.986239
-4.700000	0.986894
-4.750000	0.987877
-4.800000	0.988641
-4.850000	0.989078
-4.900000	0.989515
-4.950000	0.99028
-5.000000	0.990826
-5.050000	0.990935
-5.100000	0.991481
-5.150000	0.991918
-5.200000	0.992246
-5.250000	0.992682
-5.300000	0.993228
-5.350000	0.993665
-5.400000	0.993884
-5.450000	0.994321
-5.500000	0.994758
-5.550000	0.995085
-5.650000	0.995194
-5.700000	0.995631
-5.750000	0.99585
-5.800000	0.996287
-5.850000	0.996505
-5.900000	0.996942
-5.950000	0.99716
-6.000000	0.99727
-6.050000	0.997488
-6.100000	0.997597
-6.150000	0.997706
-6.200000	0.997925
-6.300000	0.998034
-6.350000	0.998143
-6.450000	0.998362
-6.500000	0.998471
-6.600000	0.998689
-6.650000	0.998799
-6.700000	0.998908
-6.850000	0.999126
-6.900000	0.999235
-6.950000	0.999345
-7.100000	0.999454
-7.150000	0.999563
-7.450000	0.999672
-7.550000	0.999782
-7.800000	0.999891
-8.900000	1
&
48.900000	5.44662e-06
39.650000	1.08932e-05
36.400000	1.63399e-05
33.850000	2.17865e-05
32.350000	2.72331e-05
31.900000	3.26797e-05
31.400000	3.81264e-05
31.100000	4.3573e-05
31.000000	4.90196e-05
30.750000	5.44662e-05
30.600000	5.99129e-05
30.100000	6.53595e-05
29.900000	7.08061e-05
29.800000	7.62527e-05
29.500000	8.16993e-05
29.050000	8.7146e-05
29.000000	9.25926e-05
28.600000	9.80392e-05
28.400000	0.000103486
28.100000	0.000108932
28.050000	0.000114379
27.750000	0.000119826
27.700000	0.000125272
27.550000	0.000136166
27.500000	0.000141612
27.300000	0.000147059
27.250000	0.000152505
26.900000	0.000157952
26.850000	0.000163399
26.550000	0.000174292
26.350000	0.000179739
26.300000	0.000185185
26.250000	0.000206972
26.200000	0.000212418
25.700000	0.000217865
25.650000	0.000223312
25.600000	0.000234205
25.400000	0.000239651
25.350000	0.000245098
25.250000	0.000250545
25.100000	0.000255991
25.050000	0.000261438
24.950000	0.000266885
24.800000	0.000272331
24.700000	0.000283224
24.650000	0.000288671
24.550000	0.000294118
24.500000	0.000299564
24.450000	0.000310458
24.400000	0.000321351
24.300000	0.000326797
24.200000	0.000332244
24.100000	0.000343137
24.050000	0.000348584
23.950000	0.000359477
23.900000	0.000364924
23.850000	0.000375817
23.800000	0.00038671
23.750000	0.000392157
23.700000	0.000397603
23.600000	0.000413943
23.550000	0.00041939
23.350000	0.000430283
23.300000	0.00043573
23.250000	0.000441176
23.200000	0.00045207
23.150000	0.000457516
23.050000	0.000473856
23.000000	0.000484749
22.950000	0.000490196
22.800000	0.000495643
22.650000	0.000517429
22.500000	0.000539216
22.400000	0.000550109
22.300000	0.000555556
22.200000	0.000561002
22.150000	0.000566449
22.100000	0.000571895
22.050000	0.000582789
22.000000	0.000588235
21.950000	0.000593682
21.900000	0.000610022
21.850000	0.000631808
21.800000	0.000637255
21.750000	0.000642702
21.700000	0.000648148
21.650000	0.000653595
21.600000	0.000659041
21.550000	0.000669935
21.500000	0.000680828
21.450000	0.000686275
21.400000	0.000691721
21.350000	0.000702614
21.300000	0.000713508
21.250000	0.000718954
21.200000	0.000724401
21.150000	0.000757081
21.100000	0.00078976
21.050000	0.0008061
21.000000	0.00082244
20.950000	0.000833333
20.900000	0.000849673
20.850000	0.000860566
20.800000	0.0008878
20.750000	0.000898693
20.650000	0.000909586
20.600000	0.000925926
20.550000	0.000931373
20.500000	0.000942266
20.450000	0.000958606
20.400000	0.000980392
20.350000	0.000985839
20.300000	0.00100218
20.250000	0.00102941
20.200000	0.00104575
20.150000	0.0010512
20.100000	0.00106209
20.050000	0.00107298
20.000000	0.00109477
19.950000	0.00110022
19.900000	0.001122
19.850000	0.00112745
19.750000	0.00113834
19.700000	0.00114924
19.650000	0.00116558
19.600000	0.00117102
19.550000	0.00118736
19.500000	0.00119281
19.450000	0.0012037
19.400000	0.0012146
19.350000	0.00123638
19.300000	0.00125817
19.250000	0.00127451
19.200000	0.0012963
19.150000	0.00133987
19.100000	0.001378
19.050000	0.00140523
19.000000	0.00141068
18.950000	0.00141612
18.900000	0.00143791
18.850000	0.00148148
18.800000	0.00148693
18.750000	0.00149782
18.700000	0.00151961
18.650000	0.00154139
18.600000	0.00156318
18.550000	0.00159041
18.500000	0.00161765
18.450000	0.00165033
18.400000	0.00167756
18.350000	0.00171024
18.300000	0.00173747
18.250000	0.0017756
18.200000	0.00180828
18.150000	0.0018573
18.100000	0.00191176
18.050000	0.00194444
18.000000	0.00198802
17.950000	0.0020207
17.900000	0.00205882
17.850000	0.00208061
17.800000	0.00211329
17.750000	0.00214052
17.700000	0.00215686
17.650000	0.00220044
17.600000	0.0022549
17.550000	0.0022658
17.500000	0.00228214
17.450000	0.00230392
17.400000	0.00235294
17.350000	0.00240741
17.300000	0.00246732
17.250000	0.00252179
17.200000	0.00254902
17.150000	0.00256536
17.100000	0.00260893
17.050000	0.00263072
17.000000	0.0026634
16.950000	0.00271242
16.900000	0.00276688
16.850000	0.00278867
16.800000	0.0028268
16.750000	0.00288126
16.700000	0.00294662
16.650000	0.0029793
16.600000	0.00303922
16.550000	0.00309368
16.500000	0.00310458
16.450000	0.00316449
16.400000	0.00320806
16.350000	0.00324074
16.300000	0.0033061
16.250000	0.00335512
16.200000	0.00338235
16.150000	0.00344227
16.100000	0.00351307
16.050000	0.00356754
16.000000	0.00360022
15.950000	0.00362745
15.900000	0.00369281
15.850000	0.00376362
15.800000	0.00385621
15.750000	0.00392157
15.700000	0.00400327
15.650000	0.00405229
15.600000	0.00412309
15.550000	0.00418301
15.500000	0.00422658
15.450000	0.00427015
15.400000	0.00436275
15.350000	0.00443355
15.300000	0.00447168
15.250000	0.00450436
15.200000	0.00456427
15.150000	0.00460784
15.100000	0.00465686
15.050000	0.00471133
15.000000	0.00477669
14.950000	0.00486383
14.900000	0.00494009
14.850000	0.00498911
14.800000	0.00506536
14.750000	0.00513617
14.700000	0.00526688
14.650000	0.00533224
14.600000	0.0054085
14.550000	0.0054793
14.500000	0.00557734
14.450000	0.00570806
14.400000	0.00581699
14.350000	0.00591503
14.300000	0.00601307
14.250000	0.00611656
14.200000	0.0062037
14.150000	0.00629085
14.100000	0.00639978
14.050000	0.00649237
14.000000	0.00660675
13.950000	0.0066939
13.900000	0.0067756
13.850000	0.00685185
13.800000	0.00691721
13.750000	0.00697712
13.700000	0.00711874
13.650000	0.00720588
13.600000	0.00730937
13.550000	0.00742375
13.500000	0.00753268
13.450000	0.00764706
13.400000	0.00773965
13.350000	0.00791394
13.300000	0.00803922
13.250000	0.00813181
13.200000	0.00826253
13.150000	0.00841503
13.100000	0.00855664
13.050000	0.00868736
13.000000	0.00877996
12.950000	0.00885621
12.900000	0.00898693
12.850000	0.00915033
12.800000	0.00931373
12.750000	0.00945534
12.700000	0.00963508
12.650000	0.00982571
12.600000	0.00998911
12.550000	0.0101198
12.500000	0.0102996
12.450000	0.0105065
12.400000	0.0106645
12.350000	0.0108007
12.300000	0.0109641
12.250000	0.0111438
12.200000	0.0113017
12.150000	0.0114651
12.100000	0.0115795
12.050000	0.0116939
12.000000	0.0119336
11.950000	0.0120915
11.900000	0.0122549
11.850000	0.0124183
11.800000	0.0126362
11.750000	0.0128214
11.700000	0.0129739
11.650000	0.013219
11.600000	0.0133932
11.550000	0.0136002
11.500000	0.0138453
11.450000	0.0140632
11.400000	0.0142484
11.350000	0.0144717
11.300000	0.0147059
11.250000	0.0149401
11.200000	0.0151362
11.150000	0.0153758
11.100000	0.0156046
11.050000	0.0157625
11.000000	0.0159695
10.950000	0.0162582
10.900000	0.0164869
10.850000	0.0166776
10.800000	0.0169444
10.750000	0.0172222
10.700000	0.0174728
10.650000	0.0177233
10.600000	0.0179847
10.550000	0.018317
10.500000	0.0186656
10.450000	0.0188998
10.400000	0.0191068
10.350000	0.0194063
10.300000	0.0197168
10.250000	0.0200163
10.200000	0.0203595
10.150000	0.0207898
10.100000	0.0211275
10.050000	0.0214869
10.000000	0.0218301
9.950000	0.0221623
9.900000	0.0225163
9.850000	0.0228758
9.800000	0.0232353
9.750000	0.0235349
9.700000	0.0238617
9.650000	0.0242157
9.600000	0.0246296
9.550000	0.0250436
9.500000	0.0253322
9.450000	0.0257407
9.400000	0.0261057
9.350000	0.0264488
9.300000	0.0269553
9.250000	0.0273257
9.200000	0.0277342
9.150000	0.0281427
9.100000	0.0285675
9.050000	0.0290904
9.000000	0.0294608
8.950000	0.0299346
8.900000	0.0305065
8.850000	0.0309477
8.800000	0.0313725
8.750000	0.0317647
8.700000	0.0322767
8.650000	0.0327451
8.600000	0.0332952
8.550000	0.0339052
8.500000	0.0343627
8.450000	0.0348529
8.400000	0.0353922
8.350000	0.0359967
8.300000	0.0365359
8.250000	0.0371569
8.200000	0.0377342
8.150000	0.0382898
8.100000	0.0389107
8.050000	0.0396024
8.000000	0.0402397
7.950000	0.0408769
7.900000	0.0415359
7.850000	0.0422004
7.800000	0.0428867
7.750000	0.0434804
7.700000	0.0442211
7.650000	0.0448584
7.600000	0.0456427
7.550000	0.046329
7.500000	0.0471133
7.450000	0.0477832
7.400000	0.0485784
7.350000	0.0493301
7.300000	0.0501144
7.250000	0.050817
7.200000	0.0516993
7.150000	0.0523366
7.100000	0.0530664
7.050000	0.053976
7.000000	0.0548148
6.950000	0.0557298
6.900000	0.0565632
6.850000	0.0574346
6.800000	0.0583388
6.750000	0.0592484
6.700000	0.0602723
6.650000	0.0611819
6.600000	0.0621351
6.550000	0.0630229
6.500000	0.0638453
6.450000	0.0647767
6.400000	0.0657952
6.350000	0.0667974
6.300000	0.0676416
6.250000	0.068671
6.200000	0.0699619
6.150000	0.0711166
6.100000	0.0720969
6.050000	0.0733497
6.000000	0.0745207
5.950000	0.0755719
5.900000	0.0767157
5.850000	0.0777941
5.800000	0.0788508
5.750000	0.0799619
5.700000	0.0810566
5.650000	0.0822277
5.600000	0.0835349
5.550000	0.0848747
5.500000	0.086073
5.450000	0.0874564
5.400000	0.0888562
5.350000	0.0901906
5.300000	0.0916558
5.250000	0.0930501
5.200000	0.0944172
5.150000	0.0957026
5.100000	0.0971678
5.050000	0.0986983
5.000000	0.100414
4.950000	0.101923
4.900000	0.103551
4.850000	0.105049
4.800000	0.106645
4.750000	0.108105
4.700000	0.109559
4.650000	0.111051
4.600000	0.11262
4.550000	0.114314
4.500000	0.116002
4.450000	0.117772
4.400000	0.119504
4.350000	0.121318
4.300000	0.123007
4.250000	0.124973
4.200000	0.126895
4.150000	0.128769
4.100000	0.130714
4.050000	0.132614
4.000000	0.134684
3.950000	0.136743
3.900000	0.138557
3.850000	0.140703
3.800000	0.1428
3.750000	0.145153
3.700000	0.147249
3.650000	0.149406
3.600000	0.151639
3.550000	0.153894
3.500000	0.156285
3.450000	0.158704
3.400000	0.161432
3.350000	0.163949
3.300000	0.166416
3.250000	0.168867
3.200000	0.171345
3.150000	0.173883
3.100000	0.176596
3.050000	0.179216
3.000000	0.181732
2.950000	0.184461
2.900000	0.187141
2.850000	0.189793
2.800000	0.192516
2.750000	0.195218
2.700000	0.197958
2.650000	0.200763
2.600000	0.203453
2.550000	0.206623
2.500000	0.209336
2.450000	0.212179
2.400000	0.21531
2.350000	0.218192
2.300000	0.221209
2.250000	0.224199
2.200000	0.227707
2.150000	0.231111
2.100000	0.234227
2.050000	0.237533
2.000000	0.241351
1.950000	0.244755
1.900000	0.24854
1.850000	0.251819
1.800000	0.255131
1.750000	0.258486
1.700000	0.261972
1.650000	0.265332
1.600000	0.269014
1.550000	0.272783
1.500000	0.276525
1.450000	0.28024
1.400000	0.284199
1.350000	0.287859
1.300000	0.291547
1.250000	0.29518
1.200000	0.299439
1.150000	0.303595
1.100000	0.307674
1.050000	0.31177
1.000000	0.31585
0.950000	0.320016
0.900000	0.324227
0.850000	0.328203
0.800000	0.332304
0.750000	0.336727
0.700000	0.340844
0.650000	0.345485
0.600000	0.349749
0.550000	0.354395
0.500000	0.359101
0.450000	0.363862
0.400000	0.368508
0.350000	0.373137
0.300000	0.378001
0.250000	0.382625
0.200000	0.387456
0.150000	0.392549
0.100000	0.397522
0.050000	0.402887
0.000000	0.408377
-0.050000	0.41366
-0.100000	0.419161
-0.150000	0.424668
-0.200000	0.429902
-0.250000	0.435648
-0.300000	0.440986
-0.350000	0.446585
-0.400000	0.452527
-0.450000	0.458252
-0.500000	0.464172
-0.550000	0.470016
-0.600000	0.475703
-0.650000	0.481525
-0.700000	0.487707
-0.750000	0.493824
-0.800000	0.49994
-0.850000	0.506231
-0.900000	0.512767
-0.950000	0.519286
-1.000000	0.52598
-1.050000	0.532718
-1.100000	0.539428
-1.150000	0.546258
-1.200000	0.55348
-1.250000	0.560223
-1.300000	0.567233
-1.350000	0.574336
-1.400000	0.581106
-1.450000	0.58835
-1.500000	0.595583
-1.550000	0.603034
-1.600000	0.610479
-1.650000	0.617576
-1.700000	0.624951
-1.750000	0.632397
-1.800000	0.639804
-1.850000	0.64762
-1.900000	0.654946
-1.950000	0.662467
-2.000000	0.669646
-2.050000	0.67713
-2.100000	0.684684
-2.150000	0.692026
-2.200000	0.699733
-2.250000	0.706656
-2.300000	0.714069
-2.350000	0.721144
-2.400000	0.728339
-2.450000	0.7353
-2.500000	0.742337
-2.550000	0.749199
-2.600000	0.756182
-2.650000	0.762898
-2.700000	0.769711
-2.750000	0.776155
-2.800000	0.782495
-2.850000	0.789009
-2.900000	0.795142
-2.950000	0.801258
-3.000000	0.807239
-3.050000	0.813143
-3.100000	0.819254
-3.150000	0.825022
-3.200000	0.830654
-3.250000	0.836089
-3.300000	0.841313
-3.350000	0.8464
-3.400000	0.85158
-3.450000	0.85652
-3.500000	0.861411
-3.550000	0.866389
-3.600000	0.871166
-3.650000	0.875828
-3.700000	0.880376
-3.750000	0.88469
-3.800000	0.8889
-3.850000	0.892887
-3.900000	0.896977
-3.950000	0.900583
-4.000000	0.904216
-4.050000	0.907914
-4.100000	0.911547
-4.150000	0.915087
-4.200000	0.918578
-4.250000	0.921917
-4.300000	0.925065
-4.350000	0.927941
-4.400000	0.930746
-4.450000	0.933529
-4.500000	0.936285
-4.550000	0.938747
-4.600000	0.941204
-4.650000	0.943687
-4.700000	0.945931
-4.750000	0.948012
-4.800000	0.950202
-4.850000	0.952244
-4.900000	0.954259
-4.950000	0.956013
-5.000000	0.957936
-5.050000	0.959744
-5.100000	0.961411
-5.150000	0.963148
-5.200000	0.964739
-5.250000	0.966193
-5.300000	0.967642
-5.350000	0.969014
-5.400000	0.970496
-5.450000	0.971906
-5.500000	0.973219
-5.550000	0.974314
-5.600000	0.975528
-5.650000	0.976754
-5.700000	0.977658
-5.750000	0.978508
-5.800000	0.979548
-5.850000	0.980408
-5.900000	0.981242
-5.950000	0.982064
-6.000000	0.982827
-6.050000	0.983617
-6.100000	0.984439
-6.150000	0.985082
-6.200000	0.985768
-6.250000	0.986427
-6.300000	0.987081
-6.350000	0.987729
-6.400000	0.988322
-6.450000	0.988883
-6.500000	0.989428
-6.550000	0.989978
-6.600000	0.990408
-6.650000	0.99085
-6.700000	0.991318
-6.750000	0.991743
-6.800000	0.992097
-6.850000	0.992511
-6.900000	0.992816
-6.950000	0.993197
-7.000000	0.993513
-7.050000	0.993938
-7.100000	0.994216
-7.150000	0.994455
-7.200000	0.994722
-7.250000	0.995011
-7.300000	0.99531
-7.350000	0.99555
-7.400000	0.99579
-7.450000	0.996008
-7.500000	0.996242
-7.550000	0.996394
-7.600000	0.996585
-7.650000	0.99671
-7.700000	0.996836
-7.750000	0.996999
-7.800000	0.997157
-7.850000	0.997298
-7.900000	0.997424
-7.950000	0.997516
-8.000000	0.997647
-8.050000	0.997794
-8.100000	0.997903
-8.150000	0.998007
-8.200000	0.998105
-8.250000	0.998197
-8.300000	0.998322
-8.350000	0.99841
-8.400000	0.998497
-8.450000	0.998584
-8.500000	0.998655
-8.550000	0.998758
-8.600000	0.998818
-8.650000	0.998873
-8.700000	0.998949
-8.750000	0.999014
-8.800000	0.999074
-8.850000	0.999112
-8.900000	0.999188
-8.950000	0.999221
-9.000000	0.999281
-9.050000	0.999314
-9.100000	0.999346
-9.150000	0.999368
-9.200000	0.99939
-9.250000	0.999434
-9.300000	0.999472
-9.350000	0.99951
-9.400000	0.999548
-9.450000	0.999559
-9.500000	0.999586
-9.550000	0.999602
-9.600000	0.999619
-9.650000	0.999635
-9.700000	0.999668
-9.750000	0.99969
-9.800000	0.999706
-9.850000	0.999722
-9.900000	0.999739
-9.950000	1
&
108.250000	8.22368e-16
108.200000	8.35849e-16
108.150000	8.49551e-16
108.100000	8.63478e-16
108.050000	8.77632e-16
108.000000	8.92019e-16
107.950000	9.06642e-16
107.900000	9.21504e-16
107.850000	9.36609e-16
107.800000	9.51962e-16
107.750000	9.67567e-16
107.700000	9.83428e-16
107.650000	9.99548e-16
107.600000	1.01593e-15
107.550000	1.03259e-15
107.500000	1.04951e-15
107.450000	1.06671e-15
107.400000	1.0842e-15
107.350000	1.10197e-15
107.300000	1.12003e-15
107.250000	1.13839e-15
107.200000	1.15705e-15
107.150000	1.17602e-15
107.100000	1.1953e-15
107.050000	1.21489e-15
107.000000	1.2348e-15
106.950000	1.25504e-15
106.900000	1.27561e-15
106.850000	1.29652e-15
106.800000	1.31777e-15
106.750000	1.33937e-15
106.700000	1.36132e-15
106.650000	1.38364e-15
106.600000	1.40631e-15
106.550000	1.42936e-15
106.500000	1.45279e-15
106.450000	1.4766e-15
106.400000	1.5008e-15
106.350000	1.5254e-15
106.300000	1.5504e-15
106.250000	1.57581e-15
106.200000	1.60164e-15
106.150000	1.62789e-15
106.100000	1.65457e-15
106.050000	1.68169e-15
106.000000	1.70925e-15
105.950000	1.73726e-15
105.900000	1.76574e-15
105.850000	1.79467e-15
105.800000	1.82409e-15
105.750000	1.85398e-15
105.700000	1.88437e-15
105.650000	1.91525e-15
105.600000	1.94664e-15
105.550000	1.97854e-15
105.500000	2.01097e-15
105.450000	2.04392e-15
105.400000	2.07742e-15
105.350000	2.11146e-15
105.300000	2.14607e-15
105.250000	2.18124e-15
105.200000	2.21698e-15
105.150000	2.25332e-15
105.100000	2.29024e-15
105.050000	2.32777e-15
105.000000	2.36592e-15
104.950000	2.40469e-15
104.900000	2.4441e-15
104.850000	2.48415e-15
104.800000	2.52486e-15
104.750000	2.56624e-15
104.700000	2.60829e-15
104.650000	2.65103e-15
104.600000	2.69447e-15
104.550000	2.73863e-15
104.500000	2.7835e-15
104.450000	2.82912e-15
104.400000	2.87548e-15
104.350000	2.9226e-15
104.300000	2.97049e-15
104.250000	3.01916e-15
104.200000	3.06864e-15
104.150000	3.11892e-15
104.100000	3.17003e-15
104.050000	3.22197e-15
104.000000	3.27476e-15
103.950000	3.32842e-15
103.900000	3.38296e-15
103.850000	3.43839e-15
103.800000	3.49474e-15
103.750000	3.552e-15
103.700000	3.6102e-15
103.650000	3.66935e-15
103.600000	3.72948e-15
103.550000	3.79058e-15
103.500000	3.85269e-15
103.450000	3.91582e-15
103.400000	3.97998e-15
103.350000	4.04519e-15
103.300000	4.11147e-15
103.250000	4.17883e-15
103.200000	4.2473e-15
103.150000	4.31689e-15
103.100000	4.38762e-15
103.050000	4.45951e-15
103.000000	4.53257e-15
102.950000	4.60684e-15
102.900000	4.68232e-15
102.850000	4.75903e-15
102.800000	4.837e-15
102.750000	4.91625e-15
102.700000	4.99679e-15
102.650000	5.07866e-15
102.600000	5.16187e-15
102.550000	5.24643e-15
102.500000	5.33239e-15
102.450000	5.41975e-15
102.400000	5.50854e-15
102.350000	5.59879e-15
102.300000	5.69051e-15
102.250000	5.78374e-15
102.200000	5.87849e-15
102.150000	5.9748e-15
102.100000	6.07268e-15
102.050000	6.17216e-15
102.000000	6.27328e-15
101.950000	6.37605e-15
101.900000	6.4805e-15
101.850000	6.58667e-15
101.800000	6.69457e-15
101.750000	6.80424e-15
101.700000	6.9157e-15
101.650000	7.029e-15
101.600000	7.14414e-15
101.550000	7.26117e-15
101.500000	7.38012e-15
101.450000	7.50102e-15
101.400000	7.62389e-15
101.350000	7.74878e-15
101.300000	7.87572e-15
101.250000	8.00473e-15
101.200000	8.13585e-15
101.150000	8.26912e-15
101.100000	8.40458e-15
101.050000	8.54225e-15
101.000000	8.68218e-15
100.950000	8.82439e-15
100.900000	8.96894e-15
100.850000	9.11585e-15
100.800000	9.26517e-15
100.750000	9.41693e-15
100.700000	9.57118e-15
100.650000	9.72796e-15
100.600000	9.8873e-15
100.550000	1.00492e-14
100.500000	1.02139e-14
100.450000	1.03811e-14
100.400000	1.05512e-14
100.350000	1.0724e-14
100.300000	1.08997e-14
100.250000	1.10782e-14
100.200000	1.12596e-14
100.150000	1.1444e-14
100.100000	1.16315e-14
100.050000	1.1822e-14
100.000000	1.20156e-14
99.950000	1.22124e-14
99.900000	1.24124e-14
99.850000	1.26157e-14
99.800000	1.28224e-14
99.750000	1.30324e-14
99.700000	1.32458e-14
99.650000	1.34627e-14
99.600000	1.36832e-14
99.550000	1.39073e-14
99.500000	1.41351e-14
99.450000	1.43666e-14
99.400000	1.46019e-14
99.350000	1.4841e-14
99.300000	1.50841e-14
99.250000	1.53311e-14
99.200000	1.55822e-14
99.150000	1.58374e-14
99.100000	1.60968e-14
99.050000	1.63604e-14
99.000000	1.66283e-14
98.950000	1.69006e-14
98.900000	1.71774e-14
98.850000	1.74587e-14
98.800000	1.77446e-14
98.750000	1.80352e-14
98.700000	1.83305e-14
98.650000	1.86307e-14
98.600000	1.89358e-14
98.550000	1.92459e-14
98.500000	1.9561e-14
98.450000	1.98814e-14
98.400000	2.02069e-14
98.350000	2.05378e-14
98.300000	2.08741e-14
98.250000	2.1216e-14
98.200000	2.15634e-14
98.150000	2.19165e-14
98.100000	2.22753e-14
98.050000	2.26401e-14
98.000000	2.30108e-14
97.950000	2.33876e-14
97.900000	2.37706e-14
97.850000	2.41598e-14
97.800000	2.45554e-14
97.750000	2.49575e-14
97.700000	2.53661e-14
97.650000	2.57815e-14
97.600000	2.62036e-14
97.550000	2.66327e-14
97.500000	2.70687e-14
97.450000	2.75119e-14
97.400000	2.79624e-14
97.350000	2.84202e-14
97.300000	2.88856e-14
97.250000	2.93585e-14
97.200000	2.98392e-14
97.150000	3.03278e-14
97.100000	3.08243e-14
97.050000	3.1329e-14
97.000000	3.18419e-14
96.950000	3.23633e-14
96.900000	3.28931e-14
96.850000	3.34317e-14
96.800000	3.3979e-14
96.750000	3.45353e-14
96.700000	3.51007e-14
96.650000	3.56754e-14
96.600000	3.62594e-14
96.550000	3.68531e-14
96.500000	3.74564e-14
96.450000	3.80696e-14
96.400000	3.86929e-14
96.350000	3.93263e-14
96.300000	3.99701e-14
96.250000	4.06245e-14
96.200000	4.12896e-14
96.150000	4.19655e-14
96.100000	4.26525e-14
96.050000	4.33507e-14
96.000000	4.40604e-14
95.950000	4.47817e-14
95.900000	4.55148e-14
95.850000	4.62599e-14
95.800000	4.70172e-14
95.750000	4.77868e-14
95.700000	4.85691e-14
95.650000	4.93641e-14
95.600000	5.01722e-14
95.550000	5.09935e-14
95.500000	5.18282e-14
95.450000	5.26766e-14
95.400000	5.35389e-14
95.350000	5.44153e-14
95.300000	5.5306e-14
95.250000	5.62113e-14
95.200000	5.71314e-14
95.150000	5.80666e-14
95.100000	5.9017e-14
95.050000	5.99831e-14
95.000000	6.09649e-14
94.950000	6.19628e-14
94.900000	6.2977e-14
94.850000	6.40078e-14
94.800000	6.50554e-14
94.750000	6.61203e-14
94.700000	6.72025e-14
94.650000	6.83024e-14
94.600000	6.94204e-14
94.550000	7.05566e-14
94.500000	7.17114e-14
94.450000	7.28851e-14
94.400000	7.4078e-14
94.350000	7.52904e-14
94.300000	7.65227e-14
94.250000	7.77751e-14
94.200000	7.9048e-14
94.150000	8.03418e-14
94.100000	8.16567e-14
94.050000	8.29931e-14
94.000000	8.43513e-14
93.950000	8.57318e-14
93.900000	8.71349e-14
93.850000	8.85609e-14
93.800000	9.00103e-14
93.750000	9.14834e-14
93.700000	9.29805e-14
93.650000	9.45022e-14
93.600000	9.60487e-14
93.550000	9.76206e-14
93.500000	9.92181e-14
93.450000	1.00842e-13
93.400000	1.02492e-13
93.350000	1.04169e-13
93.300000	1.05874e-13
93.250000	1.07607e-13
93.200000	1.09367e-13
93.150000	1.11157e-13
93.100000	1.12976e-13
93.050000	1.14825e-13
93.000000	1.16704e-13
92.950000	1.18614e-13
92.900000	1.20554e-13
92.850000	1.22527e-13
92.800000	1.24532e-13
92.750000	1.2657e-13
92.700000	1.28641e-13
92.650000	1.30746e-13
92.600000	1.32885e-13
92.550000	1.3506e-13
92.500000	1.3727e-13
92.450000	1.39516e-13
92.400000	1.41798e-13
92.350000	1.44119e-13
92.300000	1.46477e-13
92.250000	1.48873e-13
92.200000	1.51309e-13
92.150000	1.53785e-13
92.100000	1.56301e-13
92.050000	1.58858e-13
92.000000	1.61458e-13
91.950000	1.64099e-13
91.900000	1.66784e-13
91.850000	1.69513e-13
91.800000	1.72286e-13
91.750000	1.75105e-13
91.700000	1.7797e-13
91.650000	1.80882e-13
91.600000	1.83841e-13
91.550000	1.86849e-13
91.500000	1.89905e-13
91.450000	1.93012e-13
91.400000	1.9617e-13
91.350000	1.99379e-13
91.300000	2.02641e-13
91.250000	2.05956e-13
91.200000	2.09326e-13
91.150000	2.1275e-13
91.100000	2.1623e-13
91.050000	2.19768e-13
91.000000	2.23363e-13
90.950000	2.27017e-13
90.900000	2.30731e-13
90.850000	2.34505e-13
90.800000	2.38341e-13
90.750000	2.4224e-13
90.700000	2.46203e-13
90.650000	2.5023e-13
90.600000	2.54324e-13
90.550000	2.58484e-13
90.500000	2.62712e-13
90.450000	2.67009e-13
90.400000	2.71377e-13
90.350000	2.75816e-13
90.300000	2.80328e-13
90.250000	2.84913e-13
90.200000	2.89573e-13
90.150000	2.9431e-13
90.100000	2.99124e-13
90.050000	3.04016e-13
90.000000	3.08989e-13
89.950000	3.14043e-13
89.900000	3.1918e-13
89.850000	3.244e-13
89.800000	3.29706e-13
89.750000	3.35099e-13
89.700000	3.4058e-13
89.650000	3.4615e-13
89.600000	3.51812e-13
89.550000	3.57566e-13
89.500000	3.63414e-13
89.450000	3.69357e-13
89.400000	3.75398e-13
89.350000	3.81538e-13
89.300000	3.87778e-13
89.250000	3.9412e-13
89.200000	4.00565e-13
89.150000	4.07116e-13
89.100000	4.13774e-13
89.050000	4.20541e-13
89.000000	4.27419e-13
88.950000	4.34409e-13
88.900000	4.41513e-13
88.850000	4.48733e-13
88.800000	4.56072e-13
88.750000	4.6353e-13
88.700000	4.7111e-13
88.650000	4.78814e-13
88.600000	4.86644e-13
88.550000	4.94602e-13
88.500000	5.02691e-13
88.450000	5.10911e-13
88.400000	5.19265e-13
88.350000	5.27757e-13
88.300000	5.36387e-13
88.250000	5.45158e-13
88.200000	5.54072e-13
88.150000	5.63132e-13
88.100000	5.7234e-13
88.050000	5.81699e-13
88.000000	5.9121e-13
87.950000	6.00877e-13
87.900000	6.10702e-13
87.850000	6.20688e-13
87.800000	6.30837e-13
87.750000	6.41151e-13
87.700000	6.51635e-13
87.650000	6.62289e-13
87.600000	6.73118e-13
87.550000	6.84123e-13
87.500000	6.95309e-13
87.450000	7.06677e-13
87.400000	7.18231e-13
87.350000	7.29974e-13
87.300000	7.41909e-13
87.250000	7.54038e-13
87.200000	7.66366e-13
87.150000	7.78896e-13
87.100000	7.9163e-13
87.050000	8.04572e-13
87.000000	8.17726e-13
86.950000	8.31094e-13
86.900000	8.44681e-13
86.850000	8.5849e-13
86.800000	8.72525e-13
86.750000	8.86789e-13
86.700000	9.01286e-13
86.650000	9.1602e-13
86.600000	9.30995e-13
86.550000	9.46214e-13
86.500000	9.61682e-13
86.450000	9.77403e-13
86.400000	9.93381e-13
86.350000	1.00962e-12
86.300000	1.02612e-12
86.250000	1.0429e-12
86.200000	1.05994e-12
86.150000	1.07727e-12
86.100000	1.09488e-12
86.050000	1.11278e-12
86.000000	1.13097e-12
85.950000	1.14945e-12
85.900000	1.16824e-12
85.850000	1.18734e-12
85.800000	1.20674e-12
85.750000	1.22647e-12
85.700000	1.24652e-12
85.650000	1.26689e-12
85.600000	1.2876e-12
85.550000	1.30864e-12
85.500000	1.33003e-12
85.450000	1.35177e-12
85.400000	1.37386e-12
85.350000	1.39632e-12
85.300000	1.41914e-12
85.250000	1.44233e-12
85.200000	1.46591e-12
85.150000	1.48986e-12
85.100000	1.51421e-12
85.050000	1.53896e-12
85.000000	1.56411e-12
84.950000	1.58967e-12
84.900000	1.61565e-12
84.850000	1.64206e-12
84.800000	1.66889e-12
84.750000	1.69617e-12
84.700000	1.72388e-12
84.650000	1.75206e-12
84.600000	1.78069e-12
84.550000	1.80979e-12
84.500000	1.83936e-12
84.450000	1.86942e-12
84.400000	1.89997e-12
84.350000	1.93102e-12
84.300000	1.96257e-12
84.250000	1.99464e-12
84.200000	2.02723e-12
84.150000	2.06036e-12
84.100000	2.09403e-12
84.050000	2.12824e-12
84.000000	2.16302e-12
83.950000	2.19836e-12
83.900000	2.23428e-12
83.850000	2.27079e-12
83.800000	2.30789e-12
83.750000	2.3456e-12
83.700000	2.38393e-12
83.650000	2.42288e-12
83.600000	2.46247e-12
83.550000	2.5027e-12
83.500000	2.54359e-12
83.450000	2.58515e-12
83.400000	2.62739e-12
83.350000	2.67031e-12
83.300000	2.71394e-12
83.250000	2.75828e-12
83.200000	2.80334e-12
83.150000	2.84914e-12
83.100000	2.89569e-12
83.050000	2.943e-12
83.000000	2.99108e-12
82.950000	3.03994e-12
82.900000	3.0896e-12
82.850000	3.14008e-12
82.800000	3.19138e-12
82.750000	3.24351e-12
82.700000	3.2965e-12
82.650000	3.35035e-12
82.600000	3.40508e-12
82.550000	3.4607e-12
82.500000	3.51723e-12
82.450000	3.57469e-12
82.400000	3.63308e-12
82.350000	3.69243e-12
82.300000	3.75274e-12
82.250000	3.81404e-12
82.200000	3.87634e-12
82.150000	3.93966e-12
82.100000	4.00401e-12
82.050000	4.06941e-12
82.000000	4.13588e-12
81.950000	4.20344e-12
81.900000	4.27209e-12
81.850000	4.34187e-12
81.800000	4.41279e-12
81.750000	4.48486e-12
81.700000	4.55811e-12
81.650000	4.63256e-12
81.600000	4.70822e-12
81.550000	4.78512e-12
81.500000	4.86327e-12
81.450000	4.9427e-12
81.400000	5.02342e-12
81.350000	5.10546e-12
81.300000	5.18884e-12
81.250000	5.27358e-12
81.200000	5.35971e-12
81.150000	5.44724e-12
81.100000	5.5362e-12
81.050000	5.62661e-12
81.000000	5.71849e-12
80.950000	5.81188e-12
80.900000	5.90679e-12
80.850000	6.00325e-12
80.800000	6.10128e-12
80.750000	6.20091e-12
80.700000	6.30217e-12
80.650000	6.40508e-12
80.600000	6.50967e-12
80.550000	6.61597e-12
80.500000	6.724e-12
80.450000	6.83379e-12
80.400000	6.94538e-12
80.350000	7.05879e-12
80.300000	7.17404e-12
80.250000	7.29118e-12
80.200000	7.41023e-12
80.150000	7.53122e-12
80.100000	7.65419e-12
80.050000	7.77916e-12
80.000000	7.90618e-12
79.950000	8.03526e-12
79.900000	8.16645e-12
79.850000	8.29978e-12
79.800000	8.43529e-12
79.750000	8.57301e-12
79.700000	8.71297e-12
79.650000	8.85522e-12
79.600000	8.99979e-12
79.550000	9.14672e-12
79.500000	9.29604e-12
79.450000	9.4478e-12
79.400000	9.60204e-12
79.350000	9.75879e-12
79.300000	9.9181e-12
79.250000	1.008e-11
79.200000	1.02446e-11
79.150000	1.04118e-11
79.100000	1.05818e-11
79.050000	1.07545e-11
79.000000	1.093e-11
78.950000	1.11085e-11
78.900000	1.12898e-11
78.850000	1.14741e-11
78.800000	1.16614e-11
78.750000	1.18517e-11
78.700000	1.20452e-11
78.650000	1.22418e-11
78.600000	1.24416e-11
78.550000	1.26447e-11
78.500000	1.28511e-11
78.450000	1.30608e-11
78.400000	1.3274e-11
78.350000	1.34906e-11
78.300000	1.37108e-11
78.250000	1.39346e-11
78.200000	1.4162e-11
78.150000	1.43931e-11
78.100000	1.4628e-11
78.050000	1.48668e-11
78.000000	1.51094e-11
77.950000	1.5356e-11
77.900000	1.56066e-11
77.850000	1.58613e-11
77.800000	1.61201e-11
77.750000	1.63832e-11
77.700000	1.66506e-11
77.650000	1.69223e-11
77.600000	1.71984e-11
77.550000	1.74791e-11
77.500000	1.77643e-11
77.450000	1.80542e-11
77.400000	1.83488e-11
77.350000	1.86482e-11
77.300000	1.89525e-11
77.250000	1.92618e-11
77.200000	1.95761e-11
77.150000	1.98955e-11
77.100000	2.02201e-11
77.050000	2.055e-11
77.000000	2.08853e-11
76.950000	2.12261e-11
76.900000	2.15724e-11
76.850000	2.19244e-11
76.800000	2.22821e-11
76.750000	2.26457e-11
76.700000	2.30151e-11
76.650000	2.33906e-11
76.600000	2.37722e-11
76.550000	2.41601e-11
76.500000	2.45542e-11
76.450000	2.49548e-11
76.400000	2.53619e-11
76.350000	2.57757e-11
76.300000	2.61962e-11
76.250000	2.66235e-11
76.200000	2.70579e-11
76.150000	2.74993e-11
76.100000	2.79479e-11
76.050000	2.84038e-11
76.000000	2.88671e-11
75.950000	2.9338e-11
75.900000	2.98166e-11
75.850000	3.03029e-11
75.800000	3.07972e-11
75.750000	3.12996e-11
75.700000	3.18101e-11
75.650000	3.2329e-11
75.600000	3.28563e-11
75.550000	3.33922e-11
75.500000	3.39369e-11
75.450000	3.44904e-11
75.400000	3.50529e-11
75.350000	3.56246e-11
75.300000	3.62057e-11
75.250000	3.67962e-11
75.200000	3.73963e-11
75.150000	3.80062e-11
75.100000	3.8626e-11
75.050000	3.9256e-11
75.000000	3.98962e-11
74.950000	4.05468e-11
74.900000	4.12081e-11
74.850000	4.18801e-11
74.800000	4.25631e-11
74.750000	4.32572e-11
74.700000	4.39626e-11
74.650000	4.46795e-11
74.600000	4.54081e-11
74.550000	4.61485e-11
74.500000	4.6901e-11
74.450000	4.76658e-11
74.400000	4.84431e-11
74.350000	4.9233e-11
74.300000	5.00357e-11
74.250000	5.08516e-11
74.200000	5.16807e-11
74.150000	5.25234e-11
74.100000	5.33798e-11
74.050000	5.42501e-11
74.000000	5.51346e-11
73.950000	5.60336e-11
73.900000	5.69471e-11
73.850000	5.78756e-11
73.800000	5.88192e-11
73.750000	5.97781e-11
73.700000	6.07527e-11
73.650000	6.17431e-11
73.600000	6.27497e-11
73.550000	6.37727e-11
73.500000	6.48123e-11
73.450000	6.58689e-11
73.400000	6.69427e-11
73.350000	6.8034e-11
73.300000	6.9143e-11
73.250000	7.02702e-11
73.200000	7.14156e-11
73.150000	7.25798e-11
73.100000	7.37629e-11
73.050000	7.49652e-11
73.000000	7.61872e-11
72.950000	7.7429e-11
72.900000	7.86911e-11
72.850000	7.99737e-11
72.800000	8.12772e-11
72.750000	8.26019e-11
72.700000	8.39482e-11
72.650000	8.53165e-11
72.600000	8.6707e-11
72.550000	8.81202e-11
72.500000	8.95563e-11
72.450000	9.10159e-11
72.400000	9.24992e-11
72.350000	9.40067e-11
72.300000	9.55387e-11
72.250000	9.70957e-11
72.200000	9.8678e-11
72.150000	1.00286e-10
72.100000	1.0192e-10
72.050000	1.03581e-10
72.000000	1.05269e-10
71.950000	1.06985e-10
71.900000	1.08728e-10
71.850000	1.105e-10
71.800000	1.123e-10
71.750000	1.1413e-10
71.700000	1.1599e-10
71.650000	1.1788e-10
71.600000	1.198e-10
71.550000	1.21752e-10
71.500000	1.23736e-10
71.450000	1.25752e-10
71.400000	1.27801e-10
71.350000	1.29883e-10
71.300000	1.31999e-10
71.250000	1.3415e-10
71.200000	1.36336e-10
71.150000	1.38557e-10
71.100000	1.40814e-10
71.050000	1.43108e-10
71.000000	1.45439e-10
70.950000	1.47809e-10
70.900000	1.50217e-10
70.850000	1.52664e-10
70.800000	1.55151e-10
70.750000	1.57678e-10
70.700000	1.60246e-10
70.650000	1.62857e-10
70.600000	1.6551e-10
70.550000	1.68206e-10
70.500000	1.70945e-10
70.450000	1.7373e-10
70.400000	1.7656e-10
70.350000	1.79435e-10
70.300000	1.82358e-10
70.250000	1.85328e-10
70.200000	1.88347e-10
70.150000	1.91414e-10
70.100000	1.94532e-10
70.050000	1.977e-10
70.000000	2.0092e-10
69.950000	2.04192e-10
69.900000	2.07517e-10
69.850000	2.10897e-10
69.800000	2.14331e-10
69.750000	2.17822e-10
69.700000	2.21369e-10
69.650000	2.24974e-10
69.600000	2.28637e-10
69.550000	2.3236e-10
69.500000	2.36144e-10
69.450000	2.39989e-10
69.400000	2.43897e-10
69.350000	2.47868e-10
69.300000	2.51904e-10
69.250000	2.56006e-10
69.200000	2.60174e-10
69.150000	2.6441e-10
69.100000	2.68715e-10
69.050000	2.73091e-10
69.000000	2.77537e-10
68.950000	2.82055e-10
68.900000	2.86647e-10
68.850000	2.91314e-10
68.800000	2.96057e-10
68.750000	3.00877e-10
68.700000	3.05775e-10
68.650000	3.10752e-10
68.600000	3.15811e-10
68.550000	3.20952e-10
68.500000	3.26177e-10
68.450000	3.31487e-10
68.400000	3.36883e-10
68.350000	3.42366e-10
68.300000	3.47939e-10
68.250000	3.53603e-10
68.200000	3.59358e-10
68.150000	3.65207e-10
68.100000	3.71152e-10
68.050000	3.77193e-10
68.000000	3.83332e-10
67.950000	3.89571e-10
67.900000	3.95911e-10
67.850000	4.02355e-10
67.800000	4.08903e-10
67.750000	4.15558e-10
67.700000	4.22321e-10
67.650000	4.29194e-10
67.600000	4.36178e-10
67.550000	4.43276e-10
67.500000	4.5049e-10
67.450000	4.57821e-10
67.400000	4.65271e-10
67.350000	4.72842e-10
67.300000	4.80536e-10
67.250000	4.88355e-10
67.200000	4.96301e-10
67.150000	5.04377e-10
67.100000	5.12584e-10
67.050000	5.20924e-10
67.000000	5.29399e-10
66.950000	5.38013e-10
66.900000	5.46766e-10
66.850000	5.55662e-10
66.800000	5.64702e-10
66.750000	5.73889e-10
66.700000	5.83226e-10
66.650000	5.92714e-10
66.600000	6.02357e-10
66.550000	6.12156e-10
66.500000	6.22114e-10
66.450000	6.32234e-10
66.400000	6.42519e-10
66.350000	6.52971e-10
66.300000	6.63592e-10
66.250000	6.74386e-10
66.200000	6.85356e-10
66.150000	6.96504e-10
66.100000	7.07833e-10
66.050000	7.19346e-10
66.000000	7.31046e-10
65.950000	7.42936e-10
65.900000	7.55019e-10
65.850000	7.67298e-10
65.800000	7.79778e-10
65.750000	7.92459e-10
65.700000	8.05347e-10
65.650000	8.18444e-10
65.600000	8.31754e-10
65.550000	8.4528e-10
65.500000	8.59026e-10
65.450000	8.72995e-10
65.400000	8.87191e-10
65.350000	9.01618e-10
65.300000	9.16279e-10
65.250000	9.31178e-10
65.200000	9.46319e-10
65.150000	9.61706e-10
65.100000	9.77343e-10
65.050000	9.93233e-10
65.000000	1.00938e-09
64.950000	1.02579e-09
64.900000	1.04247e-09
64.850000	1.05942e-09
64.800000	1.07664e-09
64.750000	1.09415e-09
64.700000	1.11193e-09
64.650000	1.13001e-09
64.600000	1.14838e-09
64.550000	1.16705e-09
64.500000	1.18602e-09
64.450000	1.2053e-09
64.400000	1.22489e-09
64.350000	1.2448e-09
64.300000	1.26504e-09
64.250000	1.2856e-09
64.200000	1.30649e-09
64.150000	1.32773e-09
64.100000	1.34931e-09
64.050000	1.37124e-09
64.000000	1.39353e-09
63.950000	1.41617e-09
63.900000	1.43919e-09
63.850000	1.46258e-09
63.800000	1.48635e-09
63.750000	1.5105e-09
63.700000	1.53505e-09
63.650000	1.55999e-09
63.600000	1.58534e-09
63.550000	1.61111e-09
63.500000	1.63729e-09
63.450000	1.66389e-09
63.400000	1.69093e-09
63.350000	1.7184e-09
63.300000	1.74632e-09
63.250000	1.7747e-09
63.200000	1.80353e-09
63.150000	1.83283e-09
63.100000	1.86261e-09
63.050000	1.89287e-09
63.000000	1.92362e-09
62.950000	1.95487e-09
62.900000	1.98663e-09
62.850000	2.0189e-09
62.800000	2.0517e-09
62.750000	2.08503e-09
62.700000	2.1189e-09
62.650000	2.15332e-09
62.600000	2.1883e-09
62.550000	2.22384e-09
62.500000	2.25996e-09
62.450000	2.29667e-09
62.400000	2.33397e-09
62.350000	2.37188e-09
62.300000	2.4104e-09
62.250000	2.44955e-09
62.200000	2.48933e-09
62.150000	2.52976e-09
62.100000	2.57084e-09
62.050000	2.61259e-09
62.000000	2.65502e-09
61.950000	2.69814e-09
61.900000	2.74195e-09
61.850000	2.78647e-09
61.800000	2.83172e-09
61.750000	2.8777e-09
61.700000	2.92443e-09
61.650000	2.97191e-09
61.600000	3.02016e-09
61.550000	3.0692e-09
61.500000	3.11903e-09
61.450000	3.16967e-09
61.400000	3.22113e-09
61.350000	3.27342e-09
61.300000	3.32657e-09
61.250000	3.38057e-09
61.200000	3.43545e-09
61.150000	3.49122e-09
61.100000	3.54789e-09
61.050000	3.60548e-09
61.000000	3.66401e-09
60.950000	3.72348e-09
60.900000	3.78392e-09
60.850000	3.84533e-09
60.800000	3.90775e-09
60.750000	3.97117e-09
60.700000	4.03562e-09
60.650000	4.10112e-09
60.600000	4.16768e-09
60.550000	4.23531e-09
60.500000	4.30405e-09
60.450000	4.37389e-09
60.400000	4.44487e-09
60.350000	4.517e-09
60.300000	4.5903e-09
60.250000	4.66478e-09
60.200000	4.74048e-09
60.150000	4.81739e-09
60.100000	4.89556e-09
60.050000	4.97499e-09
60.000000	5.05571e-09
59.950000	5.13773e-09
59.900000	5.22109e-09
59.850000	5.30579e-09
59.800000	5.39187e-09
59.750000	5.47934e-09
59.700000	5.56823e-09
59.650000	5.65856e-09
59.600000	5.75035e-09
59.550000	5.84362e-09
59.500000	5.93841e-09
59.450000	6.03474e-09
59.400000	6.13262e-09
59.350000	6.23209e-09
59.300000	6.33317e-09
59.250000	6.43588e-09
59.200000	6.54026e-09
59.150000	6.64634e-09
59.100000	6.75412e-09
59.050000	6.86366e-09
59.000000	6.97496e-09
58.950000	7.08807e-09
58.900000	7.20301e-09
58.850000	7.31981e-09
58.800000	7.43851e-09
58.750000	7.55912e-09
58.700000	7.68169e-09
58.650000	7.80624e-09
58.600000	7.9328e-09
58.550000	8.06142e-09
58.500000	8.19212e-09
58.450000	8.32493e-09
58.400000	8.45989e-09
58.350000	8.59704e-09
58.300000	8.73641e-09
58.250000	8.87803e-09
58.200000	9.02195e-09
58.150000	9.16819e-09
58.100000	9.3168e-09
58.050000	9.46782e-09
58.000000	9.62128e-09
57.950000	9.77722e-09
57.900000	9.93569e-09
57.850000	1.00967e-08
57.800000	1.02604e-08
57.750000	1.04266e-08
57.700000	1.05956e-08
57.650000	1.07673e-08
57.600000	1.09418e-08
57.550000	1.11191e-08
57.500000	1.12993e-08
57.450000	1.14824e-08
57.400000	1.16684e-08
57.350000	1.18575e-08
57.300000	1.20496e-08
57.250000	1.22448e-08
57.200000	1.24432e-08
57.150000	1.26448e-08
57.100000	1.28497e-08
57.050000	1.30578e-08
57.000000	1.32694e-08
56.950000	1.34843e-08
56.900000	1.37028e-08
56.850000	1.39247e-08
56.800000	1.41503e-08
56.750000	1.43795e-08
56.700000	1.46124e-08
56.650000	1.48491e-08
56.600000	1.50896e-08
56.550000	1.53339e-08
56.500000	1.55823e-08
56.450000	1.58346e-08
56.400000	1.60911e-08
56.350000	1.63516e-08
56.300000	1.66164e-08
56.250000	1.68855e-08
56.200000	1.71589e-08
56.150000	1.74368e-08
56.100000	1.77191e-08
56.050000	1.8006e-08
56.000000	1.82975e-08
55.950000	1.85937e-08
55.900000	1.88948e-08
55.850000	1.92007e-08
55.800000	1.95115e-08
55.750000	1.98273e-08
55.700000	2.01483e-08
55.650000	2.04744e-08
55.600000	2.08059e-08
55.550000	2.11426e-08
55.500000	2.14848e-08
55.450000	2.18326e-08
55.400000	2.21859e-08
55.350000	2.2545e-08
55.300000	2.29099e-08
55.250000	2.32806e-08
55.200000	2.36574e-08
55.150000	2.40402e-08
55.100000	2.44292e-08
55.050000	2.48245e-08
55.000000	2.52262e-08
54.950000	2.56344e-08
54.900000	2.60491e-08
54.850000	2.64706e-08
54.800000	2.68988e-08
54.750000	2.7334e-08
54.700000	2.77762e-08
54.650000	2.82256e-08
54.600000	2.86822e-08
54.550000	2.91461e-08
54.500000	2.96176e-08
54.450000	3.00967e-08
54.400000	3.05835e-08
54.350000	3.10781e-08
54.300000	3.15808e-08
54.250000	3.20915e-08
54.200000	3.26105e-08
54.150000	3.31379e-08
54.100000	3.36738e-08
54.050000	3.42184e-08
54.000000	3.47717e-08
53.950000	3.53339e-08
53.900000	3.59053e-08
53.850000	3.64858e-08
53.800000	3.70757e-08
53.750000	3.76752e-08
53.700000	3.82843e-08
53.650000	3.89032e-08
53.600000	3.95321e-08
53.550000	4.01712e-08
53.500000	4.08206e-08
53.450000	4.14804e-08
53.400000	4.21509e-08
53.350000	4.28322e-08
53.300000	4.35245e-08
53.250000	4.42279e-08
53.200000	4.49427e-08
53.150000	4.56691e-08
53.100000	4.64071e-08
53.050000	4.71571e-08
53.000000	4.79191e-08
52.950000	4.86934e-08
52.900000	4.94802e-08
52.850000	5.02797e-08
52.800000	5.10921e-08
52.750000	5.19176e-08
52.700000	5.27564e-08
52.650000	5.36087e-08
52.600000	5.44747e-08
52.550000	5.53547e-08
52.500000	5.62489e-08
52.450000	5.71575e-08
52.400000	5.80808e-08
52.350000	5.90189e-08
52.300000	5.99721e-08
52.250000	6.09407e-08
52.200000	6.1925e-08
52.150000	6.2925e-08
52.100000	6.39412e-08
52.050000	6.49738e-08
52.000000	6.6023e-08
51.950000	6.7089e-08
51.900000	6.81723e-08
51.850000	6.9273e-08
51.800000	7.03915e-08
51.750000	7.15279e-08
51.700000	7.26827e-08
51.650000	7.38561e-08
51.600000	7.50483e-08
51.550000	7.62598e-08
51.500000	7.74908e-08
51.450000	7.87416e-08
51.400000	8.00125e-08
51.350000	8.13039e-08
51.300000	8.26161e-08
51.250000	8.39494e-08
51.200000	8.53042e-08
51.150000	8.66808e-08
51.100000	8.80795e-08
51.050000	8.95008e-08
51.000000	9.09449e-08
50.950000	9.24123e-08
50.900000	9.39033e-08
50.850000	9.54183e-08
50.800000	9.69577e-08
50.750000	9.85218e-08
50.700000	1.00111e-07
50.650000	1.01726e-07
50.600000	1.03367e-07
50.550000	1.05034e-07
50.500000	1.06728e-07
50.450000	1.0845e-07
50.400000	1.10199e-07
50.350000	1.11976e-07
50.300000	1.13782e-07
50.250000	1.15616e-07
50.200000	1.17481e-07
50.150000	1.19375e-07
50.100000	1.213e-07
50.050000	1.23256e-07
50.000000	1.25243e-07
49.950000	1.27262e-07
49.900000	1.29313e-07
49.850000	1.31398e-07
49.800000	1.33516e-07
49.750000	1.35668e-07
49.700000	1.37855e-07
49.650000	1.40077e-07
49.600000	1.42334e-07
49.550000	1.44628e-07
49.500000	1.46959e-07
49.450000	1.49327e-07
49.400000	1.51733e-07
49.350000	1.54178e-07
49.300000	1.56663e-07
49.250000	1.59187e-07
49.200000	1.61751e-07
49.150000	1.64357e-07
49.100000	1.67005e-07
49.050000	1.69695e-07
49.000000	1.72429e-07
48.950000	1.75206e-07
48.900000	1.78028e-07
48.850000	1.80895e-07
48.800000	1.83809e-07
48.750000	1.86769e-07
48.700000	1.89777e-07
48.650000	1.92833e-07
48.600000	1.95938e-07
48.550000	1.99092e-07
48.500000	2.02298e-07
48.450000	2.05555e-07
48.400000	2.08864e-07
48.350000	2.12227e-07
48.300000	2.15643e-07
48.250000	2.19114e-07
48.200000	2.22641e-07
48.150000	2.26225e-07
48.100000	2.29866e-07
48.050000	2.33565e-07
48.000000	2.37324e-07
47.950000	2.41143e-07
47.900000	2.45023e-07
47.850000	2.48966e-07
47.800000	2.52972e-07
47.750000	2.57042e-07
47.700000	2.61177e-07
47.650000	2.65379e-07
47.600000	2.69648e-07
47.550000	2.73985e-07
47.500000	2.78392e-07
47.450000	2.8287e-07
47.400000	2.8742e-07
47.350000	2.92042e-07
47.300000	2.96739e-07
47.250000	3.0151e-07
47.200000	3.06359e-07
47.150000	3.11285e-07
47.100000	3.1629e-07
47.050000	3.21375e-07
47.000000	3.26542e-07
46.950000	3.31791e-07
46.900000	3.37125e-07
46.850000	3.42544e-07
46.800000	3.4805e-07
46.750000	3.53644e-07
46.700000	3.59327e-07
46.650000	3.65102e-07
46.600000	3.70969e-07
46.550000	3.7693e-07
46.500000	3.82987e-07
46.450000	3.8914e-07
46.400000	3.95392e-07
46.350000	4.01745e-07
46.300000	4.08198e-07
46.250000	4.14756e-07
46.200000	4.21418e-07
46.150000	4.28187e-07
46.100000	4.35064e-07
46.050000	4.42051e-07
46.000000	4.4915e-07
45.950000	4.56363e-07
45.900000	4.63691e-07
45.850000	4.71136e-07
45.800000	4.787e-07
45.750000	4.86386e-07
45.700000	4.94194e-07
45.650000	5.02127e-07
45.600000	5.10187e-07
45.550000	5.18376e-07
45.500000	5.26696e-07
45.450000	5.35149e-07
45.400000	5.43737e-07
45.350000	5.52463e-07
45.300000	5.61327e-07
45.250000	5.70334e-07
45.200000	5.79485e-07
45.150000	5.88781e-07
45.100000	5.98227e-07
45.050000	6.07823e-07
45.000000	6.17573e-07
44.950000	6.27478e-07
44.900000	6.37542e-07
44.850000	6.47767e-07
44.800000	6.58154e-07
44.750000	6.68708e-07
44.700000	6.7943e-07
44.650000	6.90324e-07
44.600000	7.01391e-07
44.550000	7.12636e-07
44.500000	7.24059e-07
44.450000	7.35666e-07
44.400000	7.47457e-07
44.350000	7.59437e-07
44.300000	7.71607e-07
44.250000	7.83973e-07
44.200000	7.96535e-07
44.150000	8.09298e-07
44.100000	8.22264e-07
44.050000	8.35438e-07
44.000000	8.48821e-07
43.950000	8.62418e-07
43.900000	8.76232e-07
43.850000	8.90266e-07
43.800000	9.04525e-07
43.750000	9.1901e-07
43.700000	9.33726e-07
43.650000	9.48677e-07
43.600000	9.63867e-07
43.550000	9.79298e-07
43.500000	9.94976e-07
43.450000	1.0109e-06
43.400000	1.02708e-06
43.350000	1.04352e-06
43.300000	1.06022e-06
43.250000	1.07719e-06
43.200000	1.09443e-06
43.150000	1.11194e-06
43.100000	1.12973e-06
43.050000	1.14781e-06
43.000000	1.16617e-06
42.950000	1.18482e-06
42.900000	1.20377e-06
42.850000	1.22303e-06
42.800000	1.24259e-06
42.750000	1.26246e-06
42.700000	1.28264e-06
42.650000	1.30315e-06
42.600000	1.32399e-06
42.550000	1.34515e-06
42.500000	1.36666e-06
42.450000	1.3885e-06
42.400000	1.4107e-06
42.350000	1.43324e-06
42.300000	1.45614e-06
42.250000	1.47941e-06
42.200000	1.50305e-06
42.150000	1.52707e-06
42.100000	1.55146e-06
42.050000	1.57625e-06
42.000000	1.60142e-06
41.950000	1.627e-06
41.900000	1.65298e-06
41.850000	1.67938e-06
41.800000	1.7062e-06
41.750000	1.73344e-06
41.700000	1.76112e-06
41.650000	1.78923e-06
41.600000	1.81779e-06
41.550000	1.84681e-06
41.500000	1.87628e-06
41.450000	1.90622e-06
41.400000	1.93664e-06
41.350000	1.96754e-06
41.300000	1.99894e-06
41.250000	2.03083e-06
41.200000	2.06322e-06
41.150000	2.09613e-06
41.100000	2.12956e-06
41.050000	2.16352e-06
41.000000	2.19802e-06
40.950000	2.23307e-06
40.900000	2.26868e-06
40.850000	2.30484e-06
40.800000	2.34158e-06
40.750000	2.37891e-06
40.700000	2.41682e-06
40.650000	2.45534e-06
40.600000	2.49446e-06
40.550000	2.53421e-06
40.500000	2.57459e-06
40.450000	2.6156e-06
40.400000	2.65726e-06
40.350000	2.69959e-06
40.300000	2.74258e-06
40.250000	2.78626e-06
40.200000	2.83062e-06
40.150000	2.87569e-06
40.100000	2.92147e-06
40.050000	2.96798e-06
40.000000	3.01522e-06
39.950000	3.06321e-06
39.900000	3.11196e-06
39.850000	3.16148e-06
39.800000	3.21178e-06
39.750000	3.26287e-06
39.700000	3.31478e-06
39.650000	3.3675e-06
39.600000	3.42106e-06
39.550000	3.47547e-06
39.500000	3.53073e-06
39.450000	3.58687e-06
39.400000	3.64389e-06
39.350000	3.70182e-06
39.300000	3.76066e-06
39.250000	3.82042e-06
39.200000	3.88113e-06
39.150000	3.9428e-06
39.100000	4.00545e-06
39.050000	4.06908e-06
39.000000	4.13371e-06
38.950000	4.19937e-06
38.900000	4.26606e-06
38.850000	4.3338e-06
38.800000	4.40261e-06
38.750000	4.47251e-06
38.700000	4.5435e-06
38.650000	4.61562e-06
38.600000	4.68887e-06
38.550000	4.76328e-06
38.500000	4.83886e-06
38.450000	4.91563e-06
38.400000	4.9936e-06
38.350000	5.07281e-06
38.300000	5.15326e-06
38.250000	5.23498e-06
38.200000	5.31799e-06
38.150000	5.4023e-06
38.100000	5.48794e-06
38.050000	5.57492e-06
38.000000	5.66328e-06
37.950000	5.75302e-06
37.900000	5.84417e-06
37.850000	5.93676e-06
37.800000	6.0308e-06
37.750000	6.12632e-06
37.700000	6.22334e-06
37.650000	6.32188e-06
37.600000	6.42198e-06
37.550000	6.52364e-06
37.500000	6.6269e-06
37.450000	6.73178e-06
37.400000	6.83831e-06
37.350000	6.94651e-06
37.300000	7.05641e-06
37.250000	7.16803e-06
37.200000	7.2814e-06
37.150000	7.39655e-06
37.100000	7.5135e-06
37.050000	7.63229e-06
37.000000	7.75294e-06
36.950000	7.87548e-06
36.900000	7.99994e-06
36.850000	8.12635e-06
36.800000	8.25474e-06
36.750000	8.38514e-06
36.700000	8.51758e-06
36.650000	8.65209e-06
36.600000	8.78871e-06
36.550000	8.92746e-06
36.500000	9.06839e-06
36.450000	9.21152e-06
36.400000	9.35689e-06
36.350000	9.50453e-06
36.300000	9.65447e-06
36.250000	9.80676e-06
36.200000	9.96143e-06
36.150000	1.01185e-05
36.100000	1.02781e-05
36.050000	1.04401e-05
36.000000	1.06046e-05
35.950000	1.07718e-05
35.900000	1.09415e-05
35.850000	1.11139e-05
35.800000	1.12889e-05
35.750000	1.14667e-05
35.700000	1.16473e-05
35.650000	1.18307e-05
35.600000	1.20169e-05
35.550000	1.22061e-05
35.500000	1.23982e-05
35.450000	1.25932e-05
35.400000	1.27914e-05
35.350000	1.29926e-05
35.300000	1.31969e-05
35.250000	1.34044e-05
35.200000	1.36151e-05
35.150000	1.38291e-05
35.100000	1.40465e-05
35.050000	1.42672e-05
35.000000	1.44913e-05
34.950000	1.47189e-05
34.900000	1.49501e-05
34.850000	1.51848e-05
34.800000	1.54232e-05
34.750000	1.56653e-05
34.700000	1.59111e-05
34.650000	1.61608e-05
34.600000	1.64143e-05
34.550000	1.66717e-05
34.500000	1.69332e-05
34.450000	1.71987e-05
34.400000	1.74683e-05
34.350000	1.7742e-05
34.300000	1.802e-05
34.250000	1.83023e-05
34.200000	1.8589e-05
34.150000	1.88801e-05
34.100000	1.91757e-05
34.050000	1.94759e-05
34.000000	1.97807e-05
33.950000	2.00902e-05
33.900000	2.04045e-05
33.850000	2.07236e-05
33.800000	2.10477e-05
33.750000	2.13768e-05
33.700000	2.17109e-05
33.650000	2.20502e-05
33.600000	2.23947e-05
33.550000	2.27445e-05
33.500000	2.30997e-05
33.450000	2.34604e-05
33.400000	2.38266e-05
33.350000	2.41985e-05
33.300000	2.45761e-05
33.250000	2.49594e-05
33.200000	2.53487e-05
33.150000	2.5744e-05
33.100000	2.61453e-05
33.050000	2.65528e-05
33.000000	2.69665e-05
32.950000	2.73866e-05
32.900000	2.78131e-05
32.850000	2.82461e-05
32.800000	2.86858e-05
32.750000	2.91322e-05
32.700000	2.95855e-05
32.650000	3.00457e-05
32.600000	3.05129e-05
32.550000	3.09873e-05
32.500000	3.14689e-05
32.450000	3.19579e-05
32.400000	3.24543e-05
32.350000	3.29583e-05
32.300000	3.347e-05
32.250000	3.39896e-05
32.200000	3.4517e-05
32.150000	3.50525e-05
32.100000	3.55961e-05
32.050000	3.6148e-05
32.000000	3.67083e-05
31.950000	3.72771e-05
31.900000	3.78546e-05
31.850000	3.84409e-05
31.800000	3.9036e-05
31.750000	3.96402e-05
31.700000	4.02536e-05
31.650000	4.08762e-05
31.600000	4.15083e-05
31.550000	4.215e-05
31.500000	4.28014e-05
31.450000	4.34626e-05
31.400000	4.41339e-05
31.350000	4.48153e-05
31.300000	4.5507e-05
31.250000	4.62091e-05
31.200000	4.69219e-05
31.150000	4.76454e-05
31.100000	4.83798e-05
31.050000	4.91253e-05
31.000000	4.9882e-05
30.950000	5.06501e-05
30.900000	5.14297e-05
30.850000	5.22211e-05
30.800000	5.30243e-05
30.750000	5.38397e-05
30.700000	5.46672e-05
30.650000	5.55072e-05
30.600000	5.63598e-05
30.550000	5.72251e-05
30.500000	5.81034e-05
30.450000	5.89948e-05
30.400000	5.98995e-05
30.350000	6.08178e-05
30.300000	6.17498e-05
30.250000	6.26956e-05
30.200000	6.36556e-05
30.150000	6.46299e-05
30.100000	6.56187e-05
30.050000	6.66222e-05
30.000000	6.76406e-05
29.950000	6.86741e-05
29.900000	6.9723e-05
29.850000	7.07874e-05
29.800000	7.18676e-05
29.750000	7.29638e-05
29.700000	7.40762e-05
29.650000	7.5205e-05
29.600000	7.63505e-05
29.550000	7.7513e-05
29.500000	7.86925e-05
29.450000	7.98895e-05
29.400000	8.1104e-05
29.350000	8.23364e-05
29.300000	8.3587e-05
29.250000	8.48558e-05
29.200000	8.61433e-05
29.150000	8.74497e-05
29.100000	8.87751e-05
29.050000	9.01199e-05
29.000000	9.14844e-05
28.950000	9.28688e-05
28.900000	9.42734e-05
28.850000	9.56984e-05
28.800000	9.71441e-05
28.750000	9.86109e-05
28.700000	0.000100099
28.650000	0.000101608
28.600000	0.00010314
28.550000	0.000104694
28.500000	0.00010627
28.450000	0.000107868
28.400000	0.00010949
28.350000	0.000111135
28.300000	0.000112804
28.250000	0.000114497
28.200000	0.000116214
28.150000	0.000117955
28.100000	0.000119722
28.050000	0.000121513
28.000000	0.000123331
27.950000	0.000125174
27.900000	0.000127043
27.850000	0.000128939
27.800000	0.000130861
27.750000	0.000132811
27.700000	0.000134789
27.650000	0.000136794
27.600000	0.000138827
27.550000	0.000140889
27.500000	0.00014298
27.450000	0.0001451
27.400000	0.00014725
27.350000	0.00014943
27.300000	0.00015164
27.250000	0.000153881
27.200000	0.000156153
27.150000	0.000158456
27.100000	0.000160791
27.050000	0.000163158
27.000000	0.000165558
26.950000	0.000167991
26.900000	0.000170457
26.850000	0.000172956
26.800000	0.00017549
26.750000	0.000178058
26.700000	0.00018066
26.650000	0.000183298
26.600000	0.000185972
26.550000	0.000188681
26.500000	0.000191426
26.450000	0.000194209
26.400000	0.000197028
26.350000	0.000199884
26.300000	0.000202779
26.250000	0.000205711
26.200000	0.000208682
26.150000	0.000211692
26.100000	0.000214741
26.050000	0.00021783
26.000000	0.000220958
25.950000	0.000224127
25.900000	0.000227337
25.850000	0.000230587
25.800000	0.000233879
25.750000	0.000237213
25.700000	0.000240588
25.650000	0.000244006
25.600000	0.000247466
25.550000	0.000250969
25.500000	0.000254516
25.450000	0.000258106
25.400000	0.000261739
25.350000	0.000265416
25.300000	0.000269138
25.250000	0.000272904
25.200000	0.000276715
25.150000	0.00028057
25.100000	0.000284471
25.050000	0.000288416
25.000000	0.000292407
24.950000	0.000296443
24.900000	0.000300525
24.850000	0.000304652
24.800000	0.000308824
24.750000	0.000313042
24.700000	0.000317305
24.650000	0.000321614
24.600000	0.000325967
24.550000	0.000330366
24.500000	0.000334809
24.450000	0.000339297
24.400000	0.000343829
24.350000	0.000348405
24.300000	0.000353024
24.250000	0.000357685
24.200000	0.000362389
24.150000	0.000367133
24.100000	0.000371919
24.050000	0.000376744
24.000000	0.000381607
23.950000	0.000386508
23.900000	0.000391444
23.850000	0.000396416
23.800000	0.00040142
23.750000	0.000406455
23.700000	0.000411519
23.650000	0.00041661
23.600000	0.000421726
23.550000	0.000426862
23.500000	0.000432016
23.450000	0.000437185
23.400000	0.000442364
23.350000	0.000447549
23.300000	0.000452734
23.250000	0.000457913
23.200000	0.00046308
23.150000	0.000468225
23.100000	0.000473341
23.050000	0.000478415
23.000000	0.000483434
22.950000	0.000488382
22.900000	0.000493238
22.850000	0.000497976
22.800000	0.000502561
22.750000	0.000506943
22.700000	0.000511042
22.650000	0.00051471
&
```
