## Supplementary material for "All-at-once RNA folding with 3D motif prediction framed by evolutionary information": RF00097_snoR71.cacofold.helixcov

```
# RMs = 4 L = 108

# RM_HELIX NESTED 3-5 14-16, nbp = 3 nbp_cov = 0
# pvals: 0.0472315,0.707618,0.223708
# aggregated NONE
NESTED  ::<<<________>>>:::::::::::::::::::::::::::::::::::::::::::::::::::::::::::::::::::::::::::::::::::::::::::
        :::::::::::::::::::::::::::::::::::::::::::::::::::::::::::::::::::::::::::::::::::::::::::::::::::::::::::

# RM_HELIX NESTED 36-40 49-53, nbp = 5 nbp_cov = 0
# pvals: 0.396165,0.223708,0.643696,0.396165,0.643696
# aggregated NONE
NESTED  :::::::::::::::::::::::::::::::::::<<<<<________>>>>>::::::::::::::::::::::::::::::::::::::::::::::::::::::
        :::::::::::::::::::::::::::::::::::::::::::::::::::::::::::::::::::::::::::::::::::::::::::::::::::::::::::

# RM_HELIX NESTED 20-32 60-72, nbp = 13 nbp_cov = 0
# pvals: 0.159575,0.0984042,0.955378,0.665685,0.958482,0.806965,0.98629,0.396165,0.643696,0.422042,0.97176,0.598184,0.396165
# aggregated NONE
NESTED  :::::::::::::::::::<<<<<<<<<<<<<___________________________>>>>>>>>>>>>>:::::::::::::::::::::::::::::::::::
        :::::::::::::::::::::::::::::::::::::::::::::::::::::::::::::::::::::::::::::::::::::::::::::::::::::::::::

# RM_HELIX NESTED 86-91 98-103, nbp = 6 nbp_cov = 0
# pvals: 0.0410333,0.94411,0.396165,0.621531,0.223708,0.396165
# aggregated NONE
NESTED  :::::::::::::::::::::::::::::::::::::::::::::::::::::::::::::::::::::::::::::::::::::<<<<<<_____>>>>>>:::::
        :::::::::::::::::::::::::::::::::::::::::::::::::::::::::::::::::::::::::::::::::::::::::::::::::::::::::::
```
