## Supplementary material for "All-at-once RNA folding with 3D motif prediction framed by evolutionary information": RF00097_snoR71.cacofold.power

```
# Power analysis of CaCoFold structure 
#
# Powertype = SINGLE SUBSTITUTIONS
# covary  left_pos      right_pos    substitutions      power
#----------------------------------------------------------------
          3		16		5		0.11
          4		15		3		0.02
          5		14		0		0.00
          20		72		7		0.20
          21		71		6		0.16
          22		70		9		0.28
          23		69		4		0.07
          24		68		7		0.20
          25		67		6		0.16
          26		66		7		0.20
          27		65		5		0.11
          28		64		3		0.02
          29		63		4		0.07
          30		62		4		0.07
          31		61		4		0.07
          32		60		3		0.02
          36		53		4		0.07
          37		52		0		0.00
          38		51		3		0.02
          39		50		4		0.07
          40		49		3		0.02
          86		103		8		0.24
          87		102		4		0.07
          88		101		3		0.02
          89		100		3		0.02
          90		99		7		0.20
          91		98		1		0.00
#
# BPAIRS 27
# avg substitutions per BP  4.3
# BPAIRS expected to covary 2.5 +/- 1.4
# BPAIRS observed to covary 0
#
```
