## Supplementary material for "All-at-once RNA folding with 3D motif prediction framed by evolutionary information": RF00097_snoR71.surv

```
-0.000005	0.125
-0.050000	0.25
-0.400000	0.375
-0.900000	0.625
-1.300000	0.75
-2.050000	0.875
-2.250000	1
&
15.100000	0.000176585
13.300000	0.00035317
12.750000	0.000882924
11.200000	0.00105951
11.000000	0.00141268
10.950000	0.00158926
10.750000	0.00176585
10.700000	0.00194243
10.550000	0.00211902
10.500000	0.0022956
9.950000	0.00264877
9.750000	0.00282536
9.400000	0.00300194
9.350000	0.00317853
9.300000	0.00335511
9.250000	0.0035317
9.100000	0.00370828
8.900000	0.00388487
8.850000	0.00423804
8.550000	0.00459121
8.500000	0.00547413
8.450000	0.00600388
8.350000	0.00618047
8.300000	0.00635705
8.250000	0.00653364
8.200000	0.00706339
8.100000	0.00741656
8.050000	0.00776973
8.000000	0.00794632
7.950000	0.00865266
7.900000	0.00882924
7.800000	0.009359
7.750000	0.0104185
7.700000	0.011478
7.550000	0.0123609
7.500000	0.0127141
7.450000	0.0132439
7.400000	0.0139502
7.350000	0.0141268
7.300000	0.0143034
7.250000	0.0158926
7.200000	0.0171287
7.150000	0.0178351
7.000000	0.0181882
6.950000	0.0185414
6.900000	0.0192477
6.850000	0.0197775
6.800000	0.0206604
6.750000	0.0220731
6.700000	0.0224263
6.650000	0.0227794
6.550000	0.0248985
6.500000	0.0252516
6.450000	0.0254282
6.400000	0.0261346
6.350000	0.0264877
6.300000	0.0270175
6.250000	0.0273707
6.150000	0.0284302
6.050000	0.0287833
6.000000	0.0293131
5.950000	0.0296663
5.900000	0.0300194
5.850000	0.0310789
5.800000	0.0317853
5.750000	0.0321384
5.700000	0.0328448
5.650000	0.033198
5.600000	0.0339043
5.550000	0.0346106
5.500000	0.0351404
5.450000	0.0356701
5.350000	0.0369062
5.300000	0.037436
5.250000	0.0377892
5.200000	0.0381423
5.150000	0.0390253
5.100000	0.0393784
5.050000	0.0399082
5.000000	0.0406145
4.950000	0.0413209
4.900000	0.0418506
4.850000	0.0420272
4.800000	0.0423804
4.750000	0.0441462
4.700000	0.044676
4.650000	0.0453823
4.600000	0.0459121
4.550000	0.0462652
4.500000	0.0473247
4.450000	0.0475013
4.400000	0.0482077
4.350000	0.048914
4.300000	0.0501501
4.250000	0.051033
4.200000	0.0515628
4.150000	0.0527989
4.100000	0.0543881
4.050000	0.0550945
4.000000	0.056154
3.950000	0.0573901
3.900000	0.0580964
3.850000	0.0593325
3.800000	0.0605686
3.750000	0.0616281
3.700000	0.0623345
3.650000	0.0642769
3.600000	0.0660427
3.550000	0.0671022
3.500000	0.0688681
3.450000	0.069751
3.400000	0.0702808
3.350000	0.0716934
3.300000	0.0720466
3.250000	0.0738125
3.200000	0.0757549
3.150000	0.0761081
3.100000	0.0784037
3.050000	0.0796398
3.000000	0.0814056
2.950000	0.082112
2.900000	0.083348
2.850000	0.0845841
2.800000	0.0852905
2.750000	0.0867032
2.700000	0.0875861
2.650000	0.0882924
2.600000	0.0902349
2.550000	0.0916475
2.500000	0.0928836
2.450000	0.0932368
2.400000	0.0951792
2.350000	0.0967685
2.300000	0.0980046
2.250000	0.100124
2.200000	0.101183
2.150000	0.101713
2.100000	0.102772
2.050000	0.103479
2.000000	0.104362
1.950000	0.105245
1.900000	0.106127
1.850000	0.10701
1.800000	0.108247
1.750000	0.109306
1.700000	0.110719
1.650000	0.111778
1.600000	0.112485
1.550000	0.112838
1.500000	0.113191
1.450000	0.114074
1.400000	0.114604
1.350000	0.116016
1.300000	0.118312
1.250000	0.119548
1.200000	0.120607
1.150000	0.121844
1.100000	0.123609
1.050000	0.125022
1.000000	0.126611
0.950000	0.128554
0.900000	0.130143
0.850000	0.131026
0.800000	0.131732
0.750000	0.133322
0.700000	0.135441
0.650000	0.136853
0.600000	0.137913
0.550000	0.139149
0.500000	0.140915
0.450000	0.141798
0.400000	0.143917
0.350000	0.144976
0.300000	0.146742
0.250000	0.148508
0.200000	0.151157
0.150000	0.152569
0.100000	0.154159
0.050000	0.155924
0.000000	0.236271
-0.050000	0.470245
-0.100000	0.471835
-0.150000	0.475543
-0.200000	0.484019
-0.250000	0.497793
-0.300000	0.513509
-0.350000	0.533816
-0.400000	0.555359
-0.450000	0.578669
-0.500000	0.600388
-0.550000	0.624757
-0.600000	0.643299
-0.650000	0.668197
-0.700000	0.688151
-0.750000	0.708812
-0.800000	0.728589
-0.850000	0.745894
-0.900000	0.765672
-0.950000	0.779446
-1.000000	0.794808
-1.050000	0.807876
-1.100000	0.820413
-1.150000	0.833304
-1.200000	0.842486
-1.250000	0.853435
-1.300000	0.861381
-1.350000	0.870387
-1.400000	0.87851
-1.450000	0.887162
-1.500000	0.893696
-1.550000	0.898993
-1.600000	0.90588
-1.650000	0.912767
-1.700000	0.917005
-1.750000	0.923539
-1.800000	0.929189
-1.850000	0.933957
-1.900000	0.937489
-1.950000	0.94208
-2.000000	0.946142
-2.050000	0.950026
-2.100000	0.954794
-2.150000	0.957443
-2.200000	0.960975
-2.250000	0.963624
-2.300000	0.966449
-2.350000	0.968568
-2.400000	0.970687
-2.450000	0.972276
-2.500000	0.974925
-2.550000	0.975808
-2.600000	0.978103
-2.650000	0.979693
-2.700000	0.980399
-2.750000	0.981635
-2.800000	0.982871
-2.850000	0.984461
-2.900000	0.985873
-2.950000	0.98605
-3.000000	0.987462
-3.050000	0.988699
-3.150000	0.989758
-3.200000	0.990111
-3.250000	0.991171
-3.300000	0.991877
-3.350000	0.992583
-3.450000	0.99329
-3.500000	0.99382
-3.550000	0.995056
-3.600000	0.995232
-3.650000	0.995409
-3.700000	0.995939
-3.750000	0.996292
-3.800000	0.996468
-3.850000	0.996821
-3.900000	0.996998
-3.950000	0.997175
-4.000000	0.997351
-4.050000	0.997881
-4.150000	0.998411
-4.200000	0.998587
-4.350000	0.998764
-4.600000	0.99894
-4.700000	0.999117
-4.750000	0.999294
-4.800000	0.999647
-5.050000	0.999823
-5.500000	1
&
23.050000	8.81679e-06
20.650000	1.76336e-05
19.350000	2.64504e-05
17.650000	3.52671e-05
17.550000	4.40839e-05
17.000000	5.29007e-05
16.850000	7.05343e-05
16.800000	9.69847e-05
16.700000	0.000105801
16.600000	0.000123435
16.150000	0.000141069
16.100000	0.000149885
16.000000	0.000167519
15.900000	0.000176336
15.850000	0.000185153
15.750000	0.000193969
15.650000	0.000202786
15.600000	0.000211603
15.550000	0.00022042
15.450000	0.000229236
15.400000	0.000238053
15.350000	0.00024687
15.200000	0.000255687
15.000000	0.00027332
14.950000	0.000282137
14.900000	0.000299771
14.800000	0.000308588
14.750000	0.000335038
14.700000	0.000352671
14.650000	0.000361488
14.550000	0.000370305
14.500000	0.000387939
14.400000	0.000414389
14.350000	0.000423206
14.300000	0.000440839
14.250000	0.000458473
14.200000	0.00046729
14.100000	0.000476107
14.050000	0.00049374
13.950000	0.00052019
13.900000	0.000529007
13.850000	0.000546641
13.800000	0.000564274
13.750000	0.000573091
13.700000	0.000608358
13.650000	0.000617175
13.600000	0.000634809
13.550000	0.000661259
13.500000	0.000705343
13.400000	0.000731793
13.350000	0.00074061
13.250000	0.000758244
13.200000	0.00076706
13.150000	0.000802328
13.100000	0.000819961
13.050000	0.000837595
13.000000	0.000872862
12.950000	0.000890496
12.900000	0.000908129
12.850000	0.000916946
12.750000	0.000934579
12.700000	0.000943396
12.650000	0.00096103
12.600000	0.00098748
12.550000	0.00101393
12.500000	0.00104038
12.450000	0.00105801
12.400000	0.00108446
12.350000	0.001155
12.300000	0.00121672
12.250000	0.00124317
12.200000	0.00130488
12.150000	0.00134015
12.100000	0.00135779
12.050000	0.00139305
12.000000	0.00142832
11.900000	0.00148122
11.850000	0.00150767
11.800000	0.00155175
11.750000	0.00160466
11.700000	0.00163111
11.650000	0.00167519
11.600000	0.00172809
11.550000	0.00175454
11.500000	0.00177217
11.450000	0.00186916
11.400000	0.00194851
11.350000	0.00201023
11.300000	0.00201904
11.250000	0.00208958
11.200000	0.00213366
11.150000	0.00216893
11.100000	0.00221301
11.050000	0.00231
11.000000	0.00233645
10.950000	0.00240698
10.900000	0.00245107
10.850000	0.00248633
10.800000	0.00251278
10.750000	0.00253042
10.700000	0.00256569
10.650000	0.00260977
10.600000	0.00267149
10.550000	0.00269794
10.500000	0.0027332
10.450000	0.00281256
10.400000	0.00287427
10.350000	0.00290954
10.300000	0.00297126
10.200000	0.00302416
10.150000	0.00308588
10.100000	0.00314759
10.050000	0.00319168
10.000000	0.00321813
9.950000	0.00329748
9.900000	0.00331511
9.850000	0.00334156
9.800000	0.00339446
9.750000	0.00342973
9.700000	0.00350026
9.650000	0.00359725
9.600000	0.00366778
9.550000	0.00373832
9.500000	0.00377358
9.450000	0.00382649
9.400000	0.00391465
9.350000	0.00408217
9.300000	0.00422324
9.250000	0.00432023
9.200000	0.00453183
9.150000	0.00470816
9.100000	0.00484042
9.050000	0.0049374
9.000000	0.00506965
8.950000	0.00518427
8.900000	0.00528126
8.850000	0.00540469
8.800000	0.00556339
8.750000	0.00578381
8.700000	0.00595133
8.650000	0.00620702
8.600000	0.00639217
8.550000	0.00685946
8.500000	0.00717686
8.450000	0.007459
8.400000	0.00773232
8.350000	0.00797919
8.300000	0.00826133
8.250000	0.00865808
8.200000	0.00894904
8.150000	0.00931934
8.100000	0.0096103
8.050000	0.0100423
8.000000	0.0104655
7.950000	0.0109416
7.900000	0.0115059
7.850000	0.0119379
7.800000	0.0123347
7.750000	0.0129166
7.700000	0.013428
7.650000	0.0139217
7.600000	0.0143008
7.550000	0.0147064
7.500000	0.0152354
7.450000	0.0156145
7.400000	0.0161788
7.350000	0.016699
7.300000	0.0171663
7.250000	0.0175542
7.200000	0.0181802
7.150000	0.0186387
7.100000	0.0190795
7.050000	0.019732
7.000000	0.0203668
6.950000	0.0210457
6.900000	0.0215923
6.850000	0.0220861
6.800000	0.0227561
6.750000	0.0234174
6.700000	0.0239288
6.650000	0.0245283
6.600000	0.0249956
6.550000	0.0255687
6.500000	0.0261594
6.450000	0.0266796
6.400000	0.0272086
6.350000	0.0277817
6.300000	0.0283636
6.250000	0.0289984
6.200000	0.0295274
6.150000	0.0300388
6.100000	0.030559
6.050000	0.0310263
6.000000	0.0315112
5.950000	0.0319961
5.900000	0.0325339
5.850000	0.033063
5.800000	0.0335391
5.750000	0.0340681
5.700000	0.0344296
5.650000	0.0349762
5.600000	0.0354699
5.550000	0.0359901
5.500000	0.0365103
5.450000	0.0372068
5.400000	0.0378064
5.350000	0.0383354
5.300000	0.0388556
5.250000	0.0394375
5.200000	0.0402134
5.150000	0.0410333
5.100000	0.0418357
5.050000	0.0425322
5.000000	0.0431494
4.950000	0.0439252
4.900000	0.0448422
4.850000	0.0457327
4.800000	0.0463587
4.750000	0.0472315
4.700000	0.0480427
4.650000	0.0489244
4.600000	0.0501146
4.550000	0.0509434
4.500000	0.0520719
4.450000	0.0530153
4.400000	0.0539852
4.350000	0.0550079
4.300000	0.0560836
4.250000	0.0572386
4.200000	0.0582966
4.150000	0.0593899
4.100000	0.0605184
4.050000	0.0616999
4.000000	0.0628725
3.950000	0.0641245
3.900000	0.06535
3.850000	0.0666637
3.800000	0.0679245
3.750000	0.0691236
3.700000	0.0702345
3.650000	0.0710545
3.600000	0.0722448
3.550000	0.0734527
3.500000	0.0748016
3.450000	0.0759919
3.400000	0.0772968
3.350000	0.0783812
3.300000	0.0796332
3.250000	0.080894
3.200000	0.08234
3.150000	0.0835567
3.100000	0.0848087
3.050000	0.0859372
3.000000	0.0872686
2.950000	0.0888291
2.900000	0.0901957
2.850000	0.0915006
2.800000	0.0929025
2.750000	0.0942867
2.700000	0.0955123
2.650000	0.0968965
2.600000	0.0984042
2.550000	0.099471
2.500000	0.100952
2.450000	0.102433
2.400000	0.103844
2.350000	0.105211
2.300000	0.106516
2.250000	0.108067
2.200000	0.10946
2.150000	0.110783
2.100000	0.112141
2.050000	0.113516
2.000000	0.114874
1.950000	0.116338
1.900000	0.117872
1.850000	0.119318
1.800000	0.120905
1.750000	0.122377
1.700000	0.123788
1.650000	0.125057
1.600000	0.126477
1.550000	0.127835
1.500000	0.129333
1.450000	0.130718
1.400000	0.132128
1.350000	0.133283
1.300000	0.134782
1.250000	0.136228
1.200000	0.137401
1.150000	0.138679
1.100000	0.140028
1.050000	0.141395
1.000000	0.14285
0.950000	0.144225
0.900000	0.145697
0.850000	0.14709
0.800000	0.148766
0.750000	0.150397
0.700000	0.151904
0.650000	0.1535
0.600000	0.154858
0.550000	0.156348
0.500000	0.157997
0.450000	0.159575
0.400000	0.161347
0.350000	0.163146
0.300000	0.164671
0.250000	0.16647
0.200000	0.168348
0.150000	0.170076
0.100000	0.172042
0.050000	0.174475
0.000000	0.223708
-0.050000	0.396165
-0.100000	0.401472
-0.150000	0.410201
-0.200000	0.422042
-0.250000	0.437551
-0.300000	0.457565
-0.350000	0.477711
-0.400000	0.500582
-0.450000	0.524564
-0.500000	0.549057
-0.550000	0.573356
-0.600000	0.598184
-0.650000	0.621531
-0.700000	0.643696
-0.750000	0.665685
-0.800000	0.686731
-0.850000	0.707618
-0.900000	0.726918
-0.950000	0.74501
-1.000000	0.762141
-1.050000	0.778161
-1.100000	0.793282
-1.150000	0.806965
-1.200000	0.819644
-1.250000	0.832895
-1.300000	0.84486
-1.350000	0.855026
-1.400000	0.864609
-1.450000	0.873144
-1.500000	0.881714
-1.550000	0.890284
-1.600000	0.898404
-1.650000	0.905828
-1.700000	0.912017
-1.750000	0.918251
-1.800000	0.924361
-1.850000	0.929457
-1.900000	0.934738
-1.950000	0.939631
-2.000000	0.94411
-2.050000	0.948245
-2.100000	0.951949
-2.150000	0.955378
-2.200000	0.958482
-2.250000	0.961576
-2.300000	0.964398
-2.350000	0.967219
-2.400000	0.969617
-2.450000	0.97176
-2.500000	0.973885
-2.550000	0.975771
-2.600000	0.977605
-2.650000	0.979201
-2.700000	0.98085
-2.750000	0.982375
-2.800000	0.983724
-2.850000	0.985047
-2.900000	0.98629
-2.950000	0.987304
-3.000000	0.988291
-3.050000	0.989279
-3.100000	0.99009
-3.150000	0.99076
-3.200000	0.991474
-3.250000	0.992171
-3.300000	0.99262
-3.350000	0.993255
-3.400000	0.993802
-3.450000	0.994331
-3.500000	0.994789
-3.550000	0.995239
-3.600000	0.995609
-3.650000	0.995944
-3.700000	0.996244
-3.750000	0.996579
-3.800000	0.99687
-3.850000	0.997143
-3.900000	0.997373
-3.950000	0.997575
-4.000000	0.997813
-4.050000	0.997937
-4.100000	0.998113
-4.150000	0.998272
-4.200000	0.998378
-4.250000	0.998528
-4.300000	0.998625
-4.350000	0.998739
-4.400000	0.998827
-4.450000	0.998924
-4.500000	0.998995
-4.550000	0.999083
-4.600000	0.999162
-4.650000	0.999251
-4.700000	0.999312
-4.750000	0.999356
-4.800000	0.9994
-4.850000	0.999445
-4.900000	0.99948
-4.950000	0.999506
-5.000000	0.99955
-5.050000	0.999612
-5.100000	0.999639
-5.150000	0.999674
-5.200000	0.9997
-5.250000	0.999727
-5.300000	0.999771
-5.400000	0.999806
-5.450000	0.999815
-5.500000	0.999832
-5.550000	0.999841
-5.600000	0.99985
-5.650000	0.999885
-5.850000	0.999894
-5.950000	0.999912
-6.000000	0.999929
-6.100000	0.999938
-6.150000	0.999956
-6.200000	0.999965
-6.300000	0.999974
-6.650000	0.999982
-6.700000	0.999991
-7.750000	1
&
56.550000	3.63366e-18
56.500000	3.78032e-18
56.450000	3.93289e-18
56.400000	4.09163e-18
56.350000	4.25676e-18
56.300000	4.42856e-18
56.250000	4.60729e-18
56.200000	4.79323e-18
56.150000	4.98668e-18
56.100000	5.18792e-18
56.050000	5.39729e-18
56.000000	5.6151e-18
55.950000	5.8417e-18
55.900000	6.07744e-18
55.850000	6.32269e-18
55.800000	6.57783e-18
55.750000	6.84327e-18
55.700000	7.11941e-18
55.650000	7.40669e-18
55.600000	7.70556e-18
55.550000	8.01649e-18
55.500000	8.33996e-18
55.450000	8.67647e-18
55.400000	9.02656e-18
55.350000	9.39077e-18
55.300000	9.76967e-18
55.250000	1.01638e-17
55.200000	1.05739e-17
55.150000	1.10005e-17
55.100000	1.14444e-17
55.050000	1.19061e-17
55.000000	1.23864e-17
54.950000	1.28861e-17
54.900000	1.3406e-17
54.850000	1.39469e-17
54.800000	1.45095e-17
54.750000	1.50948e-17
54.700000	1.57038e-17
54.650000	1.63373e-17
54.600000	1.69963e-17
54.550000	1.76819e-17
54.500000	1.83952e-17
54.450000	1.91372e-17
54.400000	1.99092e-17
54.350000	2.07122e-17
54.300000	2.15477e-17
54.250000	2.24168e-17
54.200000	2.3321e-17
54.150000	2.42616e-17
54.100000	2.52402e-17
54.050000	2.62582e-17
54.000000	2.73173e-17
53.950000	2.8419e-17
53.900000	2.95652e-17
53.850000	3.07576e-17
53.800000	3.19981e-17
53.750000	3.32885e-17
53.700000	3.4631e-17
53.650000	3.60276e-17
53.600000	3.74805e-17
53.550000	3.8992e-17
53.500000	4.05644e-17
53.450000	4.22002e-17
53.400000	4.39019e-17
53.350000	4.56723e-17
53.300000	4.75139e-17
53.250000	4.94299e-17
53.200000	5.1423e-17
53.150000	5.34965e-17
53.100000	5.56535e-17
53.050000	5.78975e-17
53.000000	6.02319e-17
52.950000	6.26605e-17
52.900000	6.51868e-17
52.850000	6.78151e-17
52.800000	7.05492e-17
52.750000	7.33935e-17
52.700000	7.63525e-17
52.650000	7.94306e-17
52.600000	8.26329e-17
52.550000	8.59642e-17
52.500000	8.94297e-17
52.450000	9.30348e-17
52.400000	9.67853e-17
52.350000	1.00687e-16
52.300000	1.04746e-16
52.250000	1.08968e-16
52.200000	1.1336e-16
52.150000	1.1793e-16
52.100000	1.22683e-16
52.050000	1.27628e-16
52.000000	1.32773e-16
51.950000	1.38124e-16
51.900000	1.43692e-16
51.850000	1.49483e-16
51.800000	1.55508e-16
51.750000	1.61775e-16
51.700000	1.68295e-16
51.650000	1.75078e-16
51.600000	1.82134e-16
51.550000	1.89474e-16
51.500000	1.9711e-16
51.450000	2.05053e-16
51.400000	2.13317e-16
51.350000	2.21913e-16
51.300000	2.30855e-16
51.250000	2.40158e-16
51.200000	2.49835e-16
51.150000	2.59903e-16
51.100000	2.70375e-16
51.050000	2.8127e-16
51.000000	2.92603e-16
50.950000	3.04392e-16
50.900000	3.16657e-16
50.850000	3.29415e-16
50.800000	3.42688e-16
50.750000	3.56494e-16
50.700000	3.70857e-16
50.650000	3.85798e-16
50.600000	4.01341e-16
50.550000	4.1751e-16
50.500000	4.34329e-16
50.450000	4.51826e-16
50.400000	4.70028e-16
50.350000	4.88962e-16
50.300000	5.08659e-16
50.250000	5.29149e-16
50.200000	5.50464e-16
50.150000	5.72637e-16
50.100000	5.95703e-16
50.050000	6.19697e-16
50.000000	6.44658e-16
49.950000	6.70623e-16
49.900000	6.97634e-16
49.850000	7.25732e-16
49.800000	7.54961e-16
49.750000	7.85367e-16
49.700000	8.16997e-16
49.650000	8.499e-16
49.600000	8.84128e-16
49.550000	9.19733e-16
49.500000	9.56772e-16
49.450000	9.95301e-16
49.400000	1.03538e-15
49.350000	1.07707e-15
49.300000	1.12045e-15
49.250000	1.16556e-15
49.200000	1.2125e-15
49.150000	1.26132e-15
49.100000	1.3121e-15
49.050000	1.36493e-15
49.000000	1.41989e-15
48.950000	1.47706e-15
48.900000	1.53653e-15
48.850000	1.59839e-15
48.800000	1.66274e-15
48.750000	1.72968e-15
48.700000	1.79932e-15
48.650000	1.87175e-15
48.600000	1.9471e-15
48.550000	2.02549e-15
48.500000	2.10702e-15
48.450000	2.19184e-15
48.400000	2.28007e-15
48.350000	2.37185e-15
48.300000	2.46732e-15
48.250000	2.56663e-15
48.200000	2.66994e-15
48.150000	2.7774e-15
48.100000	2.88919e-15
48.050000	3.00547e-15
48.000000	3.12643e-15
47.950000	3.25226e-15
47.900000	3.38314e-15
47.850000	3.5193e-15
47.800000	3.66093e-15
47.750000	3.80825e-15
47.700000	3.9615e-15
47.650000	4.12092e-15
47.600000	4.28674e-15
47.550000	4.45924e-15
47.500000	4.63867e-15
47.450000	4.82532e-15
47.400000	5.01948e-15
47.350000	5.22144e-15
47.300000	5.43152e-15
47.250000	5.65006e-15
47.200000	5.87738e-15
47.150000	6.11384e-15
47.100000	6.35981e-15
47.050000	6.61567e-15
47.000000	6.88181e-15
46.950000	7.15866e-15
46.900000	7.44664e-15
46.850000	7.74619e-15
46.800000	8.05779e-15
46.750000	8.38192e-15
46.700000	8.71908e-15
46.650000	9.06979e-15
46.600000	9.4346e-15
46.550000	9.81407e-15
46.500000	1.02088e-14
46.450000	1.06194e-14
46.400000	1.10465e-14
46.350000	1.14908e-14
46.300000	1.19529e-14
46.250000	1.24336e-14
46.200000	1.29336e-14
46.150000	1.34537e-14
46.100000	1.39948e-14
46.050000	1.45575e-14
46.000000	1.51429e-14
45.950000	1.57518e-14
45.900000	1.63852e-14
45.850000	1.7044e-14
45.800000	1.77293e-14
45.750000	1.84421e-14
45.700000	1.91836e-14
45.650000	1.99549e-14
45.600000	2.07572e-14
45.550000	2.15917e-14
45.500000	2.24597e-14
45.450000	2.33626e-14
45.400000	2.43018e-14
45.350000	2.52787e-14
45.300000	2.62948e-14
45.250000	2.73518e-14
45.200000	2.84512e-14
45.150000	2.95948e-14
45.100000	3.07844e-14
45.050000	3.20217e-14
45.000000	3.33087e-14
44.950000	3.46474e-14
44.900000	3.60399e-14
44.850000	3.74883e-14
44.800000	3.89949e-14
44.750000	4.0562e-14
44.700000	4.2192e-14
44.650000	4.38875e-14
44.600000	4.56511e-14
44.550000	4.74855e-14
44.500000	4.93936e-14
44.450000	5.13783e-14
44.400000	5.34426e-14
44.350000	5.55899e-14
44.300000	5.78234e-14
44.250000	6.01466e-14
44.200000	6.2563e-14
44.150000	6.50765e-14
44.100000	6.76908e-14
44.050000	7.04101e-14
44.000000	7.32386e-14
43.950000	7.61807e-14
43.900000	7.92408e-14
43.850000	8.24238e-14
43.800000	8.57345e-14
43.750000	8.91781e-14
43.700000	9.276e-14
43.650000	9.64856e-14
43.600000	1.00361e-13
43.550000	1.04391e-13
43.500000	1.08584e-13
43.450000	1.12945e-13
43.400000	1.1748e-13
43.350000	1.22198e-13
43.300000	1.27105e-13
43.250000	1.32209e-13
43.200000	1.37518e-13
43.150000	1.43039e-13
43.100000	1.48783e-13
43.050000	1.54756e-13
43.000000	1.6097e-13
42.950000	1.67433e-13
42.900000	1.74155e-13
42.850000	1.81146e-13
42.800000	1.88418e-13
42.750000	1.95982e-13
42.700000	2.03849e-13
42.650000	2.12032e-13
42.600000	2.20543e-13
42.550000	2.29396e-13
42.500000	2.38603e-13
42.450000	2.4818e-13
42.400000	2.58141e-13
42.350000	2.68501e-13
42.300000	2.79277e-13
42.250000	2.90485e-13
42.200000	3.02143e-13
42.150000	3.14268e-13
42.100000	3.26879e-13
42.050000	3.39996e-13
42.000000	3.53638e-13
41.950000	3.67828e-13
41.900000	3.82587e-13
41.850000	3.97937e-13
41.800000	4.13903e-13
41.750000	4.30509e-13
41.700000	4.4778e-13
41.650000	4.65744e-13
41.600000	4.84428e-13
41.550000	5.03861e-13
41.500000	5.24073e-13
41.450000	5.45095e-13
41.400000	5.66959e-13
41.350000	5.897e-13
41.300000	6.13352e-13
41.250000	6.37952e-13
41.200000	6.63538e-13
41.150000	6.9015e-13
41.100000	7.17827e-13
41.050000	7.46614e-13
41.000000	7.76554e-13
40.950000	8.07693e-13
40.900000	8.40081e-13
40.850000	8.73766e-13
40.800000	9.088e-13
40.750000	9.45238e-13
40.700000	9.83136e-13
40.650000	1.02255e-12
40.600000	1.06355e-12
40.550000	1.10618e-12
40.500000	1.15053e-12
40.450000	1.19665e-12
40.400000	1.24462e-12
40.350000	1.2945e-12
40.300000	1.34639e-12
40.250000	1.40036e-12
40.200000	1.45648e-12
40.150000	1.51486e-12
40.100000	1.57557e-12
40.050000	1.63871e-12
40.000000	1.70438e-12
39.950000	1.77268e-12
39.900000	1.84371e-12
39.850000	1.91759e-12
39.800000	1.99442e-12
39.750000	2.07433e-12
39.700000	2.15744e-12
39.650000	2.24388e-12
39.600000	2.33378e-12
39.550000	2.42727e-12
39.500000	2.52451e-12
39.450000	2.62564e-12
39.400000	2.73081e-12
39.350000	2.8402e-12
39.300000	2.95396e-12
39.250000	3.07227e-12
39.200000	3.19532e-12
39.150000	3.32329e-12
39.100000	3.45638e-12
39.050000	3.5948e-12
39.000000	3.73875e-12
38.950000	3.88847e-12
38.900000	4.04417e-12
38.850000	4.2061e-12
38.800000	4.37451e-12
38.750000	4.54965e-12
38.700000	4.73181e-12
38.650000	4.92124e-12
38.600000	5.11825e-12
38.550000	5.32314e-12
38.500000	5.53623e-12
38.450000	5.75783e-12
38.400000	5.9883e-12
38.350000	6.22798e-12
38.300000	6.47725e-12
38.250000	6.73648e-12
38.200000	7.00608e-12
38.150000	7.28646e-12
38.100000	7.57804e-12
38.050000	7.88128e-12
38.000000	8.19664e-12
37.950000	8.52461e-12
37.900000	8.86568e-12
37.850000	9.22039e-12
37.800000	9.58927e-12
37.750000	9.9729e-12
37.700000	1.03719e-11
37.650000	1.07868e-11
37.600000	1.12182e-11
37.550000	1.16669e-11
37.500000	1.21336e-11
37.450000	1.26189e-11
37.400000	1.31236e-11
37.350000	1.36484e-11
37.300000	1.41942e-11
37.250000	1.47618e-11
37.200000	1.53521e-11
37.150000	1.5966e-11
37.100000	1.66043e-11
37.050000	1.72682e-11
37.000000	1.79586e-11
36.950000	1.86766e-11
36.900000	1.94232e-11
36.850000	2.01996e-11
36.800000	2.10071e-11
36.750000	2.18467e-11
36.700000	2.27199e-11
36.650000	2.3628e-11
36.600000	2.45723e-11
36.550000	2.55543e-11
36.500000	2.65755e-11
36.450000	2.76375e-11
36.400000	2.87418e-11
36.350000	2.98903e-11
36.300000	3.10845e-11
36.250000	3.23264e-11
36.200000	3.36179e-11
36.150000	3.49609e-11
36.100000	3.63575e-11
36.050000	3.78098e-11
36.000000	3.932e-11
35.950000	4.08905e-11
35.900000	4.25237e-11
35.850000	4.4222e-11
35.800000	4.5988e-11
35.750000	4.78245e-11
35.700000	4.97342e-11
35.650000	5.17201e-11
35.600000	5.37851e-11
35.550000	5.59326e-11
35.500000	5.81656e-11
35.450000	6.04877e-11
35.400000	6.29023e-11
35.350000	6.54132e-11
35.300000	6.80242e-11
35.250000	7.07393e-11
35.200000	7.35627e-11
35.150000	7.64985e-11
35.100000	7.95514e-11
35.050000	8.27259e-11
35.000000	8.60269e-11
34.950000	8.94595e-11
34.900000	9.30289e-11
34.850000	9.67404e-11
34.800000	1.006e-10
34.750000	1.04613e-10
34.700000	1.08786e-10
34.650000	1.13125e-10
34.600000	1.17638e-10
34.550000	1.22329e-10
34.500000	1.27208e-10
34.450000	1.32281e-10
34.400000	1.37556e-10
34.350000	1.43041e-10
34.300000	1.48745e-10
34.250000	1.54675e-10
34.200000	1.60842e-10
34.150000	1.67254e-10
34.100000	1.73922e-10
34.050000	1.80855e-10
34.000000	1.88063e-10
33.950000	1.95559e-10
33.900000	2.03353e-10
33.850000	2.11457e-10
33.800000	2.19884e-10
33.750000	2.28646e-10
33.700000	2.37756e-10
33.650000	2.47229e-10
33.600000	2.57079e-10
33.550000	2.67321e-10
33.500000	2.7797e-10
33.450000	2.89042e-10
33.400000	3.00555e-10
33.350000	3.12526e-10
33.300000	3.24972e-10
33.250000	3.37914e-10
33.200000	3.5137e-10
33.150000	3.65361e-10
33.100000	3.79909e-10
33.050000	3.95034e-10
33.000000	4.10761e-10
32.950000	4.27113e-10
32.900000	4.44115e-10
32.850000	4.61792e-10
32.800000	4.80172e-10
32.750000	4.99282e-10
32.700000	5.19152e-10
32.650000	5.3981e-10
32.600000	5.6129e-10
32.550000	5.83623e-10
32.500000	6.06842e-10
32.450000	6.30984e-10
32.400000	6.56085e-10
32.350000	6.82182e-10
32.300000	7.09316e-10
32.250000	7.37527e-10
32.200000	7.66858e-10
32.150000	7.97353e-10
32.100000	8.29059e-10
32.050000	8.62023e-10
32.000000	8.96295e-10
31.950000	9.31928e-10
31.900000	9.68974e-10
31.850000	1.00749e-09
31.800000	1.04754e-09
31.750000	1.08917e-09
31.700000	1.13245e-09
31.650000	1.17746e-09
31.600000	1.22424e-09
31.550000	1.27288e-09
31.500000	1.32346e-09
31.450000	1.37603e-09
31.400000	1.43069e-09
31.350000	1.48752e-09
31.300000	1.5466e-09
31.250000	1.60802e-09
31.200000	1.67188e-09
31.150000	1.73827e-09
31.100000	1.80729e-09
31.050000	1.87904e-09
31.000000	1.95364e-09
30.950000	2.03119e-09
30.900000	2.11181e-09
30.850000	2.19563e-09
30.800000	2.28277e-09
30.750000	2.37336e-09
30.700000	2.46753e-09
30.650000	2.56544e-09
30.600000	2.66722e-09
30.550000	2.77303e-09
30.500000	2.88303e-09
30.450000	2.99738e-09
30.400000	3.11626e-09
30.350000	3.23984e-09
30.300000	3.36831e-09
30.250000	3.50187e-09
30.200000	3.6407e-09
30.150000	3.78504e-09
30.100000	3.93508e-09
30.050000	4.09105e-09
30.000000	4.25319e-09
29.950000	4.42175e-09
29.900000	4.59697e-09
29.850000	4.77911e-09
29.800000	4.96846e-09
29.750000	5.16529e-09
29.700000	5.36989e-09
29.650000	5.58259e-09
29.600000	5.80369e-09
29.550000	6.03352e-09
29.500000	6.27243e-09
29.450000	6.52078e-09
29.400000	6.77894e-09
29.350000	7.0473e-09
29.300000	7.32625e-09
29.250000	7.61621e-09
29.200000	7.91762e-09
29.150000	8.23093e-09
29.100000	8.55661e-09
29.050000	8.89514e-09
29.000000	9.24703e-09
28.950000	9.6128e-09
28.900000	9.993e-09
28.850000	1.03882e-08
28.800000	1.0799e-08
28.750000	1.1226e-08
28.700000	1.16698e-08
28.650000	1.21311e-08
28.600000	1.26106e-08
28.550000	1.31091e-08
28.500000	1.36271e-08
28.450000	1.41656e-08
28.400000	1.47253e-08
28.350000	1.5307e-08
28.300000	1.59117e-08
28.250000	1.65402e-08
28.200000	1.71934e-08
28.150000	1.78723e-08
28.100000	1.8578e-08
28.050000	1.93115e-08
28.000000	2.00738e-08
27.950000	2.08662e-08
27.900000	2.16897e-08
27.850000	2.25456e-08
27.800000	2.34353e-08
27.750000	2.43598e-08
27.700000	2.53208e-08
27.650000	2.63196e-08
27.600000	2.73576e-08
27.550000	2.84364e-08
27.500000	2.95577e-08
27.450000	3.0723e-08
27.400000	3.19341e-08
27.350000	3.31928e-08
27.300000	3.4501e-08
27.250000	3.58605e-08
27.200000	3.72734e-08
27.150000	3.87418e-08
27.100000	4.02679e-08
27.050000	4.18539e-08
27.000000	4.35021e-08
26.950000	4.52151e-08
26.900000	4.69952e-08
26.850000	4.88452e-08
26.800000	5.07677e-08
26.750000	5.27657e-08
26.700000	5.4842e-08
26.650000	5.69997e-08
26.600000	5.9242e-08
26.550000	6.15721e-08
26.500000	6.39936e-08
26.450000	6.651e-08
26.400000	6.9125e-08
26.350000	7.18424e-08
26.300000	7.46662e-08
26.250000	7.76005e-08
26.200000	8.06498e-08
26.150000	8.38184e-08
26.100000	8.7111e-08
26.050000	9.05324e-08
26.000000	9.40877e-08
25.950000	9.77821e-08
25.900000	1.01621e-07
25.850000	1.0561e-07
25.800000	1.09755e-07
25.750000	1.14062e-07
25.700000	1.18537e-07
25.650000	1.23187e-07
25.600000	1.28018e-07
25.550000	1.33039e-07
25.500000	1.38255e-07
25.450000	1.43675e-07
25.400000	1.49307e-07
25.350000	1.55158e-07
25.300000	1.61238e-07
25.250000	1.67555e-07
25.200000	1.74118e-07
25.150000	1.80937e-07
25.100000	1.88022e-07
25.050000	1.95383e-07
25.000000	2.03031e-07
24.950000	2.10977e-07
24.900000	2.19232e-07
24.850000	2.27809e-07
24.800000	2.3672e-07
24.750000	2.45977e-07
24.700000	2.55595e-07
24.650000	2.65587e-07
24.600000	2.75968e-07
24.550000	2.86753e-07
24.500000	2.97956e-07
24.450000	3.09596e-07
24.400000	3.21687e-07
24.350000	3.34249e-07
24.300000	3.47298e-07
24.250000	3.60854e-07
24.200000	3.74936e-07
24.150000	3.89565e-07
24.100000	4.04762e-07
24.050000	4.20548e-07
24.000000	4.36946e-07
23.950000	4.5398e-07
23.900000	4.71675e-07
23.850000	4.90055e-07
23.800000	5.09147e-07
23.750000	5.28979e-07
23.700000	5.49578e-07
23.650000	5.70975e-07
23.600000	5.932e-07
23.550000	6.16285e-07
23.500000	6.40263e-07
23.450000	6.65168e-07
23.400000	6.91035e-07
23.350000	7.17903e-07
23.300000	7.45808e-07
23.250000	7.7479e-07
23.200000	8.04892e-07
23.150000	8.36156e-07
23.100000	8.68626e-07
23.050000	9.02348e-07
23.000000	9.3737e-07
22.950000	9.73743e-07
22.900000	1.01152e-06
22.850000	1.05075e-06
22.800000	1.09149e-06
22.750000	1.13379e-06
22.700000	1.17773e-06
22.650000	1.22336e-06
22.600000	1.27074e-06
22.550000	1.31994e-06
22.500000	1.37103e-06
22.450000	1.42409e-06
22.400000	1.47918e-06
22.350000	1.53639e-06
22.300000	1.59579e-06
22.250000	1.65748e-06
22.200000	1.72152e-06
22.150000	1.78802e-06
22.100000	1.85707e-06
22.050000	1.92877e-06
22.000000	2.0032e-06
21.950000	2.08049e-06
21.900000	2.16073e-06
21.850000	2.24404e-06
21.800000	2.33054e-06
21.750000	2.42033e-06
21.700000	2.51356e-06
21.650000	2.61034e-06
21.600000	2.71082e-06
21.550000	2.81513e-06
21.500000	2.92341e-06
21.450000	3.03582e-06
21.400000	3.15251e-06
21.350000	3.27364e-06
21.300000	3.39938e-06
21.250000	3.5299e-06
21.200000	3.66537e-06
21.150000	3.806e-06
21.100000	3.95196e-06
21.050000	4.10346e-06
21.000000	4.26071e-06
20.950000	4.42392e-06
20.900000	4.5933e-06
20.850000	4.76911e-06
20.800000	4.95156e-06
20.750000	5.14092e-06
20.700000	5.33743e-06
20.650000	5.54136e-06
20.600000	5.75299e-06
20.550000	5.97261e-06
20.500000	6.20051e-06
20.450000	6.43699e-06
20.400000	6.68238e-06
20.350000	6.93701e-06
20.300000	7.20121e-06
20.250000	7.47534e-06
20.200000	7.75976e-06
20.150000	8.05486e-06
20.100000	8.36103e-06
20.050000	8.67867e-06
20.000000	9.00821e-06
19.950000	9.35008e-06
19.900000	9.70473e-06
19.850000	1.00726e-05
19.800000	1.04543e-05
19.750000	1.08502e-05
19.700000	1.12608e-05
19.650000	1.16867e-05
19.600000	1.21285e-05
19.550000	1.25867e-05
19.500000	1.30619e-05
19.450000	1.35548e-05
19.400000	1.4066e-05
19.350000	1.45961e-05
19.300000	1.51458e-05
19.250000	1.57158e-05
19.200000	1.63069e-05
19.150000	1.69198e-05
19.100000	1.75553e-05
19.050000	1.82142e-05
19.000000	1.88974e-05
18.950000	1.96057e-05
18.900000	2.034e-05
18.850000	2.11012e-05
18.800000	2.18902e-05
18.750000	2.27082e-05
18.700000	2.3556e-05
18.650000	2.44348e-05
18.600000	2.53457e-05
18.550000	2.62897e-05
18.500000	2.7268e-05
18.450000	2.82818e-05
18.400000	2.93324e-05
18.350000	3.04211e-05
18.300000	3.15491e-05
18.250000	3.27178e-05
18.200000	3.39287e-05
18.150000	3.51831e-05
18.100000	3.64827e-05
18.050000	3.78289e-05
18.000000	3.92233e-05
17.950000	4.06675e-05
17.900000	4.21633e-05
17.850000	4.37124e-05
17.800000	4.53167e-05
17.750000	4.69778e-05
17.700000	4.86979e-05
17.650000	5.04787e-05
17.600000	5.23224e-05
17.550000	5.4231e-05
17.500000	5.62067e-05
17.450000	5.82516e-05
17.400000	6.03681e-05
17.350000	6.25584e-05
17.300000	6.4825e-05
17.250000	6.71702e-05
17.200000	6.95966e-05
17.150000	7.21069e-05
17.100000	7.47036e-05
17.050000	7.73894e-05
17.000000	8.01672e-05
16.950000	8.30398e-05
16.900000	8.60102e-05
16.850000	8.90812e-05
16.800000	9.2256e-05
16.750000	9.55377e-05
16.700000	9.89294e-05
16.650000	0.000102435
16.600000	0.000106056
16.550000	0.000109798
16.500000	0.000113663
16.450000	0.000117655
16.400000	0.000121778
16.350000	0.000126035
16.300000	0.000130429
16.250000	0.000134965
16.200000	0.000139646
16.150000	0.000144476
16.100000	0.000149458
16.050000	0.000154597
16.000000	0.000159896
15.950000	0.000165359
15.900000	0.00017099
15.850000	0.000176793
15.800000	0.00018277
15.750000	0.000188927
15.700000	0.000195265
15.650000	0.00020179
15.600000	0.000208504
15.550000	0.000215409
15.500000	0.00022251
15.450000	0.000229809
15.400000	0.000237309
15.350000	0.000245011
15.300000	0.000252917
15.250000	0.00026103
15.200000	0.000269349
15.150000	0.000277875
15.100000	0.000286609
15.050000	0.000295548
15.000000	0.000304691
14.950000	0.000314037
14.900000	0.000323579
14.850000	0.000333314
14.800000	0.000343235
14.750000	0.000353334
14.700000	0.0003636
14.650000	0.00037402
14.600000	0.00038458
14.550000	0.000395261
14.500000	0.00040604
14.450000	0.00041689
14.400000	0.000427778
14.350000	0.000438665
14.300000	0.000449502
14.250000	0.000460228
14.200000	0.00047077
14.150000	0.000481029
14.100000	0.000490881
14.050000	0.000500148
14.000000	0.000508568
13.950000	0.000515686
&
```
