## Supplementary material for "All-at-once RNA folding with 3D motif prediction framed by evolutionary information": RF00099_SNORD22.cacofold.helixcov

```
# RMs = 3 L = 148

# RM_HELIX NESTED 33-51 75-93, nbp = 17 nbp_cov = 0
# pvals: 0.388946,0.561733,0.85699,0.615727,0.0528127,0.399283,0.321962,0.356616,0.294159,0.588889,0.112387,0.679721,0.615727,0.379721,0.436165,0.37127,0.50513
# aggregated NONE
NESTED  :::::::::::::::::::::::::::::<<<<<<<--<<<<<<<<<<____________________>>>>>>>>>>>>>>>>>:::::::::::::::::::::::::::::::::::::::::
        ::::::::::::::::::::::::::::::::::::::::::::::::::::::::::::::::::::::::::::::::::::::::::::::::::::::::::::::::::::::::::::::

# RM_HELIX NESTED 119-123 129-134, nbp = 5 nbp_cov = 0
# pvals: 0.462965,0.337708,0.337708,0.337708,0.615727
# aggregated NONE
NESTED  ::::::::::::::::::::::::::::::::::::::::::::::::::::::::::::::::::::::::::::::::::::::::::::::::::::<<<<<____>>>>>::::::::::::
        ::::::::::::::::::::::::::::::::::::::::::::::::::::::::::::::::::::::::::::::::::::::::::::::::::::::::::::::::::::::::::::::

# RM_HELIX NESTED 1-4 144-147, nbp = 4 nbp_cov = 0
# pvals: 0.282616,0.239003,0.337708,0.436165
# aggregated NONE
NESTED  <<<<_____________________________________________________________________________________________________________________>>>>:
        ::::::::::::::::::::::::::::::::::::::::::::::::::::::::::::::::::::::::::::::::::::::::::::::::::::::::::::::::::::::::::::::
```
