## Supplementary material for "All-at-once RNA folding with 3D motif prediction framed by evolutionary information": RF00099_SNORD22.cacofold.power

```
# Power analysis of CaCoFold structure 
#
# Powertype = SINGLE SUBSTITUTIONS
# covary  left_pos      right_pos    substitutions      power
#----------------------------------------------------------------
          1		147		11		0.35
          2		146		22		0.63
          3		145		2		0.00
          4		144		8		0.24
          33		93		6		0.16
          34		91		23		0.64
          35		90		15		0.47
          36		89		8		0.24
          37		88		6		0.16
          38		87		5		0.11
          39		86		2		0.00
          42		85		11		0.35
          43		84		11		0.35
          44		83		10		0.32
          45		82		8		0.24
          46		81		22		0.63
          47		79		9		0.28
          48		78		3		0.02
          49		77		5		0.11
          50		76		2		0.00
          51		75		3		0.02
          119		134		9		0.28
          120		132		2		0.00
          121		131		1		0.00
          122		130		1		0.00
          123		129		9		0.28
#
# BPAIRS 26
# avg substitutions per BP  8.2
# BPAIRS expected to covary 5.9 +/- 1.9
# BPAIRS observed to covary 0
#
```
