## Supplementary material for "All-at-once RNA folding with 3D motif prediction framed by evolutionary information": RF00099_SNORD22.helixcov

```
# RMs = 1 L = 148

# RM_HELIX NESTED 1-4 144-147, nbp = 4 nbp_cov = 0
# pvals: 0.282616,0.239003,0.337708,0.436165
# aggregated NONE
NESTED  <<<<_____________________________________________________________________________________________________________________>>>>:
        ::::::::::::::::::::::::::::::::::::::::::::::::::::::::::::::::::::::::::::::::::::::::::::::::::::::::::::::::::::::::::::::
```
