## Supplementary material for "All-at-once RNA folding with 3D motif prediction framed by evolutionary information": RF00099_SNORD22.power

```
# Power analysis of given structure 
#
# Powertype = SINGLE SUBSTITUTIONS
# covary  left_pos      right_pos    substitutions      power
#----------------------------------------------------------------
          1		147		11		0.35
          2		146		22		0.63
          3		145		2		0.00
          4		144		8		0.24
#
# BPAIRS 4
# avg substitutions per BP  10.8
# BPAIRS expected to covary 1.2 +/- 0.8
# BPAIRS observed to covary 0
#
```
