## Supplementary material for "All-at-once RNA folding with 3D motif prediction framed by evolutionary information": RF00099_SNORD22.surv

```
1.100000	0.25
0.450000	0.5
-0.050000	0.75
-0.600000	1
&
16.900000	0.000127049
16.300000	0.000254097
15.900000	0.000381146
12.600000	0.000508195
12.250000	0.000762292
11.950000	0.000889341
11.650000	0.00101639
11.250000	0.00114344
11.000000	0.00139754
10.900000	0.00152458
10.700000	0.00177868
10.200000	0.00241392
10.150000	0.00254097
10.050000	0.00266802
9.950000	0.00304917
9.850000	0.00317622
9.750000	0.00330327
9.600000	0.00355736
9.500000	0.00393851
9.450000	0.00406556
9.350000	0.0044467
9.300000	0.0049549
9.250000	0.00508195
9.200000	0.005209
9.150000	0.00559014
9.100000	0.00584424
9.050000	0.00609834
9.000000	0.00635243
8.950000	0.00673358
8.900000	0.00698768
8.850000	0.00736882
8.800000	0.00762292
8.750000	0.00787702
8.700000	0.00800407
8.650000	0.00838521
8.600000	0.00863931
8.550000	0.00889341
8.500000	0.00927455
8.450000	0.0096557
8.400000	0.0099098
8.350000	0.0101639
8.300000	0.0102909
8.250000	0.0106721
8.200000	0.0107991
8.150000	0.0109262
8.100000	0.0110532
8.050000	0.0115614
8.000000	0.0116885
7.950000	0.0119426
7.900000	0.0124508
7.850000	0.0125778
7.800000	0.012959
7.750000	0.0132131
7.700000	0.0135942
7.650000	0.0139754
7.600000	0.0147376
7.550000	0.0152458
7.500000	0.0153729
7.450000	0.015754
7.400000	0.0161352
7.300000	0.0162622
7.250000	0.0165163
7.150000	0.0167704
7.100000	0.0172786
7.000000	0.0179139
6.950000	0.0184221
6.900000	0.0186762
6.850000	0.0188032
6.800000	0.0190573
6.750000	0.0195655
6.700000	0.0202007
6.650000	0.0205819
6.600000	0.0207089
6.550000	0.0212171
6.500000	0.0214712
6.450000	0.0219794
6.400000	0.0223606
6.350000	0.0227417
6.300000	0.0229958
6.250000	0.0237581
6.200000	0.0249015
6.150000	0.0252827
6.100000	0.0256638
6.050000	0.026045
6.000000	0.0262991
5.950000	0.0266802
5.900000	0.0269343
5.850000	0.0274425
5.800000	0.0276966
5.750000	0.0282048
5.700000	0.0292212
5.650000	0.0298564
5.600000	0.0308728
5.550000	0.031254
5.500000	0.0318892
5.450000	0.0322704
5.400000	0.0332867
5.350000	0.0335408
5.300000	0.0346843
5.250000	0.0355736
5.200000	0.0357007
5.150000	0.036463
5.100000	0.0372253
5.050000	0.0376064
5.000000	0.0388769
4.950000	0.0393851
4.900000	0.0398933
4.850000	0.0407826
4.800000	0.0415449
4.750000	0.0419261
4.700000	0.0424343
4.650000	0.0435777
4.600000	0.0442129
4.550000	0.0447211
4.500000	0.0452293
4.450000	0.0456105
4.400000	0.0467539
4.350000	0.0485326
4.300000	0.0498031
4.250000	0.0509465
4.200000	0.0517088
4.150000	0.0528522
4.100000	0.0537416
4.050000	0.0551391
4.000000	0.0561555
3.950000	0.0569178
3.900000	0.057553
3.850000	0.0585694
3.800000	0.059967
3.750000	0.0607293
3.700000	0.0618727
3.650000	0.062762
3.600000	0.0649219
3.550000	0.0667005
3.500000	0.067971
3.450000	0.0691145
3.400000	0.0707661
3.350000	0.0724177
3.300000	0.07318
3.250000	0.075594
3.200000	0.0769915
3.150000	0.0787702
3.100000	0.0808029
3.050000	0.0823275
3.000000	0.0837251
2.950000	0.0855037
2.900000	0.0876636
2.850000	0.0896964
2.800000	0.091348
2.750000	0.0926185
2.700000	0.0946513
2.650000	0.0961758
2.600000	0.0975734
2.550000	0.099225
2.500000	0.101258
2.450000	0.102274
2.400000	0.103545
2.350000	0.10545
2.300000	0.106975
2.250000	0.108754
2.200000	0.110659
2.150000	0.111803
2.100000	0.114471
2.050000	0.117266
2.000000	0.11879
1.950000	0.120442
1.900000	0.122348
1.850000	0.123364
1.800000	0.125524
1.750000	0.127938
1.700000	0.130352
1.650000	0.131877
1.600000	0.134417
1.550000	0.136069
1.500000	0.138991
1.450000	0.141786
1.400000	0.144327
1.350000	0.145852
1.300000	0.147376
1.250000	0.150172
1.200000	0.151442
1.150000	0.153983
1.100000	0.156778
1.050000	0.159065
1.000000	0.162495
0.950000	0.165544
0.900000	0.168467
0.850000	0.172913
0.800000	0.175581
0.750000	0.177741
0.700000	0.18168
0.650000	0.184729
0.600000	0.188032
0.550000	0.190573
0.500000	0.194766
0.450000	0.198577
0.400000	0.200991
0.350000	0.204929
0.300000	0.208741
0.250000	0.212679
0.200000	0.217126
0.150000	0.221573
0.100000	0.225765
0.050000	0.230466
0.000000	0.260196
-0.050000	0.409224
-0.100000	0.419261
-0.150000	0.431076
-0.200000	0.445433
-0.250000	0.462203
-0.300000	0.480498
-0.350000	0.501461
-0.400000	0.525727
-0.450000	0.54885
-0.500000	0.571084
-0.550000	0.591412
-0.600000	0.614661
-0.650000	0.637911
-0.700000	0.657985
-0.750000	0.678186
-0.800000	0.694067
-0.850000	0.711981
-0.900000	0.728751
-0.950000	0.742726
-1.000000	0.75594
-1.050000	0.769915
-1.100000	0.783001
-1.150000	0.794943
-1.200000	0.806759
-1.250000	0.81832
-1.300000	0.830009
-1.350000	0.839538
-1.400000	0.848431
-1.450000	0.857324
-1.500000	0.865328
-1.550000	0.872951
-1.600000	0.880828
-1.650000	0.888451
-1.700000	0.895058
-1.750000	0.901664
-1.800000	0.906619
-1.850000	0.911955
-1.900000	0.9178
-1.950000	0.923898
-2.000000	0.927201
-2.050000	0.931648
-2.100000	0.936222
-2.150000	0.939906
-2.200000	0.943463
-2.250000	0.946894
-2.300000	0.949816
-2.350000	0.952865
-2.400000	0.955787
-2.450000	0.95909
-2.500000	0.963029
-2.550000	0.96557
-2.600000	0.966713
-2.650000	0.967857
-2.700000	0.968873
-2.750000	0.970398
-2.800000	0.971922
-2.850000	0.973066
-2.900000	0.974844
-2.950000	0.976115
-3.000000	0.977766
-3.050000	0.978529
-3.100000	0.98018
-3.150000	0.981197
-3.200000	0.981959
-3.250000	0.983103
-3.300000	0.9845
-3.350000	0.985008
-3.400000	0.985389
-3.450000	0.986025
-3.500000	0.986787
-3.550000	0.987168
-3.600000	0.988184
-3.650000	0.988947
-3.700000	0.989709
-3.750000	0.990471
-3.800000	0.990598
-3.850000	0.991234
-3.900000	0.991869
-3.950000	0.992123
-4.000000	0.992631
-4.050000	0.992885
-4.100000	0.993521
-4.150000	0.994029
-4.200000	0.994664
-4.250000	0.995045
-4.300000	0.995426
-4.350000	0.99568
-4.400000	0.995934
-4.550000	0.996061
-4.600000	0.996443
-4.650000	0.996697
-4.700000	0.997205
-4.750000	0.997586
-4.800000	0.99784
-4.850000	0.997967
-4.900000	0.998348
-4.950000	0.998475
-5.050000	0.998602
-5.100000	0.99873
-5.150000	0.998984
-5.500000	0.999238
-5.600000	0.999365
-6.100000	0.999492
-6.200000	0.999619
-6.250000	0.999873
-7.000000	1
&
42.650000	6.34921e-06
38.750000	1.26984e-05
38.500000	1.90476e-05
37.400000	2.53968e-05
33.000000	3.1746e-05
32.800000	3.80952e-05
32.650000	4.44444e-05
32.600000	5.07937e-05
32.250000	5.71429e-05
32.000000	6.34921e-05
31.700000	6.98413e-05
31.550000	7.61905e-05
31.350000	8.25397e-05
31.050000	8.88889e-05
30.700000	0.000101587
30.100000	0.000107937
29.700000	0.000114286
29.350000	0.000120635
29.050000	0.000126984
28.800000	0.000133333
28.400000	0.000139683
28.350000	0.000146032
28.300000	0.000152381
28.050000	0.00015873
27.700000	0.000171429
27.200000	0.000177778
27.000000	0.000184127
26.800000	0.000190476
26.550000	0.000196825
26.400000	0.000203175
26.150000	0.000222222
26.050000	0.000228571
25.950000	0.000234921
25.900000	0.00024127
25.850000	0.000247619
25.800000	0.000253968
25.750000	0.000260317
25.700000	0.000266667
25.550000	0.000279365
25.500000	0.000285714
25.400000	0.000292063
25.350000	0.000304762
25.200000	0.000311111
25.100000	0.00032381
25.050000	0.000330159
24.950000	0.000336508
24.850000	0.000342857
24.750000	0.000349206
24.650000	0.000355556
24.600000	0.000361905
24.450000	0.000374603
24.400000	0.000380952
24.250000	0.000387302
24.200000	0.000393651
24.150000	0.0004
24.000000	0.000412698
23.900000	0.000425397
23.800000	0.000438095
23.750000	0.000457143
23.700000	0.000463492
23.600000	0.000469841
23.550000	0.00047619
23.450000	0.00048254
23.100000	0.000488889
23.050000	0.000501587
23.000000	0.000520635
22.950000	0.000526984
22.900000	0.000533333
22.850000	0.000539683
22.800000	0.000546032
22.750000	0.000552381
22.650000	0.00055873
22.600000	0.000571429
22.550000	0.000577778
22.500000	0.000584127
22.450000	0.000609524
22.400000	0.000628571
22.350000	0.000634921
22.300000	0.00064127
22.250000	0.000647619
22.200000	0.000660317
22.150000	0.000666667
22.100000	0.000679365
22.050000	0.000685714
21.950000	0.000698413
21.900000	0.000704762
21.700000	0.00071746
21.550000	0.000730159
21.500000	0.000749206
21.450000	0.000755556
21.400000	0.000761905
21.300000	0.000774603
21.250000	0.000780952
21.200000	0.000787302
21.150000	0.000793651
21.100000	0.000806349
21.050000	0.000812698
21.000000	0.000838095
20.900000	0.000844444
20.850000	0.000850794
20.800000	0.000857143
20.750000	0.000888889
20.700000	0.000895238
20.650000	0.000901587
20.600000	0.000933333
20.550000	0.000952381
20.500000	0.00095873
20.450000	0.000965079
20.400000	0.000990476
20.350000	0.00100317
20.300000	0.00100952
20.250000	0.00102857
20.200000	0.00104127
20.150000	0.00104762
20.100000	0.00107937
20.050000	0.00109841
20.000000	0.00110476
19.900000	0.00113651
19.850000	0.00115556
19.800000	0.00116825
19.750000	0.00118095
19.700000	0.0011873
19.600000	0.00120635
19.550000	0.0012127
19.500000	0.00123175
19.450000	0.00124444
19.400000	0.00125714
19.350000	0.00126984
19.300000	0.00127619
19.250000	0.00128254
19.200000	0.00129524
19.150000	0.00131429
19.100000	0.00132698
19.050000	0.00134603
19.000000	0.00135238
18.950000	0.00136508
18.900000	0.00137778
18.850000	0.00139048
18.800000	0.00142222
18.750000	0.00144127
18.700000	0.00145397
18.600000	0.00147302
18.550000	0.00149841
18.500000	0.00150476
18.450000	0.00153651
18.400000	0.0015619
18.350000	0.00158095
18.300000	0.0015873
18.250000	0.00160635
18.200000	0.0016127
18.150000	0.0016381
18.100000	0.00165079
18.050000	0.00168889
18.000000	0.00170794
17.950000	0.00171429
17.900000	0.00173333
17.850000	0.00174603
17.800000	0.00178413
17.750000	0.00182222
17.700000	0.00183492
17.650000	0.00184762
17.600000	0.00185397
17.550000	0.00186032
17.500000	0.00189841
17.400000	0.00191111
17.350000	0.00192381
17.250000	0.00194921
17.200000	0.0019746
17.150000	0.0019873
17.100000	0.0020127
17.050000	0.00203175
17.000000	0.00205079
16.950000	0.00208889
16.900000	0.00210794
16.850000	0.00213968
16.800000	0.00216508
16.750000	0.00219048
16.700000	0.00222857
16.650000	0.00224762
16.600000	0.00230476
16.550000	0.00231746
16.500000	0.00234286
16.450000	0.0024
16.400000	0.00245714
16.350000	0.00248889
16.300000	0.00253968
16.250000	0.00259683
16.200000	0.00264127
16.150000	0.00264762
16.100000	0.00268571
16.050000	0.00270476
16.000000	0.00274286
15.950000	0.00276825
15.900000	0.0028
15.850000	0.00281905
15.800000	0.00286984
15.750000	0.00288889
15.700000	0.00292063
15.650000	0.00296508
15.600000	0.00299683
15.550000	0.00304127
15.500000	0.00309841
15.450000	0.00314921
15.400000	0.00318095
15.350000	0.00321905
15.300000	0.00326349
15.250000	0.00329524
15.200000	0.00331429
15.150000	0.00337143
15.100000	0.00340317
15.050000	0.00344127
15.000000	0.00348571
14.950000	0.00354921
14.900000	0.0036127
14.850000	0.00365714
14.800000	0.00372063
14.750000	0.00377778
14.700000	0.00384127
14.650000	0.00389841
14.600000	0.00392381
14.550000	0.00398095
14.500000	0.00403175
14.450000	0.00408254
14.400000	0.00415873
14.350000	0.00418413
14.300000	0.00420317
14.250000	0.00424762
14.200000	0.00429206
14.150000	0.00433016
14.100000	0.0044127
14.050000	0.00450159
14.000000	0.00455873
13.950000	0.00462222
13.900000	0.00471111
13.850000	0.00480635
13.800000	0.00488254
13.750000	0.00495238
13.700000	0.00500317
13.650000	0.00506667
13.600000	0.00510476
13.550000	0.0052
13.500000	0.00528889
13.450000	0.00537143
13.400000	0.00546667
13.350000	0.00551111
13.300000	0.0056254
13.250000	0.00568889
13.200000	0.00575238
13.150000	0.00582857
13.100000	0.00592381
13.050000	0.00598095
13.000000	0.00606984
12.950000	0.00615873
12.900000	0.00627937
12.850000	0.00638095
12.800000	0.00648889
12.750000	0.00655238
12.700000	0.00663492
12.650000	0.00666667
12.600000	0.0067873
12.550000	0.00690794
12.500000	0.00698413
12.450000	0.00706032
12.400000	0.00711111
12.350000	0.0072
12.300000	0.00729524
12.250000	0.00739048
12.200000	0.00749206
12.150000	0.00765079
12.100000	0.00778413
12.050000	0.00791746
12.000000	0.00806984
11.950000	0.00815238
11.900000	0.00827302
11.850000	0.00838095
11.800000	0.00846984
11.750000	0.00857143
11.700000	0.00867937
11.650000	0.0088127
11.600000	0.00893968
11.550000	0.00905397
11.500000	0.00912381
11.450000	0.00926984
11.400000	0.00943492
11.350000	0.00959365
11.300000	0.00971429
11.250000	0.00984127
11.200000	0.00994921
11.150000	0.0100571
11.100000	0.0101206
11.050000	0.0102603
11.000000	0.0104762
10.950000	0.0106667
10.900000	0.0108381
10.850000	0.0110476
10.800000	0.0112825
10.750000	0.0114222
10.700000	0.011619
10.650000	0.0118032
10.600000	0.012
10.550000	0.0121397
10.500000	0.0123238
10.450000	0.012546
10.400000	0.0127111
10.350000	0.0129397
10.300000	0.0131238
10.250000	0.0132825
10.200000	0.013454
10.150000	0.0136571
10.100000	0.0138794
10.050000	0.0141397
10.000000	0.014273
9.950000	0.0145016
9.900000	0.0146857
9.850000	0.0148825
9.800000	0.015181
9.750000	0.0153397
9.700000	0.0156317
9.650000	0.0159238
9.600000	0.0161397
9.550000	0.016381
9.500000	0.016654
9.450000	0.0169841
9.400000	0.0172444
9.350000	0.0175492
9.300000	0.0179429
9.250000	0.0183048
9.200000	0.0186349
9.150000	0.0189587
9.100000	0.0194286
9.050000	0.0197968
9.000000	0.0201016
8.950000	0.0204825
8.900000	0.0208508
8.850000	0.0212317
8.800000	0.0215238
8.750000	0.021981
8.700000	0.0224
8.650000	0.0228254
8.600000	0.0232254
8.550000	0.0236762
8.500000	0.0239937
8.450000	0.024381
8.400000	0.0248317
8.350000	0.0253143
8.300000	0.0257524
8.250000	0.0262095
8.200000	0.0266794
8.150000	0.0272508
8.100000	0.0277841
8.050000	0.028273
8.000000	0.0287873
7.950000	0.0292381
7.900000	0.0296889
7.850000	0.0302032
7.800000	0.0307619
7.750000	0.0312825
7.700000	0.031873
7.650000	0.0324317
7.600000	0.0330159
7.550000	0.0335175
7.500000	0.0341333
7.450000	0.034673
7.400000	0.035346
7.350000	0.0359238
7.300000	0.0366032
7.250000	0.0371365
7.200000	0.0376508
7.150000	0.0381714
7.100000	0.0387175
7.050000	0.0393333
7.000000	0.040019
6.950000	0.0405651
6.900000	0.0411873
6.850000	0.0418603
6.800000	0.0425016
6.750000	0.0431048
6.700000	0.0436698
6.650000	0.0442984
6.600000	0.0450349
6.550000	0.0457333
6.500000	0.0462794
6.450000	0.0470349
6.400000	0.0479492
6.350000	0.0488254
6.300000	0.0495873
6.250000	0.0501968
6.200000	0.0508952
6.150000	0.0518349
6.100000	0.0528127
6.050000	0.0536
6.000000	0.0543619
5.950000	0.055346
5.900000	0.0562476
5.850000	0.0571492
5.800000	0.0580063
5.750000	0.0590603
5.700000	0.06
5.650000	0.0610159
5.600000	0.0619937
5.550000	0.0630667
5.500000	0.0642667
5.450000	0.0653587
5.400000	0.0664571
5.350000	0.0674667
5.300000	0.0686349
5.250000	0.0697778
5.200000	0.0710032
5.150000	0.0721841
5.100000	0.073346
5.050000	0.0745587
5.000000	0.075746
4.950000	0.0771556
4.900000	0.078419
4.850000	0.0796
4.800000	0.0809651
4.750000	0.0824444
4.700000	0.0839238
4.650000	0.0854921
4.600000	0.0868317
4.550000	0.0883048
4.500000	0.0897841
4.450000	0.0911111
4.400000	0.092546
4.350000	0.0940127
4.300000	0.0955365
4.250000	0.0970984
4.200000	0.0987175
4.150000	0.100394
4.100000	0.102235
4.050000	0.103905
4.000000	0.105435
3.950000	0.107156
3.900000	0.108851
3.850000	0.110724
3.800000	0.112387
3.750000	0.114121
3.700000	0.115987
3.650000	0.117765
3.600000	0.119613
3.550000	0.121492
3.500000	0.123581
3.450000	0.12539
3.400000	0.127206
3.350000	0.129213
3.300000	0.131225
3.250000	0.13334
3.200000	0.135359
3.150000	0.137308
3.100000	0.139308
3.050000	0.141416
3.000000	0.143657
2.950000	0.145702
2.900000	0.147943
2.850000	0.150305
2.800000	0.152463
2.750000	0.154781
2.700000	0.156819
2.650000	0.158997
2.600000	0.161251
2.550000	0.163543
2.500000	0.165835
2.450000	0.168248
2.400000	0.170806
2.350000	0.173086
2.300000	0.175352
2.250000	0.17767
2.200000	0.180114
2.150000	0.182641
2.100000	0.184997
2.050000	0.187562
2.000000	0.19021
1.950000	0.192724
1.900000	0.195289
1.850000	0.197886
1.800000	0.200432
1.750000	0.202908
1.700000	0.205276
1.650000	0.207689
1.600000	0.210559
1.550000	0.213187
1.500000	0.215898
1.450000	0.218717
1.400000	0.221492
1.350000	0.224222
1.300000	0.22706
1.250000	0.230063
1.200000	0.233016
1.150000	0.236013
1.100000	0.239003
1.050000	0.241911
1.000000	0.2452
0.950000	0.248356
0.900000	0.251543
0.850000	0.254768
0.800000	0.258387
0.750000	0.261638
0.700000	0.26501
0.650000	0.268476
0.600000	0.272063
0.550000	0.275403
0.500000	0.279067
0.450000	0.282616
0.400000	0.286419
0.350000	0.29019
0.300000	0.294159
0.250000	0.297994
0.200000	0.302102
0.150000	0.306273
0.100000	0.310552
0.050000	0.314756
0.000000	0.321962
-0.050000	0.337708
-0.100000	0.344584
-0.150000	0.350527
-0.200000	0.356616
-0.250000	0.363422
-0.300000	0.37127
-0.350000	0.379721
-0.400000	0.388946
-0.450000	0.399283
-0.500000	0.410914
-0.550000	0.423232
-0.600000	0.436165
-0.650000	0.449257
-0.700000	0.462965
-0.750000	0.476876
-0.800000	0.490705
-0.850000	0.50513
-0.900000	0.519632
-0.950000	0.533956
-1.000000	0.547975
-1.050000	0.561733
-1.100000	0.575238
-1.150000	0.588889
-1.200000	0.602178
-1.250000	0.615727
-1.300000	0.628933
-1.350000	0.641676
-1.400000	0.654241
-1.450000	0.667187
-1.500000	0.679721
-1.550000	0.692076
-1.600000	0.70433
-1.650000	0.715911
-1.700000	0.727219
-1.750000	0.738737
-1.800000	0.750102
-1.850000	0.761441
-1.900000	0.771708
-1.950000	0.781511
-2.000000	0.791619
-2.050000	0.800749
-2.100000	0.80946
-2.150000	0.818254
-2.200000	0.826876
-2.250000	0.834838
-2.300000	0.842203
-2.350000	0.849867
-2.400000	0.85699
-2.450000	0.863854
-2.500000	0.870432
-2.550000	0.876584
-2.600000	0.882673
-2.650000	0.888502
-2.700000	0.894013
-2.750000	0.899117
-2.800000	0.904159
-2.850000	0.908749
-2.900000	0.9132
-2.950000	0.917721
-3.000000	0.921746
-3.050000	0.925562
-3.100000	0.929352
-3.150000	0.932787
-3.200000	0.936222
-3.250000	0.939752
-3.300000	0.942705
-3.350000	0.945708
-3.400000	0.948648
-3.450000	0.950971
-3.500000	0.953441
-3.550000	0.955727
-3.600000	0.957981
-3.650000	0.960089
-3.700000	0.962133
-3.750000	0.964083
-3.800000	0.966146
-3.850000	0.967689
-3.900000	0.969435
-3.950000	0.97087
-4.000000	0.972349
-4.050000	0.973746
-4.100000	0.97506
-4.150000	0.976362
-4.200000	0.977606
-4.250000	0.978762
-4.300000	0.979784
-4.350000	0.98087
-4.400000	0.981943
-4.450000	0.982832
-4.500000	0.983619
-4.550000	0.9844
-4.600000	0.985175
-4.650000	0.986013
-4.700000	0.986794
-4.750000	0.987454
-4.800000	0.988095
-4.850000	0.988787
-4.900000	0.989289
-4.950000	0.989841
-5.000000	0.990279
-5.050000	0.990883
-5.100000	0.99134
-5.150000	0.991841
-5.200000	0.99219
-5.250000	0.992533
-5.300000	0.992959
-5.350000	0.993289
-5.400000	0.993651
-5.450000	0.994057
-5.500000	0.994438
-5.550000	0.994749
-5.600000	0.995022
-5.650000	0.995238
-5.700000	0.995524
-5.750000	0.99579
-5.800000	0.996044
-5.850000	0.996273
-5.900000	0.996394
-5.950000	0.996635
-6.000000	0.996787
-6.050000	0.996946
-6.100000	0.997067
-6.150000	0.997175
-6.200000	0.997321
-6.250000	0.997403
-6.300000	0.997587
-6.350000	0.997816
-6.400000	0.997949
-6.450000	0.998044
-6.500000	0.998127
-6.550000	0.998267
-6.600000	0.998387
-6.650000	0.998476
-6.700000	0.998565
-6.750000	0.998673
-6.800000	0.99873
-6.850000	0.998794
-6.900000	0.99887
-6.950000	0.998914
-7.000000	0.998959
-7.050000	0.999054
-7.100000	0.999092
-7.150000	0.999156
-7.200000	0.999175
-7.250000	0.999232
-7.300000	0.999302
-7.350000	0.999327
-7.400000	0.999365
-7.450000	0.99941
-7.500000	0.999479
-7.550000	0.999505
-7.600000	0.999543
-7.650000	0.999575
-7.700000	0.999587
-7.750000	0.999613
-7.800000	0.999638
-7.850000	0.999663
-7.950000	0.999683
-8.000000	0.999702
-8.050000	0.999714
-8.100000	0.99974
-8.150000	0.999765
-8.200000	0.999784
-8.250000	0.999797
-8.300000	0.99981
-8.350000	0.999822
-8.400000	0.999829
-8.450000	0.999841
-8.500000	0.999854
-8.600000	0.999867
-8.700000	0.999873
-8.750000	0.999879
-8.800000	0.999886
-8.850000	0.999911
-8.900000	0.999917
-8.950000	0.99993
-9.100000	0.999937
-9.250000	0.999943
-9.350000	0.999956
-9.400000	0.999962
-9.700000	0.999975
-9.850000	0.999981
-9.950000	1
&
95.750000	1.32565e-12
95.700000	1.34424e-12
95.650000	1.36308e-12
95.600000	1.38219e-12
95.550000	1.40157e-12
95.500000	1.42122e-12
95.450000	1.44115e-12
95.400000	1.46135e-12
95.350000	1.48184e-12
95.300000	1.50261e-12
95.250000	1.52368e-12
95.200000	1.54504e-12
95.150000	1.5667e-12
95.100000	1.58866e-12
95.050000	1.61093e-12
95.000000	1.63351e-12
94.950000	1.65641e-12
94.900000	1.67963e-12
94.850000	1.70318e-12
94.800000	1.72705e-12
94.750000	1.75126e-12
94.700000	1.77581e-12
94.650000	1.80071e-12
94.600000	1.82595e-12
94.550000	1.85154e-12
94.500000	1.8775e-12
94.450000	1.90382e-12
94.400000	1.9305e-12
94.350000	1.95756e-12
94.300000	1.985e-12
94.250000	2.01283e-12
94.200000	2.04104e-12
94.150000	2.06965e-12
94.100000	2.09866e-12
94.050000	2.12808e-12
94.000000	2.15791e-12
93.950000	2.18816e-12
93.900000	2.21883e-12
93.850000	2.24993e-12
93.800000	2.28146e-12
93.750000	2.31344e-12
93.700000	2.34587e-12
93.650000	2.37875e-12
93.600000	2.41209e-12
93.550000	2.4459e-12
93.500000	2.48018e-12
93.450000	2.51494e-12
93.400000	2.55019e-12
93.350000	2.58593e-12
93.300000	2.62218e-12
93.250000	2.65893e-12
93.200000	2.69619e-12
93.150000	2.73398e-12
93.100000	2.7723e-12
93.050000	2.81115e-12
93.000000	2.85055e-12
92.950000	2.8905e-12
92.900000	2.93101e-12
92.850000	2.97209e-12
92.800000	3.01374e-12
92.750000	3.05598e-12
92.700000	3.09881e-12
92.650000	3.14224e-12
92.600000	3.18627e-12
92.550000	3.23093e-12
92.500000	3.27621e-12
92.450000	3.32212e-12
92.400000	3.36868e-12
92.350000	3.41588e-12
92.300000	3.46375e-12
92.250000	3.51229e-12
92.200000	3.56151e-12
92.150000	3.61142e-12
92.100000	3.66203e-12
92.050000	3.71335e-12
92.000000	3.76539e-12
91.950000	3.81815e-12
91.900000	3.87166e-12
91.850000	3.92591e-12
91.800000	3.98092e-12
91.750000	4.03671e-12
91.700000	4.09327e-12
91.650000	4.15063e-12
91.600000	4.20879e-12
91.550000	4.26777e-12
91.500000	4.32757e-12
91.450000	4.38821e-12
91.400000	4.4497e-12
91.350000	4.51205e-12
91.300000	4.57527e-12
91.250000	4.63938e-12
91.200000	4.70438e-12
91.150000	4.7703e-12
91.100000	4.83714e-12
91.050000	4.90492e-12
91.000000	4.97364e-12
90.950000	5.04333e-12
90.900000	5.11399e-12
90.850000	5.18564e-12
90.800000	5.2583e-12
90.750000	5.33197e-12
90.700000	5.40668e-12
90.650000	5.48243e-12
90.600000	5.55925e-12
90.550000	5.63713e-12
90.500000	5.71611e-12
90.450000	5.7962e-12
90.400000	5.8774e-12
90.350000	5.95975e-12
90.300000	6.04325e-12
90.250000	6.12791e-12
90.200000	6.21376e-12
90.150000	6.30082e-12
90.100000	6.38909e-12
90.050000	6.4786e-12
90.000000	6.56936e-12
89.950000	6.66139e-12
89.900000	6.75472e-12
89.850000	6.84934e-12
89.800000	6.9453e-12
89.750000	7.04259e-12
89.700000	7.14125e-12
89.650000	7.2413e-12
89.600000	7.34274e-12
89.550000	7.4456e-12
89.500000	7.5499e-12
89.450000	7.65566e-12
89.400000	7.76291e-12
89.350000	7.87165e-12
89.300000	7.98192e-12
89.250000	8.09373e-12
89.200000	8.20711e-12
89.150000	8.32207e-12
89.100000	8.43865e-12
89.050000	8.55685e-12
89.000000	8.67671e-12
88.950000	8.79825e-12
88.900000	8.92149e-12
88.850000	9.04646e-12
88.800000	9.17317e-12
88.750000	9.30166e-12
88.700000	9.43195e-12
88.650000	9.56406e-12
88.600000	9.69802e-12
88.550000	9.83386e-12
88.500000	9.9716e-12
88.450000	1.01113e-11
88.400000	1.02529e-11
88.350000	1.03965e-11
88.300000	1.05421e-11
88.250000	1.06898e-11
88.200000	1.08395e-11
88.150000	1.09913e-11
88.100000	1.11452e-11
88.050000	1.13013e-11
88.000000	1.14596e-11
87.950000	1.16201e-11
87.900000	1.17829e-11
87.850000	1.19479e-11
87.800000	1.21152e-11
87.750000	1.22849e-11
87.700000	1.24569e-11
87.650000	1.26314e-11
87.600000	1.28083e-11
87.550000	1.29877e-11
87.500000	1.31696e-11
87.450000	1.3354e-11
87.400000	1.3541e-11
87.350000	1.37306e-11
87.300000	1.39229e-11
87.250000	1.41179e-11
87.200000	1.43156e-11
87.150000	1.45161e-11
87.100000	1.47194e-11
87.050000	1.49255e-11
87.000000	1.51345e-11
86.950000	1.53464e-11
86.900000	1.55613e-11
86.850000	1.57792e-11
86.800000	1.60002e-11
86.750000	1.62242e-11
86.700000	1.64514e-11
86.650000	1.66818e-11
86.600000	1.69154e-11
86.550000	1.71522e-11
86.500000	1.73924e-11
86.450000	1.76359e-11
86.400000	1.78829e-11
86.350000	1.81333e-11
86.300000	1.83872e-11
86.250000	1.86446e-11
86.200000	1.89057e-11
86.150000	1.91704e-11
86.100000	1.94388e-11
86.050000	1.9711e-11
86.000000	1.9987e-11
85.950000	2.02668e-11
85.900000	2.05506e-11
85.850000	2.08383e-11
85.800000	2.11301e-11
85.750000	2.14259e-11
85.700000	2.17259e-11
85.650000	2.203e-11
85.600000	2.23385e-11
85.550000	2.26512e-11
85.500000	2.29683e-11
85.450000	2.32899e-11
85.400000	2.3616e-11
85.350000	2.39466e-11
85.300000	2.42818e-11
85.250000	2.46218e-11
85.200000	2.49665e-11
85.150000	2.5316e-11
85.100000	2.56704e-11
85.050000	2.60297e-11
85.000000	2.63941e-11
84.950000	2.67636e-11
84.900000	2.71383e-11
84.850000	2.75182e-11
84.800000	2.79034e-11
84.750000	2.8294e-11
84.700000	2.86901e-11
84.650000	2.90917e-11
84.600000	2.94989e-11
84.550000	2.99119e-11
84.500000	3.03306e-11
84.450000	3.07551e-11
84.400000	3.11856e-11
84.350000	3.16222e-11
84.300000	3.20648e-11
84.250000	3.25136e-11
84.200000	3.29687e-11
84.150000	3.34302e-11
84.100000	3.38981e-11
84.050000	3.43726e-11
84.000000	3.48537e-11
83.950000	3.53415e-11
83.900000	3.58362e-11
83.850000	3.63378e-11
83.800000	3.68464e-11
83.750000	3.73621e-11
83.700000	3.7885e-11
83.650000	3.84153e-11
83.600000	3.89529e-11
83.550000	3.94981e-11
83.500000	4.00509e-11
83.450000	4.06114e-11
83.400000	4.11798e-11
83.350000	4.17561e-11
83.300000	4.23405e-11
83.250000	4.29331e-11
83.200000	4.35339e-11
83.150000	4.41432e-11
83.100000	4.47609e-11
83.050000	4.53873e-11
83.000000	4.60225e-11
82.950000	4.66666e-11
82.900000	4.73196e-11
82.850000	4.79818e-11
82.800000	4.86533e-11
82.750000	4.93341e-11
82.700000	5.00245e-11
82.650000	5.07245e-11
82.600000	5.14343e-11
82.550000	5.21541e-11
82.500000	5.28839e-11
82.450000	5.36239e-11
82.400000	5.43743e-11
82.350000	5.51351e-11
82.300000	5.59066e-11
82.250000	5.66889e-11
82.200000	5.74821e-11
82.150000	5.82864e-11
82.100000	5.9102e-11
82.050000	5.9929e-11
82.000000	6.07675e-11
81.950000	6.16178e-11
81.900000	6.24799e-11
81.850000	6.33541e-11
81.800000	6.42405e-11
81.750000	6.51393e-11
81.700000	6.60507e-11
81.650000	6.69748e-11
81.600000	6.79119e-11
81.550000	6.8862e-11
81.500000	6.98255e-11
81.450000	7.08024e-11
81.400000	7.1793e-11
81.350000	7.27974e-11
81.300000	7.38158e-11
81.250000	7.48485e-11
81.200000	7.58957e-11
81.150000	7.69574e-11
81.100000	7.80341e-11
81.050000	7.91257e-11
81.000000	8.02327e-11
80.950000	8.13551e-11
80.900000	8.24932e-11
80.850000	8.36472e-11
80.800000	8.48173e-11
80.750000	8.60038e-11
80.700000	8.72069e-11
80.650000	8.84268e-11
80.600000	8.96638e-11
80.550000	9.0918e-11
80.500000	9.21898e-11
80.450000	9.34794e-11
80.400000	9.4787e-11
80.350000	9.61128e-11
80.300000	9.74572e-11
80.250000	9.88204e-11
80.200000	1.00203e-10
80.150000	1.01604e-10
80.100000	1.03025e-10
80.050000	1.04466e-10
80.000000	1.05928e-10
79.950000	1.07409e-10
79.900000	1.08911e-10
79.850000	1.10435e-10
79.800000	1.11979e-10
79.750000	1.13546e-10
79.700000	1.15134e-10
79.650000	1.16744e-10
79.600000	1.18377e-10
79.550000	1.20032e-10
79.500000	1.21711e-10
79.450000	1.23413e-10
79.400000	1.25139e-10
79.350000	1.26889e-10
79.300000	1.28664e-10
79.250000	1.30463e-10
79.200000	1.32288e-10
79.150000	1.34138e-10
79.100000	1.36014e-10
79.050000	1.37916e-10
79.000000	1.39844e-10
78.950000	1.418e-10
78.900000	1.43783e-10
78.850000	1.45793e-10
78.800000	1.47832e-10
78.750000	1.49899e-10
78.700000	1.51995e-10
78.650000	1.54121e-10
78.600000	1.56276e-10
78.550000	1.58461e-10
78.500000	1.60677e-10
78.450000	1.62924e-10
78.400000	1.65202e-10
78.350000	1.67512e-10
78.300000	1.69854e-10
78.250000	1.72229e-10
78.200000	1.74637e-10
78.150000	1.77079e-10
78.100000	1.79555e-10
78.050000	1.82065e-10
78.000000	1.84611e-10
77.950000	1.87192e-10
77.900000	1.89809e-10
77.850000	1.92463e-10
77.800000	1.95153e-10
77.750000	1.97882e-10
77.700000	2.00648e-10
77.650000	2.03453e-10
77.600000	2.06298e-10
77.550000	2.09182e-10
77.500000	2.12106e-10
77.450000	2.15072e-10
77.400000	2.18078e-10
77.350000	2.21127e-10
77.300000	2.24218e-10
77.250000	2.27353e-10
77.200000	2.30531e-10
77.150000	2.33753e-10
77.100000	2.37021e-10
77.050000	2.40334e-10
77.000000	2.43694e-10
76.950000	2.471e-10
76.900000	2.50554e-10
76.850000	2.54057e-10
76.800000	2.57608e-10
76.750000	2.61209e-10
76.700000	2.6486e-10
76.650000	2.68562e-10
76.600000	2.72316e-10
76.550000	2.76122e-10
76.500000	2.79981e-10
76.450000	2.83895e-10
76.400000	2.87863e-10
76.350000	2.91886e-10
76.300000	2.95966e-10
76.250000	3.00102e-10
76.200000	3.04296e-10
76.150000	3.08549e-10
76.100000	3.12862e-10
76.050000	3.17234e-10
76.000000	3.21668e-10
75.950000	3.26163e-10
75.900000	3.30721e-10
75.850000	3.35343e-10
75.800000	3.4003e-10
75.750000	3.44782e-10
75.700000	3.496e-10
75.650000	3.54485e-10
75.600000	3.59439e-10
75.550000	3.64462e-10
75.500000	3.69555e-10
75.450000	3.74719e-10
75.400000	3.79955e-10
75.350000	3.85265e-10
75.300000	3.90648e-10
75.250000	3.96107e-10
75.200000	4.01642e-10
75.150000	4.07254e-10
75.100000	4.12945e-10
75.050000	4.18714e-10
75.000000	4.24565e-10
74.950000	4.30497e-10
74.900000	4.36512e-10
74.850000	4.42611e-10
74.800000	4.48795e-10
74.750000	4.55066e-10
74.700000	4.61424e-10
74.650000	4.67871e-10
74.600000	4.74407e-10
74.550000	4.81035e-10
74.500000	4.87756e-10
74.450000	4.9457e-10
74.400000	5.0148e-10
74.350000	5.08486e-10
74.300000	5.1559e-10
74.250000	5.22792e-10
74.200000	5.30096e-10
74.150000	5.37501e-10
74.100000	5.4501e-10
74.050000	5.52624e-10
74.000000	5.60343e-10
73.950000	5.68171e-10
73.900000	5.76108e-10
73.850000	5.84155e-10
73.800000	5.92315e-10
73.750000	6.00589e-10
73.700000	6.08978e-10
73.650000	6.17485e-10
73.600000	6.2611e-10
73.550000	6.34855e-10
73.500000	6.43723e-10
73.450000	6.52714e-10
73.400000	6.61831e-10
73.350000	6.71075e-10
73.300000	6.80448e-10
73.250000	6.89952e-10
73.200000	6.99588e-10
73.150000	7.09359e-10
73.100000	7.19266e-10
73.050000	7.29311e-10
73.000000	7.39497e-10
72.950000	7.49825e-10
72.900000	7.60297e-10
72.850000	7.70915e-10
72.800000	7.81681e-10
72.750000	7.92597e-10
72.700000	8.03666e-10
72.650000	8.14889e-10
72.600000	8.26269e-10
72.550000	8.37807e-10
72.500000	8.49507e-10
72.450000	8.61369e-10
72.400000	8.73397e-10
72.350000	8.85593e-10
72.300000	8.9796e-10
72.250000	9.10498e-10
72.200000	9.23212e-10
72.150000	9.36103e-10
72.100000	9.49174e-10
72.050000	9.62427e-10
72.000000	9.75865e-10
71.950000	9.8949e-10
71.900000	1.00331e-09
71.850000	1.01731e-09
71.800000	1.03152e-09
71.750000	1.04592e-09
71.700000	1.06052e-09
71.650000	1.07533e-09
71.600000	1.09034e-09
71.550000	1.10556e-09
71.500000	1.121e-09
71.450000	1.13665e-09
71.400000	1.15252e-09
71.350000	1.16861e-09
71.300000	1.18492e-09
71.250000	1.20146e-09
71.200000	1.21823e-09
71.150000	1.23524e-09
71.100000	1.25248e-09
71.050000	1.26997e-09
71.000000	1.28769e-09
70.950000	1.30567e-09
70.900000	1.32389e-09
70.850000	1.34237e-09
70.800000	1.36111e-09
70.750000	1.38011e-09
70.700000	1.39937e-09
70.650000	1.41891e-09
70.600000	1.43871e-09
70.550000	1.45879e-09
70.500000	1.47915e-09
70.450000	1.4998e-09
70.400000	1.52073e-09
70.350000	1.54195e-09
70.300000	1.56347e-09
70.250000	1.58529e-09
70.200000	1.60742e-09
70.150000	1.62985e-09
70.100000	1.6526e-09
70.050000	1.67566e-09
70.000000	1.69904e-09
69.950000	1.72276e-09
69.900000	1.7468e-09
69.850000	1.77117e-09
69.800000	1.79589e-09
69.750000	1.82095e-09
69.700000	1.84636e-09
69.650000	1.87212e-09
69.600000	1.89825e-09
69.550000	1.92473e-09
69.500000	1.95159e-09
69.450000	1.97882e-09
69.400000	2.00643e-09
69.350000	2.03443e-09
69.300000	2.06281e-09
69.250000	2.09159e-09
69.200000	2.12078e-09
69.150000	2.15037e-09
69.100000	2.18037e-09
69.050000	2.21079e-09
69.000000	2.24163e-09
68.950000	2.27291e-09
68.900000	2.30462e-09
68.850000	2.33677e-09
68.800000	2.36937e-09
68.750000	2.40242e-09
68.700000	2.43593e-09
68.650000	2.46992e-09
68.600000	2.50437e-09
68.550000	2.53931e-09
68.500000	2.57473e-09
68.450000	2.61064e-09
68.400000	2.64706e-09
68.350000	2.68398e-09
68.300000	2.72142e-09
68.250000	2.75938e-09
68.200000	2.79787e-09
68.150000	2.8369e-09
68.100000	2.87646e-09
68.050000	2.91658e-09
68.000000	2.95726e-09
67.950000	2.99851e-09
67.900000	3.04033e-09
67.850000	3.08273e-09
67.800000	3.12573e-09
67.750000	3.16932e-09
67.700000	3.21352e-09
67.650000	3.25833e-09
67.600000	3.30377e-09
67.550000	3.34985e-09
67.500000	3.39656e-09
67.450000	3.44393e-09
67.400000	3.49195e-09
67.350000	3.54065e-09
67.300000	3.59002e-09
67.250000	3.64008e-09
67.200000	3.69084e-09
67.150000	3.7423e-09
67.100000	3.79449e-09
67.050000	3.84739e-09
67.000000	3.90104e-09
66.950000	3.95543e-09
66.900000	4.01058e-09
66.850000	4.0665e-09
66.800000	4.1232e-09
66.750000	4.18068e-09
66.700000	4.23897e-09
66.650000	4.29807e-09
66.600000	4.35799e-09
66.550000	4.41875e-09
66.500000	4.48035e-09
66.450000	4.54281e-09
66.400000	4.60614e-09
66.350000	4.67035e-09
66.300000	4.73546e-09
66.250000	4.80147e-09
66.200000	4.8684e-09
66.150000	4.93626e-09
66.100000	5.00507e-09
66.050000	5.07484e-09
66.000000	5.14558e-09
65.950000	5.2173e-09
65.900000	5.29002e-09
65.850000	5.36375e-09
65.800000	5.43851e-09
65.750000	5.51431e-09
65.700000	5.59117e-09
65.650000	5.66909e-09
65.600000	5.74811e-09
65.550000	5.82822e-09
65.500000	5.90944e-09
65.450000	5.9918e-09
65.400000	6.0753e-09
65.350000	6.15997e-09
65.300000	6.24581e-09
65.250000	6.33285e-09
65.200000	6.4211e-09
65.150000	6.51058e-09
65.100000	6.6013e-09
65.050000	6.69328e-09
65.000000	6.78655e-09
64.950000	6.88112e-09
64.900000	6.977e-09
64.850000	7.07421e-09
64.800000	7.17278e-09
64.750000	7.27272e-09
64.700000	7.37405e-09
64.650000	7.47679e-09
64.600000	7.58096e-09
64.550000	7.68658e-09
64.500000	7.79367e-09
64.450000	7.90225e-09
64.400000	8.01234e-09
64.350000	8.12396e-09
64.300000	8.23713e-09
64.250000	8.35188e-09
64.200000	8.46823e-09
64.150000	8.58619e-09
64.100000	8.7058e-09
64.050000	8.82707e-09
64.000000	8.95002e-09
63.950000	9.07469e-09
63.900000	9.20109e-09
63.850000	9.32925e-09
63.800000	9.4592e-09
63.750000	9.59095e-09
63.700000	9.72453e-09
63.650000	9.85997e-09
63.600000	9.9973e-09
63.550000	1.01365e-08
63.500000	1.02777e-08
63.450000	1.04208e-08
63.400000	1.0566e-08
63.350000	1.07131e-08
63.300000	1.08623e-08
63.250000	1.10136e-08
63.200000	1.11669e-08
63.150000	1.13224e-08
63.100000	1.14801e-08
63.050000	1.164e-08
63.000000	1.1802e-08
62.950000	1.19664e-08
62.900000	1.2133e-08
62.850000	1.23019e-08
62.800000	1.24732e-08
62.750000	1.26469e-08
62.700000	1.2823e-08
62.650000	1.30015e-08
62.600000	1.31825e-08
62.550000	1.33661e-08
62.500000	1.35521e-08
62.450000	1.37408e-08
62.400000	1.39321e-08
62.350000	1.4126e-08
62.300000	1.43227e-08
62.250000	1.45221e-08
62.200000	1.47242e-08
62.150000	1.49292e-08
62.100000	1.5137e-08
62.050000	1.53477e-08
62.000000	1.55613e-08
61.950000	1.57779e-08
61.900000	1.59975e-08
61.850000	1.62202e-08
61.800000	1.6446e-08
61.750000	1.66748e-08
61.700000	1.69069e-08
61.650000	1.71422e-08
61.600000	1.73808e-08
61.550000	1.76227e-08
61.500000	1.78679e-08
61.450000	1.81166e-08
61.400000	1.83687e-08
61.350000	1.86243e-08
61.300000	1.88835e-08
61.250000	1.91462e-08
61.200000	1.94127e-08
61.150000	1.96828e-08
61.100000	1.99567e-08
61.050000	2.02343e-08
61.000000	2.05159e-08
60.950000	2.08013e-08
60.900000	2.10907e-08
60.850000	2.13842e-08
60.800000	2.16817e-08
60.750000	2.19833e-08
60.700000	2.22892e-08
60.650000	2.25992e-08
60.600000	2.29136e-08
60.550000	2.32324e-08
60.500000	2.35556e-08
60.450000	2.38832e-08
60.400000	2.42155e-08
60.350000	2.45523e-08
60.300000	2.48938e-08
60.250000	2.52401e-08
60.200000	2.55911e-08
60.150000	2.59471e-08
60.100000	2.6308e-08
60.050000	2.66739e-08
60.000000	2.70449e-08
59.950000	2.7421e-08
59.900000	2.78024e-08
59.850000	2.8189e-08
59.800000	2.8581e-08
59.750000	2.89785e-08
59.700000	2.93815e-08
59.650000	2.979e-08
59.600000	3.02043e-08
59.550000	3.06243e-08
59.500000	3.10501e-08
59.450000	3.14819e-08
59.400000	3.19196e-08
59.350000	3.23634e-08
59.300000	3.28134e-08
59.250000	3.32696e-08
59.200000	3.37322e-08
59.150000	3.42011e-08
59.100000	3.46766e-08
59.050000	3.51587e-08
59.000000	3.56475e-08
58.950000	3.6143e-08
58.900000	3.66455e-08
58.850000	3.71549e-08
58.800000	3.76714e-08
58.750000	3.8195e-08
58.700000	3.87259e-08
58.650000	3.92642e-08
58.600000	3.981e-08
58.550000	4.03633e-08
58.500000	4.09243e-08
58.450000	4.14931e-08
58.400000	4.20698e-08
58.350000	4.26544e-08
58.300000	4.32472e-08
58.250000	4.38482e-08
58.200000	4.44576e-08
58.150000	4.50754e-08
58.100000	4.57018e-08
58.050000	4.63368e-08
58.000000	4.69807e-08
57.950000	4.76335e-08
57.900000	4.82954e-08
57.850000	4.89664e-08
57.800000	4.96468e-08
57.750000	5.03366e-08
57.700000	5.10359e-08
57.650000	5.1745e-08
57.600000	5.24639e-08
57.550000	5.31927e-08
57.500000	5.39317e-08
57.450000	5.46809e-08
57.400000	5.54405e-08
57.350000	5.62107e-08
57.300000	5.69915e-08
57.250000	5.77831e-08
57.200000	5.85857e-08
57.150000	5.93995e-08
57.100000	6.02245e-08
57.050000	6.1061e-08
57.000000	6.19091e-08
56.950000	6.27689e-08
56.900000	6.36406e-08
56.850000	6.45245e-08
56.800000	6.54205e-08
56.750000	6.6329e-08
56.700000	6.72501e-08
56.650000	6.8184e-08
56.600000	6.91308e-08
56.550000	7.00907e-08
56.500000	7.1064e-08
56.450000	7.20507e-08
56.400000	7.30511e-08
56.350000	7.40653e-08
56.300000	7.50937e-08
56.250000	7.61362e-08
56.200000	7.71932e-08
56.150000	7.82649e-08
56.100000	7.93514e-08
56.050000	8.0453e-08
56.000000	8.15698e-08
55.950000	8.27021e-08
55.900000	8.38501e-08
55.850000	8.5014e-08
55.800000	8.6194e-08
55.750000	8.73904e-08
55.700000	8.86033e-08
55.650000	8.9833e-08
55.600000	9.10798e-08
55.550000	9.23439e-08
55.500000	9.36254e-08
55.450000	9.49247e-08
55.400000	9.6242e-08
55.350000	9.75776e-08
55.300000	9.89316e-08
55.250000	1.00304e-07
55.200000	1.01696e-07
55.150000	1.03107e-07
55.100000	1.04538e-07
55.050000	1.05988e-07
55.000000	1.07459e-07
54.950000	1.0895e-07
54.900000	1.10461e-07
54.850000	1.11994e-07
54.800000	1.13547e-07
54.750000	1.15122e-07
54.700000	1.16719e-07
54.650000	1.18338e-07
54.600000	1.1998e-07
54.550000	1.21644e-07
54.500000	1.23331e-07
54.450000	1.25042e-07
54.400000	1.26776e-07
54.350000	1.28535e-07
54.300000	1.30317e-07
54.250000	1.32124e-07
54.200000	1.33957e-07
54.150000	1.35814e-07
54.100000	1.37698e-07
54.050000	1.39607e-07
54.000000	1.41543e-07
53.950000	1.43506e-07
53.900000	1.45495e-07
53.850000	1.47513e-07
53.800000	1.49558e-07
53.750000	1.51631e-07
53.700000	1.53734e-07
53.650000	1.55865e-07
53.600000	1.58026e-07
53.550000	1.60216e-07
53.500000	1.62437e-07
53.450000	1.64689e-07
53.400000	1.66972e-07
53.350000	1.69286e-07
53.300000	1.71632e-07
53.250000	1.74011e-07
53.200000	1.76423e-07
53.150000	1.78868e-07
53.100000	1.81347e-07
53.050000	1.8386e-07
53.000000	1.86408e-07
52.950000	1.88991e-07
52.900000	1.9161e-07
52.850000	1.94265e-07
52.800000	1.96957e-07
52.750000	1.99686e-07
52.700000	2.02452e-07
52.650000	2.05257e-07
52.600000	2.08101e-07
52.550000	2.10984e-07
52.500000	2.13907e-07
52.450000	2.1687e-07
52.400000	2.19874e-07
52.350000	2.2292e-07
52.300000	2.26008e-07
52.250000	2.29138e-07
52.200000	2.32312e-07
52.150000	2.35529e-07
52.100000	2.38792e-07
52.050000	2.42099e-07
52.000000	2.45451e-07
51.950000	2.48851e-07
51.900000	2.52297e-07
51.850000	2.5579e-07
51.800000	2.59332e-07
51.750000	2.62923e-07
51.700000	2.66564e-07
51.650000	2.70254e-07
51.600000	2.73996e-07
51.550000	2.77789e-07
51.500000	2.81635e-07
51.450000	2.85534e-07
51.400000	2.89487e-07
51.350000	2.93494e-07
51.300000	2.97557e-07
51.250000	3.01675e-07
51.200000	3.05851e-07
51.150000	3.10084e-07
51.100000	3.14376e-07
51.050000	3.18727e-07
51.000000	3.23138e-07
50.950000	3.2761e-07
50.900000	3.32143e-07
50.850000	3.36739e-07
50.800000	3.41399e-07
50.750000	3.46123e-07
50.700000	3.50912e-07
50.650000	3.55767e-07
50.600000	3.60689e-07
50.550000	3.65679e-07
50.500000	3.70738e-07
50.450000	3.75867e-07
50.400000	3.81066e-07
50.350000	3.86338e-07
50.300000	3.91681e-07
50.250000	3.97099e-07
50.200000	4.02591e-07
50.150000	4.0816e-07
50.100000	4.13805e-07
50.050000	4.19527e-07
50.000000	4.25329e-07
49.950000	4.31211e-07
49.900000	4.37174e-07
49.850000	4.43219e-07
49.800000	4.49347e-07
49.750000	4.5556e-07
49.700000	4.61858e-07
49.650000	4.68244e-07
49.600000	4.74717e-07
49.550000	4.8128e-07
49.500000	4.87933e-07
49.450000	4.94678e-07
49.400000	5.01516e-07
49.350000	5.08448e-07
49.300000	5.15475e-07
49.250000	5.226e-07
49.200000	5.29822e-07
49.150000	5.37144e-07
49.100000	5.44567e-07
49.050000	5.52093e-07
49.000000	5.59722e-07
48.950000	5.67456e-07
48.900000	5.75296e-07
48.850000	5.83245e-07
48.800000	5.91303e-07
48.750000	5.99472e-07
48.700000	6.07754e-07
48.650000	6.1615e-07
48.600000	6.24661e-07
48.550000	6.33289e-07
48.500000	6.42037e-07
48.450000	6.50904e-07
48.400000	6.59894e-07
48.350000	6.69008e-07
48.300000	6.78247e-07
48.250000	6.87613e-07
48.200000	6.97109e-07
48.150000	7.06735e-07
48.100000	7.16493e-07
48.050000	7.26386e-07
48.000000	7.36415e-07
47.950000	7.46582e-07
47.900000	7.56889e-07
47.850000	7.67337e-07
47.800000	7.7793e-07
47.750000	7.88668e-07
47.700000	7.99554e-07
47.650000	8.1059e-07
47.600000	8.21777e-07
47.550000	8.33118e-07
47.500000	8.44616e-07
47.450000	8.56271e-07
47.400000	8.68087e-07
47.350000	8.80066e-07
47.300000	8.92209e-07
47.250000	9.04519e-07
47.200000	9.16998e-07
47.150000	9.29649e-07
47.100000	9.42474e-07
47.050000	9.55475e-07
47.000000	9.68655e-07
46.950000	9.82016e-07
46.900000	9.95561e-07
46.850000	1.00929e-06
46.800000	1.02321e-06
46.750000	1.03732e-06
46.700000	1.05163e-06
46.650000	1.06613e-06
46.600000	1.08083e-06
46.550000	1.09573e-06
46.500000	1.11084e-06
46.450000	1.12615e-06
46.400000	1.14168e-06
46.350000	1.15742e-06
46.300000	1.17337e-06
46.250000	1.18955e-06
46.200000	1.20594e-06
46.150000	1.22256e-06
46.100000	1.23941e-06
46.050000	1.25649e-06
46.000000	1.27381e-06
45.950000	1.29136e-06
45.900000	1.30915e-06
45.850000	1.32719e-06
45.800000	1.34548e-06
45.750000	1.36402e-06
45.700000	1.38281e-06
45.650000	1.40186e-06
45.600000	1.42117e-06
45.550000	1.44074e-06
45.500000	1.46059e-06
45.450000	1.4807e-06
45.400000	1.50109e-06
45.350000	1.52177e-06
45.300000	1.54272e-06
45.250000	1.56396e-06
45.200000	1.5855e-06
45.150000	1.60733e-06
45.100000	1.62946e-06
45.050000	1.65189e-06
45.000000	1.67463e-06
44.950000	1.69768e-06
44.900000	1.72105e-06
44.850000	1.74474e-06
44.800000	1.76875e-06
44.750000	1.79309e-06
44.700000	1.81777e-06
44.650000	1.84278e-06
44.600000	1.86813e-06
44.550000	1.89384e-06
44.500000	1.91989e-06
44.450000	1.94631e-06
44.400000	1.97308e-06
44.350000	2.00022e-06
44.300000	2.02774e-06
44.250000	2.05563e-06
44.200000	2.0839e-06
44.150000	2.11256e-06
44.100000	2.14161e-06
44.050000	2.17106e-06
44.000000	2.20091e-06
43.950000	2.23117e-06
43.900000	2.26185e-06
43.850000	2.29294e-06
43.800000	2.32446e-06
43.750000	2.35641e-06
43.700000	2.3888e-06
43.650000	2.42164e-06
43.600000	2.45492e-06
43.550000	2.48865e-06
43.500000	2.52285e-06
43.450000	2.55752e-06
43.400000	2.59266e-06
43.350000	2.62828e-06
43.300000	2.66439e-06
43.250000	2.70099e-06
43.200000	2.73809e-06
43.150000	2.7757e-06
43.100000	2.81383e-06
43.050000	2.85247e-06
43.000000	2.89164e-06
42.950000	2.93135e-06
42.900000	2.9716e-06
42.850000	3.0124e-06
42.800000	3.05376e-06
42.750000	3.09568e-06
42.700000	3.13818e-06
42.650000	3.18126e-06
42.600000	3.22492e-06
42.550000	3.26918e-06
42.500000	3.31405e-06
42.450000	3.35953e-06
42.400000	3.40562e-06
42.350000	3.45235e-06
42.300000	3.49972e-06
42.250000	3.54773e-06
42.200000	3.5964e-06
42.150000	3.64573e-06
42.100000	3.69574e-06
42.050000	3.74642e-06
42.000000	3.7978e-06
41.950000	3.84988e-06
41.900000	3.90267e-06
41.850000	3.95618e-06
41.800000	4.01042e-06
41.750000	4.0654e-06
41.700000	4.12113e-06
41.650000	4.17762e-06
41.600000	4.23488e-06
41.550000	4.29292e-06
41.500000	4.35175e-06
41.450000	4.41138e-06
41.400000	4.47183e-06
41.350000	4.5331e-06
41.300000	4.5952e-06
41.250000	4.65815e-06
41.200000	4.72195e-06
41.150000	4.78663e-06
41.100000	4.85219e-06
41.050000	4.91863e-06
41.000000	4.98599e-06
40.950000	5.05426e-06
40.900000	5.12346e-06
40.850000	5.1936e-06
40.800000	5.2647e-06
40.750000	5.33676e-06
40.700000	5.4098e-06
40.650000	5.48384e-06
40.600000	5.55889e-06
40.550000	5.63495e-06
40.500000	5.71205e-06
40.450000	5.7902e-06
40.400000	5.86941e-06
40.350000	5.9497e-06
40.300000	6.03108e-06
40.250000	6.11356e-06
40.200000	6.19717e-06
40.150000	6.28191e-06
40.100000	6.36781e-06
40.050000	6.45487e-06
40.000000	6.54311e-06
39.950000	6.63255e-06
39.900000	6.72321e-06
39.850000	6.8151e-06
39.800000	6.90823e-06
39.750000	7.00263e-06
39.700000	7.09831e-06
39.650000	7.19529e-06
39.600000	7.29359e-06
39.550000	7.39322e-06
39.500000	7.4942e-06
39.450000	7.59655e-06
39.400000	7.70029e-06
39.350000	7.80543e-06
39.300000	7.912e-06
39.250000	8.02002e-06
39.200000	8.1295e-06
39.150000	8.24047e-06
39.100000	8.35293e-06
39.050000	8.46693e-06
39.000000	8.58246e-06
38.950000	8.69957e-06
38.900000	8.81825e-06
38.850000	8.93855e-06
38.800000	9.06047e-06
38.750000	9.18405e-06
38.700000	9.3093e-06
38.650000	9.43624e-06
38.600000	9.5649e-06
38.550000	9.69531e-06
38.500000	9.82747e-06
38.450000	9.96143e-06
38.400000	1.00972e-05
38.350000	1.02348e-05
38.300000	1.03743e-05
38.250000	1.05156e-05
38.200000	1.06589e-05
38.150000	1.08041e-05
38.100000	1.09512e-05
38.050000	1.11004e-05
38.000000	1.12515e-05
37.950000	1.14047e-05
37.900000	1.156e-05
37.850000	1.17174e-05
37.800000	1.18769e-05
37.750000	1.20385e-05
37.700000	1.22023e-05
37.650000	1.23684e-05
37.600000	1.25367e-05
37.550000	1.27072e-05
37.500000	1.28801e-05
37.450000	1.30552e-05
37.400000	1.32328e-05
37.350000	1.34127e-05
37.300000	1.35951e-05
37.250000	1.37799e-05
37.200000	1.39672e-05
37.150000	1.4157e-05
37.100000	1.43494e-05
37.050000	1.45444e-05
37.000000	1.4742e-05
36.950000	1.49423e-05
36.900000	1.51452e-05
36.850000	1.53509e-05
36.800000	1.55594e-05
36.750000	1.57707e-05
36.700000	1.59848e-05
36.650000	1.62017e-05
36.600000	1.64216e-05
36.550000	1.66445e-05
36.500000	1.68703e-05
36.450000	1.70992e-05
36.400000	1.73312e-05
36.350000	1.75663e-05
36.300000	1.78045e-05
36.250000	1.80459e-05
36.200000	1.82906e-05
36.150000	1.85386e-05
36.100000	1.87898e-05
36.050000	1.90445e-05
36.000000	1.93026e-05
35.950000	1.95641e-05
35.900000	1.98291e-05
35.850000	2.00977e-05
35.800000	2.03699e-05
35.750000	2.06458e-05
35.700000	2.09253e-05
35.650000	2.12086e-05
35.600000	2.14956e-05
35.550000	2.17865e-05
35.500000	2.20813e-05
35.450000	2.23801e-05
35.400000	2.26828e-05
35.350000	2.29896e-05
35.300000	2.33005e-05
35.250000	2.36156e-05
35.200000	2.39348e-05
35.150000	2.42583e-05
35.100000	2.45862e-05
35.050000	2.49184e-05
35.000000	2.52551e-05
34.950000	2.55962e-05
34.900000	2.59419e-05
34.850000	2.62923e-05
34.800000	2.66473e-05
34.750000	2.7007e-05
34.700000	2.73715e-05
34.650000	2.77409e-05
34.600000	2.81152e-05
34.550000	2.84945e-05
34.500000	2.88788e-05
34.450000	2.92683e-05
34.400000	2.96629e-05
34.350000	3.00628e-05
34.300000	3.0468e-05
34.250000	3.08786e-05
34.200000	3.12947e-05
34.150000	3.17163e-05
34.100000	3.21435e-05
34.050000	3.25763e-05
34.000000	3.30149e-05
33.950000	3.34594e-05
33.900000	3.39097e-05
33.850000	3.4366e-05
33.800000	3.48284e-05
33.750000	3.52969e-05
33.700000	3.57716e-05
33.650000	3.62526e-05
33.600000	3.674e-05
33.550000	3.72338e-05
33.500000	3.77342e-05
33.450000	3.82411e-05
33.400000	3.87548e-05
33.350000	3.92753e-05
33.300000	3.98027e-05
33.250000	4.0337e-05
33.200000	4.08784e-05
33.150000	4.1427e-05
33.100000	4.19828e-05
33.050000	4.25459e-05
33.000000	4.31164e-05
32.950000	4.36945e-05
32.900000	4.42802e-05
32.850000	4.48737e-05
32.800000	4.54749e-05
32.750000	4.60841e-05
32.700000	4.67012e-05
32.650000	4.73265e-05
32.600000	4.79601e-05
32.550000	4.86019e-05
32.500000	4.92522e-05
32.450000	4.99111e-05
32.400000	5.05786e-05
32.350000	5.12548e-05
32.300000	5.194e-05
32.250000	5.26341e-05
32.200000	5.33373e-05
32.150000	5.40497e-05
32.100000	5.47715e-05
32.050000	5.55027e-05
32.000000	5.62435e-05
31.950000	5.6994e-05
31.900000	5.77543e-05
31.850000	5.85246e-05
31.800000	5.93049e-05
31.750000	6.00954e-05
31.700000	6.08962e-05
31.650000	6.17075e-05
31.600000	6.25293e-05
31.550000	6.33619e-05
31.500000	6.42053e-05
31.450000	6.50597e-05
31.400000	6.59252e-05
31.350000	6.6802e-05
31.300000	6.76901e-05
31.250000	6.85898e-05
31.200000	6.95012e-05
31.150000	7.04245e-05
31.100000	7.13597e-05
31.050000	7.2307e-05
31.000000	7.32666e-05
30.950000	7.42387e-05
30.900000	7.52233e-05
30.850000	7.62206e-05
30.800000	7.72309e-05
30.750000	7.82542e-05
30.700000	7.92907e-05
30.650000	8.03406e-05
30.600000	8.14041e-05
30.550000	8.24812e-05
30.500000	8.35722e-05
30.450000	8.46773e-05
30.400000	8.57966e-05
30.350000	8.69303e-05
30.300000	8.80785e-05
30.250000	8.92415e-05
30.200000	9.04194e-05
30.150000	9.16124e-05
30.100000	9.28207e-05
30.050000	9.40444e-05
30.000000	9.52839e-05
29.950000	9.65391e-05
29.900000	9.78104e-05
29.850000	9.90979e-05
29.800000	0.000100402
29.750000	0.000101722
29.700000	0.00010306
29.650000	0.000104414
29.600000	0.000105786
29.550000	0.000107175
29.500000	0.000108581
29.450000	0.000110006
29.400000	0.000111448
29.350000	0.000112909
29.300000	0.000114388
29.250000	0.000115886
29.200000	0.000117403
29.150000	0.000118939
29.100000	0.000120495
29.050000	0.000122069
29.000000	0.000123664
28.950000	0.000125279
28.900000	0.000126914
28.850000	0.000128569
28.800000	0.000130245
28.750000	0.000131943
28.700000	0.000133661
28.650000	0.000135401
28.600000	0.000137162
28.550000	0.000138945
28.500000	0.000140751
28.450000	0.000142579
28.400000	0.00014443
28.350000	0.000146303
28.300000	0.0001482
28.250000	0.00015012
28.200000	0.000152064
28.150000	0.000154032
28.100000	0.000156023
28.050000	0.00015804
28.000000	0.000160081
27.950000	0.000162147
27.900000	0.000164239
27.850000	0.000166355
27.800000	0.000168498
27.750000	0.000170667
27.700000	0.000172862
27.650000	0.000175084
27.600000	0.000177332
27.550000	0.000179608
27.500000	0.000181911
27.450000	0.000184242
27.400000	0.000186601
27.350000	0.000188988
27.300000	0.000191404
27.250000	0.000193849
27.200000	0.000196323
27.150000	0.000198826
27.100000	0.000201359
27.050000	0.000203921
27.000000	0.000206514
26.950000	0.000209138
26.900000	0.000211792
26.850000	0.000214478
26.800000	0.000217195
26.750000	0.000219943
26.700000	0.000222724
26.650000	0.000225536
26.600000	0.000228381
26.550000	0.000231259
26.500000	0.00023417
26.450000	0.000237114
26.400000	0.000240092
26.350000	0.000243104
26.300000	0.00024615
26.250000	0.00024923
26.200000	0.000252344
26.150000	0.000255494
26.100000	0.000258679
26.050000	0.000261899
26.000000	0.000265154
25.950000	0.000268446
25.900000	0.000271773
25.850000	0.000275137
25.800000	0.000278537
25.750000	0.000281974
25.700000	0.000285447
25.650000	0.000288958
25.600000	0.000292506
25.550000	0.000296091
25.500000	0.000299713
25.450000	0.000303374
25.400000	0.000307071
25.350000	0.000310807
25.300000	0.000314581
25.250000	0.000318392
25.200000	0.000322242
25.150000	0.00032613
25.100000	0.000330056
25.050000	0.000334019
25.000000	0.000338021
24.950000	0.000342061
24.900000	0.000346138
24.850000	0.000350253
24.800000	0.000354405
24.750000	0.000358595
24.700000	0.000362821
24.650000	0.000367085
24.600000	0.000371384
24.550000	0.000375719
24.500000	0.00038009
24.450000	0.000384495
24.400000	0.000388935
24.350000	0.000393408
24.300000	0.000397914
24.250000	0.000402451
24.200000	0.000407019
24.150000	0.000411617
24.100000	0.000416243
24.050000	0.000420896
24.000000	0.000425574
23.950000	0.000430276
23.900000	0.000434999
23.850000	0.000439742
23.800000	0.000444501
23.750000	0.000449274
23.700000	0.000454058
23.650000	0.000458848
23.600000	0.00046364
23.550000	0.00046843
23.500000	0.000473211
23.450000	0.000477977
23.400000	0.00048272
23.350000	0.000487429
23.300000	0.000492092
23.250000	0.000496695
23.200000	0.000501217
23.150000	0.000505631
23.100000	0.000509898
23.050000	0.000513956
23.000000	0.000517685
&
```
