## Supplementary material for "All-at-once RNA folding with 3D motif prediction framed by evolutionary information": RF00100_7SK.cacofold.power

```
# Power analysis of CaCoFold structure
#
# Powertype = SINGLE SUBSTITUTIONS
# covary left_pos right_pos substitutions power
#----------------------------------------------------------------
1		364		7		0.20
2		363		7		0.20
3		362		5		0.11
4		361		4		0.07
5		360		4		0.07
6		359		2		0.00
7		358		5		0.11
11		54		9		0.28
13		53		4		0.07
14		52		7		0.20
15		51		3		0.02
16		50		1		0.00
17		49		1		0.00
18		48		3		0.02
70		242		6		0.16
71		241		5		0.11
72		240		4		0.07
73		239		8		0.24
75		238		8		0.24
76		237		8		0.24
80		235		9		0.28
81		234		7		0.20
82		213		13		0.42
83		212		11		0.35
84		211		8		0.24
85		210		9		0.28
86		193		6		0.16
88		192		7		0.20
89		191		8		0.24
90		188		15		0.47
91		187		13		0.42
92		186		13		0.42
93		185		7		0.20
94		181		4		0.07
95		180		3		0.02
98		179		9		0.28
99		178		10		0.32
100		177		14		0.45
101		176		8		0.24
102		175		11		0.35
103		174		3		0.02
104		173		13		0.42
107		172		4		0.07
108		171		6		0.16
109		170		7		0.20
110		169		5		0.11
111		168		3		0.02
115		164		10		0.32
116		163		2		0.00
117		161		1		0.00
118		160		12		0.39
119		159		10		0.32
126		148		6		0.16
127		147		9		0.28
128		146		13		0.42
129		145		18		0.55
130		144		8		0.24
131		143		4		0.07
132		142		4		0.07
256		345		13		0.42
257		344		5		0.11
258		343		5		0.11
259		342		9		0.28
260		340		10		0.32
261		339		4		0.07
266		336		11		0.35
267		335		8		0.24
268		334		7		0.20
269		333		9		0.28
270		332		5		0.11
271		331		5		0.11
272		330		6		0.16
273		329		7		0.20
274		328		8		0.24
275		327		5		0.11
281		320		9		0.28
282		319		8		0.24
283		318		3		0.02
284		317		3		0.02
285		316		10		0.32
286		312		6		0.16
290		311		8		0.24
291		310		9		0.28
295		306		17		0.52
296		305		6		0.16
297		304		8		0.24
369		397		12		0.39
370		396		18		0.55
371		395		7		0.20
372		394		8		0.24
373		393		4		0.07
374		390		13		0.42
375		389		7		0.20
376		388		3		0.02
377		387		7		0.20
378		386		5		0.11
#
# BPAIRS 96
# avg substitutions per BP 7.4
# BPAIRS expected to covary 20.1 +/- 3.7
# BPAIRS observed to covary 0
#
```
