## Supplementary material for "All-at-once RNA folding with 3D motif prediction framed by evolutionary information": RF00100_7SK.power

```
# Power analysis of given structure
#
# Powertype = SINGLE SUBSTITUTIONS
# covary left_pos right_pos substitutions power
#----------------------------------------------------------------
1		123		4		0.07
2		122		2		0.00
3		121		2		0.00
5		117		1		0.00
6		116		2		0.00
7		115		1		0.00
8		114		8		0.24
10		113		2		0.00
11		112		2		0.00
13		111		5		0.11
15		108		4		0.07
16		107		2		0.00
20		103		0		0.00
21		102		2		0.00
26		100		1		0.00
27		99		0		0.00
28		98		5		0.11
29		96		5		0.11
30		95		5		0.11
31		94		3		0.02
32		93		8		0.24
33		92		11		0.35
35		91		5		0.11
36		90		3		0.02
39		85		1		0.00
40		84		7		0.20
43		81		4		0.07
44		80		6		0.16
45		79		1		0.00
48		78		0		0.00
49		77		1		0.00
50		76		0		0.00
51		75		1		0.00
52		72		3		0.02
53		71		0		0.00
54		70		10		0.32
131		206		17		0.52
132		205		5		0.11
133		197		9		0.28
134		196		8		0.24
135		195		7		0.20
136		193		5		0.11
137		161		2		0.00
138		160		7		0.20
139		159		3		0.02
140		158		5		0.11
142		157		2		0.00
143		156		3		0.02
163		188		13		0.42
164		187		20		0.59
165		186		10		0.32
170		181		8		0.24
171		180		6		0.16
172		179		8		0.24
259		342		9		0.28
260		340		10		0.32
261		339		4		0.07
267		335		8		0.24
268		334		7		0.20
270		332		5		0.11
271		331		5		0.11
272		330		6		0.16
273		329		7		0.20
274		328		8		0.24
275		327		5		0.11
282		322		7		0.20
283		321		2		0.00
284		320		6		0.16
285		319		11		0.35
291		317		4		0.07
292		316		9		0.28
293		312		7		0.20
294		311		10		0.32
295		310		13		0.42
365		402		5		0.11
366		401		13		0.42
367		400		16		0.50
369		397		12		0.39
370		396		18		0.55
371		395		7		0.20
372		394		8		0.24
373		393		4		0.07
374		390		13		0.42
375		389		7		0.20
376		388		3		0.02
377		387		7		0.20
378		386		5		0.11
#
# BPAIRS 87
# avg substitutions per BP 5.9
# BPAIRS expected to covary 13.6 +/- 3.1
# BPAIRS observed to covary 0
#
```
