## Supplementary material for "All-at-once RNA folding with 3D motif prediction framed by evolutionary information": RF00100_7SK.surv

```
7.250000	0.0114943
6.050000	0.0229885
4.800000	0.0344828
4.650000	0.045977
4.500000	0.0574713
3.000000	0.0689655
2.750000	0.0804598
2.450000	0.091954
2.150000	0.103448
1.700000	0.114943
0.650000	0.126437
0.350000	0.137931
0.000000	0.16092
-0.050000	0.344828
-0.150000	0.356322
-0.200000	0.390805
-0.250000	0.402299
-0.300000	0.425287
-0.350000	0.436782
-0.400000	0.482759
-0.450000	0.505747
-0.500000	0.551724
-0.550000	0.574713
-0.650000	0.597701
-0.750000	0.62069
-0.800000	0.655172
-0.850000	0.678161
-0.900000	0.701149
-1.000000	0.724138
-1.050000	0.735632
-1.200000	0.747126
-1.300000	0.770115
-1.400000	0.793103
-1.450000	0.804598
-1.500000	0.827586
-1.600000	0.873563
-1.800000	0.885057
-1.950000	0.896552
-2.000000	0.908046
-2.050000	0.931034
-2.250000	0.942529
-2.300000	0.954023
-2.450000	0.965517
-2.500000	0.977011
-3.350000	0.988506
-3.550000	1
&
20.450000	1.83392e-05
18.250000	5.50176e-05
17.450000	7.33568e-05
17.300000	9.1696e-05
16.950000	0.000110035
16.750000	0.000128374
16.700000	0.000146714
16.550000	0.000183392
16.300000	0.000201731
16.250000	0.00022007
15.950000	0.00023841
15.700000	0.000256749
15.500000	0.000275088
15.300000	0.000293427
15.100000	0.000311766
15.050000	0.000330106
14.800000	0.000385123
14.700000	0.000403462
14.650000	0.000421802
14.400000	0.00045848
14.300000	0.000495158
14.250000	0.000531837
14.100000	0.000550176
14.050000	0.000623533
14.000000	0.000641872
13.900000	0.00067855
13.850000	0.00069689
13.800000	0.000715229
13.750000	0.000733568
13.700000	0.000788586
13.650000	0.000825264
13.600000	0.000861942
13.550000	0.000898621
13.500000	0.00091696
13.400000	0.000935299
13.350000	0.000953638
13.300000	0.000971978
13.200000	0.000990317
13.150000	0.00100866
13.100000	0.00104533
13.050000	0.00106367
13.000000	0.00110035
12.950000	0.00111869
12.900000	0.00115537
12.800000	0.00117371
12.750000	0.00119205
12.700000	0.0012654
12.650000	0.00128374
12.450000	0.0013571
12.400000	0.00137544
12.350000	0.00141212
12.300000	0.0014488
12.250000	0.00154049
12.200000	0.00157717
12.150000	0.00159551
12.100000	0.00161385
12.050000	0.00163219
11.950000	0.00166887
11.900000	0.00172388
11.850000	0.0017789
11.800000	0.00181558
11.750000	0.0018706
11.700000	0.00190728
11.650000	0.00198063
11.600000	0.00201731
11.550000	0.00203565
11.500000	0.00207233
11.450000	0.00212735
11.400000	0.0022007
11.350000	0.00225572
11.300000	0.00232908
11.250000	0.0023841
11.200000	0.00245745
11.150000	0.00249413
11.100000	0.00256749
11.050000	0.00260417
11.000000	0.00273254
10.950000	0.00276922
10.900000	0.00293427
10.850000	0.00306265
10.800000	0.00315434
10.750000	0.00320936
10.700000	0.00326438
10.650000	0.00341109
10.600000	0.00346611
10.550000	0.00350279
10.500000	0.00355781
10.450000	0.00361282
10.400000	0.00377788
10.350000	0.00392459
10.300000	0.00403462
10.250000	0.00414466
10.200000	0.00419968
10.150000	0.00423636
10.100000	0.00432805
10.050000	0.00447477
10.000000	0.00463982
9.950000	0.00476819
9.900000	0.00498826
9.850000	0.00502494
9.800000	0.00517165
9.750000	0.00530003
9.700000	0.00546508
9.650000	0.0056118
9.600000	0.00575851
9.550000	0.00588688
9.500000	0.00597858
9.450000	0.00623533
9.400000	0.00641872
9.350000	0.00660211
9.300000	0.00671215
9.250000	0.00685886
9.200000	0.00709727
9.150000	0.00724398
9.100000	0.00753741
9.050000	0.0079042
9.000000	0.00812427
8.950000	0.00841769
8.900000	0.00878448
8.850000	0.00891285
8.800000	0.00924296
8.750000	0.00962808
8.700000	0.00992151
8.650000	0.0102516
8.600000	0.0105817
8.550000	0.0108935
8.500000	0.0112236
8.450000	0.0115354
8.400000	0.0118471
8.350000	0.0120489
8.300000	0.0122689
8.250000	0.0125807
8.200000	0.0128558
8.150000	0.0133143
8.100000	0.0136627
8.050000	0.0140112
8.000000	0.0143413
7.950000	0.0145246
7.900000	0.0150015
7.850000	0.0154233
7.800000	0.0158267
7.750000	0.0162119
7.700000	0.0166337
7.650000	0.0169454
7.600000	0.0173672
7.550000	0.017844
7.500000	0.0181375
7.450000	0.0184676
7.400000	0.0187977
7.350000	0.0191828
7.300000	0.0195312
7.250000	0.0199897
7.200000	0.0203932
7.150000	0.020815
7.100000	0.0212735
7.050000	0.0215852
7.000000	0.0219887
6.950000	0.0223738
6.900000	0.0227039
6.850000	0.0231808
6.800000	0.0235109
6.750000	0.023896
6.700000	0.0242811
6.650000	0.0247946
6.600000	0.0252531
6.550000	0.0259133
6.500000	0.0265185
6.450000	0.027197
6.400000	0.0276188
6.350000	0.0281874
6.300000	0.0286458
6.250000	0.0291777
6.200000	0.0296912
6.150000	0.0302597
6.100000	0.0309199
6.050000	0.0316351
6.000000	0.0322953
5.950000	0.0328088
5.900000	0.0334874
5.850000	0.0341659
5.800000	0.0350646
5.750000	0.0358715
5.700000	0.0367334
5.650000	0.0376871
5.600000	0.0386957
5.550000	0.0395026
5.500000	0.0401262
5.450000	0.0409698
5.400000	0.0417767
5.350000	0.0425653
5.300000	0.0436473
5.250000	0.0446009
5.200000	0.0455362
5.150000	0.0465449
5.100000	0.0476819
5.050000	0.0484522
5.000000	0.0495158
4.950000	0.0505245
4.900000	0.0516432
4.850000	0.0527069
4.800000	0.0535138
4.750000	0.0544491
4.700000	0.0556595
4.650000	0.0564847
4.600000	0.0575117
4.550000	0.0585387
4.500000	0.0596941
4.450000	0.0611062
4.400000	0.0625
4.350000	0.0637104
4.300000	0.0648658
4.250000	0.0661128
4.200000	0.0671948
4.150000	0.0683502
4.100000	0.0693955
4.050000	0.0706426
4.000000	0.0720547
3.950000	0.0733751
3.900000	0.0745489
3.850000	0.0757959
3.800000	0.0773548
3.750000	0.0785468
3.700000	0.0797755
3.650000	0.0810226
3.600000	0.0824714
3.550000	0.0839385
3.500000	0.0850756
3.450000	0.0867811
3.400000	0.0880098
3.350000	0.0893486
3.300000	0.0906874
3.250000	0.0919161
3.200000	0.0935116
3.150000	0.0950888
3.100000	0.0962991
3.050000	0.0977479
3.000000	0.0990867
2.950000	0.100627
2.900000	0.101984
2.850000	0.103378
2.800000	0.10479
2.750000	0.106037
2.700000	0.107724
2.650000	0.109265
2.600000	0.110677
2.550000	0.112273
2.500000	0.113483
2.450000	0.115097
2.400000	0.116876
2.350000	0.118746
2.300000	0.12036
2.250000	0.121864
2.200000	0.123349
2.150000	0.125348
2.100000	0.126962
2.050000	0.128301
2.000000	0.130172
1.950000	0.131932
1.900000	0.133803
1.850000	0.135893
1.800000	0.137856
1.750000	0.1398
1.700000	0.14156
1.650000	0.143046
1.600000	0.144861
1.550000	0.14686
1.500000	0.149079
1.450000	0.151115
1.400000	0.152949
1.350000	0.154893
1.300000	0.157277
1.250000	0.159826
1.200000	0.161917
1.150000	0.163934
1.100000	0.166172
1.050000	0.168299
1.000000	0.171123
0.950000	0.173452
0.900000	0.175928
0.850000	0.178734
0.800000	0.18143
0.750000	0.18374
0.700000	0.185996
0.650000	0.1886
0.600000	0.191333
0.550000	0.19412
0.500000	0.196963
0.450000	0.199622
0.400000	0.202245
0.350000	0.205234
0.300000	0.20815
0.250000	0.211103
0.200000	0.214404
0.150000	0.217778
0.100000	0.221079
0.050000	0.224527
0.000000	0.253723
-0.050000	0.361631
-0.100000	0.385985
-0.150000	0.396677
-0.200000	0.405957
-0.250000	0.41575
-0.300000	0.42723
-0.350000	0.440141
-0.400000	0.456775
-0.450000	0.47493
-0.500000	0.492591
-0.550000	0.510582
-0.600000	0.530186
-0.650000	0.550213
-0.700000	0.57288
-0.750000	0.594117
-0.800000	0.615555
-0.850000	0.636829
-0.900000	0.656433
-0.950000	0.674956
-1.000000	0.693259
-1.050000	0.710974
-1.100000	0.727168
-1.150000	0.742903
-1.200000	0.758418
-1.250000	0.772649
-1.300000	0.786513
-1.350000	0.799736
-1.400000	0.811821
-1.450000	0.823302
-1.500000	0.834232
-1.550000	0.843842
-1.600000	0.853066
-1.650000	0.862933
-1.700000	0.872818
-1.750000	0.881309
-1.800000	0.88958
-1.850000	0.897814
-1.900000	0.905461
-1.950000	0.912045
-2.000000	0.919289
-2.050000	0.925983
-2.100000	0.932163
-2.150000	0.937518
-2.200000	0.942488
-2.250000	0.947018
-2.300000	0.951291
-2.350000	0.955142
-2.400000	0.958773
-2.450000	0.961818
-2.500000	0.964844
-2.550000	0.967686
-2.600000	0.970052
-2.650000	0.972986
-2.700000	0.975224
-2.750000	0.977259
-2.800000	0.979405
-2.850000	0.981569
-2.900000	0.983055
-2.950000	0.984558
-3.000000	0.986081
-3.050000	0.987309
-3.100000	0.9883
-3.150000	0.98929
-3.200000	0.99039
-3.250000	0.991105
-3.300000	0.992188
-3.350000	0.992756
-3.400000	0.99338
-3.450000	0.993856
-3.500000	0.994407
-3.550000	0.994975
-3.600000	0.995562
-3.650000	0.996149
-3.700000	0.996442
-3.750000	0.996662
-3.800000	0.996919
-3.850000	0.997341
-3.900000	0.997616
-3.950000	0.997836
-4.000000	0.998019
-4.050000	0.998221
-4.100000	0.998478
-4.150000	0.99857
-4.200000	0.998716
-4.250000	0.99879
-4.300000	0.9989
-4.350000	0.99901
-4.400000	0.999101
-4.450000	0.999175
-4.500000	0.99923
-4.550000	0.999266
-4.600000	0.99934
-4.650000	0.999376
-4.700000	0.999413
-4.750000	0.99945
-4.800000	0.99956
-4.850000	0.999578
-4.900000	0.999615
-4.950000	0.99967
-5.000000	0.999688
-5.050000	0.999725
-5.150000	0.999743
-5.200000	0.99978
-5.300000	0.999817
-5.400000	0.999853
-5.500000	0.999908
-5.600000	0.999927
-5.650000	0.999945
-5.700000	0.999963
-5.800000	0.999982
-5.850000	1
&
35.300000	9.15499e-07
33.650000	1.831e-06
33.050000	2.7465e-06
29.850000	3.662e-06
29.550000	4.5775e-06
28.800000	6.4085e-06
28.400000	7.324e-06
28.100000	8.23949e-06
27.450000	9.15499e-06
27.250000	1.00705e-05
27.200000	1.0986e-05
27.150000	1.19015e-05
26.700000	1.2817e-05
26.450000	1.37325e-05
26.300000	1.4648e-05
26.200000	1.55635e-05
26.150000	1.6479e-05
25.950000	1.73945e-05
25.750000	1.831e-05
25.700000	1.92255e-05
25.450000	2.0141e-05
25.400000	2.10565e-05
25.300000	2.1972e-05
25.250000	2.3803e-05
25.200000	2.65495e-05
25.000000	2.83805e-05
24.900000	2.9296e-05
24.850000	3.02115e-05
24.800000	3.1127e-05
24.700000	3.20425e-05
24.550000	3.2958e-05
24.450000	3.38735e-05
24.400000	3.4789e-05
24.350000	3.57045e-05
24.300000	3.8451e-05
24.250000	3.93665e-05
24.200000	4.11975e-05
24.100000	4.48595e-05
24.050000	4.5775e-05
24.000000	4.7606e-05
23.950000	4.9437e-05
23.900000	5.1268e-05
23.850000	5.21835e-05
23.800000	5.58455e-05
23.750000	5.76765e-05
23.700000	5.8592e-05
23.650000	5.95075e-05
23.600000	6.0423e-05
23.550000	6.2254e-05
23.500000	6.68315e-05
23.400000	6.7747e-05
23.350000	6.86625e-05
23.300000	6.9578e-05
23.250000	7.1409e-05
23.100000	7.41555e-05
23.050000	7.78174e-05
23.000000	7.87329e-05
22.950000	7.96484e-05
22.900000	8.05639e-05
22.850000	8.23949e-05
22.700000	8.42259e-05
22.650000	8.69724e-05
22.600000	8.97189e-05
22.550000	9.06344e-05
22.500000	9.24654e-05
22.450000	9.52119e-05
22.400000	9.70429e-05
22.350000	9.88739e-05
22.250000	9.97894e-05
22.200000	0.000102536
22.150000	0.000104367
22.100000	0.000106198
22.050000	0.000111691
22.000000	0.000113522
21.950000	0.000115353
21.900000	0.000119015
21.850000	0.000122677
21.800000	0.000125423
21.750000	0.000126339
21.700000	0.000129085
21.650000	0.000131832
21.600000	0.000132747
21.550000	0.000136409
21.500000	0.000140987
21.450000	0.000141902
21.400000	0.00014648
21.350000	0.000147395
21.300000	0.000149226
21.250000	0.000151973
21.200000	0.000153804
21.150000	0.00015655
21.100000	0.000160212
21.050000	0.00016479
21.000000	0.000166621
20.950000	0.000171198
20.900000	0.000173029
20.850000	0.000175776
20.800000	0.000179438
20.750000	0.0001831
20.700000	0.000186762
20.650000	0.000190424
20.600000	0.000195001
20.550000	0.000197748
20.500000	0.000199579
20.450000	0.000203241
20.400000	0.000207818
20.350000	0.000209649
20.300000	0.000212396
20.250000	0.000215142
20.200000	0.000218804
20.150000	0.000225213
20.100000	0.00022979
20.050000	0.000232537
20.000000	0.000239861
19.950000	0.000245354
19.900000	0.000249016
19.850000	0.000258171
19.800000	0.000259086
19.750000	0.000262748
19.700000	0.000268241
19.650000	0.000272819
19.600000	0.000277396
19.550000	0.000282889
19.500000	0.000292044
19.450000	0.000294791
19.400000	0.000301199
19.350000	0.000306692
19.300000	0.000312185
19.250000	0.000318594
19.200000	0.000324087
19.150000	0.00032958
19.100000	0.000342397
19.050000	0.000346974
19.000000	0.000351552
18.950000	0.000356129
18.900000	0.000363453
18.850000	0.000367115
18.800000	0.000374439
18.750000	0.000380848
18.700000	0.000388172
18.650000	0.000393665
18.600000	0.000401904
18.550000	0.000410144
18.500000	0.00042113
18.450000	0.000426623
18.400000	0.000432116
18.350000	0.000445848
18.300000	0.000454088
18.250000	0.000465074
18.200000	0.000471482
18.150000	0.000483384
18.100000	0.000489792
18.050000	0.000497116
18.000000	0.000505356
17.950000	0.000515426
17.900000	0.000527328
17.850000	0.000535567
17.800000	0.000544722
17.750000	0.000555708
17.700000	0.000572187
17.650000	0.00058592
17.600000	0.000597821
17.550000	0.000607892
17.500000	0.000615216
17.450000	0.000626202
17.400000	0.000638103
17.350000	0.000649089
17.300000	0.000657329
17.250000	0.00066923
17.200000	0.000675639
17.150000	0.00068754
17.100000	0.000700357
17.050000	0.00071409
17.000000	0.000728738
16.950000	0.000737893
16.900000	0.000754372
16.850000	0.000762611
16.800000	0.000780005
16.750000	0.000790991
16.700000	0.000804724
16.650000	0.000821203
16.600000	0.000837682
16.550000	0.000846837
16.500000	0.00087064
16.450000	0.000884372
16.400000	0.000901767
16.350000	0.000922823
16.300000	0.000938387
16.250000	0.000950288
16.200000	0.000966767
16.150000	0.0009805
16.100000	0.000993317
16.050000	0.00101804
16.000000	0.00104001
15.950000	0.0010574
15.900000	0.0010748
15.850000	0.00108853
15.800000	0.00111142
15.750000	0.00113522
15.700000	0.00115078
15.650000	0.00118099
15.600000	0.0012048
15.550000	0.0012286
15.500000	0.00125698
15.450000	0.00128261
15.400000	0.00130733
15.350000	0.00133938
15.300000	0.0013705
15.250000	0.00140529
15.200000	0.00142726
15.150000	0.00146022
15.100000	0.00149959
15.050000	0.00152431
15.000000	0.00156642
14.950000	0.0015948
14.900000	0.00162867
14.850000	0.00166346
14.800000	0.001701
14.750000	0.00174036
14.700000	0.001766
14.650000	0.00180262
14.600000	0.00183283
14.550000	0.00187311
14.500000	0.00192163
14.450000	0.00196924
14.400000	0.00202417
14.350000	0.00207452
14.300000	0.0021203
14.250000	0.00216973
14.200000	0.00222283
14.150000	0.00227135
14.100000	0.00231804
14.050000	0.0023684
14.000000	0.00241326
13.950000	0.00245354
13.900000	0.00250572
13.850000	0.00256614
13.800000	0.00260826
13.750000	0.00266868
13.700000	0.00272361
13.650000	0.00278312
13.600000	0.00284263
13.550000	0.00289298
13.500000	0.00294058
13.450000	0.00299735
13.400000	0.00307333
13.350000	0.0031365
13.300000	0.00319967
13.250000	0.00326192
13.200000	0.0033315
13.150000	0.00339101
13.100000	0.00344228
13.050000	0.00351186
13.000000	0.00358967
12.950000	0.00364003
12.900000	0.00369953
12.850000	0.00375446
12.800000	0.00381214
12.750000	0.00386249
12.700000	0.0039339
12.650000	0.00400073
12.600000	0.00405841
12.550000	0.00411883
12.500000	0.00418658
12.450000	0.00425249
12.400000	0.00432482
12.350000	0.00439348
12.300000	0.00446764
12.250000	0.00453996
12.200000	0.00461046
12.150000	0.00468919
12.100000	0.00476426
12.050000	0.00484025
12.000000	0.00491989
11.950000	0.00500778
11.900000	0.00510025
11.850000	0.00518081
11.800000	0.0052513
11.750000	0.00534926
11.700000	0.00543807
11.650000	0.00553053
11.600000	0.00559828
11.550000	0.00570081
11.500000	0.0058006
11.450000	0.0058949
11.400000	0.00597455
11.350000	0.00607159
11.300000	0.0061668
11.250000	0.00626659
11.200000	0.00638561
11.150000	0.00649364
11.100000	0.00658976
11.050000	0.0067335
11.000000	0.00685618
10.950000	0.00699258
10.900000	0.00712808
10.850000	0.00726266
10.800000	0.00741005
10.750000	0.0075428
10.700000	0.00766731
10.650000	0.00780829
10.600000	0.00794653
10.550000	0.0081159
10.500000	0.00827245
10.450000	0.00842351
10.400000	0.00859379
10.350000	0.00874485
10.300000	0.00890964
10.250000	0.00905612
10.200000	0.00922366
10.150000	0.00938112
10.100000	0.00956148
10.050000	0.00976105
10.000000	0.00996246
9.950000	0.0101538
9.900000	0.0103635
9.850000	0.010542
9.800000	0.010747
9.750000	0.0109594
9.700000	0.0111782
9.650000	0.0114044
9.600000	0.0116296
9.550000	0.0118575
9.500000	0.0120846
9.450000	0.0123391
9.400000	0.0125973
9.350000	0.012849
9.300000	0.0131328
9.250000	0.0134102
9.200000	0.0137352
9.150000	0.0140602
9.100000	0.0144026
9.050000	0.0147102
9.000000	0.0150572
8.950000	0.0154188
8.900000	0.0157896
8.850000	0.0161311
8.800000	0.0164936
8.750000	0.0168507
8.700000	0.0172764
8.650000	0.0176911
8.600000	0.0181095
8.550000	0.0185553
8.500000	0.0189911
8.450000	0.0194599
8.400000	0.0199286
8.350000	0.0204101
8.300000	0.020921
8.250000	0.0214483
8.200000	0.0219317
8.150000	0.022459
8.100000	0.0229607
8.050000	0.0234523
8.000000	0.0240035
7.950000	0.0244988
7.900000	0.0250526
7.850000	0.0255781
7.800000	0.0261082
7.750000	0.0266758
7.700000	0.0272508
7.650000	0.0277781
7.600000	0.0283329
7.550000	0.0289005
7.500000	0.0294699
7.450000	0.0300604
7.400000	0.0306308
7.350000	0.0312277
7.300000	0.0318209
7.250000	0.0324096
7.200000	0.0330065
7.150000	0.0336116
7.100000	0.0342223
7.050000	0.0348073
7.000000	0.035406
6.950000	0.036024
6.900000	0.0366319
6.850000	0.0372874
6.800000	0.0379044
6.750000	0.0384931
6.700000	0.0390662
6.650000	0.039675
6.600000	0.0402774
6.550000	0.0409402
6.500000	0.0415737
6.450000	0.0422393
6.400000	0.0429571
6.350000	0.0436547
6.300000	0.0443395
6.250000	0.0450966
6.200000	0.0458574
6.150000	0.0465943
6.100000	0.0473295
6.050000	0.0480967
6.000000	0.0489252
5.950000	0.0497995
5.900000	0.0506399
5.850000	0.0515069
5.800000	0.0523995
5.750000	0.0532784
5.700000	0.0541738
5.650000	0.0550755
5.600000	0.056046
5.550000	0.0570622
5.500000	0.058028
5.450000	0.0591257
5.400000	0.0601822
5.350000	0.0613
5.300000	0.0625378
5.250000	0.0636208
5.200000	0.0648622
5.150000	0.0660222
5.100000	0.0672498
5.050000	0.0685105
5.000000	0.0698114
4.950000	0.0711096
4.900000	0.072405
4.850000	0.0737947
4.800000	0.075179
4.750000	0.076555
4.700000	0.0779932
4.650000	0.0793646
4.600000	0.0807709
4.550000	0.0822521
4.500000	0.083662
4.450000	0.0851735
4.400000	0.086695
4.350000	0.0881919
4.300000	0.0898325
4.250000	0.0914593
4.200000	0.0931081
4.150000	0.0947185
4.100000	0.0964048
4.050000	0.098007
4.000000	0.0996027
3.950000	0.101199
3.900000	0.10291
3.850000	0.104523
3.800000	0.106249
3.750000	0.107889
3.700000	0.109637
3.650000	0.111398
3.600000	0.11315
3.550000	0.114837
3.500000	0.116591
3.450000	0.11839
3.400000	0.120149
3.350000	0.121953
3.300000	0.123712
3.250000	0.125452
3.200000	0.127285
3.150000	0.129124
3.100000	0.13084
3.050000	0.132641
3.000000	0.134496
2.950000	0.136321
2.900000	0.138242
2.850000	0.140144
2.800000	0.142066
2.750000	0.143939
2.700000	0.145836
2.650000	0.147712
2.600000	0.149623
2.550000	0.151583
2.500000	0.153503
2.450000	0.15539
2.400000	0.157236
2.350000	0.159228
2.300000	0.161152
2.250000	0.163039
2.200000	0.164925
2.150000	0.166868
2.100000	0.168881
2.050000	0.170868
2.000000	0.172825
1.950000	0.174856
1.900000	0.176884
1.850000	0.178958
1.800000	0.181102
1.750000	0.183241
1.700000	0.185432
1.650000	0.187591
1.600000	0.189759
1.550000	0.191867
1.500000	0.194051
1.450000	0.196384
1.400000	0.198658
1.350000	0.201036
1.300000	0.203395
1.250000	0.205759
1.200000	0.208206
1.150000	0.210751
1.100000	0.213352
1.050000	0.215886
1.000000	0.218641
0.950000	0.221384
0.900000	0.224139
0.850000	0.226973
0.800000	0.229788
0.750000	0.232678
0.700000	0.235538
0.650000	0.238567
0.600000	0.241519
0.550000	0.244512
0.500000	0.247572
0.450000	0.250701
0.400000	0.253865
0.350000	0.257036
0.300000	0.260188
0.250000	0.263444
0.200000	0.266781
0.150000	0.270071
0.100000	0.273524
0.050000	0.276982
0.000000	0.282805
-0.050000	0.298139
-0.100000	0.31044
-0.150000	0.320645
-0.200000	0.328922
-0.250000	0.336658
-0.300000	0.344777
-0.350000	0.353852
-0.400000	0.364027
-0.450000	0.375335
-0.500000	0.387897
-0.550000	0.401756
-0.600000	0.416899
-0.650000	0.433017
-0.700000	0.450174
-0.750000	0.467958
-0.800000	0.486364
-0.850000	0.504888
-0.900000	0.523415
-0.950000	0.541585
-1.000000	0.559242
-1.050000	0.576857
-1.100000	0.593927
-1.150000	0.610691
-1.200000	0.627399
-1.250000	0.643487
-1.300000	0.65949
-1.350000	0.675105
-1.400000	0.69043
-1.450000	0.705335
-1.500000	0.719756
-1.550000	0.733891
-1.600000	0.747629
-1.650000	0.760858
-1.700000	0.773903
-1.750000	0.786372
-1.800000	0.798651
-1.850000	0.810391
-1.900000	0.821647
-1.950000	0.832599
-2.000000	0.84311
-2.050000	0.853221
-2.100000	0.862768
-2.150000	0.871902
-2.200000	0.880665
-2.250000	0.888969
-2.300000	0.896599
-2.350000	0.903854
-2.400000	0.910745
-2.450000	0.917202
-2.500000	0.923066
-2.550000	0.928738
-2.600000	0.934032
-2.650000	0.938957
-2.700000	0.943722
-2.750000	0.94802
-2.800000	0.952107
-2.850000	0.955919
-2.900000	0.959401
-2.950000	0.962678
-3.000000	0.965694
-3.050000	0.968564
-3.100000	0.971184
-3.150000	0.973553
-3.200000	0.97586
-3.250000	0.977931
-3.300000	0.979881
-3.350000	0.981752
-3.400000	0.983461
-3.450000	0.984939
-3.500000	0.986302
-3.550000	0.987568
-3.600000	0.988803
-3.650000	0.989867
-3.700000	0.990802
-3.750000	0.991689
-3.800000	0.99252
-3.850000	0.993285
-3.900000	0.993922
-3.950000	0.994487
-4.000000	0.995022
-4.050000	0.995495
-4.100000	0.995909
-4.150000	0.996281
-4.200000	0.996608
-4.250000	0.996922
-4.300000	0.997213
-4.350000	0.99746
-4.400000	0.997706
-4.450000	0.997914
-4.500000	0.998126
-4.550000	0.998306
-4.600000	0.998461
-4.650000	0.998612
-4.700000	0.998745
-4.750000	0.998854
-4.800000	0.998956
-4.850000	0.999049
-4.900000	0.999134
-4.950000	0.999208
-5.000000	0.999286
-5.050000	0.999355
-5.100000	0.999416
-5.150000	0.999456
-5.200000	0.999498
-5.250000	0.999541
-5.300000	0.999583
-5.350000	0.999618
-5.400000	0.999652
-5.450000	0.999684
-5.500000	0.999709
-5.550000	0.999731
-5.600000	0.999758
-5.650000	0.999782
-5.700000	0.999802
-5.750000	0.99982
-5.800000	0.999849
-5.850000	0.999861
-5.900000	0.999873
-5.950000	0.999887
-6.000000	0.999906
-6.050000	0.999918
-6.100000	0.999926
-6.150000	0.99993
-6.200000	0.999933
-6.250000	0.999938
-6.300000	0.999941
-6.350000	0.999947
-6.400000	0.999951
-6.450000	0.999953
-6.500000	0.999954
-6.550000	0.999957
-6.600000	0.999964
-6.700000	0.999965
-6.750000	0.999966
-6.800000	0.999969
-6.850000	0.999971
-6.900000	0.999976
-6.950000	0.999981
-7.000000	0.999983
-7.100000	0.999984
-7.150000	0.999985
-7.200000	0.999987
-7.300000	0.999988
-7.350000	0.999989
-7.450000	0.999991
-7.550000	0.999992
-7.600000	0.999993
-7.650000	0.999994
-7.700000	0.999995
-7.800000	0.999995
-7.900000	0.999997
-8.000000	0.999998
-8.150000	0.999999
-8.300000	1
&
81.050000	6.441e-16
81.000000	6.58489e-16
80.950000	6.73199e-16
80.900000	6.88238e-16
80.850000	7.03613e-16
80.800000	7.19331e-16
80.750000	7.354e-16
80.700000	7.51829e-16
80.650000	7.68624e-16
80.600000	7.85794e-16
80.550000	8.03348e-16
80.500000	8.21293e-16
80.450000	8.3964e-16
80.400000	8.58396e-16
80.350000	8.77572e-16
80.300000	8.97175e-16
80.250000	9.17216e-16
80.200000	9.37705e-16
80.150000	9.58652e-16
80.100000	9.80066e-16
80.050000	1.00196e-15
80.000000	1.02434e-15
79.950000	1.04722e-15
79.900000	1.07061e-15
79.850000	1.09453e-15
79.800000	1.11898e-15
79.750000	1.14397e-15
79.700000	1.16952e-15
79.650000	1.19565e-15
79.600000	1.22235e-15
79.550000	1.24966e-15
79.500000	1.27757e-15
79.450000	1.30611e-15
79.400000	1.33528e-15
79.350000	1.36511e-15
79.300000	1.3956e-15
79.250000	1.42677e-15
79.200000	1.45864e-15
79.150000	1.49122e-15
79.100000	1.52453e-15
79.050000	1.55858e-15
79.000000	1.59339e-15
78.950000	1.62898e-15
78.900000	1.66536e-15
78.850000	1.70256e-15
78.800000	1.74058e-15
78.750000	1.77946e-15
78.700000	1.8192e-15
78.650000	1.85983e-15
78.600000	1.90137e-15
78.550000	1.94384e-15
78.500000	1.98725e-15
78.450000	2.03164e-15
78.400000	2.07701e-15
78.350000	2.1234e-15
78.300000	2.17082e-15
78.250000	2.21931e-15
78.200000	2.26887e-15
78.150000	2.31954e-15
78.100000	2.37135e-15
78.050000	2.42431e-15
78.000000	2.47845e-15
77.950000	2.5338e-15
77.900000	2.59039e-15
77.850000	2.64824e-15
77.800000	2.70738e-15
77.750000	2.76785e-15
77.700000	2.82966e-15
77.650000	2.89285e-15
77.600000	2.95746e-15
77.550000	3.0235e-15
77.500000	3.09102e-15
77.450000	3.16005e-15
77.400000	3.23062e-15
77.350000	3.30277e-15
77.300000	3.37652e-15
77.250000	3.45193e-15
77.200000	3.52901e-15
77.150000	3.60782e-15
77.100000	3.68839e-15
77.050000	3.77075e-15
77.000000	3.85496e-15
76.950000	3.94104e-15
76.900000	4.02905e-15
76.850000	4.11902e-15
76.800000	4.211e-15
76.750000	4.30503e-15
76.700000	4.40116e-15
76.650000	4.49944e-15
76.600000	4.59991e-15
76.550000	4.70263e-15
76.500000	4.80763e-15
76.450000	4.91499e-15
76.400000	5.02474e-15
76.350000	5.13694e-15
76.300000	5.25164e-15
76.250000	5.3689e-15
76.200000	5.48879e-15
76.150000	5.61134e-15
76.100000	5.73664e-15
76.050000	5.86473e-15
76.000000	5.99568e-15
75.950000	6.12955e-15
75.900000	6.26642e-15
75.850000	6.40633e-15
75.800000	6.54937e-15
75.750000	6.69561e-15
75.700000	6.84511e-15
75.650000	6.99794e-15
75.600000	7.15419e-15
75.550000	7.31392e-15
75.500000	7.47722e-15
75.450000	7.64417e-15
75.400000	7.81484e-15
75.350000	7.98932e-15
75.300000	8.16769e-15
75.250000	8.35005e-15
75.200000	8.53648e-15
75.150000	8.72707e-15
75.100000	8.92191e-15
75.050000	9.1211e-15
75.000000	9.32474e-15
74.950000	9.53292e-15
74.900000	9.74575e-15
74.850000	9.96333e-15
74.800000	1.01858e-14
74.750000	1.04132e-14
74.700000	1.06456e-14
74.650000	1.08833e-14
74.600000	1.11263e-14
74.550000	1.13747e-14
74.500000	1.16286e-14
74.450000	1.18882e-14
74.400000	1.21536e-14
74.350000	1.24249e-14
74.300000	1.27023e-14
74.250000	1.29859e-14
74.200000	1.32758e-14
74.150000	1.35721e-14
74.100000	1.38751e-14
74.050000	1.41849e-14
74.000000	1.45015e-14
73.950000	1.48252e-14
73.900000	1.51562e-14
73.850000	1.54945e-14
73.800000	1.58404e-14
73.750000	1.6194e-14
73.700000	1.65555e-14
73.650000	1.69251e-14
73.600000	1.73029e-14
73.550000	1.76891e-14
73.500000	1.8084e-14
73.450000	1.84876e-14
73.400000	1.89003e-14
73.350000	1.93222e-14
73.300000	1.97535e-14
73.250000	2.01944e-14
73.200000	2.06452e-14
73.150000	2.1106e-14
73.100000	2.15771e-14
73.050000	2.20587e-14
73.000000	2.25511e-14
72.950000	2.30545e-14
72.900000	2.35691e-14
72.850000	2.40951e-14
72.800000	2.46329e-14
72.750000	2.51827e-14
72.700000	2.57448e-14
72.650000	2.63194e-14
72.600000	2.69069e-14
72.550000	2.75074e-14
72.500000	2.81214e-14
72.450000	2.8749e-14
72.400000	2.93907e-14
72.350000	3.00466e-14
72.300000	3.07173e-14
72.250000	3.14028e-14
72.200000	3.21037e-14
72.150000	3.28202e-14
72.100000	3.35527e-14
72.050000	3.43015e-14
72.000000	3.50671e-14
71.950000	3.58497e-14
71.900000	3.66498e-14
71.850000	3.74677e-14
71.800000	3.83039e-14
71.750000	3.91587e-14
71.700000	4.00326e-14
71.650000	4.0926e-14
71.600000	4.18394e-14
71.550000	4.27731e-14
71.500000	4.37277e-14
71.450000	4.47035e-14
71.400000	4.57011e-14
71.350000	4.6721e-14
71.300000	4.77636e-14
71.250000	4.88295e-14
71.200000	4.99192e-14
71.150000	5.10332e-14
71.100000	5.2172e-14
71.050000	5.33362e-14
71.000000	5.45264e-14
70.950000	5.57432e-14
70.900000	5.69871e-14
70.850000	5.82587e-14
70.800000	5.95587e-14
70.750000	6.08878e-14
70.700000	6.22464e-14
70.650000	6.36354e-14
70.600000	6.50554e-14
70.550000	6.6507e-14
70.500000	6.7991e-14
70.450000	6.95081e-14
70.400000	7.10591e-14
70.350000	7.26447e-14
70.300000	7.42656e-14
70.250000	7.59227e-14
70.200000	7.76167e-14
70.150000	7.93486e-14
70.100000	8.1119e-14
70.050000	8.2929e-14
70.000000	8.47793e-14
69.950000	8.66709e-14
69.900000	8.86047e-14
69.850000	9.05816e-14
69.800000	9.26026e-14
69.750000	9.46687e-14
69.700000	9.67809e-14
69.650000	9.89402e-14
69.600000	1.01148e-13
69.550000	1.03404e-13
69.500000	1.05711e-13
69.450000	1.0807e-13
69.400000	1.10481e-13
69.350000	1.12946e-13
69.300000	1.15466e-13
69.250000	1.18042e-13
69.200000	1.20675e-13
69.150000	1.23367e-13
69.100000	1.2612e-13
69.050000	1.28933e-13
69.000000	1.3181e-13
68.950000	1.3475e-13
68.900000	1.37756e-13
68.850000	1.40829e-13
68.800000	1.43971e-13
68.750000	1.47183e-13
68.700000	1.50466e-13
68.650000	1.53823e-13
68.600000	1.57254e-13
68.550000	1.60762e-13
68.500000	1.64348e-13
68.450000	1.68015e-13
68.400000	1.71763e-13
68.350000	1.75594e-13
68.300000	1.79511e-13
68.250000	1.83515e-13
68.200000	1.87609e-13
68.150000	1.91794e-13
68.100000	1.96072e-13
68.050000	2.00446e-13
68.000000	2.04917e-13
67.950000	2.09488e-13
67.900000	2.1416e-13
67.850000	2.18937e-13
67.800000	2.23821e-13
67.750000	2.28813e-13
67.700000	2.33917e-13
67.650000	2.39134e-13
67.600000	2.44468e-13
67.550000	2.49921e-13
67.500000	2.55495e-13
67.450000	2.61194e-13
67.400000	2.67019e-13
67.350000	2.72975e-13
67.300000	2.79063e-13
67.250000	2.85287e-13
67.200000	2.9165e-13
67.150000	2.98155e-13
67.100000	3.04805e-13
67.050000	3.11602e-13
67.000000	3.18552e-13
66.950000	3.25657e-13
66.900000	3.32919e-13
66.850000	3.40344e-13
66.800000	3.47935e-13
66.750000	3.55694e-13
66.700000	3.63627e-13
66.650000	3.71736e-13
66.600000	3.80026e-13
66.550000	3.88501e-13
66.500000	3.97165e-13
66.450000	4.06022e-13
66.400000	4.15077e-13
66.350000	4.24333e-13
66.300000	4.33796e-13
66.250000	4.43469e-13
66.200000	4.53359e-13
66.150000	4.63469e-13
66.100000	4.73804e-13
66.050000	4.84369e-13
66.000000	4.9517e-13
65.950000	5.06212e-13
65.900000	5.175e-13
65.850000	5.29039e-13
65.800000	5.40836e-13
65.750000	5.52896e-13
65.700000	5.65224e-13
65.650000	5.77828e-13
65.600000	5.90712e-13
65.550000	6.03883e-13
65.500000	6.17348e-13
65.450000	6.31114e-13
65.400000	6.45186e-13
65.350000	6.59571e-13
65.300000	6.74277e-13
65.250000	6.89311e-13
65.200000	7.04681e-13
65.150000	7.20392e-13
65.100000	7.36454e-13
65.050000	7.52874e-13
65.000000	7.6966e-13
64.950000	7.86819e-13
64.900000	8.04362e-13
64.850000	8.22295e-13
64.800000	8.40628e-13
64.750000	8.59369e-13
64.700000	8.78529e-13
64.650000	8.98115e-13
64.600000	9.18137e-13
64.550000	9.38606e-13
64.500000	9.59531e-13
64.450000	9.80923e-13
64.400000	1.00279e-12
64.350000	1.02515e-12
64.300000	1.048e-12
64.250000	1.07136e-12
64.200000	1.09525e-12
64.150000	1.11966e-12
64.100000	1.14462e-12
64.050000	1.17014e-12
64.000000	1.19622e-12
63.950000	1.22289e-12
63.900000	1.25015e-12
63.850000	1.27801e-12
63.800000	1.3065e-12
63.750000	1.33563e-12
63.700000	1.3654e-12
63.650000	1.39583e-12
63.600000	1.42695e-12
63.550000	1.45875e-12
63.500000	1.49127e-12
63.450000	1.52451e-12
63.400000	1.55849e-12
63.350000	1.59323e-12
63.300000	1.62874e-12
63.250000	1.66504e-12
63.200000	1.70215e-12
63.150000	1.74009e-12
63.100000	1.77888e-12
63.050000	1.81852e-12
63.000000	1.85905e-12
62.950000	1.90049e-12
62.900000	1.94285e-12
62.850000	1.98615e-12
62.800000	2.03041e-12
62.750000	2.07566e-12
62.700000	2.12192e-12
62.650000	2.16921e-12
62.600000	2.21756e-12
62.550000	2.26698e-12
62.500000	2.3175e-12
62.450000	2.36915e-12
62.400000	2.42195e-12
62.350000	2.47592e-12
62.300000	2.5311e-12
62.250000	2.5875e-12
62.200000	2.64516e-12
62.150000	2.70411e-12
62.100000	2.76437e-12
62.050000	2.82597e-12
62.000000	2.88894e-12
61.950000	2.95332e-12
61.900000	3.01913e-12
61.850000	3.0864e-12
61.800000	3.15518e-12
61.750000	3.22549e-12
61.700000	3.29736e-12
61.650000	3.37083e-12
61.600000	3.44594e-12
61.550000	3.52272e-12
61.500000	3.60121e-12
61.450000	3.68146e-12
61.400000	3.76348e-12
61.350000	3.84734e-12
61.300000	3.93306e-12
61.250000	4.02069e-12
61.200000	4.11027e-12
61.150000	4.20185e-12
61.100000	4.29547e-12
61.050000	4.39117e-12
61.000000	4.48901e-12
60.950000	4.58902e-12
60.900000	4.69126e-12
60.850000	4.79577e-12
60.800000	4.90262e-12
60.750000	5.01184e-12
60.700000	5.1235e-12
60.650000	5.23764e-12
60.600000	5.35432e-12
60.550000	5.4736e-12
60.500000	5.59554e-12
60.450000	5.72019e-12
60.400000	5.84762e-12
60.350000	5.97789e-12
60.300000	6.11105e-12
60.250000	6.24719e-12
60.200000	6.38635e-12
60.150000	6.52861e-12
60.100000	6.67404e-12
60.050000	6.82271e-12
60.000000	6.97468e-12
59.950000	7.13004e-12
59.900000	7.28886e-12
59.850000	7.45122e-12
59.800000	7.61719e-12
59.750000	7.78686e-12
59.700000	7.9603e-12
59.650000	8.1376e-12
59.600000	8.31885e-12
59.550000	8.50414e-12
59.500000	8.69355e-12
59.450000	8.88718e-12
59.400000	9.08512e-12
59.350000	9.28747e-12
59.300000	9.49432e-12
59.250000	9.70577e-12
59.200000	9.92193e-12
59.150000	1.01429e-11
59.100000	1.03688e-11
59.050000	1.05997e-11
59.000000	1.08358e-11
58.950000	1.10771e-11
58.900000	1.13238e-11
58.850000	1.1576e-11
58.800000	1.18338e-11
58.750000	1.20973e-11
58.700000	1.23667e-11
58.650000	1.26421e-11
58.600000	1.29236e-11
58.550000	1.32114e-11
58.500000	1.35056e-11
58.450000	1.38063e-11
58.400000	1.41137e-11
58.350000	1.4428e-11
58.300000	1.47493e-11
58.250000	1.50777e-11
58.200000	1.54134e-11
58.150000	1.57566e-11
58.100000	1.61075e-11
58.050000	1.64661e-11
58.000000	1.68328e-11
57.950000	1.72076e-11
57.900000	1.75907e-11
57.850000	1.79823e-11
57.800000	1.83827e-11
57.750000	1.8792e-11
57.700000	1.92104e-11
57.650000	1.96381e-11
57.600000	2.00753e-11
57.550000	2.05222e-11
57.500000	2.09791e-11
57.450000	2.14462e-11
57.400000	2.19236e-11
57.350000	2.24117e-11
57.300000	2.29106e-11
57.250000	2.34207e-11
57.200000	2.3942e-11
57.150000	2.4475e-11
57.100000	2.50199e-11
57.050000	2.55768e-11
57.000000	2.61462e-11
56.950000	2.67282e-11
56.900000	2.73232e-11
56.850000	2.79314e-11
56.800000	2.85531e-11
56.750000	2.91887e-11
56.700000	2.98384e-11
56.650000	3.05026e-11
56.600000	3.11815e-11
56.550000	3.18756e-11
56.500000	3.2585e-11
56.450000	3.33103e-11
56.400000	3.40517e-11
56.350000	3.48096e-11
56.300000	3.55844e-11
56.250000	3.63763e-11
56.200000	3.71859e-11
56.150000	3.80135e-11
56.100000	3.88596e-11
56.050000	3.97244e-11
56.000000	4.06085e-11
55.950000	4.15122e-11
55.900000	4.24361e-11
55.850000	4.33804e-11
55.800000	4.43458e-11
55.750000	4.53327e-11
55.700000	4.63415e-11
55.650000	4.73728e-11
55.600000	4.8427e-11
55.550000	4.95046e-11
55.500000	5.06062e-11
55.450000	5.17323e-11
55.400000	5.28834e-11
55.350000	5.40602e-11
55.300000	5.52631e-11
55.250000	5.64927e-11
55.200000	5.77497e-11
55.150000	5.90347e-11
55.100000	6.03482e-11
55.050000	6.1691e-11
55.000000	6.30635e-11
54.950000	6.44667e-11
54.900000	6.5901e-11
54.850000	6.73672e-11
54.800000	6.8866e-11
54.750000	7.03981e-11
54.700000	7.19644e-11
54.650000	7.35654e-11
54.600000	7.5202e-11
54.550000	7.6875e-11
54.500000	7.85852e-11
54.450000	8.03335e-11
54.400000	8.21206e-11
54.350000	8.39474e-11
54.300000	8.58149e-11
54.250000	8.77238e-11
54.200000	8.96752e-11
54.150000	9.167e-11
54.100000	9.37091e-11
54.050000	9.57936e-11
54.000000	9.79244e-11
53.950000	1.00103e-10
53.900000	1.02329e-10
53.850000	1.04605e-10
53.800000	1.06932e-10
53.750000	1.0931e-10
53.700000	1.11742e-10
53.650000	1.14227e-10
53.600000	1.16767e-10
53.550000	1.19364e-10
53.500000	1.22019e-10
53.450000	1.24733e-10
53.400000	1.27507e-10
53.350000	1.30343e-10
53.300000	1.33241e-10
53.250000	1.36204e-10
53.200000	1.39233e-10
53.150000	1.4233e-10
53.100000	1.45495e-10
53.050000	1.4873e-10
53.000000	1.52038e-10
52.950000	1.55419e-10
52.900000	1.58875e-10
52.850000	1.62407e-10
52.800000	1.66019e-10
52.750000	1.6971e-10
52.700000	1.73484e-10
52.650000	1.77341e-10
52.600000	1.81285e-10
52.550000	1.85315e-10
52.500000	1.89436e-10
52.450000	1.93647e-10
52.400000	1.97953e-10
52.350000	2.02354e-10
52.300000	2.06853e-10
52.250000	2.11452e-10
52.200000	2.16153e-10
52.150000	2.20958e-10
52.100000	2.25871e-10
52.050000	2.30892e-10
52.000000	2.36025e-10
51.950000	2.41272e-10
51.900000	2.46635e-10
51.850000	2.52118e-10
51.800000	2.57722e-10
51.750000	2.63451e-10
51.700000	2.69307e-10
51.650000	2.75294e-10
51.600000	2.81413e-10
51.550000	2.87668e-10
51.500000	2.94062e-10
51.450000	3.00598e-10
51.400000	3.0728e-10
51.350000	3.14109e-10
51.300000	3.21091e-10
51.250000	3.28227e-10
51.200000	3.35522e-10
51.150000	3.42979e-10
51.100000	3.50602e-10
51.050000	3.58393e-10
51.000000	3.66358e-10
50.950000	3.745e-10
50.900000	3.82823e-10
50.850000	3.9133e-10
50.800000	4.00026e-10
50.750000	4.08916e-10
50.700000	4.18002e-10
50.650000	4.27291e-10
50.600000	4.36786e-10
50.550000	4.46491e-10
50.500000	4.56412e-10
50.450000	4.66554e-10
50.400000	4.7692e-10
50.350000	4.87517e-10
50.300000	4.98349e-10
50.250000	5.09422e-10
50.200000	5.2074e-10
50.150000	5.32309e-10
50.100000	5.44136e-10
50.050000	5.56225e-10
50.000000	5.68582e-10
49.950000	5.81214e-10
49.900000	5.94126e-10
49.850000	6.07325e-10
49.800000	6.20816e-10
49.750000	6.34607e-10
49.700000	6.48705e-10
49.650000	6.63115e-10
49.600000	6.77845e-10
49.550000	6.92902e-10
49.500000	7.08293e-10
49.450000	7.24026e-10
49.400000	7.40108e-10
49.350000	7.56546e-10
49.300000	7.7335e-10
49.250000	7.90527e-10
49.200000	8.08084e-10
49.150000	8.26032e-10
49.100000	8.44377e-10
49.050000	8.6313e-10
49.000000	8.82299e-10
48.950000	9.01893e-10
48.900000	9.21923e-10
48.850000	9.42396e-10
48.800000	9.63324e-10
48.750000	9.84716e-10
48.700000	1.00658e-09
48.650000	1.02893e-09
48.600000	1.05178e-09
48.550000	1.07514e-09
48.500000	1.09901e-09
48.450000	1.12341e-09
48.400000	1.14836e-09
48.350000	1.17385e-09
48.300000	1.19992e-09
48.250000	1.22656e-09
48.200000	1.25379e-09
48.150000	1.28163e-09
48.100000	1.31008e-09
48.050000	1.33916e-09
48.000000	1.36889e-09
47.950000	1.39928e-09
47.900000	1.43035e-09
47.850000	1.4621e-09
47.800000	1.49456e-09
47.750000	1.52773e-09
47.700000	1.56164e-09
47.650000	1.59631e-09
47.600000	1.63174e-09
47.550000	1.66796e-09
47.500000	1.70498e-09
47.450000	1.74282e-09
47.400000	1.78151e-09
47.350000	1.82105e-09
47.300000	1.86146e-09
47.250000	1.90278e-09
47.200000	1.945e-09
47.150000	1.98817e-09
47.100000	2.03229e-09
47.050000	2.07739e-09
47.000000	2.12349e-09
46.950000	2.17061e-09
46.900000	2.21878e-09
46.850000	2.26802e-09
46.800000	2.31834e-09
46.750000	2.36979e-09
46.700000	2.42237e-09
46.650000	2.47612e-09
46.600000	2.53105e-09
46.550000	2.58721e-09
46.500000	2.64461e-09
46.450000	2.70329e-09
46.400000	2.76326e-09
46.350000	2.82457e-09
46.300000	2.88723e-09
46.250000	2.95128e-09
46.200000	3.01675e-09
46.150000	3.08367e-09
46.100000	3.15208e-09
46.050000	3.222e-09
46.000000	3.29347e-09
45.950000	3.36652e-09
45.900000	3.4412e-09
45.850000	3.51752e-09
45.800000	3.59554e-09
45.750000	3.67529e-09
45.700000	3.75681e-09
45.650000	3.84013e-09
45.600000	3.92529e-09
45.550000	4.01235e-09
45.500000	4.10133e-09
45.450000	4.19228e-09
45.400000	4.28525e-09
45.350000	4.38028e-09
45.300000	4.47741e-09
45.250000	4.57669e-09
45.200000	4.67818e-09
45.150000	4.78191e-09
45.100000	4.88794e-09
45.050000	4.99631e-09
45.000000	5.10709e-09
44.950000	5.22032e-09
44.900000	5.33606e-09
44.850000	5.45436e-09
44.800000	5.57529e-09
44.750000	5.69889e-09
44.700000	5.82522e-09
44.650000	5.95436e-09
44.600000	6.08635e-09
44.550000	6.22127e-09
44.500000	6.35917e-09
44.450000	6.50013e-09
44.400000	6.64421e-09
44.350000	6.79148e-09
44.300000	6.94201e-09
44.250000	7.09587e-09
44.200000	7.25314e-09
44.150000	7.41389e-09
44.100000	7.57819e-09
44.050000	7.74614e-09
44.000000	7.9178e-09
43.950000	8.09327e-09
43.900000	8.27261e-09
43.850000	8.45593e-09
43.800000	8.6433e-09
43.750000	8.83482e-09
43.700000	9.03058e-09
43.650000	9.23067e-09
43.600000	9.43519e-09
43.550000	9.64424e-09
43.500000	9.85791e-09
43.450000	1.00763e-08
43.400000	1.02995e-08
43.350000	1.05277e-08
43.300000	1.07609e-08
43.250000	1.09993e-08
43.200000	1.1243e-08
43.150000	1.1492e-08
43.100000	1.17466e-08
43.050000	1.20068e-08
43.000000	1.22727e-08
42.950000	1.25445e-08
42.900000	1.28224e-08
42.850000	1.31064e-08
42.800000	1.33966e-08
42.750000	1.36933e-08
42.700000	1.39966e-08
42.650000	1.43065e-08
42.600000	1.46233e-08
42.550000	1.49471e-08
42.500000	1.52781e-08
42.450000	1.56164e-08
42.400000	1.59622e-08
42.350000	1.63156e-08
42.300000	1.66769e-08
42.250000	1.70461e-08
42.200000	1.74235e-08
42.150000	1.78092e-08
42.100000	1.82035e-08
42.050000	1.86065e-08
42.000000	1.90184e-08
41.950000	1.94394e-08
41.900000	1.98697e-08
41.850000	2.03095e-08
41.800000	2.0759e-08
41.750000	2.12185e-08
41.700000	2.16881e-08
41.650000	2.21681e-08
41.600000	2.26587e-08
41.550000	2.31602e-08
41.500000	2.36727e-08
41.450000	2.41966e-08
41.400000	2.47321e-08
41.350000	2.52793e-08
41.300000	2.58387e-08
41.250000	2.64104e-08
41.200000	2.69948e-08
41.150000	2.75921e-08
41.100000	2.82025e-08
41.050000	2.88265e-08
41.000000	2.94642e-08
40.950000	3.01161e-08
40.900000	3.07823e-08
40.850000	3.14632e-08
40.800000	3.21592e-08
40.750000	3.28706e-08
40.700000	3.35976e-08
40.650000	3.43408e-08
40.600000	3.51003e-08
40.550000	3.58766e-08
40.500000	3.66701e-08
40.450000	3.74811e-08
40.400000	3.83099e-08
40.350000	3.91571e-08
40.300000	4.0023e-08
40.250000	4.0908e-08
40.200000	4.18126e-08
40.150000	4.27371e-08
40.100000	4.3682e-08
40.050000	4.46478e-08
40.000000	4.56349e-08
39.950000	4.66438e-08
39.900000	4.7675e-08
39.850000	4.87289e-08
39.800000	4.98061e-08
39.750000	5.09071e-08
39.700000	5.20323e-08
39.650000	5.31824e-08
39.600000	5.43579e-08
39.550000	5.55593e-08
39.500000	5.67872e-08
39.450000	5.80422e-08
39.400000	5.93249e-08
39.350000	6.06359e-08
39.300000	6.19758e-08
39.250000	6.33453e-08
39.200000	6.4745e-08
39.150000	6.61756e-08
39.100000	6.76377e-08
39.050000	6.9132e-08
39.000000	7.06594e-08
38.950000	7.22204e-08
38.900000	7.38158e-08
38.850000	7.54464e-08
38.800000	7.7113e-08
38.750000	7.88163e-08
38.700000	8.05572e-08
38.650000	8.23365e-08
38.600000	8.41549e-08
38.550000	8.60135e-08
38.500000	8.79131e-08
38.450000	8.98545e-08
38.400000	9.18387e-08
38.350000	9.38667e-08
38.300000	9.59393e-08
38.250000	9.80577e-08
38.200000	1.00223e-07
38.150000	1.02435e-07
38.100000	1.04697e-07
38.050000	1.07008e-07
38.000000	1.09371e-07
37.950000	1.11785e-07
37.900000	1.14252e-07
37.850000	1.16774e-07
37.800000	1.19352e-07
37.750000	1.21986e-07
37.700000	1.24678e-07
37.650000	1.2743e-07
37.600000	1.30242e-07
37.550000	1.33116e-07
37.500000	1.36053e-07
37.450000	1.39055e-07
37.400000	1.42123e-07
37.350000	1.45259e-07
37.300000	1.48464e-07
37.250000	1.51739e-07
37.200000	1.55086e-07
37.150000	1.58508e-07
37.100000	1.62004e-07
37.050000	1.65577e-07
37.000000	1.69229e-07
36.950000	1.72962e-07
36.900000	1.76776e-07
36.850000	1.80675e-07
36.800000	1.84659e-07
36.750000	1.88731e-07
36.700000	1.92893e-07
36.650000	1.97146e-07
36.600000	2.01493e-07
36.550000	2.05935e-07
36.500000	2.10475e-07
36.450000	2.15115e-07
36.400000	2.19857e-07
36.350000	2.24704e-07
36.300000	2.29656e-07
36.250000	2.34718e-07
36.200000	2.39891e-07
36.150000	2.45178e-07
36.100000	2.50581e-07
36.050000	2.56103e-07
36.000000	2.61747e-07
35.950000	2.67514e-07
35.900000	2.73408e-07
35.850000	2.79432e-07
35.800000	2.85588e-07
35.750000	2.9188e-07
35.700000	2.9831e-07
35.650000	3.04881e-07
35.600000	3.11596e-07
35.550000	3.18459e-07
35.500000	3.25473e-07
35.450000	3.32641e-07
35.400000	3.39966e-07
35.350000	3.47452e-07
35.300000	3.55103e-07
35.250000	3.62922e-07
35.200000	3.70912e-07
35.150000	3.79078e-07
35.100000	3.87424e-07
35.050000	3.95952e-07
35.000000	4.04668e-07
34.950000	4.13575e-07
34.900000	4.22678e-07
34.850000	4.31981e-07
34.800000	4.41487e-07
34.750000	4.51203e-07
34.700000	4.61131e-07
34.650000	4.71278e-07
34.600000	4.81647e-07
34.550000	4.92244e-07
34.500000	5.03073e-07
34.450000	5.1414e-07
34.400000	5.2545e-07
34.350000	5.37007e-07
34.300000	5.48819e-07
34.250000	5.60889e-07
34.200000	5.73224e-07
34.150000	5.85829e-07
34.100000	5.98711e-07
34.050000	6.11876e-07
34.000000	6.25329e-07
33.950000	6.39077e-07
33.900000	6.53126e-07
33.850000	6.67483e-07
33.800000	6.82155e-07
33.750000	6.97149e-07
33.700000	7.12471e-07
33.650000	7.28129e-07
33.600000	7.4413e-07
33.550000	7.60481e-07
33.500000	7.77191e-07
33.450000	7.94267e-07
33.400000	8.11716e-07
33.350000	8.29548e-07
33.300000	8.47771e-07
33.250000	8.66392e-07
33.200000	8.85421e-07
33.150000	9.04867e-07
33.100000	9.24739e-07
33.050000	9.45045e-07
33.000000	9.65796e-07
32.950000	9.87001e-07
32.900000	1.00867e-06
32.850000	1.03081e-06
32.800000	1.05344e-06
32.750000	1.07656e-06
32.700000	1.10019e-06
32.650000	1.12434e-06
32.600000	1.14901e-06
32.550000	1.17423e-06
32.500000	1.19999e-06
32.450000	1.22632e-06
32.400000	1.25322e-06
32.350000	1.28072e-06
32.300000	1.30881e-06
32.250000	1.33752e-06
32.200000	1.36685e-06
32.150000	1.39683e-06
32.100000	1.42746e-06
32.050000	1.45876e-06
32.000000	1.49074e-06
31.950000	1.52342e-06
31.900000	1.55682e-06
31.850000	1.59094e-06
31.800000	1.62581e-06
31.750000	1.66144e-06
31.700000	1.69785e-06
31.650000	1.73506e-06
31.600000	1.77308e-06
31.550000	1.81192e-06
31.500000	1.85162e-06
31.450000	1.89218e-06
31.400000	1.93362e-06
31.350000	1.97597e-06
31.300000	2.01925e-06
31.250000	2.06346e-06
31.200000	2.10865e-06
31.150000	2.15481e-06
31.100000	2.20199e-06
31.050000	2.25019e-06
31.000000	2.29944e-06
30.950000	2.34977e-06
30.900000	2.40119e-06
30.850000	2.45374e-06
30.800000	2.50742e-06
30.750000	2.56228e-06
30.700000	2.61834e-06
30.650000	2.67561e-06
30.600000	2.73413e-06
30.550000	2.79393e-06
30.500000	2.85502e-06
30.450000	2.91745e-06
30.400000	2.98124e-06
30.350000	3.04641e-06
30.300000	3.113e-06
30.250000	3.18105e-06
30.200000	3.25057e-06
30.150000	3.3216e-06
30.100000	3.39418e-06
30.050000	3.46834e-06
30.000000	3.54411e-06
29.950000	3.62152e-06
29.900000	3.70062e-06
29.850000	3.78144e-06
29.800000	3.86402e-06
29.750000	3.94839e-06
29.700000	4.03459e-06
29.650000	4.12266e-06
29.600000	4.21265e-06
29.550000	4.30459e-06
29.500000	4.39853e-06
29.450000	4.4945e-06
29.400000	4.59256e-06
29.350000	4.69275e-06
29.300000	4.79511e-06
29.250000	4.89969e-06
29.200000	5.00654e-06
29.150000	5.11571e-06
29.100000	5.22725e-06
29.050000	5.3412e-06
29.000000	5.45762e-06
28.950000	5.57657e-06
28.900000	5.69809e-06
28.850000	5.82225e-06
28.800000	5.9491e-06
28.750000	6.07869e-06
28.700000	6.21109e-06
28.650000	6.34636e-06
28.600000	6.48455e-06
28.550000	6.62574e-06
28.500000	6.76998e-06
28.450000	6.91734e-06
28.400000	7.06789e-06
28.350000	7.22169e-06
28.300000	7.37882e-06
28.250000	7.53935e-06
28.200000	7.70335e-06
28.150000	7.87089e-06
28.100000	8.04205e-06
28.050000	8.21691e-06
28.000000	8.39554e-06
27.950000	8.57804e-06
27.900000	8.76447e-06
27.850000	8.95493e-06
27.800000	9.14949e-06
27.750000	9.34826e-06
27.700000	9.55131e-06
27.650000	9.75874e-06
27.600000	9.97064e-06
27.550000	1.01871e-05
27.500000	1.04082e-05
27.450000	1.06342e-05
27.400000	1.08649e-05
27.350000	1.11007e-05
27.300000	1.13415e-05
27.250000	1.15875e-05
27.200000	1.18388e-05
27.150000	1.20955e-05
27.100000	1.23577e-05
27.050000	1.26255e-05
27.000000	1.28992e-05
26.950000	1.31787e-05
26.900000	1.34642e-05
26.850000	1.37558e-05
26.800000	1.40537e-05
26.750000	1.4358e-05
26.700000	1.46689e-05
26.650000	1.49864e-05
26.600000	1.53107e-05
26.550000	1.5642e-05
26.500000	1.59804e-05
26.450000	1.6326e-05
26.400000	1.6679e-05
26.350000	1.70396e-05
26.300000	1.7408e-05
26.250000	1.77842e-05
26.200000	1.81685e-05
26.150000	1.8561e-05
26.100000	1.89619e-05
26.050000	1.93713e-05
26.000000	1.97896e-05
25.950000	2.02167e-05
25.900000	2.0653e-05
25.850000	2.10986e-05
25.800000	2.15537e-05
25.750000	2.20186e-05
25.700000	2.24933e-05
25.650000	2.29782e-05
25.600000	2.34735e-05
25.550000	2.39792e-05
25.500000	2.44958e-05
25.450000	2.50234e-05
25.400000	2.55622e-05
25.350000	2.61124e-05
25.300000	2.66744e-05
25.250000	2.72483e-05
25.200000	2.78345e-05
25.150000	2.84331e-05
25.100000	2.90444e-05
25.050000	2.96686e-05
25.000000	3.03062e-05
24.950000	3.09572e-05
24.900000	3.16221e-05
24.850000	3.23011e-05
24.800000	3.29944e-05
24.750000	3.37025e-05
24.700000	3.44255e-05
24.650000	3.51638e-05
24.600000	3.59178e-05
24.550000	3.66877e-05
24.500000	3.74738e-05
24.450000	3.82766e-05
24.400000	3.90963e-05
24.350000	3.99333e-05
24.300000	4.0788e-05
24.250000	4.16607e-05
24.200000	4.25517e-05
24.150000	4.34616e-05
24.100000	4.43905e-05
24.050000	4.53391e-05
24.000000	4.63075e-05
23.950000	4.72963e-05
23.900000	4.83059e-05
23.850000	4.93366e-05
23.800000	5.0389e-05
23.750000	5.14634e-05
23.700000	5.25604e-05
23.650000	5.36803e-05
23.600000	5.48236e-05
23.550000	5.59908e-05
23.500000	5.71824e-05
23.450000	5.83989e-05
23.400000	5.96408e-05
23.350000	6.09086e-05
23.300000	6.22027e-05
23.250000	6.35239e-05
23.200000	6.48725e-05
23.150000	6.62491e-05
23.100000	6.76544e-05
23.050000	6.90888e-05
23.000000	7.05529e-05
22.950000	7.20474e-05
22.900000	7.35728e-05
22.850000	7.51298e-05
22.800000	7.67189e-05
22.750000	7.83409e-05
22.700000	7.99963e-05
22.650000	8.16859e-05
22.600000	8.34102e-05
22.550000	8.517e-05
22.500000	8.6966e-05
22.450000	8.87988e-05
22.400000	9.06692e-05
22.350000	9.25779e-05
22.300000	9.45257e-05
22.250000	9.65133e-05
22.200000	9.85415e-05
22.150000	0.000100611
22.100000	0.000102723
22.050000	0.000104877
22.000000	0.000107076
21.950000	0.000109319
21.900000	0.000111607
21.850000	0.000113942
21.800000	0.000116324
21.750000	0.000118754
21.700000	0.000121233
21.650000	0.000123761
21.600000	0.000126341
21.550000	0.000128972
21.500000	0.000131656
21.450000	0.000134393
21.400000	0.000137186
21.350000	0.000140033
21.300000	0.000142938
21.250000	0.000145899
21.200000	0.00014892
21.150000	0.000152
21.100000	0.000155141
21.050000	0.000158344
21.000000	0.000161609
20.950000	0.000164938
20.900000	0.000168333
20.850000	0.000171793
20.800000	0.000175321
20.750000	0.000178917
20.700000	0.000182582
20.650000	0.000186318
20.600000	0.000190126
20.550000	0.000194006
20.500000	0.000197961
20.450000	0.000201991
20.400000	0.000206097
20.350000	0.00021028
20.300000	0.000214542
20.250000	0.000218884
20.200000	0.000223306
20.150000	0.000227811
20.100000	0.000232399
20.050000	0.000237071
20.000000	0.000241828
19.950000	0.000246672
19.900000	0.000251603
19.850000	0.000256622
19.800000	0.000261731
19.750000	0.00026693
19.700000	0.000272221
19.650000	0.000277603
19.600000	0.000283079
19.550000	0.000288648
19.500000	0.000294312
19.450000	0.000300071
19.400000	0.000305925
19.350000	0.000311875
19.300000	0.000317921
19.250000	0.000324064
19.200000	0.000330302
19.150000	0.000336637
19.100000	0.000343068
19.050000	0.000349593
19.000000	0.000356213
18.950000	0.000362926
18.900000	0.00036973
18.850000	0.000376624
18.800000	0.000383605
18.750000	0.000390671
18.700000	0.000397817
18.650000	0.00040504
18.600000	0.000412335
18.550000	0.000419694
18.500000	0.00042711
18.450000	0.000434574
18.400000	0.000442075
18.350000	0.000449597
18.300000	0.000457123
18.250000	0.000464629
18.200000	0.000472084
18.150000	0.000479445
18.100000	0.000486648
18.050000	0.000493592
18.000000	0.000500078
&
```
