## Supplementary material for "All-at-once RNA folding with 3D motif prediction framed by evolutionary information": RF00101_SraC_RyeA.cacofold.helixcov

```
# RMs = 5 L = 153

# RM_HELIX NESTED 12-21 29-39, nbp = 10 nbp_cov = 0
# pvals: 0.704832,0.704832,0.704832,0.704832,0.704832,0.704832,0.704832,0.704832,0.704832,0.704832
# aggregated NONE
NESTED  :::::::::::<<<<<<<<<<_______>>>>>>>>>>::::::::::::::::::::::::::::::::::::::::::::::::::::::::::::::::::::::::::::::::::::::::::::::::::::::::::::
        ::::::::::::::::::::::::::::::::::::::::::::::::::::::::::::::::::::::::::::::::::::::::::::::::::::::::::::::::::::::::::::::::::::::::::::::::::

# RM_HELIX NESTED 47-53 62-68, nbp = 7 nbp_cov = 0
# pvals: 0.704832,0.704832,0.704832,0.704832,0.704832,0.704832,0.704832
# aggregated NONE
NESTED  :::::::::::::::::::::::::::::::::::::::::::::<<<<<<<________>>>>>>>:::::::::::::::::::::::::::::::::::::::::::::::::::::::::::::::::::::::::::::::
        ::::::::::::::::::::::::::::::::::::::::::::::::::::::::::::::::::::::::::::::::::::::::::::::::::::::::::::::::::::::::::::::::::::::::::::::::::

# RM_HELIX NESTED 103-116 122-132, nbp = 11 nbp_cov = 0
# pvals: 0.998153,0.704832,0.897171,0.891025,0.704832,0.704832,0.704832,0.704832,0.704832,0.984407,0.704832
# aggregated NONE
NESTED  :::::::::::::::::::::::::::::::::::::::::::::::::::::::::::::::::::::::::::::::::::::::::::::::::<<<<<<--<<<<<_____>>>>>>>>>>>::::::::::::::::::::
        ::::::::::::::::::::::::::::::::::::::::::::::::::::::::::::::::::::::::::::::::::::::::::::::::::::::::::::::::::::::::::::::::::::::::::::::::::

# RM_HELIX NESTED 94-99 137-142, nbp = 6 nbp_cov = 0
# pvals: 0.704832,0.0823666,0.704832,0.704832,0.704832,0.704832
# aggregated NONE
NESTED  ::::::::::::::::::::::::::::::::::::::::::::::::::::::::::::::::::::::::::::::::::::::::<<<<<<___________________________________>>>>>>:::::::::::
        ::::::::::::::::::::::::::::::::::::::::::::::::::::::::::::::::::::::::::::::::::::::::::::::::::::::::::::::::::::::::::::::::::::::::::::::::::

# RM_HELIX NESTED 76-83 146-153, nbp = 8 nbp_cov = 0
# pvals: 0.704832,0.704832,0.704832,0.704832,0.704832,0.704832,0.704832,0.0851252
# aggregated NONE
NESTED  ::::::::::::::::::::::::::::::::::::::::::::::::::::::::::::::::::::::::::<<<<<<<<________________________________________________________>>>>>>>>
        ::::::::::::::::::::::::::::::::::::::::::::::::::::::::::::::::::::::::::::::::::::::::::::::::::::::::::::::::::::::::::::::::::::::::::::::::::
```
