## Supplementary material for "All-at-once RNA folding with 3D motif prediction framed by evolutionary information": RF00101_SraC_RyeA.cacofold.power

```
# Power analysis of CaCoFold structure 
#
# Powertype = SINGLE SUBSTITUTIONS
# covary  left_pos      right_pos    substitutions      power
#----------------------------------------------------------------
          12		39		0		0.00
          13		38		0		0.00
          14		37		0		0.00
          15		36		0		0.00
          16		35		0		0.00
          17		34		0		0.00
          18		33		0		0.00
          19		32		2		0.00
          20		31		0		0.00
          21		29		3		0.02
          47		68		0		0.00
          48		67		1		0.00
          49		66		0		0.00
          50		65		0		0.00
          51		64		0		0.00
          52		63		0		0.00
          53		62		0		0.00
          76		153		2		0.00
          77		152		2		0.00
          78		151		4		0.07
          79		150		5		0.11
          80		149		0		0.00
          81		148		1		0.00
          82		147		0		0.00
          83		146		6		0.16
          94		142		5		0.11
          95		141		5		0.11
          96		140		2		0.00
          97		139		3		0.02
          98		138		5		0.11
          99		137		4		0.07
          103		132		8		0.24
          104		131		0		0.00
          106		130		4		0.07
          107		129		3		0.02
          108		128		4		0.07
          109		127		0		0.00
          112		126		2		0.00
          113		125		6		0.16
          114		124		4		0.07
          115		123		7		0.20
          116		122		2		0.00
#
# BPAIRS 42
# avg substitutions per BP  2.1
# BPAIRS expected to covary 1.6 +/- 1.2
# BPAIRS observed to covary 0
#
```
