## Supplementary material for "All-at-once RNA folding with 3D motif prediction framed by evolutionary information": RF00101_SraC_RyeA.helixcov

```
# RMs = 4 L = 153

# RM_HELIX NESTED 12-21 29-39, nbp = 10 nbp_cov = 0
# pvals: 0.704832,0.704832,0.704832,0.704832,0.704832,0.704832,0.704832,0.704832,0.704832,0.704832
# aggregated NONE
NESTED  :::::::::::<<<<<<<<<<_______>>>>>>>>>>::::::::::::::::::::::::::::::::::::::::::::::::::::::::::::::::::::::::::::::::::::::::::::::::::::::::::::
        ::::::::::::::::::::::::::::::::::::::::::::::::::::::::::::::::::::::::::::::::::::::::::::::::::::::::::::::::::::::::::::::::::::::::::::::::::

# RM_HELIX NESTED 47-54 61-68, nbp = 8 nbp_cov = 0
# pvals: 0.704832,0.704832,0.704832,0.704832,0.704832,0.704832,0.704832,0.704832
# aggregated NONE
NESTED  :::::::::::::::::::::::::::::::::::::::::::::<<<<<<<<______>>>>>>>>:::::::::::::::::::::::::::::::::::::::::::::::::::::::::::::::::::::::::::::::
        ::::::::::::::::::::::::::::::::::::::::::::::::::::::::::::::::::::::::::::::::::::::::::::::::::::::::::::::::::::::::::::::::::::::::::::::::::

# RM_HELIX NESTED 71-72 82-83, nbp = 2 nbp_cov = 0
# pvals: 0.704832,0.704832
# aggregated NONE
NESTED  :::::::::::::::::::::::::::::::::::::::::::::::::::::::::::::::::::::<<_________>>::::::::::::::::::::::::::::::::::::::::::::::::::::::::::::::::
        ::::::::::::::::::::::::::::::::::::::::::::::::::::::::::::::::::::::::::::::::::::::::::::::::::::::::::::::::::::::::::::::::::::::::::::::::::

# RM_HELIX NESTED 97-99 108-110, nbp = 3 nbp_cov = 0
# pvals: 0.704832,0.704832,0.704832
# aggregated NONE
NESTED  :::::::::::::::::::::::::::::::::::::::::::::::::::::::::::::::::::::::::::::::::::::::::::<<<_______>>>::::::::::::::::::::::::::::::::::::::::::
        ::::::::::::::::::::::::::::::::::::::::::::::::::::::::::::::::::::::::::::::::::::::::::::::::::::::::::::::::::::::::::::::::::::::::::::::::::
```
