## Supplementary material for "All-at-once RNA folding with 3D motif prediction framed by evolutionary information": RF00101_SraC_RyeA.surv

```
0.000032	0.0434783
-0.035238	1
&
10.938613	9.4679e-05
9.382933	0.000189358
8.457934	0.000284037
7.659071	0.000378716
7.490890	0.000473395
7.322708	0.000568074
7.112481	0.000662753
6.734072	0.000757432
6.313618	0.000852111
6.145437	0.00094679
5.724983	0.00104147
5.598846	0.00123083
5.472710	0.00132551
5.430665	0.00142019
5.346574	0.00151486
5.304529	0.00170422
5.262483	0.0017989
5.220438	0.00198826
5.178392	0.00208294
5.094302	0.0022723
5.052256	0.00255633
5.010211	0.00274569
4.926120	0.00284037
4.884074	0.00293505
4.842029	0.00302973
4.799984	0.00312441
4.757938	0.00331377
4.715893	0.00340845
4.589757	0.00350312
4.547711	0.0035978
4.379530	0.00369248
4.337484	0.00378716
4.295439	0.00388184
4.253393	0.00397652
4.211348	0.0040712
4.169303	0.00416588
4.127257	0.00426056
3.917030	0.00444991
3.832939	0.00454459
3.748848	0.00473395
3.580667	0.00511267
3.538621	0.00530203
3.454531	0.00549138
3.328394	0.00568074
3.244304	0.00596478
3.202258	0.00615414
3.118167	0.0063435
3.034077	0.00662753
2.992031	0.00691157
2.949986	0.00700625
2.781804	0.00757432
2.739759	0.007669
2.697713	0.00795304
2.613622	0.00804772
2.529532	0.00833176
2.487486	0.00861579
2.445441	0.00871047
2.403395	0.00880515
2.361350	0.00899451
2.319305	0.00918387
2.277259	0.00927855
2.235214	0.00937322
2.193168	0.00984662
2.151123	0.0101307
2.109078	0.0104147
2.067032	0.0105094
2.024987	0.0106987
1.982941	0.0107934
1.940896	0.0110774
1.898850	0.0115508
1.856805	0.0119296
1.814760	0.0127817
1.772714	0.012971
1.730669	0.0130657
1.688623	0.0132551
1.646578	0.0135391
1.604533	0.0141072
1.562487	0.0142965
1.520442	0.0144859
1.478396	0.0148646
1.436351	0.0151486
1.394306	0.015338
1.352260	0.015622
1.310215	0.0158114
1.268169	0.0160008
1.226124	0.0160954
1.184079	0.0168529
1.142033	0.0171369
1.099988	0.0177997
1.057942	0.017989
1.015897	0.0185571
0.973852	0.0195986
0.931806	0.020072
0.889761	0.0205454
0.847715	0.0216815
0.805670	0.0226283
0.763624	0.0234804
0.721579	0.0241432
0.679534	0.0249953
0.637488	0.025658
0.595443	0.0270782
0.553397	0.0282144
0.511352	0.0293505
0.469307	0.030392
0.427261	0.0312441
0.385216	0.0320015
0.343170	0.0331377
0.301125	0.0341791
0.259080	0.0355046
0.217034	0.0363568
0.174989	0.0376823
0.132943	0.0385344
0.090898	0.0399546
0.048853	0.0408067
0.006807	0.0416588
-0.035238	0.944423
-0.077284	0.944802
-0.119329	0.94556
-0.161375	0.946696
-0.203420	0.947642
-0.245465	0.948873
-0.287511	0.950672
-0.329556	0.951335
-0.371602	0.952376
-0.413647	0.953607
-0.455692	0.954175
-0.497738	0.95588
-0.539783	0.9573
-0.581829	0.958815
-0.623874	0.959951
-0.665919	0.961276
-0.707965	0.963075
-0.750010	0.965537
-0.792056	0.967336
-0.834101	0.968377
-0.876146	0.969797
-0.918192	0.970365
-0.960237	0.971312
-1.002283	0.972922
-1.044328	0.973869
-1.086373	0.975383
-1.128419	0.976236
-1.170464	0.977182
-1.212510	0.978603
-1.254555	0.979739
-1.296601	0.980401
-1.338646	0.981348
-1.380691	0.982295
-1.422737	0.983526
-1.464782	0.984567
-1.506828	0.986461
-1.548873	0.987786
-1.590918	0.988354
-1.632964	0.989869
-1.675009	0.991195
-1.717055	0.991763
-1.759100	0.992331
-1.801145	0.993088
-1.843191	0.994035
-1.885236	0.994319
-1.927282	0.994698
-1.969327	0.995077
-2.011372	0.995455
-2.053418	0.996023
-2.095463	0.996402
-2.137509	0.996781
-2.179554	0.996876
-2.221600	0.997065
-2.263645	0.997444
-2.347736	0.997538
-2.389781	0.997728
-2.431827	0.997917
-2.515917	0.998201
-2.684099	0.998296
-2.726144	0.998485
-3.062508	0.998674
-3.104553	0.998864
-3.146598	0.998959
-3.230689	0.999053
-3.272735	0.999148
-3.482962	0.999337
-3.525007	0.999716
-3.693189	0.999811
-3.861370	0.999905
-3.987507	1
&
14.344291	4.72367e-06
14.134064	9.44733e-06
13.965883	1.4171e-05
13.377247	2.36183e-05
13.209065	2.8342e-05
13.082929	3.30657e-05
12.746566	3.77893e-05
12.326112	4.72367e-05
12.115885	5.6684e-05
12.031794	6.14077e-05
11.989748	7.0855e-05
11.947703	8.03023e-05
11.905658	8.5026e-05
11.863612	9.44733e-05
11.821567	0.000103921
11.779521	0.000108644
11.737476	0.000113368
11.695431	0.000127539
11.653385	0.000136986
11.611340	0.000146434
11.569294	0.000165328
11.527249	0.000179499
11.401113	0.000188947
11.359067	0.000198394
11.317022	0.000212565
11.274976	0.00023146
11.232931	0.000240907
11.148840	0.000250354
11.064749	0.000259802
11.022704	0.000269249
10.980659	0.000292867
10.938613	0.000330657
10.896568	0.000358999
10.854522	0.000429854
10.812477	0.000453472
10.770432	0.000524327
10.728386	0.000562116
10.686341	0.000623524
10.644295	0.000637695
10.602250	0.000651866
10.560205	0.000680208
10.518159	0.000713274
10.476114	0.000717997
10.434068	0.000741615
10.392023	0.000765234
10.307932	0.000788852
10.265887	0.000793576
10.223841	0.00081247
10.181796	0.000840812
10.139750	0.00085026
10.097705	0.000854983
10.055660	0.000982522
10.013614	0.00103921
9.971569	0.00104865
9.929523	0.00105338
9.887478	0.00106282
9.845433	0.00107227
9.803387	0.00110061
9.761342	0.00112896
9.719296	0.00116202
9.677251	0.00120926
9.635206	0.00124705
9.593160	0.00127067
9.551115	0.00129901
9.509069	0.00148795
9.467024	0.00150685
9.424979	0.00152574
9.382933	0.00156826
9.340888	0.00158715
9.298842	0.00162022
9.256797	0.00165801
9.214752	0.00171469
9.172706	0.00177137
9.130661	0.00181389
9.088615	0.00186585
9.046570	0.00190836
9.004524	0.0019367
8.962479	0.00196032
8.920434	0.00202173
8.878388	0.00205479
8.836343	0.00208314
8.794297	0.00212565
8.752252	0.0021965
8.710207	0.00224846
8.668161	0.00225791
8.626116	0.00230987
8.584070	0.00234766
8.542025	0.00239962
8.499980	0.00243269
8.457934	0.00244686
8.415889	0.00246575
8.373843	0.00251771
8.331798	0.00255078
8.289753	0.00256967
8.247707	0.00262163
8.205662	0.00265942
8.163616	0.00270194
8.121571	0.00273028
8.079525	0.00274917
8.037480	0.00277279
7.995435	0.00279641
7.953389	0.00282003
7.911344	0.00286254
7.869298	0.00290505
7.827253	0.00290978
7.785208	0.00296646
7.743162	0.00302315
7.701117	0.00308928
7.659071	0.00312707
7.617026	0.00315068
7.574981	0.00321209
7.532935	0.00324516
7.490890	0.0032735
7.448844	0.00333491
7.406799	0.00339632
7.364754	0.00352858
7.322708	0.00367501
7.280663	0.00386868
7.238617	0.00393009
7.196572	0.00395843
7.154527	0.00401039
7.112481	0.00416155
7.070436	0.00423713
7.028390	0.00426547
6.986345	0.0044308
6.944299	0.00463864
6.902254	0.00489372
6.860209	0.00511573
6.818163	0.00535664
6.776118	0.00556448
6.734072	0.00609825
6.692027	0.00634861
6.649982	0.00666982
6.607936	0.00683514
6.565891	0.00701464
6.523845	0.00726027
6.481800	0.00757204
6.439755	0.00778932
6.397709	0.00803968
6.355664	0.00831838
6.313618	0.00863014
6.271573	0.00891828
6.229528	0.00925366
6.187482	0.00950874
6.145437	0.00997638
6.103391	0.0103684
6.061346	0.0107416
6.019300	0.0112423
5.977255	0.0116108
5.935210	0.0120453
5.893164	0.0124752
5.851119	0.0128153
5.809073	0.0130987
5.767028	0.0133066
5.724983	0.013675
5.682937	0.0139868
5.640892	0.0143316
5.598846	0.0146859
5.556801	0.0149976
5.514756	0.0153283
5.472710	0.0156495
5.430665	0.0160699
5.388619	0.0163628
5.346574	0.0166556
5.304529	0.0170808
5.262483	0.0173311
5.220438	0.0176996
5.178392	0.0179499
5.136347	0.018257
5.094302	0.018394
5.052256	0.0187341
5.010211	0.019008
4.968165	0.0192206
4.926120	0.0194662
4.884074	0.0196882
4.842029	0.0199339
4.799984	0.0202551
4.757938	0.0204724
4.715893	0.0207511
4.673847	0.0209636
4.631802	0.0211809
4.589757	0.0213982
4.547711	0.02171
4.505666	0.0219792
4.463620	0.0223146
4.421575	0.0225508
4.379530	0.0227256
4.337484	0.0229287
4.295439	0.0231271
4.253393	0.0234199
4.211348	0.0236089
4.169303	0.0238876
4.127257	0.0241757
4.085212	0.0244308
4.043166	0.0247
4.001121	0.0248559
3.959075	0.0251771
3.917030	0.0253377
3.874985	0.0256401
3.832939	0.0260416
3.790894	0.0262919
3.748848	0.0266698
3.706803	0.0272225
3.664758	0.0276287
3.622712	0.0282853
3.580667	0.0288285
3.538621	0.0291923
3.496576	0.0296032
3.454531	0.0299575
3.412485	0.0303165
3.370440	0.0306944
3.328394	0.0310439
3.286349	0.0314265
3.244304	0.031932
3.202258	0.0325035
3.160213	0.0329948
3.118167	0.0336467
3.076122	0.0341474
3.034077	0.034667
2.992031	0.0352291
2.949986	0.0358951
2.907940	0.0364525
2.865895	0.0369013
2.823849	0.0374114
2.781804	0.0378932
2.739759	0.0383184
2.697713	0.0389608
2.655668	0.0394095
2.613622	0.0399291
2.571577	0.0404582
2.529532	0.0409684
2.487486	0.0416627
2.445441	0.0422107
2.403395	0.0428295
2.361350	0.0433396
2.319305	0.0440293
2.277259	0.0445867
2.235214	0.0453
2.193168	0.0460132
2.151123	0.0468115
2.109078	0.0474445
2.067032	0.0481436
2.024987	0.0488994
1.982941	0.0497733
1.940896	0.0505621
1.898850	0.0511809
1.856805	0.0518989
1.814760	0.052598
1.772714	0.0532641
1.730669	0.0541285
1.688623	0.054889
1.646578	0.0556731
1.604533	0.0565281
1.562487	0.0573122
1.520442	0.0580586
1.478396	0.0588947
1.436351	0.0597071
1.394306	0.0602692
1.352260	0.0609447
1.310215	0.0616438
1.268169	0.0624516
1.226124	0.0631601
1.184079	0.0640812
1.142033	0.0648465
1.099988	0.0657204
1.057942	0.0663911
1.015897	0.0675012
0.973852	0.0688285
0.931806	0.069778
0.889761	0.0708219
0.847715	0.0719414
0.805670	0.0730846
0.763624	0.074478
0.721579	0.0756401
0.679534	0.0770855
0.637488	0.0785026
0.595443	0.0796835
0.553397	0.0810675
0.511352	0.0823666
0.469307	0.0837364
0.427261	0.0851252
0.385216	0.0864147
0.343170	0.0880822
0.301125	0.0895465
0.259080	0.0909872
0.217034	0.0923429
0.174989	0.0938592
0.132943	0.0953094
0.090898	0.0971091
0.048853	0.0988758
0.006807	0.100954
-0.035238	0.704832
-0.077284	0.711115
-0.119329	0.719962
-0.161375	0.728517
-0.203420	0.736226
-0.245465	0.74462
-0.287511	0.753444
-0.329556	0.762825
-0.371602	0.772971
-0.413647	0.783009
-0.455692	0.794043
-0.497738	0.804634
-0.539783	0.815191
-0.581829	0.825749
-0.623874	0.835621
-0.665919	0.844535
-0.707965	0.854077
-0.750010	0.861384
-0.792056	0.869367
-0.834101	0.876566
-0.876146	0.884431
-0.918192	0.891025
-0.960237	0.897171
-1.002283	0.903751
-1.044328	0.909391
-1.086373	0.91488
-1.128419	0.919957
-1.170464	0.924724
-1.212510	0.929485
-1.254555	0.933793
-1.296601	0.938394
-1.338646	0.942447
-1.380691	0.945938
-1.422737	0.949041
-1.464782	0.951908
-1.506828	0.954846
-1.548873	0.957633
-1.590918	0.960619
-1.632964	0.963188
-1.675009	0.965607
-1.717055	0.967747
-1.759100	0.969424
-1.801145	0.971431
-1.843191	0.973344
-1.885236	0.975149
-1.927282	0.976533
-1.969327	0.977865
-2.011372	0.978989
-2.053418	0.980288
-2.095463	0.981436
-2.137509	0.98239
-2.179554	0.9835
-2.221600	0.984407
-2.263645	0.985385
-2.305690	0.986353
-2.347736	0.98718
-2.389781	0.988021
-2.431827	0.9888
-2.473872	0.989627
-2.515917	0.990213
-2.557963	0.990803
-2.600008	0.991294
-2.642054	0.991875
-2.684099	0.99239
-2.726144	0.99291
-2.768190	0.993297
-2.810235	0.993741
-2.852281	0.994124
-2.894326	0.994558
-2.936371	0.99487
-2.978417	0.99521
-3.020462	0.995399
-3.062508	0.995635
-3.104553	0.995923
-3.146598	0.996179
-3.188644	0.99658
-3.230689	0.996812
-3.272735	0.997
-3.314780	0.997237
-3.356826	0.997407
-3.398871	0.997648
-3.440916	0.997851
-3.482962	0.998016
-3.525007	0.998153
-3.567053	0.998351
-3.609098	0.998432
-3.651143	0.998607
-3.693189	0.998729
-3.735234	0.998805
-3.777280	0.998895
-3.819325	0.998975
-3.861370	0.999074
-3.903416	0.99915
-3.945461	0.999206
-3.987507	0.999249
-4.029552	0.999296
-4.071597	0.999353
-4.113643	0.999405
-4.155688	0.99948
-4.197734	0.999485
-4.239779	0.999528
-4.281824	0.999617
-4.323870	0.99965
-4.365915	0.999679
-4.407961	0.999702
-4.450006	0.999717
-4.492052	0.999731
-4.534097	0.999754
-4.576142	0.999778
-4.618188	0.999802
-4.660233	0.999825
-4.702279	0.999835
-4.744324	0.999844
-4.786369	0.999877
-4.828415	0.999887
-4.870460	0.999891
-4.912506	0.999901
-4.954551	0.999924
-4.996596	0.999929
-5.038642	0.999934
-5.080687	0.999939
-5.206823	0.999943
-5.290914	0.999948
-5.417051	0.999953
-5.501141	0.999967
-5.543187	0.999981
-5.711368	0.999986
-5.753414	0.999991
-5.921595	0.999995
-6.300004	1
&
39.066991	4.33924e-22
39.024946	4.61511e-22
38.982900	4.90852e-22
38.940855	5.22058e-22
38.898810	5.55249e-22
38.856764	5.9055e-22
38.814719	6.28095e-22
38.772673	6.68027e-22
38.730628	7.10498e-22
38.688583	7.55669e-22
38.646537	8.03712e-22
38.604492	8.54809e-22
38.562446	9.09155e-22
38.520401	9.66957e-22
38.478356	1.02843e-21
38.436310	1.09382e-21
38.394265	1.16336e-21
38.352219	1.23732e-21
38.310174	1.31599e-21
38.268128	1.39965e-21
38.226083	1.48864e-21
38.184038	1.58329e-21
38.141992	1.68395e-21
38.099947	1.79101e-21
38.057901	1.90488e-21
38.015856	2.02598e-21
37.973811	2.15479e-21
37.931765	2.29179e-21
37.889720	2.4375e-21
37.847674	2.59247e-21
37.805629	2.75729e-21
37.763584	2.9326e-21
37.721538	3.11905e-21
37.679493	3.31735e-21
37.637447	3.52826e-21
37.595402	3.75258e-21
37.553357	3.99117e-21
37.511311	4.24492e-21
37.469266	4.51481e-21
37.427220	4.80185e-21
37.385175	5.10715e-21
37.343130	5.43185e-21
37.301084	5.77721e-21
37.259039	6.14452e-21
37.216993	6.53518e-21
37.174948	6.95068e-21
37.132902	7.3926e-21
37.090857	7.86262e-21
37.048812	8.36252e-21
37.006766	8.8942e-21
36.964721	9.45969e-21
36.922675	1.00611e-20
36.880630	1.07008e-20
36.838585	1.13812e-20
36.796539	1.21048e-20
36.754494	1.28744e-20
36.712448	1.3693e-20
36.670403	1.45636e-20
36.628358	1.54895e-20
36.586312	1.64744e-20
36.544267	1.75218e-20
36.502221	1.86359e-20
36.460176	1.98207e-20
36.418131	2.10809e-20
36.376085	2.24213e-20
36.334040	2.38469e-20
36.291994	2.53631e-20
36.249949	2.69757e-20
36.207904	2.86908e-20
36.165858	3.0515e-20
36.123813	3.24552e-20
36.081767	3.45187e-20
36.039722	3.67135e-20
35.997676	3.90478e-20
35.955631	4.15305e-20
35.913586	4.41711e-20
35.871540	4.69795e-20
35.829495	4.99666e-20
35.787449	5.31435e-20
35.745404	5.65225e-20
35.703359	6.01163e-20
35.661313	6.39387e-20
35.619268	6.8004e-20
35.577222	7.23279e-20
35.535177	7.69267e-20
35.493132	8.18178e-20
35.451086	8.702e-20
35.409041	9.2553e-20
35.366995	9.84378e-20
35.324950	1.04697e-19
35.282905	1.11354e-19
35.240859	1.18434e-19
35.198814	1.25964e-19
35.156768	1.33973e-19
35.114723	1.42492e-19
35.072677	1.51552e-19
35.030632	1.61188e-19
34.988587	1.71437e-19
34.946541	1.82338e-19
34.904496	1.93931e-19
34.862450	2.06262e-19
34.820405	2.19377e-19
34.778360	2.33326e-19
34.736314	2.48162e-19
34.694269	2.63941e-19
34.652223	2.80724e-19
34.610178	2.98573e-19
34.568133	3.17558e-19
34.526087	3.3775e-19
34.484042	3.59225e-19
34.441996	3.82067e-19
34.399951	4.0636e-19
34.357906	4.32199e-19
34.315860	4.5968e-19
34.273815	4.88909e-19
34.231769	5.19996e-19
34.189724	5.5306e-19
34.147679	5.88227e-19
34.105633	6.2563e-19
34.063588	6.65411e-19
34.021542	7.07721e-19
33.979497	7.52722e-19
33.937451	8.00585e-19
33.895406	8.51491e-19
33.853361	9.05633e-19
33.811315	9.63219e-19
33.769270	1.02447e-18
33.727224	1.08961e-18
33.685179	1.15889e-18
33.643134	1.23258e-18
33.601088	1.31096e-18
33.559043	1.39432e-18
33.516997	1.48298e-18
33.474952	1.57728e-18
33.432907	1.67757e-18
33.390861	1.78424e-18
33.348816	1.8977e-18
33.306770	2.01837e-18
33.264725	2.14671e-18
33.222680	2.28322e-18
33.180634	2.4284e-18
33.138589	2.58282e-18
33.096543	2.74705e-18
33.054498	2.92173e-18
33.012452	3.10752e-18
32.970407	3.30512e-18
32.928362	3.51529e-18
32.886316	3.73882e-18
32.844271	3.97657e-18
32.802225	4.22943e-18
32.760180	4.49838e-18
32.718135	4.78442e-18
32.676089	5.08866e-18
32.634044	5.41224e-18
32.591998	5.7564e-18
32.549953	6.12245e-18
32.507908	6.51177e-18
32.465862	6.92585e-18
32.423817	7.36626e-18
32.381771	7.83468e-18
32.339726	8.33289e-18
32.297681	8.86277e-18
32.255635	9.42636e-18
32.213590	1.00258e-17
32.171544	1.06633e-17
32.129499	1.13414e-17
32.087454	1.20626e-17
32.045408	1.28297e-17
32.003363	1.36455e-17
31.961317	1.45133e-17
31.919272	1.54362e-17
31.877226	1.64178e-17
31.835181	1.74618e-17
31.793136	1.85722e-17
31.751090	1.97533e-17
31.709045	2.10094e-17
31.666999	2.23454e-17
31.624954	2.37664e-17
31.582909	2.52778e-17
31.540863	2.68852e-17
31.498818	2.85949e-17
31.456772	3.04133e-17
31.414727	3.23474e-17
31.372682	3.44045e-17
31.330636	3.65923e-17
31.288591	3.89193e-17
31.246545	4.13943e-17
31.204500	4.40267e-17
31.162455	4.68265e-17
31.120409	4.98044e-17
31.078364	5.29716e-17
31.036318	5.63403e-17
30.994273	5.99232e-17
30.952227	6.37339e-17
30.910182	6.7787e-17
30.868137	7.20978e-17
30.826091	7.66828e-17
30.784046	8.15594e-17
30.742000	8.67462e-17
30.699955	9.22627e-17
30.657910	9.81302e-17
30.615864	1.04371e-16
30.573819	1.11008e-16
30.531773	1.18068e-16
30.489728	1.25576e-16
30.447683	1.33562e-16
30.405637	1.42056e-16
30.363592	1.51091e-16
30.321546	1.60699e-16
30.279501	1.70919e-16
30.237456	1.81789e-16
30.195410	1.9335e-16
30.153365	2.05646e-16
30.111319	2.18725e-16
30.069274	2.32635e-16
30.027229	2.4743e-16
29.985183	2.63165e-16
29.943138	2.79902e-16
29.901092	2.97703e-16
29.859047	3.16636e-16
29.817001	3.36773e-16
29.774956	3.58191e-16
29.732911	3.80971e-16
29.690865	4.052e-16
29.648820	4.3097e-16
29.606774	4.58379e-16
29.564729	4.87531e-16
29.522684	5.18537e-16
29.480638	5.51516e-16
29.438593	5.86591e-16
29.396547	6.23898e-16
29.354502	6.63577e-16
29.312457	7.0578e-16
29.270411	7.50667e-16
29.228366	7.98409e-16
29.186320	8.49188e-16
29.144275	9.03196e-16
29.102230	9.6064e-16
29.060184	1.02174e-15
29.018139	1.08672e-15
28.976093	1.15583e-15
28.934048	1.22935e-15
28.892002	1.30753e-15
28.849957	1.39069e-15
28.807912	1.47914e-15
28.765866	1.57322e-15
28.723821	1.67328e-15
28.681775	1.7797e-15
28.639730	1.89289e-15
28.597685	2.01328e-15
28.555639	2.14133e-15
28.513594	2.27753e-15
28.471548	2.42238e-15
28.429503	2.57645e-15
28.387458	2.74032e-15
28.345412	2.91461e-15
28.303367	3.09999e-15
28.261321	3.29716e-15
28.219276	3.50687e-15
28.177231	3.72992e-15
28.135185	3.96716e-15
28.093140	4.21949e-15
28.051094	4.48786e-15
28.009049	4.77331e-15
27.967004	5.07691e-15
27.924958	5.39983e-15
27.882913	5.74328e-15
27.840867	6.10858e-15
27.798822	6.49712e-15
27.756776	6.91037e-15
27.714731	7.34991e-15
27.672686	7.8174e-15
27.630640	8.31463e-15
27.588595	8.84349e-15
27.546549	9.40599e-15
27.504504	1.00043e-14
27.462459	1.06406e-14
27.420413	1.13174e-14
27.378368	1.20373e-14
27.336322	1.2803e-14
27.294277	1.36173e-14
27.252232	1.44835e-14
27.210186	1.54047e-14
27.168141	1.63846e-14
27.126095	1.74268e-14
27.084050	1.85353e-14
27.042005	1.97143e-14
26.999959	2.09683e-14
26.957914	2.2302e-14
26.915868	2.37206e-14
26.873823	2.52295e-14
26.831777	2.68343e-14
26.789732	2.85412e-14
26.747687	3.03568e-14
26.705641	3.22877e-14
26.663596	3.43416e-14
26.621550	3.65261e-14
26.579505	3.88495e-14
26.537460	4.13207e-14
26.495414	4.39492e-14
26.453369	4.67449e-14
26.411323	4.97184e-14
26.369278	5.2881e-14
26.327233	5.62449e-14
26.285187	5.98227e-14
26.243142	6.36282e-14
26.201096	6.76758e-14
26.159051	7.19808e-14
26.117006	7.65597e-14
26.074960	8.14299e-14
26.032915	8.66099e-14
25.990869	9.21195e-14
25.948824	9.79796e-14
25.906779	1.04212e-13
25.864733	1.10842e-13
25.822688	1.17893e-13
25.780642	1.25393e-13
25.738597	1.3337e-13
25.696551	1.41854e-13
25.654506	1.50878e-13
25.612461	1.60476e-13
25.570415	1.70685e-13
25.528370	1.81543e-13
25.486324	1.93092e-13
25.444279	2.05376e-13
25.402234	2.18442e-13
25.360188	2.32338e-13
25.318143	2.47119e-13
25.276097	2.6284e-13
25.234052	2.79561e-13
25.192007	2.97346e-13
25.149961	3.16263e-13
25.107916	3.36383e-13
25.065870	3.57783e-13
25.023825	3.80545e-13
24.981780	4.04755e-13
24.939734	4.30505e-13
24.897689	4.57894e-13
24.855643	4.87025e-13
24.813598	5.1801e-13
24.771552	5.50966e-13
24.729507	5.86019e-13
24.687462	6.23302e-13
24.645416	6.62957e-13
24.603371	7.05135e-13
24.561325	7.49997e-13
24.519280	7.97713e-13
24.477235	8.48466e-13
24.435189	9.02447e-13
24.393144	9.59864e-13
24.351098	1.02093e-12
24.309053	1.08589e-12
24.267008	1.15498e-12
24.224962	1.22846e-12
24.182917	1.30662e-12
24.140871	1.38975e-12
24.098826	1.47818e-12
24.056781	1.57223e-12
24.014735	1.67226e-12
23.972690	1.77866e-12
23.930644	1.89183e-12
23.888599	2.0122e-12
23.846554	2.14022e-12
23.804508	2.2764e-12
23.762463	2.42124e-12
23.720417	2.5753e-12
23.678372	2.73916e-12
23.636326	2.91344e-12
23.594281	3.09882e-12
23.552236	3.296e-12
23.510190	3.50572e-12
23.468145	3.72878e-12
23.426099	3.96604e-12
23.384054	4.2184e-12
23.342009	4.48682e-12
23.299963	4.77232e-12
23.257918	5.07598e-12
23.215872	5.39897e-12
23.173827	5.74252e-12
23.131782	6.10792e-12
23.089736	6.49658e-12
23.047691	6.90998e-12
23.005645	7.34968e-12
22.963600	7.81736e-12
22.921555	8.31481e-12
22.879509	8.84391e-12
22.837464	9.40668e-12
22.795418	1.00053e-11
22.753373	1.0642e-11
22.711328	1.13192e-11
22.669282	1.20395e-11
22.627237	1.28056e-11
22.585191	1.36205e-11
22.543146	1.44873e-11
22.501100	1.54092e-11
22.459055	1.63898e-11
22.417010	1.74328e-11
22.374964	1.85422e-11
22.332919	1.97222e-11
22.290873	2.09773e-11
22.248828	2.23122e-11
22.206783	2.37322e-11
22.164737	2.52425e-11
22.122692	2.68489e-11
22.080646	2.85576e-11
22.038601	3.0375e-11
21.996556	3.23081e-11
21.954510	3.43643e-11
21.912465	3.65513e-11
21.870419	3.88775e-11
21.828374	4.13518e-11
21.786329	4.39836e-11
21.744283	4.67829e-11
21.702238	4.97603e-11
21.660192	5.29273e-11
21.618147	5.62958e-11
21.576101	5.98788e-11
21.534056	6.36899e-11
21.492011	6.77435e-11
21.449965	7.20551e-11
21.407920	7.66412e-11
21.365874	8.15193e-11
21.323829	8.67078e-11
21.281784	9.22266e-11
21.239738	9.80967e-11
21.197693	1.04341e-10
21.155647	1.10982e-10
21.113602	1.18046e-10
21.071557	1.25559e-10
21.029511	1.33552e-10
20.987466	1.42052e-10
20.945420	1.51094e-10
20.903375	1.60712e-10
20.861330	1.70942e-10
20.819284	1.81823e-10
20.777239	1.93396e-10
20.735193	2.05707e-10
20.693148	2.18801e-10
20.651103	2.32729e-10
20.609057	2.47544e-10
20.567012	2.63301e-10
20.524966	2.80062e-10
20.482921	2.9789e-10
20.440875	3.16854e-10
20.398830	3.37024e-10
20.356785	3.58479e-10
20.314739	3.81299e-10
20.272694	4.05573e-10
20.230648	4.31392e-10
20.188603	4.58855e-10
20.146558	4.88066e-10
20.104512	5.19138e-10
20.062467	5.52187e-10
20.020421	5.87342e-10
19.978376	6.24734e-10
19.936331	6.64507e-10
19.894285	7.06813e-10
19.852240	7.51813e-10
19.810194	7.99678e-10
19.768149	8.50591e-10
19.726104	9.04746e-10
19.684058	9.6235e-10
19.642013	1.02362e-09
19.599967	1.08879e-09
19.557922	1.15812e-09
19.515876	1.23186e-09
19.473831	1.31029e-09
19.431786	1.39372e-09
19.389740	1.48246e-09
19.347695	1.57685e-09
19.305649	1.67726e-09
19.263604	1.78405e-09
19.221559	1.89765e-09
19.179513	2.01849e-09
19.137468	2.14702e-09
19.095422	2.28373e-09
19.053377	2.42916e-09
19.011332	2.58384e-09
18.969286	2.74838e-09
18.927241	2.9234e-09
18.885195	3.10956e-09
18.843150	3.30758e-09
18.801105	3.51821e-09
18.759059	3.74226e-09
18.717014	3.98058e-09
18.674968	4.23408e-09
18.632923	4.50373e-09
18.590878	4.79056e-09
18.548832	5.09565e-09
18.506787	5.42018e-09
18.464741	5.76538e-09
18.422696	6.13257e-09
18.380650	6.52315e-09
18.338605	6.93861e-09
18.296560	7.38054e-09
18.254514	7.85063e-09
18.212469	8.35065e-09
18.170423	8.88254e-09
18.128378	9.44831e-09
18.086333	1.00501e-08
18.044287	1.06903e-08
18.002242	1.13712e-08
17.960196	1.20956e-08
17.918151	1.2866e-08
17.876106	1.36856e-08
17.834060	1.45574e-08
17.792015	1.54847e-08
17.749969	1.64711e-08
17.707924	1.75204e-08
17.665879	1.86365e-08
17.623833	1.98238e-08
17.581788	2.10867e-08
17.539742	2.24301e-08
17.497697	2.38591e-08
17.455651	2.53791e-08
17.413606	2.6996e-08
17.371561	2.8716e-08
17.329515	3.05456e-08
17.287470	3.24918e-08
17.245424	3.4562e-08
17.203379	3.67641e-08
17.161334	3.91066e-08
17.119288	4.15984e-08
17.077243	4.42491e-08
17.035197	4.70687e-08
16.993152	5.00679e-08
16.951107	5.32584e-08
16.909061	5.66523e-08
16.867016	6.02624e-08
16.824970	6.41028e-08
16.782925	6.81879e-08
16.740880	7.25334e-08
16.698834	7.7156e-08
16.656789	8.20733e-08
16.614743	8.7304e-08
16.572698	9.28683e-08
16.530653	9.87873e-08
16.488607	1.05084e-07
16.446562	1.11782e-07
16.404516	1.18906e-07
16.362471	1.26486e-07
16.320425	1.34548e-07
16.278380	1.43125e-07
16.236335	1.52248e-07
16.194289	1.61954e-07
16.152244	1.72278e-07
16.110198	1.83261e-07
16.068153	1.94944e-07
16.026108	2.07372e-07
15.984062	2.20593e-07
15.942017	2.34657e-07
15.899971	2.49618e-07
15.857926	2.65534e-07
15.815881	2.82464e-07
15.773835	3.00475e-07
15.731790	3.19635e-07
15.689744	3.40017e-07
15.647699	3.61699e-07
15.605654	3.84765e-07
15.563608	4.09302e-07
15.521563	4.35404e-07
15.479517	4.63173e-07
15.437472	4.92713e-07
15.395426	5.24138e-07
15.353381	5.57568e-07
15.311336	5.93132e-07
15.269290	6.30965e-07
15.227245	6.71213e-07
15.185199	7.14029e-07
15.143154	7.59579e-07
15.101109	8.08035e-07
15.059063	8.59585e-07
15.017018	9.14426e-07
14.974972	9.72767e-07
14.932927	1.03483e-06
14.890882	1.10086e-06
14.848836	1.17111e-06
14.806791	1.24583e-06
14.764745	1.32534e-06
14.722700	1.40991e-06
14.680655	1.49989e-06
14.638609	1.59562e-06
14.596564	1.69746e-06
14.554518	1.8058e-06
14.512473	1.92106e-06
14.470428	2.04369e-06
14.428382	2.17415e-06
14.386337	2.31294e-06
14.344291	2.46061e-06
14.302246	2.6177e-06
14.260200	2.78484e-06
14.218155	2.96265e-06
14.176110	3.15183e-06
14.134064	3.3531e-06
14.092019	3.56724e-06
14.049973	3.79506e-06
14.007928	4.03745e-06
13.965883	4.29533e-06
13.923837	4.5697e-06
13.881792	4.86161e-06
13.839746	5.17219e-06
13.797701	5.50264e-06
13.755656	5.85421e-06
13.713610	6.22828e-06
13.671565	6.62627e-06
13.629519	7.04973e-06
13.587474	7.50028e-06
13.545429	7.97966e-06
13.503383	8.48972e-06
13.461338	9.03243e-06
13.419292	9.60987e-06
13.377247	1.02243e-05
13.335201	1.0878e-05
13.293156	1.15736e-05
13.251111	1.23138e-05
13.209065	1.31014e-05
13.167020	1.39394e-05
13.124974	1.48311e-05
13.082929	1.57799e-05
13.040884	1.67896e-05
12.998838	1.78639e-05
12.956793	1.90071e-05
12.914747	2.02237e-05
12.872702	2.15182e-05
12.830657	2.28958e-05
12.788611	2.43617e-05
12.746566	2.59218e-05
12.704520	2.75819e-05
12.662475	2.93486e-05
12.620430	3.12287e-05
12.578384	3.32295e-05
12.536339	3.53589e-05
12.494293	3.76251e-05
12.452248	4.00369e-05
12.410203	4.26038e-05
12.368157	4.53357e-05
12.326112	4.82434e-05
12.284066	5.13381e-05
12.242021	5.46321e-05
12.199975	5.81381e-05
12.157930	6.18699e-05
12.115885	6.58422e-05
12.073839	7.00706e-05
12.031794	7.45716e-05
11.989748	7.93631e-05
11.947703	8.44638e-05
11.905658	8.9894e-05
11.863612	9.56751e-05
11.821567	0.00010183
11.779521	0.000108383
11.737476	0.000115361
11.695431	0.00012279
11.653385	0.000130702
11.611340	0.000139127
11.569294	0.000148099
11.527249	0.000157655
11.485204	0.000167833
11.443158	0.000178674
11.401113	0.000190224
11.359067	0.000202529
11.317022	0.00021564
11.274976	0.000229611
11.232931	0.000244502
11.190886	0.000260376
11.148840	0.000277299
11.106795	0.000295347
11.064749	0.000314598
11.022704	0.000335141
10.980659	0.00035707
10.938613	0.000380493
10.896568	0.000405528
10.854522	0.000432313
10.812477	0.000461016
10.770432	0.000491853
10.728386	0.000525166
&
```
