## Supplementary material for "All-at-once RNA folding with 3D motif prediction framed by evolutionary information": RF00102_VA.cacofold.helixcov

```
# RMs = 5 L = 224

# RM_HELIX NESTED 61-72 93-103, nbp = 10 nbp_cov = 0
# pvals: 0.461531,0.142523,0.416977,0.401402,0.416977,0.416977,0.473507,0.51772,0.538462,0.524627
# aggregated NONE
NESTED  ::::::::::::::::::::::::::::::::::::::::::::::::::::::<<-<<<<<<<<____>>>>>>>>->>:::::::::::::::::::::::::::::::::::::::::::::::::::::::::::::::::::::::::::::::::::::::::
        :::::::::::::::::::::::::::::::::::::::::::::::::::::::::::::::::::::::::::::::::::::::::::::::::::::::::::::::::::::::::::::::::::::::::::::::::::::::::::::::::::::::::

# RM_HELIX NESTED 105-117 133-143, nbp = 11 nbp_cov = 0
# pvals: 0.758259,0.623936,0.491801,0.467424,0.259844,0.162211,0.313768,0.566403,0.416977,0.511021,0.594808
# aggregated NONE
NESTED  :::::::::::::::::::::::::::::::::::::::::::::::::::::::::::::::::::::::::::::::::<<<<<<<<<<<____________>>>>>>>>>>>::::::::::::::::::::::::::::::::::::::::::::::::::::::
        :::::::::::::::::::::::::::::::::::::::::::::::::::::::::::::::::::::::::::::::::::::::::::::::::::::::::::::::::::::::::::::::::::::::::::::::::::::::::::::::::::::::::

# RM_HELIX NESTED 48-53 145-152, nbp = 6 nbp_cov = 0
# pvals: 0.524627,0.485626,0.416977,0.246013,0.278082,0.0684946
# aggregated NONE
NESTED  :::::::::::::::::::::::::::::::::::::::::::<<<<<<___________________________________________________________________>>>>>>:::::::::::::::::::::::::::::::::::::::::::::::
        :::::::::::::::::::::::::::::::::::::::::::::::::::::::::::::::::::::::::::::::::::::::::::::::::::::::::::::::::::::::::::::::::::::::::::::::::::::::::::::::::::::::::

# RM_HELIX NESTED 34-43 168-179, nbp = 9 nbp_cov = 0
# pvals: 0.65311,0.416977,0.381157,0.580558,0.461531,0.416977,0.416977,0.416977,0.822203
# aggregated NONE
NESTED  ::::::::::::::::::::::::::::::<<<<<<<<<______________________________________________________________________________________>>>>>>>>>:::::::::::::::::::::::::::::::::::
        :::::::::::::::::::::::::::::::::::::::::::::::::::::::::::::::::::::::::::::::::::::::::::::::::::::::::::::::::::::::::::::::::::::::::::::::::::::::::::::::::::::::::

# RM_HELIX NESTED 1-27 188-221, nbp = 25 nbp_cov = 0
# pvals: 0.416977,0.416977,0.416977,0.764585,0.416977,0.602325,0.65311,0.580558,0.90162,0.416977,0.473507,0.416977,0.416977,0.504614,0.422017,0.187859,0.461531,0.473507,0.473507,0.422017,0.21648,0.53153,0.800197,0.33476,0.587732
# aggregated NONE
NESTED  <<<<<<<<<<<<<<<<<<<<<<<<<____________________________________________________________________________________________________________________>>>>>>>>>>>>>>>>>>>>>>>>>:::
        :::::::::::::::::::::::::::::::::::::::::::::::::::::::::::::::::::::::::::::::::::::::::::::::::::::::::::::::::::::::::::::::::::::::::::::::::::::::::::::::::::::::::
```
