## Supplementary material for "All-at-once RNA folding with 3D motif prediction framed by evolutionary information": RF00102_VA.cacofold.power

```
# Power analysis of CaCoFold structure
#
# Powertype = SINGLE SUBSTITUTIONS
# covary left_pos right_pos substitutions power
#----------------------------------------------------------------
1		221		0		0.00
2		219		22		0.63
3		217		0		0.00
4		216		16		0.50
5		215		2		0.00
6		214		41		0.82
8		213		30		0.74
9		212		26		0.69
10		211		31		0.75
12		210		0		0.00
13		208		6		0.16
14		207		0		0.00
15		206		0		0.00
16		205		23		0.64
17		204		21		0.61
18		203		23		0.64
19		202		6		0.16
20		201		6		0.16
21		200		2		0.00
22		199		10		0.32
23		198		37		0.80
24		197		6		0.16
25		196		16		0.50
26		194		16		0.50
27		188		34		0.78
34		179		20		0.59
35		178		14		0.45
36		177		22		0.63
37		173		28		0.72
38		172		10		0.32
39		171		0		0.00
40		170		0		0.00
41		169		4		0.07
43		168		23		0.64
48		152		32		0.76
49		151		8		0.24
50		150		13		0.42
51		149		25		0.67
52		148		22		0.63
53		145		17		0.52
61		103		2		0.00
62		102		9		0.28
65		100		1		0.00
66		99		13		0.42
67		98		7		0.20
68		97		14		0.45
69		96		8		0.24
70		95		4		0.07
71		94		9		0.28
72		93		12		0.39
105		143		21		0.61
106		142		10		0.32
108		141		30		0.74
109		140		28		0.72
111		139		35		0.78
112		138		22		0.63
113		137		28		0.72
114		136		8		0.24
115		135		5		0.11
116		134		29		0.73
117		133		25		0.67
#
# BPAIRS 61
# avg substitutions per BP 15.3
# BPAIRS expected to covary 24.8 +/- 3.2
# BPAIRS observed to covary 0
#
```
