## Supplementary material for "All-at-once RNA folding with 3D motif prediction framed by evolutionary information": RF00102_VA.power

```
# Power analysis of given structure
#
# Powertype = SINGLE SUBSTITUTIONS
# covary left_pos right_pos substitutions power
#----------------------------------------------------------------
1		221		0		0.00
2		219		22		0.63
3		217		0		0.00
4		216		16		0.50
5		215		2		0.00
6		214		41		0.82
8		213		30		0.74
9		212		26		0.69
10		211		31		0.75
12		210		0		0.00
13		208		6		0.16
14		207		0		0.00
15		206		0		0.00
16		205		23		0.64
19		202		6		0.16
20		201		6		0.16
21		200		2		0.00
22		199		10		0.32
24		198		17		0.52
25		197		17		0.52
26		194		16		0.50
30		188		32		0.76
31		187		50		0.86
32		186		32		0.76
33		185		32		0.76
34		183		27		0.70
35		182		26		0.69
36		181		42		0.83
38		172		10		0.32
39		171		0		0.00
40		170		0		0.00
41		169		4		0.07
43		122		32		0.76
44		121		26		0.69
45		119		42		0.83
46		118		16		0.50
47		117		29		0.73
48		116		45		0.84
49		115		1		0.00
50		114		1		0.00
51		113		10		0.32
53		112		9		0.28
54		111		43		0.83
55		109		37		0.80
56		108		38		0.81
60		103		8		0.24
61		102		4		0.07
62		100		7		0.20
64		99		20		0.59
65		98		7		0.20
67		97		14		0.45
68		96		6		0.16
125		144		15		0.47
126		143		14		0.45
127		142		15		0.47
129		141		24		0.66
130		140		32		0.76
131		139		34		0.78
134		179		15		0.47
135		178		5		0.11
136		177		13		0.42
#
# BPAIRS 61
# avg substitutions per BP 17.8
# BPAIRS expected to covary 26.8 +/- 3.1
# BPAIRS observed to covary 0
#
```
