## Supplementary material for "All-at-once RNA folding with 3D motif prediction framed by evolutionary information": RF00102_VA.surv

```
5.600000	0.0163934
4.550000	0.0327869
4.350000	0.0491803
3.550000	0.0655738
2.450000	0.0983607
2.350000	0.114754
1.750000	0.131148
1.250000	0.147541
1.050000	0.163934
0.800000	0.180328
0.450000	0.196721
0.100000	0.213115
-0.050000	0.47541
-0.100000	0.508197
-0.150000	0.52459
-0.200000	0.540984
-0.350000	0.557377
-0.450000	0.606557
-0.500000	0.622951
-0.550000	0.688525
-0.600000	0.721311
-0.800000	0.737705
-1.050000	0.754098
-1.100000	0.770492
-1.250000	0.803279
-1.350000	0.819672
-1.500000	0.836066
-1.850000	0.852459
-1.900000	0.885246
-2.000000	0.901639
-2.050000	0.918033
-2.650000	0.934426
-3.000000	0.95082
-3.400000	0.967213
-3.900000	0.983607
-4.100000	1
&
19.400000	7.07464e-05
18.300000	0.000141493
18.100000	0.000212239
15.850000	0.000282985
15.150000	0.000353732
14.000000	0.000424478
13.650000	0.000495225
13.400000	0.000565971
13.000000	0.000636717
12.850000	0.000707464
12.550000	0.00077821
12.350000	0.000919703
12.300000	0.000990449
12.200000	0.0010612
12.150000	0.00113194
11.950000	0.00120269
11.900000	0.00127343
11.850000	0.00134418
11.750000	0.00141493
11.650000	0.00148567
11.500000	0.00155642
11.450000	0.00169791
11.350000	0.00176866
11.150000	0.00183941
11.100000	0.00191015
10.950000	0.00205164
10.900000	0.00212239
10.800000	0.00226388
10.700000	0.00233463
10.650000	0.00247612
10.600000	0.00268836
10.550000	0.00275911
10.500000	0.00282985
10.400000	0.0029006
10.200000	0.00304209
10.150000	0.00318359
10.050000	0.00332508
10.000000	0.00339583
9.900000	0.00353732
9.850000	0.00367881
9.700000	0.00389105
9.600000	0.0039618
9.500000	0.00417404
9.450000	0.00424478
9.400000	0.00438628
9.350000	0.00452777
9.250000	0.00459851
9.200000	0.00466926
9.150000	0.00495225
9.000000	0.00516449
8.950000	0.00523523
8.900000	0.00551822
8.850000	0.00565971
8.800000	0.00573046
8.750000	0.0058012
8.700000	0.0059427
8.600000	0.00601344
8.550000	0.00608419
8.450000	0.00636717
8.400000	0.00650867
8.300000	0.00665016
8.250000	0.00672091
8.100000	0.0068624
8.050000	0.00714538
8.000000	0.00742837
7.950000	0.00756986
7.900000	0.00771135
7.850000	0.00792359
7.800000	0.00799434
7.750000	0.00820658
7.700000	0.00841882
7.650000	0.00848956
7.600000	0.0087018
7.550000	0.00891404
7.500000	0.00905554
7.450000	0.00933852
7.400000	0.00955076
7.350000	0.0101875
7.300000	0.0105412
7.250000	0.0107534
7.200000	0.0109657
7.150000	0.0111072
7.100000	0.0113194
7.050000	0.0114609
7.000000	0.0115317
6.950000	0.0118146
6.900000	0.0119561
6.850000	0.0124514
6.800000	0.0126636
6.750000	0.0127343
6.700000	0.0130173
6.650000	0.0137248
6.600000	0.0138663
6.550000	0.0141493
6.500000	0.0144323
6.450000	0.0147152
6.400000	0.0152105
6.350000	0.0154935
6.300000	0.0157057
6.250000	0.0160594
6.200000	0.0162717
6.150000	0.0164839
6.100000	0.0168376
6.050000	0.0175451
6.000000	0.0177573
5.950000	0.0180403
5.900000	0.0184648
5.850000	0.0187478
5.800000	0.0191015
5.750000	0.019243
5.700000	0.019809
5.650000	0.020092
5.600000	0.0206579
5.550000	0.0207994
5.500000	0.0212947
5.450000	0.0219314
5.400000	0.0224266
5.350000	0.0227803
5.300000	0.0236293
5.250000	0.0240538
5.200000	0.0243368
5.150000	0.024549
5.100000	0.0251857
5.050000	0.0258224
5.000000	0.0261762
4.950000	0.0264591
4.900000	0.0271666
4.850000	0.0278741
4.800000	0.0289353
4.750000	0.0297135
4.700000	0.0308454
4.650000	0.0315529
4.600000	0.0326141
4.550000	0.0329678
4.500000	0.0338168
4.450000	0.0346657
4.400000	0.0353732
4.350000	0.0364344
4.300000	0.0374956
4.250000	0.0385568
4.200000	0.0394765
4.150000	0.0405377
4.100000	0.0411744
4.050000	0.0420233
4.000000	0.0430845
3.950000	0.0444995
3.900000	0.0452777
3.850000	0.0467634
3.800000	0.0478245
3.750000	0.049381
3.700000	0.0498762
3.650000	0.0506544
3.600000	0.0520693
3.550000	0.0536258
3.500000	0.0552529
3.450000	0.0565264
3.400000	0.0585073
3.350000	0.0596392
3.300000	0.0608419
3.250000	0.062469
3.200000	0.0636717
3.150000	0.0650159
3.100000	0.0669968
3.050000	0.068624
3.000000	0.0701097
2.950000	0.0713831
2.900000	0.0728688
2.850000	0.0749912
2.800000	0.0763353
2.750000	0.0784577
2.700000	0.0800849
2.650000	0.0820658
2.600000	0.0838345
2.550000	0.0860276
2.500000	0.0879377
2.450000	0.0898479
2.400000	0.0925363
2.350000	0.0947294
2.300000	0.0967103
2.250000	0.0991864
2.200000	0.101875
2.150000	0.104846
2.100000	0.107393
2.050000	0.110152
2.000000	0.112416
1.950000	0.1156
1.900000	0.118854
1.850000	0.121401
1.800000	0.124514
1.750000	0.127909
1.700000	0.133286
1.650000	0.137106
1.600000	0.140644
1.550000	0.143827
1.500000	0.147294
1.450000	0.151114
1.400000	0.154652
1.350000	0.158401
1.300000	0.162009
1.250000	0.1659
1.200000	0.168942
1.150000	0.173116
1.100000	0.176724
1.050000	0.180545
1.000000	0.184577
0.950000	0.188185
0.900000	0.192784
0.850000	0.198231
0.800000	0.20375
0.750000	0.208277
0.700000	0.212522
0.650000	0.218677
0.600000	0.224054
0.550000	0.228228
0.500000	0.234029
0.450000	0.238698
0.400000	0.244146
0.350000	0.249876
0.300000	0.255677
0.250000	0.260488
0.200000	0.266431
0.150000	0.271737
0.100000	0.282207
0.050000	0.291404
0.000000	0.333994
-0.050000	0.51659
-0.100000	0.569508
-0.150000	0.577573
-0.200000	0.586558
-0.250000	0.59526
-0.300000	0.603184
-0.350000	0.612381
-0.400000	0.624549
-0.450000	0.637496
-0.500000	0.651433
-0.550000	0.664804
-0.600000	0.676972
-0.650000	0.687726
-0.700000	0.699116
-0.750000	0.709728
-0.800000	0.719491
-0.850000	0.73081
-0.900000	0.740078
-0.950000	0.750619
-1.000000	0.761231
-1.050000	0.770216
-1.100000	0.779413
-1.150000	0.786912
-1.200000	0.795967
-1.250000	0.804528
-1.300000	0.811602
-1.350000	0.81988
-1.400000	0.827803
-1.450000	0.834595
-1.500000	0.842872
-1.550000	0.848815
-1.600000	0.855748
-1.650000	0.861762
-1.700000	0.867987
-1.750000	0.873647
-1.800000	0.877963
-1.850000	0.882985
-1.900000	0.887655
-1.950000	0.893173
-2.000000	0.89763
-2.050000	0.902158
-2.100000	0.906261
-2.150000	0.910506
-2.200000	0.91468
-2.250000	0.918076
-2.300000	0.921755
-2.350000	0.924726
-2.400000	0.928617
-2.450000	0.932862
-2.500000	0.936611
-2.550000	0.939087
-2.600000	0.941705
-2.650000	0.94404
-2.700000	0.947011
-2.750000	0.949487
-2.800000	0.951822
-2.850000	0.95352
-2.900000	0.955642
-2.950000	0.958047
-3.000000	0.96017
-3.050000	0.96208
-3.100000	0.964202
-3.150000	0.966678
-3.200000	0.968376
-3.250000	0.969579
-3.300000	0.971489
-3.350000	0.972904
-3.400000	0.974036
-3.450000	0.975097
-3.500000	0.976795
-3.550000	0.977715
-3.600000	0.978705
-3.650000	0.979625
-3.700000	0.980686
-3.750000	0.981464
-3.800000	0.982243
-3.850000	0.983233
-3.900000	0.984365
-3.950000	0.985073
-4.000000	0.986134
-4.050000	0.9867
-4.100000	0.987478
-4.150000	0.988185
-4.200000	0.98861
-4.250000	0.989388
-4.300000	0.989954
-4.350000	0.990308
-4.400000	0.990591
-4.450000	0.991015
-4.500000	0.991369
-4.550000	0.992076
-4.600000	0.992784
-4.650000	0.993208
-4.700000	0.993845
-4.750000	0.994199
-4.800000	0.994694
-4.850000	0.995119
-4.900000	0.995401
-4.950000	0.995543
-5.000000	0.995684
-5.050000	0.995826
-5.100000	0.995897
-5.150000	0.996038
-5.200000	0.99625
-5.250000	0.996392
-5.300000	0.996533
-5.350000	0.996604
-5.400000	0.996958
-5.450000	0.997312
-5.500000	0.997382
-5.550000	0.997595
-5.600000	0.997736
-5.650000	0.997807
-5.700000	0.997948
-5.750000	0.998019
-5.800000	0.998161
-5.850000	0.998373
-5.900000	0.998514
-6.000000	0.998656
-6.050000	0.998727
-6.100000	0.998868
-6.200000	0.99908
-6.250000	0.999151
-6.350000	0.999363
-6.400000	0.999434
-6.450000	0.999576
-6.500000	0.999717
-6.900000	0.999788
-7.100000	0.999859
-8.750000	0.999929
-8.800000	1
&
45.550000	3.52212e-06
45.250000	7.04424e-06
44.600000	1.05664e-05
42.900000	1.40885e-05
41.950000	1.76106e-05
39.650000	2.11327e-05
39.050000	2.46548e-05
38.350000	2.8177e-05
37.800000	3.52212e-05
36.850000	3.87433e-05
36.800000	4.22654e-05
36.650000	4.57875e-05
36.050000	4.93097e-05
35.350000	5.28318e-05
35.000000	5.9876e-05
34.550000	6.33981e-05
34.300000	7.04424e-05
33.700000	7.39645e-05
33.650000	7.74866e-05
32.900000	8.10087e-05
32.800000	8.45309e-05
32.750000	8.8053e-05
32.450000	9.15751e-05
32.300000	9.50972e-05
32.200000	9.86193e-05
32.000000	0.000102141
31.950000	0.000105664
31.900000	0.000112708
31.800000	0.00011623
31.750000	0.000119752
31.700000	0.000123274
31.500000	0.000126796
31.450000	0.000130318
31.300000	0.000133841
31.200000	0.000137363
31.050000	0.000140885
30.900000	0.000144407
30.500000	0.000147929
30.400000	0.000154973
30.350000	0.000158495
30.100000	0.000162017
30.050000	0.000169062
29.900000	0.000172584
29.700000	0.000176106
29.550000	0.000179628
29.400000	0.000186672
29.300000	0.000190194
29.200000	0.000193717
29.150000	0.000197239
29.100000	0.000204283
29.050000	0.000211327
29.000000	0.000218371
28.950000	0.000221893
28.850000	0.000225416
28.700000	0.000228938
28.600000	0.00023246
28.550000	0.000235982
28.500000	0.000239504
28.450000	0.000246548
28.350000	0.000257115
28.200000	0.000260637
28.150000	0.000264159
28.000000	0.000267681
27.950000	0.000271203
27.900000	0.000278247
27.850000	0.000288814
27.800000	0.00029938
27.700000	0.000306424
27.650000	0.000313469
27.550000	0.000316991
27.500000	0.000320513
27.450000	0.000327557
27.400000	0.000334601
27.350000	0.000338123
27.300000	0.000341646
27.250000	0.000345168
27.200000	0.00034869
27.150000	0.000355734
27.100000	0.000359256
27.050000	0.0003663
27.000000	0.000376867
26.900000	0.000387433
26.850000	0.000390955
26.800000	0.000394477
26.750000	0.000397999
26.700000	0.000408566
26.600000	0.00041561
26.550000	0.000419132
26.500000	0.000433221
26.400000	0.000443787
26.350000	0.000450831
26.300000	0.000454353
26.250000	0.000457875
26.200000	0.000475486
26.150000	0.000486052
26.100000	0.000489575
26.000000	0.000496619
25.950000	0.000507185
25.850000	0.000510707
25.550000	0.000517751
25.450000	0.000521274
25.400000	0.000528318
25.350000	0.000542406
25.300000	0.000545928
25.250000	0.000552973
25.150000	0.000556495
25.100000	0.000567061
25.050000	0.000574105
25.000000	0.00058115
24.950000	0.000595238
24.900000	0.000602282
24.850000	0.000605804
24.800000	0.000609327
24.750000	0.000616371
24.700000	0.000637504
24.650000	0.000644548
24.600000	0.000655114
24.550000	0.000658636
24.500000	0.000672725
24.450000	0.000676247
24.350000	0.000683291
24.250000	0.000690335
24.200000	0.000693857
24.150000	0.00069738
24.100000	0.000700902
24.050000	0.000704424
23.900000	0.000711468
23.850000	0.000722034
23.800000	0.000729079
23.750000	0.000736123
23.700000	0.000746689
23.650000	0.000757256
23.600000	0.0007643
23.550000	0.000767822
23.500000	0.000774866
23.400000	0.00078191
23.350000	0.000792477
23.300000	0.000806565
23.250000	0.000813609
23.200000	0.000817132
23.150000	0.000838264
23.100000	0.000848831
23.050000	0.000862919
23.000000	0.000877008
22.950000	0.00089814
22.900000	0.000905185
22.850000	0.000912229
22.800000	0.000922795
22.750000	0.000940406
22.700000	0.000954494
22.650000	0.000972105
22.600000	0.000982671
22.550000	0.000986193
22.500000	0.000993238
22.450000	0.00100733
22.400000	0.00101085
22.350000	0.00102846
22.300000	0.00104255
22.250000	0.00105311
22.200000	0.0010672
22.150000	0.00108129
22.100000	0.00109186
22.050000	0.00110242
22.000000	0.00110947
21.950000	0.00112003
21.900000	0.00113764
21.850000	0.00114821
21.800000	0.00115173
21.750000	0.00115878
21.700000	0.00117639
21.650000	0.00119048
21.600000	0.00120104
21.550000	0.00121865
21.500000	0.00123979
21.450000	0.00126092
21.400000	0.00127148
21.350000	0.00128205
21.300000	0.0012891
21.250000	0.00129614
21.200000	0.00130671
21.150000	0.00132784
21.100000	0.00133488
21.050000	0.00134545
21.000000	0.00135602
20.950000	0.00136306
20.900000	0.00137715
20.850000	0.00139124
20.800000	0.00140533
20.750000	0.00141941
20.700000	0.00144055
20.650000	0.00145816
20.600000	0.00146872
20.550000	0.00147577
20.500000	0.00150042
20.450000	0.00151451
20.400000	0.0015286
20.350000	0.00154973
20.300000	0.00156382
20.250000	0.00158143
20.200000	0.00161313
20.150000	0.00163779
20.100000	0.0016554
20.050000	0.00167301
20.000000	0.00169414
19.950000	0.00171527
19.900000	0.00174345
19.850000	0.0017681
19.800000	0.00178571
19.750000	0.0018315
19.700000	0.00184911
19.650000	0.00187377
19.600000	0.00190194
19.550000	0.00193012
19.500000	0.0019583
19.450000	0.00200409
19.400000	0.00202874
19.350000	0.0020534
19.300000	0.00207453
19.250000	0.00210623
19.200000	0.0021344
19.150000	0.00214849
19.100000	0.00215554
19.050000	0.00219076
19.000000	0.00221893
18.950000	0.00224359
18.900000	0.00227529
18.850000	0.00228586
18.800000	0.00231755
18.750000	0.00233516
18.700000	0.00234573
18.650000	0.00238095
18.600000	0.00240561
18.550000	0.00244435
18.500000	0.00248309
18.450000	0.00250423
18.400000	0.00253945
18.350000	0.00258171
18.300000	0.00260285
18.250000	0.00263807
18.200000	0.00265568
18.150000	0.0026909
18.100000	0.00273316
18.050000	0.002786
18.000000	0.0028177
17.950000	0.00284939
17.900000	0.00287405
17.850000	0.00291279
17.800000	0.00295506
17.750000	0.00300789
17.700000	0.0030572
17.650000	0.00309946
17.600000	0.00312764
17.550000	0.00315582
17.500000	0.00321922
17.450000	0.00326148
17.400000	0.00328966
17.350000	0.00334249
17.300000	0.00338828
17.250000	0.00343759
17.200000	0.00347633
17.150000	0.00352916
17.100000	0.00357143
17.050000	0.0036313
17.000000	0.00370879
16.950000	0.00375106
16.900000	0.00379684
16.850000	0.00383559
16.800000	0.00386376
16.750000	0.00391307
16.700000	0.00396238
16.650000	0.00400465
16.600000	0.00406453
16.550000	0.00409622
16.500000	0.00417019
16.450000	0.00420541
16.400000	0.00425472
16.350000	0.00430755
16.300000	0.00436743
16.250000	0.00443435
16.200000	0.0044907
16.150000	0.00455762
16.100000	0.00461398
16.050000	0.00464567
16.000000	0.0047126
15.950000	0.00476895
15.900000	0.00486757
15.850000	0.00495562
15.800000	0.00502959
15.750000	0.00508594
15.700000	0.00512821
15.650000	0.00520217
15.600000	0.00525852
15.550000	0.0053184
15.500000	0.0053818
15.450000	0.00546985
15.400000	0.0055896
15.350000	0.00566709
15.300000	0.00573753
15.250000	0.00577628
15.200000	0.00587137
15.150000	0.00594181
15.100000	0.00601226
15.050000	0.00608622
15.000000	0.00615314
14.950000	0.00622358
14.900000	0.00626937
14.850000	0.00633629
14.800000	0.0064173
14.750000	0.00650183
14.700000	0.00659693
14.650000	0.00667794
14.600000	0.0067836
14.550000	0.00684348
14.500000	0.00693857
14.450000	0.00704776
14.400000	0.00713581
14.350000	0.00724852
14.300000	0.00734714
14.250000	0.00744576
14.200000	0.00755142
14.150000	0.00765004
14.100000	0.00774514
14.050000	0.00786137
14.000000	0.00794942
13.950000	0.00802691
13.900000	0.00812201
13.850000	0.00825937
13.800000	0.00838264
13.750000	0.00852705
13.700000	0.00865032
13.650000	0.0087736
13.600000	0.00890039
13.550000	0.00897788
13.500000	0.00910468
13.450000	0.00921386
13.400000	0.00935475
13.350000	0.00948154
13.300000	0.00960834
13.250000	0.00975627
13.200000	0.00989011
13.150000	0.0100521
13.100000	0.0101719
13.050000	0.0102423
13.000000	0.010348
12.950000	0.0105487
12.900000	0.0106615
12.850000	0.0107988
12.800000	0.0109538
12.750000	0.0111158
12.700000	0.0112532
12.650000	0.0113835
12.600000	0.0115349
12.550000	0.0117216
12.500000	0.0118731
12.450000	0.012021
12.400000	0.0121654
12.350000	0.0123662
12.300000	0.0125282
12.250000	0.0126972
12.200000	0.0128733
12.150000	0.0130635
12.100000	0.0132713
12.050000	0.0134474
12.000000	0.0136553
11.950000	0.0138595
11.900000	0.0140814
11.850000	0.014328
11.800000	0.0145604
11.750000	0.0147682
11.700000	0.0150042
11.650000	0.0151839
11.600000	0.0154234
11.550000	0.0156523
11.500000	0.0158671
11.450000	0.016075
11.400000	0.0162581
11.350000	0.0164518
11.300000	0.0167301
11.250000	0.0169484
11.200000	0.0171633
11.150000	0.0173605
11.100000	0.0176352
11.050000	0.0178748
11.000000	0.0181178
10.950000	0.0184312
10.900000	0.0186778
10.850000	0.0189208
10.800000	0.0191427
10.750000	0.0194245
10.700000	0.0196781
10.650000	0.0200232
10.600000	0.0203473
10.550000	0.0205974
10.500000	0.0208967
10.450000	0.0212032
10.400000	0.0214356
10.350000	0.0217033
10.300000	0.0219886
10.250000	0.0222739
10.200000	0.022538
10.150000	0.022848
10.100000	0.0231967
10.050000	0.0235489
10.000000	0.0238483
9.950000	0.024204
9.900000	0.0244893
9.850000	0.0248521
9.800000	0.0252078
9.750000	0.025553
9.700000	0.0258841
9.650000	0.0262785
9.600000	0.0266589
9.550000	0.0270569
9.500000	0.0274444
9.450000	0.0277719
9.400000	0.02811
9.350000	0.0285573
9.300000	0.0290187
9.250000	0.0294414
9.200000	0.0298429
9.150000	0.030262
9.100000	0.0307974
9.050000	0.0312588
9.000000	0.031766
8.950000	0.0322661
8.900000	0.0327099
8.850000	0.0332453
8.800000	0.0337032
8.750000	0.0341505
8.700000	0.0346295
8.650000	0.0351085
8.600000	0.0356121
8.550000	0.0360912
8.500000	0.0365983
8.450000	0.037109
8.400000	0.0377219
8.350000	0.0381903
8.300000	0.0387504
8.250000	0.0392822
8.200000	0.0398246
8.150000	0.0403564
8.100000	0.0409411
8.050000	0.0414941
8.000000	0.0421316
7.950000	0.0427761
7.900000	0.0432868
7.850000	0.0439737
7.800000	0.0447309
7.750000	0.0454107
7.700000	0.0460799
7.650000	0.0467597
7.600000	0.0474746
7.550000	0.0481262
7.500000	0.048806
7.450000	0.0495104
7.400000	0.0503064
7.350000	0.0510602
7.300000	0.0518174
7.250000	0.0526557
7.200000	0.0533812
7.150000	0.0541385
7.100000	0.0550155
7.050000	0.0558256
7.000000	0.0566815
6.950000	0.0574211
6.900000	0.0582911
6.850000	0.0592526
6.800000	0.0600873
6.750000	0.060915
6.700000	0.0618026
6.650000	0.0627959
6.600000	0.0637539
6.550000	0.0647154
6.500000	0.0656523
6.450000	0.0665575
6.400000	0.0675754
6.350000	0.0684946
6.300000	0.0694562
6.250000	0.0704565
6.200000	0.0716329
6.150000	0.0726789
6.100000	0.0737039
6.050000	0.0748133
6.000000	0.0759122
5.950000	0.0770147
5.900000	0.0781241
5.850000	0.0793428
5.800000	0.0805262
5.750000	0.0816709
5.700000	0.0827909
5.650000	0.0839321
5.600000	0.085112
5.550000	0.08638
5.500000	0.0876796
5.450000	0.0889722
5.400000	0.0902332
5.350000	0.0916068
5.300000	0.0929699
5.250000	0.0943576
5.200000	0.0956678
5.150000	0.0971365
5.100000	0.0985278
5.050000	0.100039
5.000000	0.101525
4.950000	0.103026
4.900000	0.104572
4.850000	0.106023
4.800000	0.107752
4.750000	0.109411
4.700000	0.110961
4.650000	0.112507
4.600000	0.114166
4.550000	0.115761
4.500000	0.117547
4.450000	0.119291
4.400000	0.12102
4.350000	0.122725
4.300000	0.124454
4.250000	0.126444
4.200000	0.128314
4.150000	0.130244
4.100000	0.132241
4.050000	0.134288
4.000000	0.136341
3.950000	0.138405
3.900000	0.140469
3.850000	0.142523
3.800000	0.144611
3.750000	0.146717
3.700000	0.14895
3.650000	0.151064
3.600000	0.153216
3.550000	0.155322
3.500000	0.157499
3.450000	0.159946
3.400000	0.162211
3.350000	0.164747
3.300000	0.167237
3.250000	0.169713
3.200000	0.172168
3.150000	0.174634
3.100000	0.177286
3.050000	0.179808
3.000000	0.182386
2.950000	0.185186
2.900000	0.187859
2.850000	0.190592
2.800000	0.193396
2.750000	0.196105
2.700000	0.198986
2.650000	0.20181
2.600000	0.204776
2.550000	0.207604
2.500000	0.210577
2.450000	0.213507
2.400000	0.21648
2.350000	0.219622
2.300000	0.222675
2.250000	0.22594
2.200000	0.229262
2.150000	0.232492
2.100000	0.235735
2.050000	0.239018
2.000000	0.242501
1.950000	0.246013
1.900000	0.249447
1.850000	0.253061
1.800000	0.256516
1.750000	0.259844
1.700000	0.263356
1.650000	0.266963
1.600000	0.270692
1.550000	0.274208
1.500000	0.278082
1.450000	0.281995
1.400000	0.285785
1.350000	0.28962
1.300000	0.293562
1.250000	0.297288
1.200000	0.301286
1.150000	0.30548
1.100000	0.309629
1.050000	0.313768
1.000000	0.317917
0.950000	0.322031
0.900000	0.326293
0.850000	0.330547
0.800000	0.33476
0.750000	0.339159
0.700000	0.343463
0.650000	0.347911
0.600000	0.352761
0.550000	0.357513
0.500000	0.362268
0.450000	0.366889
0.400000	0.371573
0.350000	0.376194
0.300000	0.381157
0.250000	0.386116
0.200000	0.391096
0.150000	0.396252
0.100000	0.401402
0.050000	0.406569
0.000000	0.411824
-0.050000	0.416977
-0.100000	0.422017
-0.150000	0.427508
-0.200000	0.433059
-0.250000	0.438606
-0.300000	0.444104
-0.350000	0.450007
-0.400000	0.455547
-0.450000	0.461531
-0.500000	0.467424
-0.550000	0.473507
-0.600000	0.479551
-0.650000	0.485626
-0.700000	0.491801
-0.750000	0.498327
-0.800000	0.504614
-0.850000	0.511021
-0.900000	0.51772
-0.950000	0.524627
-1.000000	0.53153
-1.050000	0.538462
-1.100000	0.545488
-1.150000	0.552487
-1.200000	0.559362
-1.250000	0.566403
-1.300000	0.573503
-1.350000	0.580558
-1.400000	0.587732
-1.450000	0.594808
-1.500000	0.602325
-1.550000	0.60957
-1.600000	0.616959
-1.650000	0.623936
-1.700000	0.631153
-1.750000	0.638743
-1.800000	0.645985
-1.850000	0.65311
-1.900000	0.660623
-1.950000	0.668153
-2.000000	0.675366
-2.050000	0.682541
-2.100000	0.689705
-2.150000	0.697203
-2.200000	0.704177
-2.250000	0.711066
-2.300000	0.718104
-2.350000	0.724658
-2.400000	0.731643
-2.450000	0.738567
-2.500000	0.74533
-2.550000	0.751979
-2.600000	0.758259
-2.650000	0.764585
-2.700000	0.770661
-2.750000	0.776891
-2.800000	0.782847
-2.850000	0.788782
-2.900000	0.794692
-2.950000	0.800197
-3.000000	0.805836
-3.050000	0.811419
-3.100000	0.816832
-3.150000	0.822203
-3.200000	0.827233
-3.250000	0.832488
-3.300000	0.837204
-3.350000	0.841938
-3.400000	0.846672
-3.450000	0.8513
-3.500000	0.855688
-3.550000	0.86007
-3.600000	0.864448
-3.650000	0.868674
-3.700000	0.872644
-3.750000	0.876765
-3.800000	0.880702
-3.850000	0.884474
-3.900000	0.888095
-3.950000	0.891691
-4.000000	0.895154
-4.050000	0.898468
-4.100000	0.90162
-4.150000	0.904603
-4.200000	0.907604
-4.250000	0.910425
-4.300000	0.91319
-4.350000	0.916061
-4.400000	0.918738
-4.450000	0.921333
-4.500000	0.923827
-4.550000	0.92624
-4.600000	0.928638
-4.650000	0.930963
-4.700000	0.933333
-4.750000	0.935577
-4.800000	0.937704
-4.850000	0.939733
-4.900000	0.941727
-4.950000	0.943636
-5.000000	0.945467
-5.050000	0.947207
-5.100000	0.948936
-5.150000	0.950778
-5.200000	0.952578
-5.250000	0.95417
-5.300000	0.9556
-5.350000	0.957101
-5.400000	0.958647
-5.450000	0.959946
-5.500000	0.961221
-5.550000	0.962602
-5.600000	0.963948
-5.650000	0.965219
-5.700000	0.966392
-5.750000	0.96753
-5.800000	0.968692
-5.850000	0.969752
-5.900000	0.970812
-5.950000	0.971816
-6.000000	0.972778
-6.050000	0.973732
-6.100000	0.974651
-6.150000	0.975585
-6.200000	0.97656
-6.250000	0.977363
-6.300000	0.978163
-6.350000	0.97886
-6.400000	0.979677
-6.450000	0.980438
-6.500000	0.981206
-6.550000	0.981854
-6.600000	0.982534
-6.650000	0.983189
-6.700000	0.983788
-6.750000	0.984393
-6.800000	0.984982
-6.850000	0.985524
-6.900000	0.986035
-6.950000	0.986567
-7.000000	0.987074
-7.050000	0.987549
-7.100000	0.988035
-7.150000	0.988511
-7.200000	0.988944
-7.250000	0.989395
-7.300000	0.989772
-7.350000	0.990156
-7.400000	0.99055
-7.450000	0.990906
-7.500000	0.991244
-7.550000	0.991529
-7.600000	0.991885
-7.650000	0.99223
-7.700000	0.992604
-7.750000	0.992889
-7.800000	0.993192
-7.850000	0.993502
-7.900000	0.993783
-7.950000	0.994012
-8.000000	0.994262
-8.050000	0.994505
-8.100000	0.994773
-8.150000	0.994999
-8.200000	0.995217
-8.250000	0.995379
-8.300000	0.99559
-8.350000	0.995784
-8.400000	0.995946
-8.450000	0.996115
-8.500000	0.996302
-8.550000	0.996471
-8.600000	0.996605
-8.650000	0.996763
-8.700000	0.996872
-8.750000	0.997006
-8.800000	0.997129
-8.850000	0.997263
-8.900000	0.997401
-8.950000	0.997517
-9.000000	0.997633
-9.050000	0.997735
-9.100000	0.997806
-9.150000	0.997925
-9.200000	0.998014
-9.250000	0.998116
-9.300000	0.998207
-9.350000	0.998281
-9.400000	0.998366
-9.450000	0.998436
-9.500000	0.998503
-9.550000	0.998559
-9.600000	0.998637
-9.650000	0.998686
-9.700000	0.998739
-9.750000	0.998795
-9.800000	0.998862
-9.850000	0.998919
-9.900000	0.998957
-9.950000	1
&
101.550000	2.45152e-12
101.500000	2.48274e-12
101.450000	2.51435e-12
101.400000	2.54637e-12
101.350000	2.57879e-12
101.300000	2.61163e-12
101.250000	2.64488e-12
101.200000	2.67856e-12
101.150000	2.71266e-12
101.100000	2.74721e-12
101.050000	2.78219e-12
101.000000	2.81761e-12
100.950000	2.85349e-12
100.900000	2.88982e-12
100.850000	2.92662e-12
100.800000	2.96388e-12
100.750000	3.00162e-12
100.700000	3.03984e-12
100.650000	3.07855e-12
100.600000	3.11775e-12
100.550000	3.15745e-12
100.500000	3.19765e-12
100.450000	3.23837e-12
100.400000	3.27961e-12
100.350000	3.32137e-12
100.300000	3.36366e-12
100.250000	3.40649e-12
100.200000	3.44986e-12
100.150000	3.49379e-12
100.100000	3.53828e-12
100.050000	3.58333e-12
100.000000	3.62896e-12
99.950000	3.67517e-12
99.900000	3.72196e-12
99.850000	3.76935e-12
99.800000	3.81735e-12
99.750000	3.86596e-12
99.700000	3.91518e-12
99.650000	3.96504e-12
99.600000	4.01552e-12
99.550000	4.06665e-12
99.500000	4.11843e-12
99.450000	4.17088e-12
99.400000	4.22398e-12
99.350000	4.27777e-12
99.300000	4.33224e-12
99.250000	4.3874e-12
99.200000	4.44327e-12
99.150000	4.49984e-12
99.100000	4.55714e-12
99.050000	4.61517e-12
99.000000	4.67393e-12
98.950000	4.73345e-12
98.900000	4.79372e-12
98.850000	4.85476e-12
98.800000	4.91658e-12
98.750000	4.97918e-12
98.700000	5.04258e-12
98.650000	5.10679e-12
98.600000	5.17181e-12
98.550000	5.23767e-12
98.500000	5.30436e-12
98.450000	5.3719e-12
98.400000	5.4403e-12
98.350000	5.50957e-12
98.300000	5.57973e-12
98.250000	5.65078e-12
98.200000	5.72273e-12
98.150000	5.7956e-12
98.100000	5.86939e-12
98.050000	5.94413e-12
98.000000	6.01982e-12
97.950000	6.09647e-12
97.900000	6.1741e-12
97.850000	6.25271e-12
97.800000	6.33233e-12
97.750000	6.41296e-12
97.700000	6.49462e-12
97.650000	6.57732e-12
97.600000	6.66107e-12
97.550000	6.74588e-12
97.500000	6.83178e-12
97.450000	6.91877e-12
97.400000	7.00687e-12
97.350000	7.09609e-12
97.300000	7.18644e-12
97.250000	7.27795e-12
97.200000	7.37062e-12
97.150000	7.46447e-12
97.100000	7.55952e-12
97.050000	7.65578e-12
97.000000	7.75326e-12
96.950000	7.85198e-12
96.900000	7.95196e-12
96.850000	8.05322e-12
96.800000	8.15576e-12
96.750000	8.25961e-12
96.700000	8.36478e-12
96.650000	8.47129e-12
96.600000	8.57916e-12
96.550000	8.6884e-12
96.500000	8.79903e-12
96.450000	8.91107e-12
96.400000	9.02454e-12
96.350000	9.13945e-12
96.300000	9.25582e-12
96.250000	9.37368e-12
96.200000	9.49304e-12
96.150000	9.61391e-12
96.100000	9.73633e-12
96.050000	9.86031e-12
96.000000	9.98586e-12
95.950000	1.0113e-11
95.900000	1.02418e-11
95.850000	1.03722e-11
95.800000	1.05043e-11
95.750000	1.0638e-11
95.700000	1.07735e-11
95.650000	1.09107e-11
95.600000	1.10496e-11
95.550000	1.11903e-11
95.500000	1.13328e-11
95.450000	1.14771e-11
95.400000	1.16232e-11
95.350000	1.17712e-11
95.300000	1.19211e-11
95.250000	1.20729e-11
95.200000	1.22266e-11
95.150000	1.23823e-11
95.100000	1.254e-11
95.050000	1.26996e-11
95.000000	1.28614e-11
94.950000	1.30251e-11
94.900000	1.3191e-11
94.850000	1.33589e-11
94.800000	1.3529e-11
94.750000	1.37013e-11
94.700000	1.38758e-11
94.650000	1.40525e-11
94.600000	1.42314e-11
94.550000	1.44126e-11
94.500000	1.45961e-11
94.450000	1.4782e-11
94.400000	1.49702e-11
94.350000	1.51608e-11
94.300000	1.53539e-11
94.250000	1.55494e-11
94.200000	1.57474e-11
94.150000	1.59479e-11
94.100000	1.61509e-11
94.050000	1.63566e-11
94.000000	1.65649e-11
93.950000	1.67758e-11
93.900000	1.69894e-11
93.850000	1.72057e-11
93.800000	1.74248e-11
93.750000	1.76467e-11
93.700000	1.78714e-11
93.650000	1.8099e-11
93.600000	1.83294e-11
93.550000	1.85628e-11
93.500000	1.87992e-11
93.450000	1.90385e-11
93.400000	1.9281e-11
93.350000	1.95265e-11
93.300000	1.97751e-11
93.250000	2.00269e-11
93.200000	2.02819e-11
93.150000	2.05402e-11
93.100000	2.08017e-11
93.050000	2.10666e-11
93.000000	2.13348e-11
92.950000	2.16065e-11
92.900000	2.18816e-11
92.850000	2.21602e-11
92.800000	2.24424e-11
92.750000	2.27282e-11
92.700000	2.30176e-11
92.650000	2.33107e-11
92.600000	2.36075e-11
92.550000	2.39081e-11
92.500000	2.42125e-11
92.450000	2.45208e-11
92.400000	2.48331e-11
92.350000	2.51493e-11
92.300000	2.54695e-11
92.250000	2.57938e-11
92.200000	2.61223e-11
92.150000	2.64549e-11
92.100000	2.67917e-11
92.050000	2.71329e-11
92.000000	2.74784e-11
91.950000	2.78283e-11
91.900000	2.81826e-11
91.850000	2.85415e-11
91.800000	2.89049e-11
91.750000	2.92729e-11
91.700000	2.96457e-11
91.650000	3.00232e-11
91.600000	3.04055e-11
91.550000	3.07926e-11
91.500000	3.11847e-11
91.450000	3.15818e-11
91.400000	3.19839e-11
91.350000	3.23912e-11
91.300000	3.28037e-11
91.250000	3.32213e-11
91.200000	3.36444e-11
91.150000	3.40728e-11
91.100000	3.45066e-11
91.050000	3.4946e-11
91.000000	3.5391e-11
90.950000	3.58416e-11
90.900000	3.6298e-11
90.850000	3.67602e-11
90.800000	3.72283e-11
90.750000	3.77023e-11
90.700000	3.81824e-11
90.650000	3.86686e-11
90.600000	3.9161e-11
90.550000	3.96596e-11
90.500000	4.01646e-11
90.450000	4.0676e-11
90.400000	4.1194e-11
90.350000	4.17185e-11
90.300000	4.22497e-11
90.250000	4.27877e-11
90.200000	4.33325e-11
90.150000	4.38843e-11
90.100000	4.44431e-11
90.050000	4.5009e-11
90.000000	4.55821e-11
89.950000	4.61625e-11
89.900000	4.67503e-11
89.850000	4.73456e-11
89.800000	4.79485e-11
89.750000	4.8559e-11
89.700000	4.91774e-11
89.650000	4.98035e-11
89.600000	5.04377e-11
89.550000	5.108e-11
89.500000	5.17304e-11
89.450000	5.23891e-11
89.400000	5.30562e-11
89.350000	5.37317e-11
89.300000	5.44159e-11
89.250000	5.51088e-11
89.200000	5.58105e-11
89.150000	5.65212e-11
89.100000	5.72409e-11
89.050000	5.79698e-11
89.000000	5.87079e-11
88.950000	5.94555e-11
88.900000	6.02125e-11
88.850000	6.09792e-11
88.800000	6.17557e-11
88.750000	6.25421e-11
88.700000	6.33384e-11
88.650000	6.41449e-11
88.600000	6.49617e-11
88.550000	6.57889e-11
88.500000	6.66266e-11
88.450000	6.7475e-11
88.400000	6.83342e-11
88.350000	6.92043e-11
88.300000	7.00855e-11
88.250000	7.09779e-11
88.200000	7.18817e-11
88.150000	7.2797e-11
88.100000	7.37239e-11
88.050000	7.46627e-11
88.000000	7.56134e-11
87.950000	7.65762e-11
87.900000	7.75513e-11
87.850000	7.85388e-11
87.800000	7.95388e-11
87.750000	8.05516e-11
87.700000	8.15773e-11
87.650000	8.26161e-11
87.600000	8.36681e-11
87.550000	8.47334e-11
87.500000	8.58124e-11
87.450000	8.69051e-11
87.400000	8.80116e-11
87.350000	8.91323e-11
87.300000	9.02673e-11
87.250000	9.14167e-11
87.200000	9.25807e-11
87.150000	9.37596e-11
87.100000	9.49535e-11
87.050000	9.61625e-11
87.000000	9.7387e-11
86.950000	9.86271e-11
86.900000	9.98829e-11
86.850000	1.01155e-10
86.800000	1.02443e-10
86.750000	1.03747e-10
86.700000	1.05068e-10
86.650000	1.06406e-10
86.600000	1.07761e-10
86.550000	1.09133e-10
86.500000	1.10523e-10
86.450000	1.1193e-10
86.400000	1.13355e-10
86.350000	1.14799e-10
86.300000	1.16261e-10
86.250000	1.17741e-10
86.200000	1.1924e-10
86.150000	1.20759e-10
86.100000	1.22296e-10
86.050000	1.23854e-10
86.000000	1.25431e-10
85.950000	1.27028e-10
85.900000	1.28645e-10
85.850000	1.30283e-10
85.800000	1.31942e-10
85.750000	1.33622e-10
85.700000	1.35324e-10
85.650000	1.37047e-10
85.600000	1.38792e-10
85.550000	1.40559e-10
85.500000	1.42349e-10
85.450000	1.44162e-10
85.400000	1.45997e-10
85.350000	1.47856e-10
85.300000	1.49739e-10
85.250000	1.51646e-10
85.200000	1.53577e-10
85.150000	1.55532e-10
85.100000	1.57513e-10
85.050000	1.59519e-10
85.000000	1.6155e-10
84.950000	1.63607e-10
84.900000	1.6569e-10
84.850000	1.678e-10
84.800000	1.69937e-10
84.750000	1.721e-10
84.700000	1.74292e-10
84.650000	1.76511e-10
84.600000	1.78759e-10
84.550000	1.81035e-10
84.500000	1.8334e-10
84.450000	1.85675e-10
84.400000	1.88039e-10
84.350000	1.90433e-10
84.300000	1.92858e-10
84.250000	1.95314e-10
84.200000	1.97801e-10
84.150000	2.0032e-10
84.100000	2.0287e-10
84.050000	2.05454e-10
84.000000	2.0807e-10
83.950000	2.10719e-10
83.900000	2.13402e-10
83.850000	2.1612e-10
83.800000	2.18872e-10
83.750000	2.21659e-10
83.700000	2.24481e-10
83.650000	2.2734e-10
83.600000	2.30234e-10
83.550000	2.33166e-10
83.500000	2.36135e-10
83.450000	2.39142e-10
83.400000	2.42187e-10
83.350000	2.45271e-10
83.300000	2.48394e-10
83.250000	2.51557e-10
83.200000	2.5476e-10
83.150000	2.58004e-10
83.100000	2.61289e-10
83.050000	2.64616e-10
83.000000	2.67986e-10
82.950000	2.71398e-10
82.900000	2.74854e-10
82.850000	2.78354e-10
82.800000	2.81898e-10
82.750000	2.85488e-10
82.700000	2.89123e-10
82.650000	2.92805e-10
82.600000	2.96533e-10
82.550000	3.00309e-10
82.500000	3.04133e-10
82.450000	3.08006e-10
82.400000	3.11928e-10
82.350000	3.159e-10
82.300000	3.19922e-10
82.250000	3.23996e-10
82.200000	3.28121e-10
82.150000	3.32299e-10
82.100000	3.36531e-10
82.050000	3.40816e-10
82.000000	3.45156e-10
81.950000	3.49551e-10
81.900000	3.54002e-10
81.850000	3.58509e-10
81.800000	3.63075e-10
81.750000	3.67698e-10
81.700000	3.7238e-10
81.650000	3.77122e-10
81.600000	3.81924e-10
81.550000	3.86787e-10
81.500000	3.91712e-10
81.450000	3.967e-10
81.400000	4.01751e-10
81.350000	4.06867e-10
81.300000	4.12048e-10
81.250000	4.17295e-10
81.200000	4.22608e-10
81.150000	4.27989e-10
81.100000	4.33439e-10
81.050000	4.38958e-10
81.000000	4.44548e-10
80.950000	4.50209e-10
80.900000	4.55941e-10
80.850000	4.61747e-10
80.800000	4.67627e-10
80.750000	4.73581e-10
80.700000	4.79611e-10
80.650000	4.85719e-10
80.600000	4.91904e-10
80.550000	4.98167e-10
80.500000	5.04511e-10
80.450000	5.10935e-10
80.400000	5.17441e-10
80.350000	5.2403e-10
80.300000	5.30702e-10
80.250000	5.3746e-10
80.200000	5.44304e-10
80.150000	5.51235e-10
80.100000	5.58254e-10
80.050000	5.65362e-10
80.000000	5.72561e-10
79.950000	5.79852e-10
79.900000	5.87236e-10
79.850000	5.94713e-10
79.800000	6.02286e-10
79.750000	6.09955e-10
79.700000	6.17722e-10
79.650000	6.25588e-10
79.600000	6.33554e-10
79.550000	6.41621e-10
79.500000	6.49791e-10
79.450000	6.58065e-10
79.400000	6.66445e-10
79.350000	6.74931e-10
79.300000	6.83525e-10
79.250000	6.92229e-10
79.200000	7.01044e-10
79.150000	7.0997e-10
79.100000	7.19011e-10
79.050000	7.28166e-10
79.000000	7.37439e-10
78.950000	7.46829e-10
78.900000	7.56338e-10
78.850000	7.65969e-10
78.800000	7.75723e-10
78.750000	7.85601e-10
78.700000	7.95604e-10
78.650000	8.05735e-10
78.600000	8.15995e-10
78.550000	8.26385e-10
78.500000	8.36908e-10
78.450000	8.47565e-10
78.400000	8.58357e-10
78.350000	8.69287e-10
78.300000	8.80356e-10
78.250000	8.91567e-10
78.200000	9.02919e-10
78.150000	9.14417e-10
78.100000	9.26061e-10
78.050000	9.37853e-10
78.000000	9.49795e-10
77.950000	9.61889e-10
77.900000	9.74137e-10
77.850000	9.86542e-10
77.800000	9.99104e-10
77.750000	1.01183e-09
77.700000	1.02471e-09
77.650000	1.03776e-09
77.600000	1.05097e-09
77.550000	1.06436e-09
77.500000	1.07791e-09
77.450000	1.09163e-09
77.400000	1.10553e-09
77.350000	1.11961e-09
77.300000	1.13387e-09
77.250000	1.14831e-09
77.200000	1.16293e-09
77.150000	1.17774e-09
77.100000	1.19273e-09
77.050000	1.20792e-09
77.000000	1.2233e-09
76.950000	1.23888e-09
76.900000	1.25466e-09
76.850000	1.27063e-09
76.800000	1.28681e-09
76.750000	1.3032e-09
76.700000	1.31979e-09
76.650000	1.3366e-09
76.600000	1.35362e-09
76.550000	1.37085e-09
76.500000	1.38831e-09
76.450000	1.40599e-09
76.400000	1.42389e-09
76.350000	1.44202e-09
76.300000	1.46038e-09
76.250000	1.47898e-09
76.200000	1.49781e-09
76.150000	1.51689e-09
76.100000	1.5362e-09
76.050000	1.55576e-09
76.000000	1.57557e-09
75.950000	1.59564e-09
75.900000	1.61595e-09
75.850000	1.63653e-09
75.800000	1.65737e-09
75.750000	1.67847e-09
75.700000	1.69985e-09
75.650000	1.72149e-09
75.600000	1.74341e-09
75.550000	1.76561e-09
75.500000	1.7881e-09
75.450000	1.81086e-09
75.400000	1.83392e-09
75.350000	1.85728e-09
75.300000	1.88093e-09
75.250000	1.90488e-09
75.200000	1.92913e-09
75.150000	1.9537e-09
75.100000	1.97857e-09
75.050000	2.00377e-09
75.000000	2.02928e-09
74.950000	2.05512e-09
74.900000	2.08129e-09
74.850000	2.1078e-09
74.800000	2.13464e-09
74.750000	2.16182e-09
74.700000	2.18935e-09
74.650000	2.21722e-09
74.600000	2.24546e-09
74.550000	2.27405e-09
74.500000	2.30301e-09
74.450000	2.33233e-09
74.400000	2.36203e-09
74.350000	2.39211e-09
74.300000	2.42257e-09
74.250000	2.45342e-09
74.200000	2.48466e-09
74.150000	2.5163e-09
74.100000	2.54834e-09
74.050000	2.58079e-09
74.000000	2.61365e-09
73.950000	2.64693e-09
73.900000	2.68064e-09
73.850000	2.71477e-09
73.800000	2.74934e-09
73.750000	2.78435e-09
73.700000	2.81981e-09
73.650000	2.85571e-09
73.600000	2.89208e-09
73.550000	2.9289e-09
73.500000	2.9662e-09
73.450000	3.00397e-09
73.400000	3.04222e-09
73.350000	3.08096e-09
73.300000	3.12019e-09
73.250000	3.15992e-09
73.200000	3.20016e-09
73.150000	3.24091e-09
73.100000	3.28218e-09
73.050000	3.32397e-09
73.000000	3.3663e-09
72.950000	3.40917e-09
72.900000	3.45258e-09
72.850000	3.49654e-09
72.800000	3.54107e-09
72.750000	3.58616e-09
72.700000	3.63182e-09
72.650000	3.67807e-09
72.600000	3.7249e-09
72.550000	3.77234e-09
72.500000	3.82037e-09
72.450000	3.86902e-09
72.400000	3.91829e-09
72.350000	3.96818e-09
72.300000	4.01871e-09
72.250000	4.06988e-09
72.200000	4.12171e-09
72.150000	4.17419e-09
72.100000	4.22735e-09
72.050000	4.28118e-09
72.000000	4.33569e-09
71.950000	4.3909e-09
71.900000	4.44681e-09
71.850000	4.50344e-09
71.800000	4.56078e-09
71.750000	4.61886e-09
71.700000	4.67767e-09
71.650000	4.73724e-09
71.600000	4.79756e-09
71.550000	4.85865e-09
71.500000	4.92052e-09
71.450000	4.98318e-09
71.400000	5.04663e-09
71.350000	5.1109e-09
71.300000	5.17598e-09
71.250000	5.24189e-09
71.200000	5.30863e-09
71.150000	5.37623e-09
71.100000	5.44469e-09
71.050000	5.51402e-09
71.000000	5.58424e-09
70.950000	5.65535e-09
70.900000	5.72736e-09
70.850000	5.80029e-09
70.800000	5.87415e-09
70.750000	5.94895e-09
70.700000	6.0247e-09
70.650000	6.10142e-09
70.600000	6.17912e-09
70.550000	6.2578e-09
70.500000	6.33749e-09
70.450000	6.41819e-09
70.400000	6.49991e-09
70.350000	6.58268e-09
70.300000	6.6665e-09
70.250000	6.75139e-09
70.200000	6.83736e-09
70.150000	6.92443e-09
70.100000	7.0126e-09
70.050000	7.1019e-09
70.000000	7.19234e-09
69.950000	7.28392e-09
69.900000	7.37667e-09
69.850000	7.47061e-09
69.800000	7.56574e-09
69.750000	7.66208e-09
69.700000	7.75964e-09
69.650000	7.85845e-09
69.600000	7.95852e-09
69.550000	8.05986e-09
69.500000	8.1625e-09
69.450000	8.26644e-09
69.400000	8.3717e-09
69.350000	8.4783e-09
69.300000	8.58626e-09
69.250000	8.6956e-09
69.200000	8.80633e-09
69.150000	8.91847e-09
69.100000	9.03203e-09
69.050000	9.14705e-09
69.000000	9.26352e-09
68.950000	9.38148e-09
68.900000	9.50095e-09
68.850000	9.62193e-09
68.800000	9.74445e-09
68.750000	9.86854e-09
68.700000	9.9942e-09
68.650000	1.01215e-08
68.600000	1.02504e-08
68.550000	1.03809e-08
68.500000	1.05131e-08
68.450000	1.06469e-08
68.400000	1.07825e-08
68.350000	1.09198e-08
68.300000	1.10589e-08
68.250000	1.11997e-08
68.200000	1.13423e-08
68.150000	1.14867e-08
68.100000	1.1633e-08
68.050000	1.17811e-08
68.000000	1.19312e-08
67.950000	1.20831e-08
67.900000	1.2237e-08
67.850000	1.23928e-08
67.800000	1.25506e-08
67.750000	1.27104e-08
67.700000	1.28723e-08
67.650000	1.30362e-08
67.600000	1.32022e-08
67.550000	1.33703e-08
67.500000	1.35405e-08
67.450000	1.3713e-08
67.400000	1.38876e-08
67.350000	1.40644e-08
67.300000	1.42435e-08
67.250000	1.44249e-08
67.200000	1.46086e-08
67.150000	1.47946e-08
67.100000	1.4983e-08
67.050000	1.51738e-08
67.000000	1.5367e-08
66.950000	1.55627e-08
66.900000	1.57609e-08
66.850000	1.59616e-08
66.800000	1.61648e-08
66.750000	1.63707e-08
66.700000	1.65791e-08
66.650000	1.67902e-08
66.600000	1.70041e-08
66.550000	1.72206e-08
66.500000	1.74399e-08
66.450000	1.76619e-08
66.400000	1.78869e-08
66.350000	1.81146e-08
66.300000	1.83453e-08
66.250000	1.85789e-08
66.200000	1.88155e-08
66.150000	1.90551e-08
66.100000	1.92977e-08
66.050000	1.95435e-08
66.000000	1.97923e-08
65.950000	2.00444e-08
65.900000	2.02996e-08
65.850000	2.05581e-08
65.800000	2.08199e-08
65.750000	2.1085e-08
65.700000	2.13535e-08
65.650000	2.16254e-08
65.600000	2.19008e-08
65.550000	2.21797e-08
65.500000	2.24621e-08
65.450000	2.27481e-08
65.400000	2.30378e-08
65.350000	2.33312e-08
65.300000	2.36283e-08
65.250000	2.39292e-08
65.200000	2.42339e-08
65.150000	2.45425e-08
65.100000	2.4855e-08
65.050000	2.51715e-08
65.000000	2.5492e-08
64.950000	2.58166e-08
64.900000	2.61454e-08
64.850000	2.64783e-08
64.800000	2.68155e-08
64.750000	2.7157e-08
64.700000	2.75028e-08
64.650000	2.7853e-08
64.600000	2.82077e-08
64.550000	2.85669e-08
64.500000	2.89307e-08
64.450000	2.92991e-08
64.400000	2.96722e-08
64.350000	3.005e-08
64.300000	3.04327e-08
64.250000	3.08202e-08
64.200000	3.12126e-08
64.150000	3.16101e-08
64.100000	3.20126e-08
64.050000	3.24203e-08
64.000000	3.28331e-08
63.950000	3.32512e-08
63.900000	3.36746e-08
63.850000	3.41035e-08
63.800000	3.45377e-08
63.750000	3.49775e-08
63.700000	3.54229e-08
63.650000	3.5874e-08
63.600000	3.63308e-08
63.550000	3.67935e-08
63.500000	3.7262e-08
63.450000	3.77365e-08
63.400000	3.82171e-08
63.350000	3.87037e-08
63.300000	3.91966e-08
63.250000	3.96957e-08
63.200000	4.02012e-08
63.150000	4.07131e-08
63.100000	4.12316e-08
63.050000	4.17566e-08
63.000000	4.22883e-08
62.950000	4.28268e-08
62.900000	4.33722e-08
62.850000	4.39245e-08
62.800000	4.44838e-08
62.750000	4.50503e-08
62.700000	4.5624e-08
62.650000	4.6205e-08
62.600000	4.67933e-08
62.550000	4.73892e-08
62.500000	4.79927e-08
62.450000	4.86038e-08
62.400000	4.92227e-08
62.350000	4.98495e-08
62.300000	5.04843e-08
62.250000	5.11272e-08
62.200000	5.17783e-08
62.150000	5.24376e-08
62.100000	5.31054e-08
62.050000	5.37816e-08
62.000000	5.44665e-08
61.950000	5.51601e-08
61.900000	5.58625e-08
61.850000	5.65738e-08
61.800000	5.72943e-08
61.750000	5.80238e-08
61.700000	5.87627e-08
61.650000	5.9511e-08
61.600000	6.02688e-08
61.550000	6.10363e-08
61.500000	6.18136e-08
61.450000	6.26007e-08
61.400000	6.33979e-08
61.350000	6.42052e-08
61.300000	6.50228e-08
61.250000	6.58508e-08
61.200000	6.66894e-08
61.150000	6.75386e-08
61.100000	6.83986e-08
61.050000	6.92696e-08
61.000000	7.01517e-08
60.950000	7.10451e-08
60.900000	7.19498e-08
60.850000	7.2866e-08
60.800000	7.37939e-08
60.750000	7.47336e-08
60.700000	7.56852e-08
60.650000	7.6649e-08
60.600000	7.76251e-08
60.550000	7.86136e-08
60.500000	7.96147e-08
60.450000	8.06285e-08
60.400000	8.16552e-08
60.350000	8.26951e-08
60.300000	8.37481e-08
60.250000	8.48146e-08
60.200000	8.58946e-08
60.150000	8.69884e-08
60.100000	8.80962e-08
60.050000	8.9218e-08
60.000000	9.03541e-08
59.950000	9.15047e-08
59.900000	9.267e-08
59.850000	9.385e-08
59.800000	9.50452e-08
59.750000	9.62555e-08
59.700000	9.74812e-08
59.650000	9.87226e-08
59.600000	9.99797e-08
59.550000	1.01253e-07
59.500000	1.02542e-07
59.450000	1.03848e-07
59.400000	1.05171e-07
59.350000	1.0651e-07
59.300000	1.07866e-07
59.250000	1.0924e-07
59.200000	1.10631e-07
59.150000	1.1204e-07
59.100000	1.13466e-07
59.050000	1.14911e-07
59.000000	1.16375e-07
58.950000	1.17857e-07
58.900000	1.19357e-07
58.850000	1.20877e-07
58.800000	1.22417e-07
58.750000	1.23975e-07
58.700000	1.25554e-07
58.650000	1.27153e-07
58.600000	1.28772e-07
58.550000	1.30412e-07
58.500000	1.32073e-07
58.450000	1.33755e-07
58.400000	1.35458e-07
58.350000	1.37183e-07
58.300000	1.3893e-07
58.250000	1.40699e-07
58.200000	1.42491e-07
58.150000	1.44305e-07
58.100000	1.46143e-07
58.050000	1.48004e-07
58.000000	1.49889e-07
57.950000	1.51797e-07
57.900000	1.5373e-07
57.850000	1.55688e-07
57.800000	1.57671e-07
57.750000	1.59678e-07
57.700000	1.61712e-07
57.650000	1.63771e-07
57.600000	1.65857e-07
57.550000	1.67969e-07
57.500000	1.70108e-07
57.450000	1.72274e-07
57.400000	1.74468e-07
57.350000	1.7669e-07
57.300000	1.7894e-07
57.250000	1.81218e-07
57.200000	1.83526e-07
57.150000	1.85863e-07
57.100000	1.8823e-07
57.050000	1.90627e-07
57.000000	1.93054e-07
56.950000	1.95513e-07
56.900000	1.98003e-07
56.850000	2.00524e-07
56.800000	2.03078e-07
56.750000	2.05664e-07
56.700000	2.08283e-07
56.650000	2.10935e-07
56.600000	2.13621e-07
56.550000	2.16342e-07
56.500000	2.19097e-07
56.450000	2.21887e-07
56.400000	2.24712e-07
56.350000	2.27574e-07
56.300000	2.30472e-07
56.250000	2.33407e-07
56.200000	2.36379e-07
56.150000	2.39389e-07
56.100000	2.42438e-07
56.050000	2.45525e-07
56.000000	2.48652e-07
55.950000	2.51818e-07
55.900000	2.55025e-07
55.850000	2.58273e-07
55.800000	2.61561e-07
55.750000	2.64892e-07
55.700000	2.68266e-07
55.650000	2.71682e-07
55.600000	2.75142e-07
55.550000	2.78645e-07
55.500000	2.82194e-07
55.450000	2.85787e-07
55.400000	2.89427e-07
55.350000	2.93112e-07
55.300000	2.96845e-07
55.250000	3.00625e-07
55.200000	3.04454e-07
55.150000	3.08331e-07
55.100000	3.12257e-07
55.050000	3.16234e-07
55.000000	3.20261e-07
54.950000	3.24339e-07
54.900000	3.28469e-07
54.850000	3.32652e-07
54.800000	3.36888e-07
54.750000	3.41179e-07
54.700000	3.45523e-07
54.650000	3.49923e-07
54.600000	3.5438e-07
54.550000	3.58892e-07
54.500000	3.63463e-07
54.450000	3.68091e-07
54.400000	3.72779e-07
54.350000	3.77526e-07
54.300000	3.82334e-07
54.250000	3.87203e-07
54.200000	3.92133e-07
54.150000	3.97127e-07
54.100000	4.02184e-07
54.050000	4.07306e-07
54.000000	4.12493e-07
53.950000	4.17746e-07
53.900000	4.23066e-07
53.850000	4.28453e-07
53.800000	4.3391e-07
53.750000	4.39435e-07
53.700000	4.45031e-07
53.650000	4.50699e-07
53.600000	4.56438e-07
53.550000	4.62251e-07
53.500000	4.68137e-07
53.450000	4.74099e-07
53.400000	4.80136e-07
53.350000	4.86251e-07
53.300000	4.92443e-07
53.250000	4.98714e-07
53.200000	5.05065e-07
53.150000	5.11497e-07
53.100000	5.18011e-07
53.050000	5.24607e-07
53.000000	5.31288e-07
52.950000	5.38054e-07
52.900000	5.44906e-07
52.850000	5.51845e-07
52.800000	5.58873e-07
52.750000	5.6599e-07
52.700000	5.73197e-07
52.650000	5.80497e-07
52.600000	5.87889e-07
52.550000	5.95376e-07
52.500000	6.02958e-07
52.450000	6.10637e-07
52.400000	6.18413e-07
52.350000	6.26288e-07
52.300000	6.34264e-07
52.250000	6.42341e-07
52.200000	6.50521e-07
52.150000	6.58805e-07
52.100000	6.67195e-07
52.050000	6.75692e-07
52.000000	6.84297e-07
51.950000	6.93011e-07
51.900000	7.01836e-07
51.850000	7.10774e-07
51.800000	7.19826e-07
51.750000	7.28992e-07
51.700000	7.38276e-07
51.650000	7.47678e-07
51.600000	7.57199e-07
51.550000	7.66842e-07
51.500000	7.76608e-07
51.450000	7.86498e-07
51.400000	7.96514e-07
51.350000	8.06657e-07
51.300000	8.1693e-07
51.250000	8.27333e-07
51.200000	8.37869e-07
51.150000	8.4854e-07
51.100000	8.59346e-07
51.050000	8.70289e-07
51.000000	8.81372e-07
50.950000	8.92596e-07
50.900000	9.03964e-07
50.850000	9.15476e-07
50.800000	9.27134e-07
50.750000	9.38941e-07
50.700000	9.50898e-07
50.650000	9.63008e-07
50.600000	9.75272e-07
50.550000	9.87692e-07
50.500000	1.00027e-06
50.450000	1.01301e-06
50.400000	1.02591e-06
50.350000	1.03897e-06
50.300000	1.05221e-06
50.250000	1.0656e-06
50.200000	1.07918e-06
50.150000	1.09292e-06
50.100000	1.10684e-06
50.050000	1.12093e-06
50.000000	1.13521e-06
49.950000	1.14966e-06
49.900000	1.16431e-06
49.850000	1.17913e-06
49.800000	1.19415e-06
49.750000	1.20936e-06
49.700000	1.22476e-06
49.650000	1.24036e-06
49.600000	1.25615e-06
49.550000	1.27215e-06
49.500000	1.28835e-06
49.450000	1.30476e-06
49.400000	1.32137e-06
49.350000	1.3382e-06
49.300000	1.35524e-06
49.250000	1.3725e-06
49.200000	1.38998e-06
49.150000	1.40768e-06
49.100000	1.42561e-06
49.050000	1.44376e-06
49.000000	1.46215e-06
48.950000	1.48077e-06
48.900000	1.49963e-06
48.850000	1.51873e-06
48.800000	1.53807e-06
48.750000	1.55766e-06
48.700000	1.57749e-06
48.650000	1.59758e-06
48.600000	1.61793e-06
48.550000	1.63853e-06
48.500000	1.6594e-06
48.450000	1.68053e-06
48.400000	1.70193e-06
48.350000	1.72361e-06
48.300000	1.74556e-06
48.250000	1.76779e-06
48.200000	1.7903e-06
48.150000	1.8131e-06
48.100000	1.83619e-06
48.050000	1.85958e-06
48.000000	1.88326e-06
47.950000	1.90724e-06
47.900000	1.93153e-06
47.850000	1.95613e-06
47.800000	1.98104e-06
47.750000	2.00627e-06
47.700000	2.03182e-06
47.650000	2.0577e-06
47.600000	2.0839e-06
47.550000	2.11044e-06
47.500000	2.13732e-06
47.450000	2.16454e-06
47.400000	2.1921e-06
47.350000	2.22002e-06
47.300000	2.24829e-06
47.250000	2.27693e-06
47.200000	2.30592e-06
47.150000	2.33529e-06
47.100000	2.36503e-06
47.050000	2.39515e-06
47.000000	2.42565e-06
46.950000	2.45654e-06
46.900000	2.48783e-06
46.850000	2.51951e-06
46.800000	2.5516e-06
46.750000	2.58409e-06
46.700000	2.617e-06
46.650000	2.65033e-06
46.600000	2.68409e-06
46.550000	2.71827e-06
46.500000	2.75289e-06
46.450000	2.78795e-06
46.400000	2.82345e-06
46.350000	2.85941e-06
46.300000	2.89583e-06
46.250000	2.93271e-06
46.200000	2.97005e-06
46.150000	3.00788e-06
46.100000	3.04619e-06
46.050000	3.08498e-06
46.000000	3.12427e-06
45.950000	3.16406e-06
45.900000	3.20435e-06
45.850000	3.24516e-06
45.800000	3.28649e-06
45.750000	3.32835e-06
45.700000	3.37074e-06
45.650000	3.41366e-06
45.600000	3.45714e-06
45.550000	3.50117e-06
45.500000	3.54576e-06
45.450000	3.59091e-06
45.400000	3.63665e-06
45.350000	3.68296e-06
45.300000	3.72987e-06
45.250000	3.77737e-06
45.200000	3.82547e-06
45.150000	3.87419e-06
45.100000	3.92353e-06
45.050000	3.9735e-06
45.000000	4.02411e-06
44.950000	4.07536e-06
44.900000	4.12726e-06
44.850000	4.17982e-06
44.800000	4.23306e-06
44.750000	4.28697e-06
44.700000	4.34156e-06
44.650000	4.39686e-06
44.600000	4.45285e-06
44.550000	4.50956e-06
44.500000	4.567e-06
44.450000	4.62516e-06
44.400000	4.68407e-06
44.350000	4.74372e-06
44.300000	4.80413e-06
44.250000	4.86532e-06
44.200000	4.92728e-06
44.150000	4.99004e-06
44.100000	5.05359e-06
44.050000	5.11795e-06
44.000000	5.18313e-06
43.950000	5.24914e-06
43.900000	5.31599e-06
43.850000	5.3837e-06
43.800000	5.45226e-06
43.750000	5.5217e-06
43.700000	5.59203e-06
43.650000	5.66324e-06
43.600000	5.73537e-06
43.550000	5.80842e-06
43.500000	5.88239e-06
43.450000	5.95731e-06
43.400000	6.03318e-06
43.350000	6.11002e-06
43.300000	6.18783e-06
43.250000	6.26664e-06
43.200000	6.34645e-06
43.150000	6.42728e-06
43.100000	6.50914e-06
43.050000	6.59204e-06
43.000000	6.676e-06
42.950000	6.76102e-06
42.900000	6.84713e-06
42.850000	6.93433e-06
42.800000	7.02265e-06
42.750000	7.11209e-06
42.700000	7.20267e-06
42.650000	7.2944e-06
42.600000	7.38731e-06
42.550000	7.48139e-06
42.500000	7.57667e-06
42.450000	7.67317e-06
42.400000	7.7709e-06
42.350000	7.86987e-06
42.300000	7.9701e-06
42.250000	8.07161e-06
42.200000	8.17441e-06
42.150000	8.27852e-06
42.100000	8.38396e-06
42.050000	8.49074e-06
42.000000	8.59888e-06
41.950000	8.70839e-06
41.900000	8.8193e-06
41.850000	8.93163e-06
41.800000	9.04538e-06
41.750000	9.16059e-06
41.700000	9.27726e-06
41.650000	9.39542e-06
41.600000	9.51508e-06
41.550000	9.63627e-06
41.500000	9.759e-06
41.450000	9.88329e-06
41.400000	1.00092e-05
41.350000	1.01366e-05
41.300000	1.02657e-05
41.250000	1.03965e-05
41.200000	1.05289e-05
41.150000	1.0663e-05
41.100000	1.07988e-05
41.050000	1.09364e-05
41.000000	1.10756e-05
40.950000	1.12167e-05
40.900000	1.13596e-05
40.850000	1.15043e-05
40.800000	1.16508e-05
40.750000	1.17992e-05
40.700000	1.19494e-05
40.650000	1.21016e-05
40.600000	1.22558e-05
40.550000	1.24119e-05
40.500000	1.25699e-05
40.450000	1.273e-05
40.400000	1.28922e-05
40.350000	1.30564e-05
40.300000	1.32227e-05
40.250000	1.33911e-05
40.200000	1.35616e-05
40.150000	1.37344e-05
40.100000	1.39093e-05
40.050000	1.40865e-05
40.000000	1.42659e-05
39.950000	1.44476e-05
39.900000	1.46316e-05
39.850000	1.48179e-05
39.800000	1.50067e-05
39.750000	1.51978e-05
39.700000	1.53914e-05
39.650000	1.55874e-05
39.600000	1.5786e-05
39.550000	1.5987e-05
39.500000	1.61906e-05
39.450000	1.63969e-05
39.400000	1.66057e-05
39.350000	1.68172e-05
39.300000	1.70314e-05
39.250000	1.72483e-05
39.200000	1.7468e-05
39.150000	1.76905e-05
39.100000	1.79158e-05
39.050000	1.8144e-05
39.000000	1.83751e-05
38.950000	1.86092e-05
38.900000	1.88462e-05
38.850000	1.90862e-05
38.800000	1.93293e-05
38.750000	1.95755e-05
38.700000	1.98249e-05
38.650000	2.00774e-05
38.600000	2.03331e-05
38.550000	2.05921e-05
38.500000	2.08544e-05
38.450000	2.112e-05
38.400000	2.1389e-05
38.350000	2.16614e-05
38.300000	2.19373e-05
38.250000	2.22168e-05
38.200000	2.24997e-05
38.150000	2.27863e-05
38.100000	2.30766e-05
38.050000	2.33705e-05
38.000000	2.36682e-05
37.950000	2.39696e-05
37.900000	2.42749e-05
37.850000	2.45841e-05
37.800000	2.48973e-05
37.750000	2.52144e-05
37.700000	2.55356e-05
37.650000	2.58608e-05
37.600000	2.61902e-05
37.550000	2.65238e-05
37.500000	2.68617e-05
37.450000	2.72038e-05
37.400000	2.75503e-05
37.350000	2.79012e-05
37.300000	2.82566e-05
37.250000	2.86165e-05
37.200000	2.8981e-05
37.150000	2.93502e-05
37.100000	2.9724e-05
37.050000	3.01027e-05
37.000000	3.04861e-05
36.950000	3.08744e-05
36.900000	3.12677e-05
36.850000	3.1666e-05
36.800000	3.20693e-05
36.750000	3.24778e-05
36.700000	3.28915e-05
36.650000	3.33105e-05
36.600000	3.37348e-05
36.550000	3.41645e-05
36.500000	3.45996e-05
36.450000	3.50404e-05
36.400000	3.54867e-05
36.350000	3.59387e-05
36.300000	3.63965e-05
36.250000	3.68601e-05
36.200000	3.73297e-05
36.150000	3.78052e-05
36.100000	3.82867e-05
36.050000	3.87744e-05
36.000000	3.92683e-05
35.950000	3.97685e-05
35.900000	4.02751e-05
35.850000	4.07881e-05
35.800000	4.13077e-05
35.750000	4.18339e-05
35.700000	4.23668e-05
35.650000	4.29065e-05
35.600000	4.3453e-05
35.550000	4.40065e-05
35.500000	4.45671e-05
35.450000	4.51348e-05
35.400000	4.57097e-05
35.350000	4.6292e-05
35.300000	4.68817e-05
35.250000	4.74789e-05
35.200000	4.80837e-05
35.150000	4.86962e-05
35.100000	4.93165e-05
35.050000	4.99447e-05
35.000000	5.0581e-05
34.950000	5.12253e-05
34.900000	5.18778e-05
34.850000	5.25387e-05
34.800000	5.3208e-05
34.750000	5.38858e-05
34.700000	5.45722e-05
34.650000	5.52674e-05
34.600000	5.59714e-05
34.550000	5.66844e-05
34.500000	5.74065e-05
34.450000	5.81378e-05
34.400000	5.88784e-05
34.350000	5.96285e-05
34.300000	6.03881e-05
34.250000	6.11574e-05
34.200000	6.19364e-05
34.150000	6.27255e-05
34.100000	6.35245e-05
34.050000	6.43338e-05
34.000000	6.51533e-05
33.950000	6.59833e-05
33.900000	6.68239e-05
33.850000	6.76752e-05
33.800000	6.85373e-05
33.750000	6.94104e-05
33.700000	7.02947e-05
33.650000	7.11902e-05
33.600000	7.20971e-05
33.550000	7.30156e-05
33.500000	7.39458e-05
33.450000	7.48878e-05
33.400000	7.58418e-05
33.350000	7.6808e-05
33.300000	7.77865e-05
33.250000	7.87775e-05
33.200000	7.97811e-05
33.150000	8.07975e-05
33.100000	8.18269e-05
33.050000	8.28693e-05
33.000000	8.39251e-05
32.950000	8.49943e-05
32.900000	8.60771e-05
32.850000	8.71737e-05
32.800000	8.82843e-05
32.750000	8.94091e-05
32.700000	9.05481e-05
32.650000	9.17017e-05
32.600000	9.287e-05
32.550000	9.40532e-05
32.500000	9.52515e-05
32.450000	9.6465e-05
32.400000	9.7694e-05
32.350000	9.89387e-05
32.300000	0.000100199
32.250000	0.000101476
32.200000	0.000102769
32.150000	0.000104078
32.100000	0.000105404
32.050000	0.000106747
32.000000	0.000108107
31.950000	0.000109484
31.900000	0.000110879
31.850000	0.000112292
31.800000	0.000113723
31.750000	0.000115172
31.700000	0.000116639
31.650000	0.000118125
31.600000	0.00011963
31.550000	0.000121155
31.500000	0.000122698
31.450000	0.000124262
31.400000	0.000125845
31.350000	0.000127448
31.300000	0.000129072
31.250000	0.000130717
31.200000	0.000132382
31.150000	0.000134069
31.100000	0.000135777
31.050000	0.000137508
31.000000	0.00013926
30.950000	0.000141034
30.900000	0.000142831
30.850000	0.000144651
30.800000	0.000146494
30.750000	0.000148361
30.700000	0.000150251
30.650000	0.000152166
30.600000	0.000154105
30.550000	0.000156069
30.500000	0.000158058
30.450000	0.000160072
30.400000	0.000162111
30.350000	0.000164177
30.300000	0.000166269
30.250000	0.000168388
30.200000	0.000170534
30.150000	0.000172707
30.100000	0.000174908
30.050000	0.000177137
30.000000	0.000179394
29.950000	0.00018168
29.900000	0.000183996
29.850000	0.00018634
29.800000	0.000188715
29.750000	0.00019112
29.700000	0.000193556
29.650000	0.000196023
29.600000	0.000198521
29.550000	0.000201051
29.500000	0.000203613
29.450000	0.000206208
29.400000	0.000208836
29.350000	0.000211498
29.300000	0.000214193
29.250000	0.000216923
29.200000	0.000219688
29.150000	0.000222488
29.100000	0.000225324
29.050000	0.000228196
29.000000	0.000231104
28.950000	0.00023405
28.900000	0.000237033
28.850000	0.000240055
28.800000	0.000243115
28.750000	0.000246213
28.700000	0.000249352
28.650000	0.00025253
28.600000	0.000255749
28.550000	0.00025901
28.500000	0.000262311
28.450000	0.000265655
28.400000	0.000269042
28.350000	0.000272471
28.300000	0.000275945
28.250000	0.000279463
28.200000	0.000283026
28.150000	0.000286634
28.100000	0.000290288
28.050000	0.000293989
28.000000	0.000297738
27.950000	0.000301534
27.900000	0.000305378
27.850000	0.000309272
27.800000	0.000313215
27.750000	0.000317209
27.700000	0.000321254
27.650000	0.00032535
27.600000	0.000329499
27.550000	0.000333701
27.500000	0.000337957
27.450000	0.000342267
27.400000	0.000346632
27.350000	0.000351052
27.300000	0.00035553
27.250000	0.000360064
27.200000	0.000364657
27.150000	0.000369308
27.100000	0.000374019
27.050000	0.00037879
27.000000	0.000383623
26.950000	0.000388517
26.900000	0.000393473
26.850000	0.000398494
26.800000	0.000403578
26.750000	0.000408728
26.700000	0.000413944
26.650000	0.000419227
26.600000	0.000424577
26.550000	0.000429996
26.500000	0.000435485
26.450000	0.000441045
26.400000	0.000446676
26.350000	0.00045238
26.300000	0.000458157
26.250000	0.000464009
26.200000	0.000469937
26.150000	0.000475941
26.100000	0.000482024
26.050000	0.000488187
26.000000	0.000494432
25.950000	0.000500761
&
```
