## Supplementary material for "All-at-once RNA folding with 3D motif prediction framed by evolutionary information": RF00103_mir-1.cacofold.helixcov

```
# RMs = 1 L = 86

# RM_HELIX NESTED 7-33 55-80, nbp = 25 nbp_cov = 0
# pvals: 0.306266,0.153449,0.634335,0.662991,0.440823,0.394604,0.516424,0.502658,0.440823,0.437405,0.440823,0.437405,0.447642,0.440823,0.531139,0.437405,0.354066,0.630744,0.440823,0.644905,0.440823,0.437405,0.440823,0.478165,0.471171
# aggregated NONE
NESTED  ::::::<<<<<<<<<<<<<<<<<<<-<<<<<<_________________>>>>>>>>>>>>>>>>>>>>>>>>>::::::
        ::::::::::::::::::::::::::::::::::::::::::::::::::::::::::::::::::::::::::::::::
```
