## Supplementary material for "All-at-once RNA folding with 3D motif prediction framed by evolutionary information": RF00103_mir-1.cacofold.power

```
# Power analysis of CaCoFold structure 
#
# Powertype = SINGLE SUBSTITUTIONS
# covary  left_pos      right_pos    substitutions      power
#----------------------------------------------------------------
          7		80		57		0.88
          8		79		87		0.95
          9		78		70		0.91
          10		77		46		0.85
          11		76		3		0.02
          12		75		17		0.52
          13		74		25		0.67
          14		73		30		0.74
          15		72		0		0.00
          16		71		1		0.00
          17		70		2		0.00
          18		69		2		0.00
          19		68		47		0.85
          20		67		1		0.00
          22		66		10		0.32
          23		65		16		0.50
          24		64		28		0.72
          25		63		37		0.80
          26		62		13		0.42
          28		60		35		0.78
          29		59		3		0.02
          30		58		12		0.39
          31		57		1		0.00
          32		56		2		0.00
          33		55		2		0.00
#
# BPAIRS 25
# avg substitutions per BP  21.9
# BPAIRS expected to covary 10.3 +/- 1.6
# BPAIRS observed to covary 0
#
```
