## Supplementary material for "All-at-once RNA folding with 3D motif prediction framed by evolutionary information": RF00103_mir-1.helixcov

```
# RMs = 2 L = 86

# RM_HELIX NESTED 29-33 55-59, nbp = 5 nbp_cov = 0
# pvals: 0.440823,0.437405,0.440823,0.478165,0.471171
# aggregated NONE
NESTED  :::::::::::::::::::::::::::<<<<<_________________>>>>>::::::::::::::::::::::::::
        ::::::::::::::::::::::::::::::::::::::::::::::::::::::::::::::::::::::::::::::::

# RM_HELIX NESTED 7-26 62-80, nbp = 19 nbp_cov = 0
# pvals: 0.306266,0.153449,0.634335,0.662991,0.440823,0.394604,0.516424,0.502658,0.440823,0.437405,0.440823,0.437405,0.447642,0.440823,0.531139,0.437405,0.354066,0.630744,0.440823
# aggregated NONE
NESTED  ::::::<<<<<<<<<<<<<<<<<<<______________________________>>>>>>>>>>>>>>>>>>>::::::
        ::::::::::::::::::::::::::::::::::::::::::::::::::::::::::::::::::::::::::::::::
```
