## Supplementary material for "All-at-once RNA folding with 3D motif prediction framed by evolutionary information": RF00103_mir-1.surv

```
6.000000	0.0416667
2.150000	0.0833333
1.300000	0.125
0.650000	0.166667
0.000000	0.333333
-0.050000	0.625
-0.150000	0.666667
-0.500000	0.708333
-0.600000	0.75
-0.950000	0.791667
-1.150000	0.833333
-1.350000	0.875
-2.700000	0.916667
-2.750000	0.958333
-3.150000	1
&
19.100000	0.000318878
17.600000	0.000637755
15.900000	0.000956633
13.700000	0.00127551
13.600000	0.00159439
13.400000	0.00191327
13.100000	0.00223214
13.000000	0.00255102
12.750000	0.00318878
12.700000	0.00350765
12.600000	0.00382653
12.250000	0.00414541
12.150000	0.00446429
11.400000	0.00478316
11.000000	0.00510204
10.650000	0.00542092
10.550000	0.0057398
10.400000	0.00605867
10.350000	0.00637755
10.250000	0.00669643
10.150000	0.00733418
10.000000	0.00765306
9.900000	0.00797194
9.850000	0.00829082
9.800000	0.00860969
9.750000	0.00892857
9.650000	0.00924745
9.500000	0.00956633
9.450000	0.0098852
9.250000	0.0102041
8.700000	0.010523
8.650000	0.0108418
8.600000	0.0111607
8.500000	0.0114796
8.450000	0.0117985
8.350000	0.0121173
8.300000	0.0127551
8.250000	0.0133929
8.150000	0.0137117
8.050000	0.0146684
7.950000	0.0153061
7.900000	0.0165816
7.850000	0.0169005
7.800000	0.0172194
7.750000	0.0184949
7.600000	0.0191327
7.500000	0.0197704
7.350000	0.0200893
7.300000	0.0204082
7.250000	0.020727
7.200000	0.0210459
7.150000	0.0220026
7.050000	0.0223214
7.000000	0.0226403
6.950000	0.0235969
6.900000	0.0242347
6.850000	0.0245536
6.800000	0.0248724
6.750000	0.0251913
6.700000	0.026148
6.650000	0.0271046
6.600000	0.0274235
6.550000	0.0280612
6.500000	0.028699
6.450000	0.0290179
6.400000	0.0293367
6.350000	0.0299745
6.300000	0.0302934
6.250000	0.03125
6.200000	0.0322066
6.150000	0.0328444
6.100000	0.0331633
6.050000	0.033801
6.000000	0.0341199
5.950000	0.0350765
5.900000	0.0360332
5.850000	0.0369898
5.750000	0.0373087
5.700000	0.0376276
5.650000	0.0379464
5.600000	0.0389031
5.550000	0.0401786
5.500000	0.0414541
5.450000	0.0420918
5.400000	0.0427296
5.350000	0.0430485
5.300000	0.0436862
5.250000	0.0440051
5.200000	0.0449617
5.150000	0.0452806
5.050000	0.0462372
4.950000	0.0465561
4.900000	0.0481505
4.850000	0.0491071
4.800000	0.0497449
4.750000	0.0503827
4.700000	0.0513393
4.650000	0.0516582
4.600000	0.0526148
4.550000	0.0529337
4.500000	0.0538903
4.450000	0.0548469
4.400000	0.0558036
4.350000	0.0577168
4.300000	0.0586735
4.250000	0.0602679
4.200000	0.0609056
4.150000	0.0621811
4.100000	0.0644133
4.050000	0.0656888
4.000000	0.0663265
3.950000	0.0682398
3.900000	0.0704719
3.850000	0.0717474
3.800000	0.0727041
3.750000	0.0739796
3.700000	0.0749362
3.650000	0.0768495
3.600000	0.0787628
3.550000	0.0797194
3.500000	0.0809949
3.450000	0.0825893
3.400000	0.083227
3.300000	0.0870536
3.250000	0.0883291
3.200000	0.0899235
3.150000	0.0918367
3.100000	0.0934311
3.050000	0.09375
3.000000	0.0956633
2.950000	0.0982143
2.900000	0.0994898
2.850000	0.101084
2.800000	0.101722
2.750000	0.102679
2.700000	0.103635
2.650000	0.106186
2.600000	0.108418
2.550000	0.110013
2.500000	0.111926
2.450000	0.11352
2.400000	0.116709
2.350000	0.11926
2.300000	0.120855
2.250000	0.123724
2.200000	0.125638
2.150000	0.129145
2.100000	0.131378
2.050000	0.132653
2.000000	0.137436
1.950000	0.139349
1.900000	0.142219
1.850000	0.145089
1.800000	0.148278
1.750000	0.150191
1.700000	0.154018
1.650000	0.156888
1.600000	0.158482
1.550000	0.161352
1.500000	0.163584
1.450000	0.168686
1.400000	0.170281
1.350000	0.173151
1.300000	0.176339
1.250000	0.181441
1.200000	0.184949
1.150000	0.1875
1.100000	0.191645
1.050000	0.197066
1.000000	0.201531
0.950000	0.203444
0.900000	0.207908
0.850000	0.211097
0.800000	0.217156
0.750000	0.221301
0.700000	0.224809
0.650000	0.23023
0.600000	0.233099
0.550000	0.237883
0.500000	0.242028
0.450000	0.245536
0.400000	0.250638
0.350000	0.254145
0.300000	0.259566
0.250000	0.265625
0.200000	0.270089
0.150000	0.274872
0.100000	0.279018
0.050000	0.286671
0.000000	0.361607
-0.050000	0.576849
-0.100000	0.582908
-0.150000	0.590242
-0.200000	0.597258
-0.250000	0.604592
-0.300000	0.614158
-0.350000	0.622768
-0.400000	0.631378
-0.450000	0.640944
-0.500000	0.651148
-0.550000	0.660395
-0.600000	0.669324
-0.650000	0.678253
-0.700000	0.688138
-0.750000	0.695153
-0.800000	0.705995
-0.850000	0.713967
-0.900000	0.724171
-0.950000	0.733099
-1.000000	0.740753
-1.050000	0.74713
-1.100000	0.755102
-1.150000	0.763393
-1.200000	0.771365
-1.250000	0.77838
-1.300000	0.785714
-1.350000	0.792411
-1.400000	0.797194
-1.450000	0.803571
-1.500000	0.808992
-1.550000	0.8125
-1.600000	0.817602
-1.650000	0.821429
-1.700000	0.825893
-1.750000	0.830676
-1.800000	0.835778
-1.850000	0.841199
-1.900000	0.845663
-1.950000	0.849809
-2.000000	0.857143
-2.050000	0.860332
-2.100000	0.863839
-2.150000	0.867028
-2.200000	0.871492
-2.250000	0.873087
-2.300000	0.873406
-2.350000	0.877232
-2.400000	0.882653
-2.450000	0.887755
-2.500000	0.889668
-2.550000	0.893495
-2.600000	0.897959
-2.650000	0.90051
-2.700000	0.903061
-2.750000	0.907207
-2.800000	0.910395
-2.850000	0.913265
-2.900000	0.917411
-2.950000	0.920281
-3.000000	0.922513
-3.050000	0.92602
-3.100000	0.931122
-3.150000	0.932079
-3.200000	0.934311
-3.250000	0.936862
-3.300000	0.937819
-3.350000	0.938138
-3.400000	0.940051
-3.450000	0.941645
-3.500000	0.944196
-3.550000	0.947066
-3.600000	0.948661
-3.650000	0.950574
-3.700000	0.953125
-3.750000	0.953763
-3.800000	0.955038
-3.850000	0.956633
-3.900000	0.957589
-3.950000	0.959821
-4.000000	0.962054
-4.050000	0.963329
-4.100000	0.964923
-4.150000	0.965561
-4.200000	0.966518
-4.250000	0.967474
-4.300000	0.968112
-4.350000	0.969707
-4.400000	0.970663
-4.450000	0.971939
-4.500000	0.972895
-4.550000	0.973533
-4.600000	0.97449
-4.650000	0.975446
-4.700000	0.976084
-4.750000	0.976722
-4.800000	0.97736
-4.850000	0.977679
-4.900000	0.978316
-4.950000	0.979273
-5.000000	0.979592
-5.050000	0.979911
-5.100000	0.981505
-5.150000	0.982143
-5.200000	0.983099
-5.250000	0.983737
-5.300000	0.984694
-5.350000	0.985332
-5.400000	0.986607
-5.450000	0.987245
-5.500000	0.987564
-5.750000	0.987883
-5.800000	0.988202
-5.850000	0.988839
-5.950000	0.989158
-6.000000	0.989477
-6.050000	0.989796
-6.100000	0.990753
-6.150000	0.99139
-6.200000	0.991709
-6.300000	0.992028
-6.400000	0.992347
-6.450000	0.992666
-6.500000	0.992985
-6.600000	0.993622
-6.650000	0.99426
-6.800000	0.994579
-6.950000	0.994898
-7.100000	0.995217
-7.150000	0.995855
-7.200000	0.996492
-7.600000	0.996811
-7.750000	0.99713
-7.800000	0.997449
-8.100000	0.997768
-8.150000	0.998087
-8.200000	0.998724
-8.700000	0.999043
-8.950000	0.999362
-9.100000	0.999681
-9.950000	1
&
71.700000	1.58228e-05
69.700000	3.16456e-05
56.400000	4.74684e-05
54.350000	6.32911e-05
53.250000	7.91139e-05
52.500000	9.49367e-05
49.200000	0.000110759
47.850000	0.000126582
47.200000	0.000142405
46.500000	0.000158228
46.200000	0.000174051
46.150000	0.000189873
46.000000	0.000205696
45.700000	0.000221519
45.400000	0.000237342
45.100000	0.000253165
44.600000	0.000268987
44.150000	0.00028481
43.950000	0.000300633
43.850000	0.000316456
43.600000	0.000332278
43.050000	0.000348101
42.500000	0.000363924
42.400000	0.000379747
42.300000	0.00039557
41.650000	0.000411392
41.600000	0.000427215
41.350000	0.000443038
41.000000	0.000474684
40.700000	0.000490506
40.500000	0.000522152
40.250000	0.000553797
40.150000	0.00056962
40.100000	0.000585443
40.050000	0.000601266
40.000000	0.000617089
39.850000	0.000632911
39.800000	0.000648734
39.650000	0.000664557
39.400000	0.00068038
39.300000	0.000696203
39.250000	0.000712025
39.200000	0.000727848
39.050000	0.000743671
39.000000	0.000759494
38.800000	0.000775316
38.750000	0.000791139
38.600000	0.000806962
38.450000	0.000822785
38.350000	0.000838608
38.150000	0.00085443
38.050000	0.000870253
38.000000	0.000886076
37.850000	0.000901899
37.550000	0.000917722
37.500000	0.000933544
37.300000	0.000949367
37.150000	0.00096519
37.050000	0.000996835
36.950000	0.00102848
36.900000	0.0010443
36.850000	0.00106013
36.700000	0.00107595
36.600000	0.00109177
36.550000	0.00112342
36.450000	0.00113924
36.250000	0.00115506
36.200000	0.00118671
36.150000	0.00120253
36.050000	0.00121835
35.950000	0.00123418
35.850000	0.00125
35.800000	0.00126582
35.750000	0.00128165
35.700000	0.00129747
35.650000	0.00131329
35.550000	0.00132911
35.400000	0.00134494
35.300000	0.00136076
35.200000	0.00137658
35.100000	0.00142405
35.050000	0.00143987
35.000000	0.0014557
34.900000	0.00148734
34.750000	0.00150316
34.650000	0.00151899
34.300000	0.00153481
34.150000	0.00156646
34.100000	0.00161392
33.850000	0.00164557
33.800000	0.00166139
33.700000	0.00167722
33.650000	0.00172468
33.600000	0.00177215
33.350000	0.00178797
33.300000	0.00181962
33.250000	0.00183544
33.150000	0.00186709
33.000000	0.00188291
32.950000	0.00193038
32.850000	0.00196203
32.800000	0.00197785
32.750000	0.00202532
32.650000	0.00207278
32.600000	0.00208861
32.500000	0.00212025
32.350000	0.00213608
32.150000	0.0021519
32.100000	0.00219937
32.050000	0.00223101
32.000000	0.00226266
31.850000	0.00231013
31.800000	0.00235759
31.700000	0.00237342
31.650000	0.00238924
31.600000	0.00240506
31.550000	0.00242089
31.450000	0.00245253
31.300000	0.00248418
31.250000	0.00251582
31.150000	0.00253165
31.100000	0.00257911
30.950000	0.00261076
30.900000	0.00265823
30.800000	0.00268987
30.700000	0.0027057
30.650000	0.00272152
30.600000	0.00276899
30.550000	0.00281646
30.500000	0.0028481
30.450000	0.00286392
30.350000	0.00287975
30.300000	0.00289557
30.250000	0.00295886
30.200000	0.00297468
30.150000	0.00300633
30.100000	0.00302215
30.000000	0.00306962
29.950000	0.00311709
29.900000	0.00314873
29.850000	0.00316456
29.800000	0.00321203
29.750000	0.00324367
29.700000	0.00325949
29.600000	0.00329114
29.550000	0.00330696
29.500000	0.00333861
29.400000	0.00338608
29.350000	0.00343354
29.300000	0.00348101
29.200000	0.0035443
29.150000	0.00356013
29.100000	0.00357595
29.050000	0.00362342
29.000000	0.00365506
28.950000	0.00368671
28.900000	0.00370253
28.850000	0.00376582
28.800000	0.00381329
28.750000	0.00384494
28.700000	0.00386076
28.650000	0.00387658
28.600000	0.00389241
28.550000	0.00393987
28.500000	0.00397152
28.450000	0.00400316
28.400000	0.00403481
28.350000	0.00405063
28.300000	0.00408228
28.250000	0.0040981
28.200000	0.00416139
28.150000	0.00419304
28.100000	0.00424051
28.050000	0.00425633
28.000000	0.00428797
27.950000	0.00435127
27.900000	0.00438291
27.850000	0.00439873
27.800000	0.0044462
27.750000	0.00450949
27.700000	0.00452532
27.600000	0.00458861
27.500000	0.00462025
27.450000	0.00468354
27.400000	0.00471519
27.350000	0.00477848
27.300000	0.00481013
27.250000	0.00482595
27.200000	0.00487342
27.150000	0.00492089
27.100000	0.00493671
27.050000	0.00495253
27.000000	0.005
26.950000	0.00503165
26.900000	0.00504747
26.850000	0.00512658
26.800000	0.00515823
26.750000	0.00522152
26.700000	0.00530063
26.650000	0.0053481
26.600000	0.00541139
26.550000	0.00545886
26.450000	0.00552215
26.400000	0.00556962
26.350000	0.00560127
26.250000	0.00568038
26.200000	0.00575949
26.150000	0.00587025
26.100000	0.0059019
26.050000	0.00594937
26.000000	0.00596519
25.950000	0.00599684
25.900000	0.00602848
25.850000	0.00606013
25.800000	0.00613924
25.750000	0.00618671
25.700000	0.00620253
25.650000	0.00625
25.600000	0.00628165
25.550000	0.00634494
25.500000	0.00642405
25.450000	0.00650316
25.400000	0.00658228
25.350000	0.00661392
25.300000	0.00666139
25.250000	0.00670886
25.200000	0.00675633
25.150000	0.00678797
25.050000	0.00683544
25.000000	0.00689873
24.950000	0.00693038
24.900000	0.00697785
24.850000	0.00702532
24.800000	0.00707278
24.750000	0.00710443
24.700000	0.0071519
24.650000	0.00727848
24.600000	0.00732595
24.550000	0.00743671
24.500000	0.00746835
24.450000	0.00751582
24.400000	0.00756329
24.350000	0.00761076
24.300000	0.00768987
24.250000	0.00776899
24.200000	0.00781646
24.150000	0.00783228
24.100000	0.00787975
24.050000	0.00800633
24.000000	0.00806962
23.950000	0.00814873
23.900000	0.0081962
23.850000	0.00830696
23.750000	0.00832278
23.700000	0.00835443
23.650000	0.0084019
23.600000	0.00849684
23.550000	0.0085443
23.500000	0.00856013
23.450000	0.00860759
23.400000	0.00867089
23.350000	0.00881329
23.300000	0.00887658
23.250000	0.00893987
23.200000	0.00900316
23.150000	0.00903481
23.100000	0.0090981
23.050000	0.00917722
23.000000	0.00927215
22.950000	0.00935127
22.900000	0.00946203
22.850000	0.00960443
22.800000	0.0096519
22.700000	0.00974684
22.650000	0.00977848
22.600000	0.00984177
22.550000	0.0100158
22.500000	0.0100633
22.450000	0.0101899
22.400000	0.0103481
22.350000	0.0104272
22.300000	0.0104589
22.250000	0.0105696
22.200000	0.0106804
22.150000	0.0107437
22.100000	0.0108544
22.050000	0.0108861
22.000000	0.0109652
21.950000	0.0110759
21.900000	0.0111392
21.850000	0.0111867
21.800000	0.01125
21.750000	0.0112975
21.700000	0.0113449
21.650000	0.0113924
21.600000	0.0115348
21.550000	0.0115981
21.500000	0.0116614
21.450000	0.0116772
21.400000	0.0118038
21.350000	0.0118671
21.300000	0.011962
21.250000	0.0121044
21.200000	0.0121361
21.150000	0.0121677
21.100000	0.0122943
21.050000	0.0123892
21.000000	0.0124842
20.950000	0.0125475
20.900000	0.0126424
20.850000	0.0126741
20.800000	0.0127848
20.750000	0.0128956
20.700000	0.012943
20.650000	0.0130696
20.600000	0.0131329
20.550000	0.0132595
20.500000	0.0133386
20.450000	0.0134652
20.400000	0.0134968
20.350000	0.0136234
20.300000	0.0137658
20.250000	0.0139241
20.200000	0.0140348
20.150000	0.0141456
20.100000	0.0142405
20.050000	0.0143354
20.000000	0.0144146
19.950000	0.014462
19.900000	0.0145728
19.850000	0.0146835
19.800000	0.0148101
19.750000	0.0150316
19.700000	0.0152532
19.650000	0.0153797
19.600000	0.0155222
19.550000	0.0156171
19.500000	0.0157753
19.450000	0.0159019
19.400000	0.0160127
19.350000	0.0161076
19.300000	0.0162184
19.250000	0.0163449
19.200000	0.0164715
19.150000	0.0166456
19.100000	0.0168354
19.050000	0.0169304
19.000000	0.0170253
18.950000	0.0171044
18.900000	0.017231
18.850000	0.0173734
18.800000	0.0175949
18.750000	0.0177373
18.700000	0.0179589
18.650000	0.0181013
18.600000	0.0182753
18.550000	0.0184652
18.500000	0.0186392
18.450000	0.0188608
18.400000	0.0190348
18.350000	0.0192089
18.300000	0.0193354
18.250000	0.0195411
18.200000	0.0196044
18.150000	0.0197627
18.100000	0.0199209
18.050000	0.0200158
18.000000	0.0202215
17.950000	0.0204114
17.900000	0.0206171
17.850000	0.0207911
17.800000	0.0209177
17.750000	0.0211709
17.700000	0.02125
17.650000	0.0214873
17.600000	0.0217563
17.550000	0.021962
17.500000	0.0221044
17.450000	0.0222785
17.400000	0.0225
17.350000	0.0226266
17.300000	0.0228323
17.250000	0.0229747
17.200000	0.023038
17.150000	0.0232595
17.100000	0.0234494
17.050000	0.0236392
17.000000	0.0237342
16.950000	0.0239082
16.900000	0.0240506
16.850000	0.0242247
16.800000	0.0244146
16.750000	0.0246519
16.700000	0.0249367
16.650000	0.0251899
16.600000	0.0253481
16.550000	0.0255063
16.500000	0.0256962
16.450000	0.0259019
16.400000	0.0261234
16.350000	0.0264082
16.300000	0.0265348
16.250000	0.0267089
16.200000	0.0269778
16.150000	0.0270728
16.100000	0.0273576
16.050000	0.0275791
16.000000	0.0277057
15.950000	0.0278956
15.900000	0.0281013
15.850000	0.0283861
15.800000	0.0285285
15.750000	0.02875
15.700000	0.0290665
15.650000	0.029288
15.600000	0.0295253
15.550000	0.0298892
15.500000	0.0302532
15.450000	0.030443
15.400000	0.0306962
15.350000	0.0309494
15.300000	0.0312184
15.250000	0.0315823
15.200000	0.0317563
15.150000	0.0319778
15.100000	0.0323576
15.050000	0.0325949
15.000000	0.0328006
14.950000	0.0331013
14.900000	0.0333861
14.850000	0.0336867
14.800000	0.0339399
14.750000	0.0342563
14.700000	0.0344778
14.650000	0.0346044
14.600000	0.035
14.550000	0.0352057
14.500000	0.035538
14.450000	0.0358703
14.400000	0.0360918
14.350000	0.0364241
14.300000	0.0367247
14.250000	0.0369937
14.200000	0.0371994
14.150000	0.0375158
14.100000	0.0378165
14.050000	0.0381329
14.000000	0.0384177
13.950000	0.0387025
13.900000	0.0388924
13.850000	0.039193
13.800000	0.0395253
13.750000	0.0398101
13.700000	0.0401582
13.650000	0.0403639
13.600000	0.0407278
13.550000	0.0410759
13.500000	0.0413133
13.450000	0.0417722
13.400000	0.0421835
13.350000	0.0425
13.300000	0.0428165
13.250000	0.0431329
13.200000	0.0435443
13.150000	0.0438766
13.100000	0.044193
13.050000	0.0444937
13.000000	0.0447468
12.950000	0.0451424
12.900000	0.0455063
12.850000	0.0458544
12.800000	0.0461551
12.750000	0.0464873
12.700000	0.0468987
12.650000	0.0473101
12.600000	0.0477848
12.550000	0.0481013
12.500000	0.0485285
12.450000	0.0489873
12.400000	0.0494462
12.350000	0.0498418
12.300000	0.0503481
12.250000	0.0506329
12.200000	0.0510127
12.150000	0.0514715
12.100000	0.0518987
12.050000	0.0524051
12.000000	0.052943
11.950000	0.0533544
11.900000	0.0539082
11.850000	0.0545095
11.800000	0.0549525
11.750000	0.0553323
11.700000	0.0558386
11.650000	0.0562975
11.600000	0.0568513
11.550000	0.0573418
11.500000	0.0578481
11.450000	0.0582595
11.400000	0.0587658
11.350000	0.059193
11.300000	0.0596835
11.250000	0.0602848
11.200000	0.060807
11.150000	0.0612658
11.100000	0.0619778
11.050000	0.0625
11.000000	0.0629905
10.950000	0.0636867
10.900000	0.0642563
10.850000	0.0648418
10.800000	0.0655696
10.750000	0.0661867
10.700000	0.0667563
10.650000	0.0674684
10.600000	0.0682437
10.550000	0.0688924
10.500000	0.0695095
10.450000	0.0701741
10.400000	0.0706804
10.350000	0.0713449
10.300000	0.0719146
10.250000	0.072769
10.200000	0.0733386
10.150000	0.0739399
10.100000	0.0746677
10.050000	0.0755538
10.000000	0.0761551
9.950000	0.0767089
9.900000	0.0773259
9.850000	0.0780222
9.800000	0.0786076
9.750000	0.079288
9.700000	0.0800316
9.650000	0.0806646
9.600000	0.0814715
9.550000	0.0822468
9.500000	0.0829589
9.450000	0.0837025
9.400000	0.0845886
9.350000	0.0852057
9.300000	0.0860285
9.250000	0.086788
9.200000	0.0875316
9.150000	0.0883544
9.100000	0.0890032
9.050000	0.0898101
9.000000	0.0906013
8.950000	0.0913449
8.900000	0.0921519
8.850000	0.0930222
8.800000	0.0937816
8.750000	0.0947785
8.700000	0.0955222
8.650000	0.0963766
8.600000	0.0973892
8.550000	0.0981171
8.500000	0.0990823
8.450000	0.100111
8.400000	0.100775
8.350000	0.101424
8.300000	0.102184
8.250000	0.10307
8.200000	0.104051
8.150000	0.10481
8.100000	0.105791
8.050000	0.106835
8.000000	0.10769
7.950000	0.108623
7.900000	0.109684
7.850000	0.110649
7.800000	0.111741
7.750000	0.112627
7.700000	0.113576
7.650000	0.114541
7.600000	0.115712
7.550000	0.116835
7.500000	0.117991
7.450000	0.119193
7.400000	0.120127
7.350000	0.121044
7.300000	0.122041
7.250000	0.123196
7.200000	0.124383
7.150000	0.125585
7.100000	0.126725
7.050000	0.128038
7.000000	0.129019
6.950000	0.130237
6.900000	0.131361
6.850000	0.132405
6.800000	0.133623
6.750000	0.134494
6.700000	0.135316
6.650000	0.136661
6.600000	0.137816
6.550000	0.139288
6.500000	0.140522
6.450000	0.14163
6.400000	0.142864
6.350000	0.144098
6.300000	0.145332
6.250000	0.146598
6.200000	0.147896
6.150000	0.149256
6.100000	0.15087
6.050000	0.152057
6.000000	0.153449
5.950000	0.154794
5.900000	0.156218
5.850000	0.157769
5.800000	0.159161
5.750000	0.160506
5.700000	0.161915
5.650000	0.163481
5.600000	0.165032
5.550000	0.166677
5.500000	0.168291
5.450000	0.169905
5.400000	0.170934
5.350000	0.172563
5.300000	0.174415
5.250000	0.175981
5.200000	0.1775
5.150000	0.179177
5.100000	0.180981
5.050000	0.182484
5.000000	0.184509
4.950000	0.186345
4.900000	0.188117
4.850000	0.190063
4.800000	0.191646
4.750000	0.193244
4.700000	0.195016
4.650000	0.196582
4.600000	0.198259
4.550000	0.200079
4.500000	0.202199
4.450000	0.203892
4.400000	0.205965
4.350000	0.207801
4.300000	0.209652
4.250000	0.211582
4.200000	0.21394
4.150000	0.215649
4.100000	0.217468
4.050000	0.219557
4.000000	0.221582
3.950000	0.223671
3.900000	0.225411
3.850000	0.227532
3.800000	0.229636
3.750000	0.231519
3.700000	0.233797
3.650000	0.235522
3.600000	0.237927
3.550000	0.240127
3.500000	0.242421
3.450000	0.244604
3.400000	0.246677
3.350000	0.249146
3.300000	0.251345
3.250000	0.253608
3.200000	0.25568
3.150000	0.258038
3.100000	0.260301
3.050000	0.2625
3.000000	0.264889
2.950000	0.26712
2.900000	0.269335
2.850000	0.271377
2.800000	0.273639
2.750000	0.276203
2.700000	0.278418
2.650000	0.281013
2.600000	0.28375
2.550000	0.286044
2.500000	0.288497
2.450000	0.291092
2.400000	0.293196
2.350000	0.296171
2.300000	0.298655
2.250000	0.300712
2.200000	0.30337
2.150000	0.306266
2.100000	0.309177
2.050000	0.311883
2.000000	0.314778
1.950000	0.3175
1.900000	0.320269
1.850000	0.323165
1.800000	0.325949
1.750000	0.329035
1.700000	0.331566
1.650000	0.334715
1.600000	0.337405
1.550000	0.339873
1.500000	0.343038
1.450000	0.345712
1.400000	0.348339
1.350000	0.351234
1.300000	0.354066
1.250000	0.356883
1.200000	0.359699
1.150000	0.362737
1.100000	0.36606
1.050000	0.369415
1.000000	0.372532
0.950000	0.375823
0.900000	0.378861
0.850000	0.382168
0.800000	0.385016
0.750000	0.388085
0.700000	0.391297
0.650000	0.394604
0.600000	0.397326
0.550000	0.400253
0.500000	0.403623
0.450000	0.40712
0.400000	0.410491
0.350000	0.413718
0.300000	0.416899
0.250000	0.420032
0.200000	0.423528
0.150000	0.427025
0.100000	0.430601
0.050000	0.433972
0.000000	0.437405
-0.050000	0.440823
-0.100000	0.444288
-0.150000	0.447642
-0.200000	0.450965
-0.250000	0.454177
-0.300000	0.457848
-0.350000	0.461282
-0.400000	0.464288
-0.450000	0.467389
-0.500000	0.471171
-0.550000	0.474684
-0.600000	0.478165
-0.650000	0.481472
-0.700000	0.485364
-0.750000	0.488639
-0.800000	0.492389
-0.850000	0.495491
-0.900000	0.498797
-0.950000	0.502658
-1.000000	0.506076
-1.050000	0.509288
-1.100000	0.512801
-1.150000	0.516424
-1.200000	0.520016
-1.250000	0.523481
-1.300000	0.527373
-1.350000	0.531139
-1.400000	0.535016
-1.450000	0.539098
-1.500000	0.542848
-1.550000	0.546487
-1.600000	0.549921
-1.650000	0.55318
-1.700000	0.556835
-1.750000	0.56068
-1.800000	0.564177
-1.850000	0.567896
-1.900000	0.571946
-1.950000	0.575744
-2.000000	0.579367
-2.050000	0.583212
-2.100000	0.587041
-2.150000	0.590981
-2.200000	0.594715
-2.250000	0.598434
-2.300000	0.602611
-2.350000	0.605997
-2.400000	0.60962
-2.450000	0.613196
-2.500000	0.616804
-2.550000	0.62019
-2.600000	0.623797
-2.650000	0.627025
-2.700000	0.630744
-2.750000	0.634335
-2.800000	0.637722
-2.850000	0.641203
-2.900000	0.644905
-2.950000	0.648639
-3.000000	0.652263
-3.050000	0.656028
-3.100000	0.659351
-3.150000	0.662991
-3.200000	0.666867
-3.250000	0.670744
-3.300000	0.674225
-3.350000	0.678196
-3.400000	0.682358
-3.450000	0.685854
-3.500000	0.689509
-3.550000	0.693101
-3.600000	0.696472
-3.650000	0.699858
-3.700000	0.703275
-3.750000	0.706725
-3.800000	0.709858
-3.850000	0.713481
-3.900000	0.71682
-3.950000	0.719968
-4.000000	0.72337
-4.050000	0.726788
-4.100000	0.729937
-4.150000	0.732832
-4.200000	0.735854
-4.250000	0.739462
-4.300000	0.742896
-4.350000	0.746282
-4.400000	0.750047
-4.450000	0.753449
-4.500000	0.756788
-4.550000	0.760127
-4.600000	0.763101
-4.650000	0.766677
-4.700000	0.770301
-4.750000	0.773623
-4.800000	0.776646
-4.850000	0.779462
-4.900000	0.782358
-4.950000	0.785396
-5.000000	0.788434
-5.050000	0.791266
-5.100000	0.793845
-5.150000	0.796693
-5.200000	0.799415
-5.250000	0.802532
-5.300000	0.805158
-5.350000	0.807769
-5.400000	0.810918
-5.450000	0.813687
-5.500000	0.816108
-5.550000	0.818782
-5.600000	0.821551
-5.650000	0.823845
-5.700000	0.826487
-5.750000	0.829066
-5.800000	0.831329
-5.850000	0.833608
-5.900000	0.836139
-5.950000	0.838544
-6.000000	0.840965
-6.050000	0.843228
-6.100000	0.84538
-6.150000	0.847453
-6.200000	0.849747
-6.250000	0.852152
-6.300000	0.854652
-6.350000	0.856946
-6.400000	0.859098
-6.450000	0.861329
-6.500000	0.863481
-6.550000	0.865538
-6.600000	0.867706
-6.650000	0.869778
-6.700000	0.871899
-6.750000	0.874019
-6.800000	0.876092
-6.850000	0.878038
-6.900000	0.879937
-6.950000	0.881582
-7.000000	0.883354
-7.050000	0.885316
-7.100000	0.887104
-7.150000	0.888877
-7.200000	0.890965
-7.250000	0.892896
-7.300000	0.894747
-7.350000	0.896503
-7.400000	0.898212
-7.450000	0.90019
-7.500000	0.901741
-7.550000	0.903703
-7.600000	0.905427
-7.650000	0.907089
-7.700000	0.908655
-7.750000	0.910206
-7.800000	0.911646
-7.850000	0.913402
-7.900000	0.914604
-7.950000	0.91606
-8.000000	0.917453
-8.050000	0.918845
-8.100000	0.92038
-8.150000	0.921582
-8.200000	0.923038
-8.250000	0.924541
-8.300000	0.926108
-8.350000	0.927642
-8.400000	0.929051
-8.450000	0.930237
-8.500000	0.931329
-8.550000	0.932579
-8.600000	0.933703
-8.650000	0.93481
-8.700000	0.93606
-8.750000	0.937184
-8.800000	0.938434
-8.850000	0.939478
-8.900000	0.940728
-8.950000	0.942025
-9.000000	0.943054
-9.050000	0.943956
-9.100000	0.94519
-9.150000	0.946329
-9.200000	0.947215
-9.250000	0.948307
-9.300000	0.949209
-9.350000	0.950301
-9.400000	0.951123
-9.450000	0.952152
-9.500000	0.953165
-9.550000	0.954082
-9.600000	0.954921
-9.650000	0.956108
-9.700000	0.956978
-9.750000	0.957848
-9.800000	0.958576
-9.850000	0.959367
-9.900000	0.960111
-9.950000	1
&
153.850000	1.13535e-11
153.800000	1.14427e-11
153.750000	1.15326e-11
153.700000	1.16233e-11
153.650000	1.17146e-11
153.600000	1.18067e-11
153.550000	1.18995e-11
153.500000	1.1993e-11
153.450000	1.20872e-11
153.400000	1.21822e-11
153.350000	1.2278e-11
153.300000	1.23745e-11
153.250000	1.24717e-11
153.200000	1.25697e-11
153.150000	1.26685e-11
153.100000	1.27681e-11
153.050000	1.28684e-11
153.000000	1.29695e-11
152.950000	1.30715e-11
152.900000	1.31742e-11
152.850000	1.32777e-11
152.800000	1.33821e-11
152.750000	1.34872e-11
152.700000	1.35932e-11
152.650000	1.37001e-11
152.600000	1.38077e-11
152.550000	1.39162e-11
152.500000	1.40256e-11
152.450000	1.41358e-11
152.400000	1.42469e-11
152.350000	1.43589e-11
152.300000	1.44717e-11
152.250000	1.45854e-11
152.200000	1.47001e-11
152.150000	1.48156e-11
152.100000	1.4932e-11
152.050000	1.50494e-11
152.000000	1.51676e-11
151.950000	1.52868e-11
151.900000	1.5407e-11
151.850000	1.5528e-11
151.800000	1.56501e-11
151.750000	1.5773e-11
151.700000	1.5897e-11
151.650000	1.60219e-11
151.600000	1.61478e-11
151.550000	1.62747e-11
151.500000	1.64026e-11
151.450000	1.65315e-11
151.400000	1.66614e-11
151.350000	1.67924e-11
151.300000	1.69243e-11
151.250000	1.70573e-11
151.200000	1.71914e-11
151.150000	1.73265e-11
151.100000	1.74626e-11
151.050000	1.75999e-11
151.000000	1.77382e-11
150.950000	1.78776e-11
150.900000	1.80181e-11
150.850000	1.81597e-11
150.800000	1.83024e-11
150.750000	1.84462e-11
150.700000	1.85911e-11
150.650000	1.87372e-11
150.600000	1.88845e-11
150.550000	1.90329e-11
150.500000	1.91825e-11
150.450000	1.93332e-11
150.400000	1.94851e-11
150.350000	1.96383e-11
150.300000	1.97926e-11
150.250000	1.99481e-11
150.200000	2.01049e-11
150.150000	2.02629e-11
150.100000	2.04221e-11
150.050000	2.05826e-11
150.000000	2.07443e-11
149.950000	2.09073e-11
149.900000	2.10716e-11
149.850000	2.12372e-11
149.800000	2.14041e-11
149.750000	2.15723e-11
149.700000	2.17418e-11
149.650000	2.19127e-11
149.600000	2.20849e-11
149.550000	2.22584e-11
149.500000	2.24333e-11
149.450000	2.26096e-11
149.400000	2.27873e-11
149.350000	2.29664e-11
149.300000	2.31468e-11
149.250000	2.33287e-11
149.200000	2.3512e-11
149.150000	2.36968e-11
149.100000	2.3883e-11
149.050000	2.40707e-11
149.000000	2.42598e-11
148.950000	2.44505e-11
148.900000	2.46426e-11
148.850000	2.48363e-11
148.800000	2.50314e-11
148.750000	2.52281e-11
148.700000	2.54264e-11
148.650000	2.56262e-11
148.600000	2.58275e-11
148.550000	2.60305e-11
148.500000	2.6235e-11
148.450000	2.64412e-11
148.400000	2.6649e-11
148.350000	2.68584e-11
148.300000	2.70694e-11
148.250000	2.72821e-11
148.200000	2.74965e-11
148.150000	2.77126e-11
148.100000	2.79304e-11
148.050000	2.81498e-11
148.000000	2.8371e-11
147.950000	2.8594e-11
147.900000	2.88187e-11
147.850000	2.90451e-11
147.800000	2.92733e-11
147.750000	2.95034e-11
147.700000	2.97352e-11
147.650000	2.99689e-11
147.600000	3.02044e-11
147.550000	3.04417e-11
147.500000	3.06809e-11
147.450000	3.0922e-11
147.400000	3.1165e-11
147.350000	3.14099e-11
147.300000	3.16567e-11
147.250000	3.19054e-11
147.200000	3.21561e-11
147.150000	3.24088e-11
147.100000	3.26635e-11
147.050000	3.29201e-11
147.000000	3.31788e-11
146.950000	3.34395e-11
146.900000	3.37023e-11
146.850000	3.39671e-11
146.800000	3.4234e-11
146.750000	3.4503e-11
146.700000	3.47741e-11
146.650000	3.50474e-11
146.600000	3.53228e-11
146.550000	3.56003e-11
146.500000	3.58801e-11
146.450000	3.6162e-11
146.400000	3.64461e-11
146.350000	3.67325e-11
146.300000	3.70212e-11
146.250000	3.73121e-11
146.200000	3.76052e-11
146.150000	3.79007e-11
146.100000	3.81985e-11
146.050000	3.84987e-11
146.000000	3.88012e-11
145.950000	3.91061e-11
145.900000	3.94134e-11
145.850000	3.97231e-11
145.800000	4.00352e-11
145.750000	4.03498e-11
145.700000	4.06668e-11
145.650000	4.09864e-11
145.600000	4.13084e-11
145.550000	4.1633e-11
145.500000	4.19601e-11
145.450000	4.22898e-11
145.400000	4.26221e-11
145.350000	4.2957e-11
145.300000	4.32946e-11
145.250000	4.36347e-11
145.200000	4.39776e-11
145.150000	4.43231e-11
145.100000	4.46714e-11
145.050000	4.50224e-11
145.000000	4.53762e-11
144.950000	4.57327e-11
144.900000	4.60921e-11
144.850000	4.64542e-11
144.800000	4.68192e-11
144.750000	4.71871e-11
144.700000	4.75579e-11
144.650000	4.79316e-11
144.600000	4.83082e-11
144.550000	4.86877e-11
144.500000	4.90703e-11
144.450000	4.94559e-11
144.400000	4.98445e-11
144.350000	5.02361e-11
144.300000	5.06308e-11
144.250000	5.10286e-11
144.200000	5.14296e-11
144.150000	5.18337e-11
144.100000	5.22409e-11
144.050000	5.26514e-11
144.000000	5.30651e-11
143.950000	5.34821e-11
143.900000	5.39023e-11
143.850000	5.43258e-11
143.800000	5.47527e-11
143.750000	5.51829e-11
143.700000	5.56164e-11
143.650000	5.60534e-11
143.600000	5.64938e-11
143.550000	5.69377e-11
143.500000	5.73851e-11
143.450000	5.7836e-11
143.400000	5.82904e-11
143.350000	5.87484e-11
143.300000	5.921e-11
143.250000	5.96752e-11
143.200000	6.01441e-11
143.150000	6.06166e-11
143.100000	6.10929e-11
143.050000	6.15729e-11
143.000000	6.20567e-11
142.950000	6.25443e-11
142.900000	6.30357e-11
142.850000	6.3531e-11
142.800000	6.40301e-11
142.750000	6.45332e-11
142.700000	6.50403e-11
142.650000	6.55513e-11
142.600000	6.60663e-11
142.550000	6.65854e-11
142.500000	6.71086e-11
142.450000	6.76358e-11
142.400000	6.81672e-11
142.350000	6.87028e-11
142.300000	6.92426e-11
142.250000	6.97867e-11
142.200000	7.0335e-11
142.150000	7.08876e-11
142.100000	7.14445e-11
142.050000	7.20059e-11
142.000000	7.25716e-11
141.950000	7.31418e-11
141.900000	7.37164e-11
141.850000	7.42956e-11
141.800000	7.48794e-11
141.750000	7.54677e-11
141.700000	7.60606e-11
141.650000	7.66582e-11
141.600000	7.72605e-11
141.550000	7.78675e-11
141.500000	7.84793e-11
141.450000	7.90959e-11
141.400000	7.97173e-11
141.350000	8.03436e-11
141.300000	8.09749e-11
141.250000	8.16111e-11
141.200000	8.22523e-11
141.150000	8.28985e-11
141.100000	8.35498e-11
141.050000	8.42062e-11
141.000000	8.48678e-11
140.950000	8.55346e-11
140.900000	8.62066e-11
140.850000	8.68839e-11
140.800000	8.75665e-11
140.750000	8.82545e-11
140.700000	8.89479e-11
140.650000	8.96467e-11
140.600000	9.0351e-11
140.550000	9.10609e-11
140.500000	9.17763e-11
140.450000	9.24974e-11
140.400000	9.32241e-11
140.350000	9.39565e-11
140.300000	9.46947e-11
140.250000	9.54386e-11
140.200000	9.61884e-11
140.150000	9.69442e-11
140.100000	9.77058e-11
140.050000	9.84734e-11
140.000000	9.92471e-11
139.950000	1.00027e-10
139.900000	1.00813e-10
139.850000	1.01605e-10
139.800000	1.02403e-10
139.750000	1.03207e-10
139.700000	1.04018e-10
139.650000	1.04836e-10
139.600000	1.05659e-10
139.550000	1.06489e-10
139.500000	1.07326e-10
139.450000	1.08169e-10
139.400000	1.09019e-10
139.350000	1.09875e-10
139.300000	1.10739e-10
139.250000	1.11609e-10
139.200000	1.12485e-10
139.150000	1.13369e-10
139.100000	1.1426e-10
139.050000	1.15157e-10
139.000000	1.16062e-10
138.950000	1.16974e-10
138.900000	1.17893e-10
138.850000	1.18819e-10
138.800000	1.19753e-10
138.750000	1.20693e-10
138.700000	1.21642e-10
138.650000	1.22597e-10
138.600000	1.2356e-10
138.550000	1.24531e-10
138.500000	1.25509e-10
138.450000	1.26495e-10
138.400000	1.27489e-10
138.350000	1.28491e-10
138.300000	1.295e-10
138.250000	1.30518e-10
138.200000	1.31543e-10
138.150000	1.32576e-10
138.100000	1.33618e-10
138.050000	1.34668e-10
138.000000	1.35726e-10
137.950000	1.36792e-10
137.900000	1.37867e-10
137.850000	1.3895e-10
137.800000	1.40041e-10
137.750000	1.41141e-10
137.700000	1.4225e-10
137.650000	1.43368e-10
137.600000	1.44494e-10
137.550000	1.45629e-10
137.500000	1.46773e-10
137.450000	1.47926e-10
137.400000	1.49088e-10
137.350000	1.5026e-10
137.300000	1.5144e-10
137.250000	1.5263e-10
137.200000	1.53829e-10
137.150000	1.55037e-10
137.100000	1.56255e-10
137.050000	1.57483e-10
137.000000	1.5872e-10
136.950000	1.59967e-10
136.900000	1.61223e-10
136.850000	1.6249e-10
136.800000	1.63766e-10
136.750000	1.65053e-10
136.700000	1.6635e-10
136.650000	1.67656e-10
136.600000	1.68974e-10
136.550000	1.70301e-10
136.500000	1.71639e-10
136.450000	1.72987e-10
136.400000	1.74346e-10
136.350000	1.75716e-10
136.300000	1.77096e-10
136.250000	1.78487e-10
136.200000	1.79889e-10
136.150000	1.81303e-10
136.100000	1.82727e-10
136.050000	1.84162e-10
136.000000	1.85609e-10
135.950000	1.87067e-10
135.900000	1.88537e-10
135.850000	1.90018e-10
135.800000	1.9151e-10
135.750000	1.93015e-10
135.700000	1.94531e-10
135.650000	1.96059e-10
135.600000	1.97599e-10
135.550000	1.99152e-10
135.500000	2.00716e-10
135.450000	2.02293e-10
135.400000	2.03882e-10
135.350000	2.05484e-10
135.300000	2.07098e-10
135.250000	2.08725e-10
135.200000	2.10364e-10
135.150000	2.12017e-10
135.100000	2.13682e-10
135.050000	2.15361e-10
135.000000	2.17053e-10
134.950000	2.18758e-10
134.900000	2.20476e-10
134.850000	2.22208e-10
134.800000	2.23953e-10
134.750000	2.25713e-10
134.700000	2.27486e-10
134.650000	2.29273e-10
134.600000	2.31074e-10
134.550000	2.32889e-10
134.500000	2.34718e-10
134.450000	2.36562e-10
134.400000	2.3842e-10
134.350000	2.40293e-10
134.300000	2.42181e-10
134.250000	2.44083e-10
134.200000	2.46001e-10
134.150000	2.47933e-10
134.100000	2.49881e-10
134.050000	2.51843e-10
134.000000	2.53822e-10
133.950000	2.55815e-10
133.900000	2.57825e-10
133.850000	2.5985e-10
133.800000	2.61891e-10
133.750000	2.63949e-10
133.700000	2.66022e-10
133.650000	2.68112e-10
133.600000	2.70218e-10
133.550000	2.7234e-10
133.500000	2.7448e-10
133.450000	2.76636e-10
133.400000	2.78809e-10
133.350000	2.80999e-10
133.300000	2.83206e-10
133.250000	2.85431e-10
133.200000	2.87673e-10
133.150000	2.89932e-10
133.100000	2.9221e-10
133.050000	2.94505e-10
133.000000	2.96818e-10
132.950000	2.9915e-10
132.900000	3.015e-10
132.850000	3.03868e-10
132.800000	3.06255e-10
132.750000	3.0866e-10
132.700000	3.11085e-10
132.650000	3.13528e-10
132.600000	3.15991e-10
132.550000	3.18473e-10
132.500000	3.20975e-10
132.450000	3.23496e-10
132.400000	3.26037e-10
132.350000	3.28598e-10
132.300000	3.31179e-10
132.250000	3.3378e-10
132.200000	3.36402e-10
132.150000	3.39045e-10
132.100000	3.41708e-10
132.050000	3.44392e-10
132.000000	3.47097e-10
131.950000	3.49823e-10
131.900000	3.52571e-10
131.850000	3.5534e-10
131.800000	3.58131e-10
131.750000	3.60944e-10
131.700000	3.6378e-10
131.650000	3.66637e-10
131.600000	3.69517e-10
131.550000	3.72419e-10
131.500000	3.75344e-10
131.450000	3.78293e-10
131.400000	3.81264e-10
131.350000	3.84259e-10
131.300000	3.87277e-10
131.250000	3.90319e-10
131.200000	3.93385e-10
131.150000	3.96474e-10
131.100000	3.99589e-10
131.050000	4.02727e-10
131.000000	4.0589e-10
130.950000	4.09078e-10
130.900000	4.12292e-10
130.850000	4.1553e-10
130.800000	4.18794e-10
130.750000	4.22083e-10
130.700000	4.25398e-10
130.650000	4.2874e-10
130.600000	4.32107e-10
130.550000	4.35501e-10
130.500000	4.38922e-10
130.450000	4.42369e-10
130.400000	4.45844e-10
130.350000	4.49345e-10
130.300000	4.52875e-10
130.250000	4.56432e-10
130.200000	4.60017e-10
130.150000	4.6363e-10
130.100000	4.67271e-10
130.050000	4.70942e-10
130.000000	4.7464e-10
129.950000	4.78368e-10
129.900000	4.82126e-10
129.850000	4.85912e-10
129.800000	4.89729e-10
129.750000	4.93575e-10
129.700000	4.97452e-10
129.650000	5.01359e-10
129.600000	5.05297e-10
129.550000	5.09266e-10
129.500000	5.13265e-10
129.450000	5.17297e-10
129.400000	5.2136e-10
129.350000	5.25454e-10
129.300000	5.29581e-10
129.250000	5.33741e-10
129.200000	5.37933e-10
129.150000	5.42158e-10
129.100000	5.46416e-10
129.050000	5.50708e-10
129.000000	5.55033e-10
128.950000	5.59392e-10
128.900000	5.63786e-10
128.850000	5.68214e-10
128.800000	5.72676e-10
128.750000	5.77174e-10
128.700000	5.81707e-10
128.650000	5.86276e-10
128.600000	5.9088e-10
128.550000	5.95521e-10
128.500000	6.00198e-10
128.450000	6.04912e-10
128.400000	6.09663e-10
128.350000	6.14451e-10
128.300000	6.19277e-10
128.250000	6.24141e-10
128.200000	6.29043e-10
128.150000	6.33983e-10
128.100000	6.38962e-10
128.050000	6.43981e-10
128.000000	6.49038e-10
127.950000	6.54136e-10
127.900000	6.59273e-10
127.850000	6.64451e-10
127.800000	6.69669e-10
127.750000	6.74929e-10
127.700000	6.8023e-10
127.650000	6.85572e-10
127.600000	6.90956e-10
127.550000	6.96383e-10
127.500000	7.01852e-10
127.450000	7.07364e-10
127.400000	7.12919e-10
127.350000	7.18518e-10
127.300000	7.24161e-10
127.250000	7.29849e-10
127.200000	7.35581e-10
127.150000	7.41358e-10
127.100000	7.4718e-10
127.050000	7.53048e-10
127.000000	7.58962e-10
126.950000	7.64923e-10
126.900000	7.7093e-10
126.850000	7.76984e-10
126.800000	7.83086e-10
126.750000	7.89236e-10
126.700000	7.95435e-10
126.650000	8.01681e-10
126.600000	8.07977e-10
126.550000	8.14323e-10
126.500000	8.20718e-10
126.450000	8.27163e-10
126.400000	8.3366e-10
126.350000	8.40207e-10
126.300000	8.46805e-10
126.250000	8.53455e-10
126.200000	8.60158e-10
126.150000	8.66913e-10
126.100000	8.73721e-10
126.050000	8.80583e-10
126.000000	8.87498e-10
125.950000	8.94468e-10
125.900000	9.01492e-10
125.850000	9.08572e-10
125.800000	9.15707e-10
125.750000	9.22898e-10
125.700000	9.30146e-10
125.650000	9.37451e-10
125.600000	9.44813e-10
125.550000	9.52232e-10
125.500000	9.5971e-10
125.450000	9.67247e-10
125.400000	9.74843e-10
125.350000	9.82499e-10
125.300000	9.90214e-10
125.250000	9.97991e-10
125.200000	1.00583e-09
125.150000	1.01373e-09
125.100000	1.02169e-09
125.050000	1.02971e-09
125.000000	1.0378e-09
124.950000	1.04595e-09
124.900000	1.05416e-09
124.850000	1.06244e-09
124.800000	1.07078e-09
124.750000	1.07919e-09
124.700000	1.08767e-09
124.650000	1.09621e-09
124.600000	1.10482e-09
124.550000	1.11349e-09
124.500000	1.12224e-09
124.450000	1.13105e-09
124.400000	1.13993e-09
124.350000	1.14888e-09
124.300000	1.1579e-09
124.250000	1.167e-09
124.200000	1.17616e-09
124.150000	1.1854e-09
124.100000	1.19471e-09
124.050000	1.20409e-09
124.000000	1.21354e-09
123.950000	1.22307e-09
123.900000	1.23268e-09
123.850000	1.24236e-09
123.800000	1.25211e-09
123.750000	1.26195e-09
123.700000	1.27186e-09
123.650000	1.28184e-09
123.600000	1.29191e-09
123.550000	1.30205e-09
123.500000	1.31228e-09
123.450000	1.32258e-09
123.400000	1.33297e-09
123.350000	1.34344e-09
123.300000	1.35398e-09
123.250000	1.36462e-09
123.200000	1.37533e-09
123.150000	1.38613e-09
123.100000	1.39702e-09
123.050000	1.40799e-09
123.000000	1.41904e-09
122.950000	1.43019e-09
122.900000	1.44142e-09
122.850000	1.45274e-09
122.800000	1.46414e-09
122.750000	1.47564e-09
122.700000	1.48723e-09
122.650000	1.49891e-09
122.600000	1.51068e-09
122.550000	1.52254e-09
122.500000	1.53449e-09
122.450000	1.54654e-09
122.400000	1.55869e-09
122.350000	1.57093e-09
122.300000	1.58326e-09
122.250000	1.59569e-09
122.200000	1.60822e-09
122.150000	1.62085e-09
122.100000	1.63358e-09
122.050000	1.64641e-09
122.000000	1.65933e-09
121.950000	1.67236e-09
121.900000	1.68549e-09
121.850000	1.69873e-09
121.800000	1.71207e-09
121.750000	1.72551e-09
121.700000	1.73906e-09
121.650000	1.75272e-09
121.600000	1.76648e-09
121.550000	1.78035e-09
121.500000	1.79433e-09
121.450000	1.80842e-09
121.400000	1.82262e-09
121.350000	1.83693e-09
121.300000	1.85135e-09
121.250000	1.86589e-09
121.200000	1.88054e-09
121.150000	1.8953e-09
121.100000	1.91019e-09
121.050000	1.92518e-09
121.000000	1.9403e-09
120.950000	1.95554e-09
120.900000	1.97089e-09
120.850000	1.98637e-09
120.800000	2.00196e-09
120.750000	2.01768e-09
120.700000	2.03352e-09
120.650000	2.04949e-09
120.600000	2.06558e-09
120.550000	2.0818e-09
120.500000	2.09815e-09
120.450000	2.11462e-09
120.400000	2.13122e-09
120.350000	2.14796e-09
120.300000	2.16482e-09
120.250000	2.18182e-09
120.200000	2.19895e-09
120.150000	2.21622e-09
120.100000	2.23362e-09
120.050000	2.25116e-09
120.000000	2.26883e-09
119.950000	2.28664e-09
119.900000	2.3046e-09
119.850000	2.32269e-09
119.800000	2.34093e-09
119.750000	2.35931e-09
119.700000	2.37783e-09
119.650000	2.3965e-09
119.600000	2.41532e-09
119.550000	2.43428e-09
119.500000	2.4534e-09
119.450000	2.47266e-09
119.400000	2.49207e-09
119.350000	2.51164e-09
119.300000	2.53136e-09
119.250000	2.55123e-09
119.200000	2.57126e-09
119.150000	2.59145e-09
119.100000	2.6118e-09
119.050000	2.6323e-09
119.000000	2.65297e-09
118.950000	2.6738e-09
118.900000	2.69479e-09
118.850000	2.71595e-09
118.800000	2.73727e-09
118.750000	2.75876e-09
118.700000	2.78042e-09
118.650000	2.80225e-09
118.600000	2.82425e-09
118.550000	2.84643e-09
118.500000	2.86878e-09
118.450000	2.8913e-09
118.400000	2.914e-09
118.350000	2.93688e-09
118.300000	2.95993e-09
118.250000	2.98317e-09
118.200000	3.00659e-09
118.150000	3.0302e-09
118.100000	3.05399e-09
118.050000	3.07797e-09
118.000000	3.10213e-09
117.950000	3.12648e-09
117.900000	3.15103e-09
117.850000	3.17577e-09
117.800000	3.2007e-09
117.750000	3.22583e-09
117.700000	3.25116e-09
117.650000	3.27668e-09
117.600000	3.3024e-09
117.550000	3.32833e-09
117.500000	3.35446e-09
117.450000	3.3808e-09
117.400000	3.40734e-09
117.350000	3.43409e-09
117.300000	3.46105e-09
117.250000	3.48822e-09
117.200000	3.51561e-09
117.150000	3.54321e-09
117.100000	3.57102e-09
117.050000	3.59906e-09
117.000000	3.62731e-09
116.950000	3.65579e-09
116.900000	3.68449e-09
116.850000	3.71341e-09
116.800000	3.74257e-09
116.750000	3.77195e-09
116.700000	3.80156e-09
116.650000	3.8314e-09
116.600000	3.86148e-09
116.550000	3.8918e-09
116.500000	3.92235e-09
116.450000	3.95314e-09
116.400000	3.98418e-09
116.350000	4.01545e-09
116.300000	4.04698e-09
116.250000	4.07875e-09
116.200000	4.11077e-09
116.150000	4.14304e-09
116.100000	4.17556e-09
116.050000	4.20834e-09
116.000000	4.24138e-09
115.950000	4.27467e-09
115.900000	4.30823e-09
115.850000	4.34205e-09
115.800000	4.37614e-09
115.750000	4.41049e-09
115.700000	4.44512e-09
115.650000	4.48001e-09
115.600000	4.51518e-09
115.550000	4.55063e-09
115.500000	4.58635e-09
115.450000	4.62235e-09
115.400000	4.65864e-09
115.350000	4.69521e-09
115.300000	4.73207e-09
115.250000	4.76921e-09
115.200000	4.80665e-09
115.150000	4.84438e-09
115.100000	4.88241e-09
115.050000	4.92074e-09
115.000000	4.95937e-09
114.950000	4.9983e-09
114.900000	5.03753e-09
114.850000	5.07708e-09
114.800000	5.11693e-09
114.750000	5.1571e-09
114.700000	5.19758e-09
114.650000	5.23838e-09
114.600000	5.2795e-09
114.550000	5.32095e-09
114.500000	5.36272e-09
114.450000	5.40481e-09
114.400000	5.44724e-09
114.350000	5.49e-09
114.300000	5.53309e-09
114.250000	5.57653e-09
114.200000	5.6203e-09
114.150000	5.66442e-09
114.100000	5.70888e-09
114.050000	5.7537e-09
114.000000	5.79886e-09
113.950000	5.84438e-09
113.900000	5.89025e-09
113.850000	5.93649e-09
113.800000	5.98309e-09
113.750000	6.03005e-09
113.700000	6.07739e-09
113.650000	6.12509e-09
113.600000	6.17317e-09
113.550000	6.22163e-09
113.500000	6.27046e-09
113.450000	6.31968e-09
113.400000	6.36929e-09
113.350000	6.41928e-09
113.300000	6.46967e-09
113.250000	6.52045e-09
113.200000	6.57164e-09
113.150000	6.62322e-09
113.100000	6.67521e-09
113.050000	6.7276e-09
113.000000	6.78041e-09
112.950000	6.83363e-09
112.900000	6.88727e-09
112.850000	6.94133e-09
112.800000	6.99581e-09
112.750000	7.05072e-09
112.700000	7.10607e-09
112.650000	7.16184e-09
112.600000	7.21806e-09
112.550000	7.27471e-09
112.500000	7.33181e-09
112.450000	7.38936e-09
112.400000	7.44736e-09
112.350000	7.50582e-09
112.300000	7.56473e-09
112.250000	7.6241e-09
112.200000	7.68395e-09
112.150000	7.74426e-09
112.100000	7.80504e-09
112.050000	7.8663e-09
112.000000	7.92804e-09
111.950000	7.99027e-09
111.900000	8.05299e-09
111.850000	8.11619e-09
111.800000	8.1799e-09
111.750000	8.2441e-09
111.700000	8.3088e-09
111.650000	8.37402e-09
111.600000	8.43974e-09
111.550000	8.50599e-09
111.500000	8.57275e-09
111.450000	8.64003e-09
111.400000	8.70784e-09
111.350000	8.77619e-09
111.300000	8.84507e-09
111.250000	8.91449e-09
111.200000	8.98446e-09
111.150000	9.05497e-09
111.100000	9.12604e-09
111.050000	9.19767e-09
111.000000	9.26986e-09
110.950000	9.34261e-09
110.900000	9.41594e-09
110.850000	9.48984e-09
110.800000	9.56432e-09
110.750000	9.63939e-09
110.700000	9.71504e-09
110.650000	9.79129e-09
110.600000	9.86813e-09
110.550000	9.94558e-09
110.500000	1.00236e-08
110.450000	1.01023e-08
110.400000	1.01816e-08
110.350000	1.02615e-08
110.300000	1.0342e-08
110.250000	1.04232e-08
110.200000	1.0505e-08
110.150000	1.05875e-08
110.100000	1.06705e-08
110.050000	1.07543e-08
110.000000	1.08387e-08
109.950000	1.09238e-08
109.900000	1.10095e-08
109.850000	1.10959e-08
109.800000	1.1183e-08
109.750000	1.12707e-08
109.700000	1.13592e-08
109.650000	1.14483e-08
109.600000	1.15382e-08
109.550000	1.16287e-08
109.500000	1.172e-08
109.450000	1.1812e-08
109.400000	1.19047e-08
109.350000	1.19981e-08
109.300000	1.20923e-08
109.250000	1.21872e-08
109.200000	1.22828e-08
109.150000	1.23792e-08
109.100000	1.24763e-08
109.050000	1.25743e-08
109.000000	1.26729e-08
108.950000	1.27724e-08
108.900000	1.28726e-08
108.850000	1.29736e-08
108.800000	1.30755e-08
108.750000	1.31781e-08
108.700000	1.32815e-08
108.650000	1.33857e-08
108.600000	1.34908e-08
108.550000	1.35966e-08
108.500000	1.37033e-08
108.450000	1.38109e-08
108.400000	1.39193e-08
108.350000	1.40285e-08
108.300000	1.41386e-08
108.250000	1.42495e-08
108.200000	1.43613e-08
108.150000	1.4474e-08
108.100000	1.45876e-08
108.050000	1.47021e-08
108.000000	1.48175e-08
107.950000	1.49338e-08
107.900000	1.50509e-08
107.850000	1.51691e-08
107.800000	1.52881e-08
107.750000	1.54081e-08
107.700000	1.5529e-08
107.650000	1.56508e-08
107.600000	1.57736e-08
107.550000	1.58974e-08
107.500000	1.60222e-08
107.450000	1.61479e-08
107.400000	1.62746e-08
107.350000	1.64023e-08
107.300000	1.6531e-08
107.250000	1.66608e-08
107.200000	1.67915e-08
107.150000	1.69233e-08
107.100000	1.7056e-08
107.050000	1.71899e-08
107.000000	1.73248e-08
106.950000	1.74607e-08
106.900000	1.75977e-08
106.850000	1.77358e-08
106.800000	1.7875e-08
106.750000	1.80153e-08
106.700000	1.81566e-08
106.650000	1.82991e-08
106.600000	1.84427e-08
106.550000	1.85874e-08
106.500000	1.87332e-08
106.450000	1.88802e-08
106.400000	1.90284e-08
106.350000	1.91777e-08
106.300000	1.93282e-08
106.250000	1.94798e-08
106.200000	1.96327e-08
106.150000	1.97867e-08
106.100000	1.9942e-08
106.050000	2.00985e-08
106.000000	2.02562e-08
105.950000	2.04151e-08
105.900000	2.05753e-08
105.850000	2.07367e-08
105.800000	2.08995e-08
105.750000	2.10634e-08
105.700000	2.12287e-08
105.650000	2.13953e-08
105.600000	2.15632e-08
105.550000	2.17323e-08
105.500000	2.19029e-08
105.450000	2.20747e-08
105.400000	2.22479e-08
105.350000	2.24225e-08
105.300000	2.25984e-08
105.250000	2.27757e-08
105.200000	2.29544e-08
105.150000	2.31345e-08
105.100000	2.33161e-08
105.050000	2.3499e-08
105.000000	2.36834e-08
104.950000	2.38692e-08
104.900000	2.40565e-08
104.850000	2.42452e-08
104.800000	2.44354e-08
104.750000	2.46272e-08
104.700000	2.48204e-08
104.650000	2.50151e-08
104.600000	2.52114e-08
104.550000	2.54092e-08
104.500000	2.56086e-08
104.450000	2.58095e-08
104.400000	2.6012e-08
104.350000	2.62161e-08
104.300000	2.64217e-08
104.250000	2.6629e-08
104.200000	2.6838e-08
104.150000	2.70485e-08
104.100000	2.72607e-08
104.050000	2.74746e-08
104.000000	2.76902e-08
103.950000	2.79074e-08
103.900000	2.81264e-08
103.850000	2.8347e-08
103.800000	2.85694e-08
103.750000	2.87936e-08
103.700000	2.90195e-08
103.650000	2.92471e-08
103.600000	2.94766e-08
103.550000	2.97079e-08
103.500000	2.99409e-08
103.450000	3.01758e-08
103.400000	3.04126e-08
103.350000	3.06512e-08
103.300000	3.08916e-08
103.250000	3.1134e-08
103.200000	3.13782e-08
103.150000	3.16244e-08
103.100000	3.18725e-08
103.050000	3.21226e-08
103.000000	3.23746e-08
102.950000	3.26285e-08
102.900000	3.28845e-08
102.850000	3.31425e-08
102.800000	3.34025e-08
102.750000	3.36646e-08
102.700000	3.39287e-08
102.650000	3.41948e-08
102.600000	3.44631e-08
102.550000	3.47334e-08
102.500000	3.50059e-08
102.450000	3.52805e-08
102.400000	3.55573e-08
102.350000	3.58363e-08
102.300000	3.61174e-08
102.250000	3.64007e-08
102.200000	3.66863e-08
102.150000	3.69741e-08
102.100000	3.72641e-08
102.050000	3.75564e-08
102.000000	3.78511e-08
101.950000	3.8148e-08
101.900000	3.84472e-08
101.850000	3.87489e-08
101.800000	3.90528e-08
101.750000	3.93592e-08
101.700000	3.96679e-08
101.650000	3.99791e-08
101.600000	4.02927e-08
101.550000	4.06088e-08
101.500000	4.09273e-08
101.450000	4.12484e-08
101.400000	4.1572e-08
101.350000	4.18981e-08
101.300000	4.22267e-08
101.250000	4.2558e-08
101.200000	4.28918e-08
101.150000	4.32283e-08
101.100000	4.35674e-08
101.050000	4.39091e-08
101.000000	4.42535e-08
100.950000	4.46007e-08
100.900000	4.49505e-08
100.850000	4.53031e-08
100.800000	4.56585e-08
100.750000	4.60166e-08
100.700000	4.63776e-08
100.650000	4.67414e-08
100.600000	4.7108e-08
100.550000	4.74775e-08
100.500000	4.78499e-08
100.450000	4.82253e-08
100.400000	4.86035e-08
100.350000	4.89848e-08
100.300000	4.9369e-08
100.250000	4.97563e-08
100.200000	5.01465e-08
100.150000	5.05399e-08
100.100000	5.09363e-08
100.050000	5.13358e-08
100.000000	5.17385e-08
99.950000	5.21443e-08
99.900000	5.25533e-08
99.850000	5.29655e-08
99.800000	5.33809e-08
99.750000	5.37996e-08
99.700000	5.42216e-08
99.650000	5.46469e-08
99.600000	5.50755e-08
99.550000	5.55075e-08
99.500000	5.59429e-08
99.450000	5.63817e-08
99.400000	5.68239e-08
99.350000	5.72696e-08
99.300000	5.77188e-08
99.250000	5.81715e-08
99.200000	5.86277e-08
99.150000	5.90875e-08
99.100000	5.9551e-08
99.050000	6.0018e-08
99.000000	6.04888e-08
98.950000	6.09632e-08
98.900000	6.14413e-08
98.850000	6.19232e-08
98.800000	6.24089e-08
98.750000	6.28984e-08
98.700000	6.33917e-08
98.650000	6.38889e-08
98.600000	6.43899e-08
98.550000	6.48949e-08
98.500000	6.54039e-08
98.450000	6.59169e-08
98.400000	6.64338e-08
98.350000	6.69549e-08
98.300000	6.748e-08
98.250000	6.80092e-08
98.200000	6.85426e-08
98.150000	6.90801e-08
98.100000	6.96219e-08
98.050000	7.01679e-08
98.000000	7.07182e-08
97.950000	7.12728e-08
97.900000	7.18318e-08
97.850000	7.23951e-08
97.800000	7.29629e-08
97.750000	7.35351e-08
97.700000	7.41118e-08
97.650000	7.4693e-08
97.600000	7.52788e-08
97.550000	7.58692e-08
97.500000	7.64642e-08
97.450000	7.70638e-08
97.400000	7.76682e-08
97.350000	7.82773e-08
97.300000	7.88911e-08
97.250000	7.95098e-08
97.200000	8.01333e-08
97.150000	8.07617e-08
97.100000	8.13951e-08
97.050000	8.20334e-08
97.000000	8.26767e-08
96.950000	8.33251e-08
96.900000	8.39785e-08
96.850000	8.4637e-08
96.800000	8.53008e-08
96.750000	8.59697e-08
96.700000	8.66439e-08
96.650000	8.73233e-08
96.600000	8.80081e-08
96.550000	8.86982e-08
96.500000	8.93938e-08
96.450000	9.00948e-08
96.400000	9.08013e-08
96.350000	9.15133e-08
96.300000	9.22309e-08
96.250000	9.29542e-08
96.200000	9.36831e-08
96.150000	9.44177e-08
96.100000	9.51581e-08
96.050000	9.59042e-08
96.000000	9.66563e-08
95.950000	9.74142e-08
95.900000	9.81781e-08
95.850000	9.89479e-08
95.800000	9.97238e-08
95.750000	1.00506e-07
95.700000	1.01294e-07
95.650000	1.02088e-07
95.600000	1.02889e-07
95.550000	1.03695e-07
95.500000	1.04508e-07
95.450000	1.05328e-07
95.400000	1.06154e-07
95.350000	1.06986e-07
95.300000	1.07825e-07
95.250000	1.08671e-07
95.200000	1.09523e-07
95.150000	1.10381e-07
95.100000	1.11247e-07
95.050000	1.12119e-07
95.000000	1.12998e-07
94.950000	1.13884e-07
94.900000	1.14777e-07
94.850000	1.15677e-07
94.800000	1.16584e-07
94.750000	1.17498e-07
94.700000	1.1842e-07
94.650000	1.19348e-07
94.600000	1.20284e-07
94.550000	1.21227e-07
94.500000	1.22177e-07
94.450000	1.23135e-07
94.400000	1.24101e-07
94.350000	1.25074e-07
94.300000	1.26054e-07
94.250000	1.27043e-07
94.200000	1.28039e-07
94.150000	1.29043e-07
94.100000	1.30054e-07
94.050000	1.31074e-07
94.000000	1.32102e-07
93.950000	1.33137e-07
93.900000	1.34181e-07
93.850000	1.35233e-07
93.800000	1.36293e-07
93.750000	1.37362e-07
93.700000	1.38439e-07
93.650000	1.39524e-07
93.600000	1.40618e-07
93.550000	1.41721e-07
93.500000	1.42832e-07
93.450000	1.43952e-07
93.400000	1.4508e-07
93.350000	1.46217e-07
93.300000	1.47364e-07
93.250000	1.48519e-07
93.200000	1.49683e-07
93.150000	1.50857e-07
93.100000	1.5204e-07
93.050000	1.53232e-07
93.000000	1.54433e-07
92.950000	1.55643e-07
92.900000	1.56864e-07
92.850000	1.58093e-07
92.800000	1.59333e-07
92.750000	1.60582e-07
92.700000	1.61841e-07
92.650000	1.63109e-07
92.600000	1.64388e-07
92.550000	1.65677e-07
92.500000	1.66976e-07
92.450000	1.68285e-07
92.400000	1.69604e-07
92.350000	1.70933e-07
92.300000	1.72273e-07
92.250000	1.73624e-07
92.200000	1.74985e-07
92.150000	1.76357e-07
92.100000	1.77739e-07
92.050000	1.79132e-07
92.000000	1.80537e-07
91.950000	1.81952e-07
91.900000	1.83378e-07
91.850000	1.84815e-07
91.800000	1.86264e-07
91.750000	1.87724e-07
91.700000	1.89196e-07
91.650000	1.90679e-07
91.600000	1.92174e-07
91.550000	1.9368e-07
91.500000	1.95198e-07
91.450000	1.96728e-07
91.400000	1.9827e-07
91.350000	1.99824e-07
91.300000	2.01391e-07
91.250000	2.02969e-07
91.200000	2.0456e-07
91.150000	2.06164e-07
91.100000	2.0778e-07
91.050000	2.09408e-07
91.000000	2.1105e-07
90.950000	2.12704e-07
90.900000	2.14371e-07
90.850000	2.16051e-07
90.800000	2.17745e-07
90.750000	2.19452e-07
90.700000	2.21172e-07
90.650000	2.22905e-07
90.600000	2.24652e-07
90.550000	2.26413e-07
90.500000	2.28188e-07
90.450000	2.29976e-07
90.400000	2.31779e-07
90.350000	2.33595e-07
90.300000	2.35426e-07
90.250000	2.37271e-07
90.200000	2.39131e-07
90.150000	2.41005e-07
90.100000	2.42894e-07
90.050000	2.44798e-07
90.000000	2.46717e-07
89.950000	2.4865e-07
89.900000	2.50599e-07
89.850000	2.52563e-07
89.800000	2.54543e-07
89.750000	2.56537e-07
89.700000	2.58548e-07
89.650000	2.60574e-07
89.600000	2.62617e-07
89.550000	2.64675e-07
89.500000	2.66749e-07
89.450000	2.6884e-07
89.400000	2.70947e-07
89.350000	2.7307e-07
89.300000	2.7521e-07
89.250000	2.77367e-07
89.200000	2.79541e-07
89.150000	2.81731e-07
89.100000	2.83939e-07
89.050000	2.86164e-07
89.000000	2.88407e-07
88.950000	2.90667e-07
88.900000	2.92945e-07
88.850000	2.95241e-07
88.800000	2.97554e-07
88.750000	2.99886e-07
88.700000	3.02236e-07
88.650000	3.04605e-07
88.600000	3.06992e-07
88.550000	3.09398e-07
88.500000	3.11822e-07
88.450000	3.14266e-07
88.400000	3.16728e-07
88.350000	3.1921e-07
88.300000	3.21712e-07
88.250000	3.24233e-07
88.200000	3.26774e-07
88.150000	3.29334e-07
88.100000	3.31915e-07
88.050000	3.34516e-07
88.000000	3.37137e-07
87.950000	3.39779e-07
87.900000	3.42442e-07
87.850000	3.45125e-07
87.800000	3.47829e-07
87.750000	3.50555e-07
87.700000	3.53302e-07
87.650000	3.5607e-07
87.600000	3.5886e-07
87.550000	3.61672e-07
87.500000	3.64506e-07
87.450000	3.67362e-07
87.400000	3.70241e-07
87.350000	3.73142e-07
87.300000	3.76065e-07
87.250000	3.79012e-07
87.200000	3.81982e-07
87.150000	3.84975e-07
87.100000	3.87991e-07
87.050000	3.91031e-07
87.000000	3.94095e-07
86.950000	3.97183e-07
86.900000	4.00295e-07
86.850000	4.03431e-07
86.800000	4.06592e-07
86.750000	4.09778e-07
86.700000	4.12988e-07
86.650000	4.16224e-07
86.600000	4.19485e-07
86.550000	4.22772e-07
86.500000	4.26084e-07
86.450000	4.29422e-07
86.400000	4.32787e-07
86.350000	4.36178e-07
86.300000	4.39595e-07
86.250000	4.43039e-07
86.200000	4.4651e-07
86.150000	4.50008e-07
86.100000	4.53534e-07
86.050000	4.57087e-07
86.000000	4.60668e-07
85.950000	4.64277e-07
85.900000	4.67914e-07
85.850000	4.7158e-07
85.800000	4.75275e-07
85.750000	4.78998e-07
85.700000	4.82751e-07
85.650000	4.86532e-07
85.600000	4.90344e-07
85.550000	4.94185e-07
85.500000	4.98057e-07
85.450000	5.01959e-07
85.400000	5.05891e-07
85.350000	5.09854e-07
85.300000	5.13848e-07
85.250000	5.17873e-07
85.200000	5.2193e-07
85.150000	5.26019e-07
85.100000	5.3014e-07
85.050000	5.34293e-07
85.000000	5.38478e-07
84.950000	5.42696e-07
84.900000	5.46947e-07
84.850000	5.51232e-07
84.800000	5.5555e-07
84.750000	5.59902e-07
84.700000	5.64287e-07
84.650000	5.68708e-07
84.600000	5.73162e-07
84.550000	5.77652e-07
84.500000	5.82177e-07
84.450000	5.86737e-07
84.400000	5.91333e-07
84.350000	5.95965e-07
84.300000	6.00633e-07
84.250000	6.05338e-07
84.200000	6.10079e-07
84.150000	6.14858e-07
84.100000	6.19674e-07
84.050000	6.24528e-07
84.000000	6.29419e-07
83.950000	6.34349e-07
83.900000	6.39318e-07
83.850000	6.44326e-07
83.800000	6.49372e-07
83.750000	6.54458e-07
83.700000	6.59584e-07
83.650000	6.6475e-07
83.600000	6.69957e-07
83.550000	6.75204e-07
83.500000	6.80493e-07
83.450000	6.85822e-07
83.400000	6.91194e-07
83.350000	6.96607e-07
83.300000	7.02063e-07
83.250000	7.07562e-07
83.200000	7.13103e-07
83.150000	7.18688e-07
83.100000	7.24317e-07
83.050000	7.29989e-07
83.000000	7.35706e-07
82.950000	7.41468e-07
82.900000	7.47275e-07
82.850000	7.53127e-07
82.800000	7.59026e-07
82.750000	7.6497e-07
82.700000	7.70961e-07
82.650000	7.76998e-07
82.600000	7.83083e-07
82.550000	7.89216e-07
82.500000	7.95396e-07
82.450000	8.01625e-07
82.400000	8.07903e-07
82.350000	8.1423e-07
82.300000	8.20606e-07
82.250000	8.27032e-07
82.200000	8.33509e-07
82.150000	8.40036e-07
82.100000	8.46614e-07
82.050000	8.53244e-07
82.000000	8.59925e-07
81.950000	8.66659e-07
81.900000	8.73446e-07
81.850000	8.80285e-07
81.800000	8.87178e-07
81.750000	8.94125e-07
81.700000	9.01127e-07
81.650000	9.08183e-07
81.600000	9.15294e-07
81.550000	9.22461e-07
81.500000	9.29684e-07
81.450000	9.36964e-07
81.400000	9.44301e-07
81.350000	9.51695e-07
81.300000	9.59146e-07
81.250000	9.66656e-07
81.200000	9.74225e-07
81.150000	9.81853e-07
81.100000	9.89541e-07
81.050000	9.97289e-07
81.000000	1.0051e-06
80.950000	1.01297e-06
80.900000	1.0209e-06
80.850000	1.02889e-06
80.800000	1.03695e-06
80.750000	1.04507e-06
80.700000	1.05325e-06
80.650000	1.06149e-06
80.600000	1.06981e-06
80.550000	1.07818e-06
80.500000	1.08662e-06
80.450000	1.09513e-06
80.400000	1.1037e-06
80.350000	1.11234e-06
80.300000	1.12105e-06
80.250000	1.12983e-06
80.200000	1.13867e-06
80.150000	1.14759e-06
80.100000	1.15657e-06
80.050000	1.16563e-06
80.000000	1.17475e-06
79.950000	1.18395e-06
79.900000	1.19322e-06
79.850000	1.20256e-06
79.800000	1.21197e-06
79.750000	1.22146e-06
79.700000	1.23102e-06
79.650000	1.24066e-06
79.600000	1.25037e-06
79.550000	1.26016e-06
79.500000	1.27003e-06
79.450000	1.27997e-06
79.400000	1.28999e-06
79.350000	1.30009e-06
79.300000	1.31026e-06
79.250000	1.32052e-06
79.200000	1.33086e-06
79.150000	1.34127e-06
79.100000	1.35177e-06
79.050000	1.36235e-06
79.000000	1.37302e-06
78.950000	1.38376e-06
78.900000	1.3946e-06
78.850000	1.40551e-06
78.800000	1.41651e-06
78.750000	1.4276e-06
78.700000	1.43877e-06
78.650000	1.45004e-06
78.600000	1.46139e-06
78.550000	1.47282e-06
78.500000	1.48435e-06
78.450000	1.49597e-06
78.400000	1.50768e-06
78.350000	1.51948e-06
78.300000	1.53137e-06
78.250000	1.54336e-06
78.200000	1.55544e-06
78.150000	1.56761e-06
78.100000	1.57988e-06
78.050000	1.59224e-06
78.000000	1.6047e-06
77.950000	1.61726e-06
77.900000	1.62992e-06
77.850000	1.64268e-06
77.800000	1.65553e-06
77.750000	1.66849e-06
77.700000	1.68155e-06
77.650000	1.69471e-06
77.600000	1.70797e-06
77.550000	1.72134e-06
77.500000	1.73481e-06
77.450000	1.74838e-06
77.400000	1.76206e-06
77.350000	1.77585e-06
77.300000	1.78975e-06
77.250000	1.80376e-06
77.200000	1.81787e-06
77.150000	1.8321e-06
77.100000	1.84643e-06
77.050000	1.86088e-06
77.000000	1.87544e-06
76.950000	1.89012e-06
76.900000	1.90491e-06
76.850000	1.91982e-06
76.800000	1.93484e-06
76.750000	1.94998e-06
76.700000	1.96524e-06
76.650000	1.98061e-06
76.600000	1.99611e-06
76.550000	2.01173e-06
76.500000	2.02747e-06
76.450000	2.04333e-06
76.400000	2.05932e-06
76.350000	2.07544e-06
76.300000	2.09167e-06
76.250000	2.10804e-06
76.200000	2.12453e-06
76.150000	2.14116e-06
76.100000	2.15791e-06
76.050000	2.17479e-06
76.000000	2.19181e-06
75.950000	2.20896e-06
75.900000	2.22624e-06
75.850000	2.24365e-06
75.800000	2.26121e-06
75.750000	2.2789e-06
75.700000	2.29673e-06
75.650000	2.3147e-06
75.600000	2.3328e-06
75.550000	2.35106e-06
75.500000	2.36945e-06
75.450000	2.38798e-06
75.400000	2.40667e-06
75.350000	2.42549e-06
75.300000	2.44447e-06
75.250000	2.46359e-06
75.200000	2.48286e-06
75.150000	2.50229e-06
75.100000	2.52186e-06
75.050000	2.54159e-06
75.000000	2.56147e-06
74.950000	2.58151e-06
74.900000	2.6017e-06
74.850000	2.62205e-06
74.800000	2.64256e-06
74.750000	2.66323e-06
74.700000	2.68406e-06
74.650000	2.70506e-06
74.600000	2.72622e-06
74.550000	2.74754e-06
74.500000	2.76903e-06
74.450000	2.79069e-06
74.400000	2.81252e-06
74.350000	2.83452e-06
74.300000	2.85669e-06
74.250000	2.87903e-06
74.200000	2.90155e-06
74.150000	2.92424e-06
74.100000	2.94711e-06
74.050000	2.97016e-06
74.000000	2.99339e-06
73.950000	3.01681e-06
73.900000	3.0404e-06
73.850000	3.06418e-06
73.800000	3.08814e-06
73.750000	3.11229e-06
73.700000	3.13663e-06
73.650000	3.16116e-06
73.600000	3.18589e-06
73.550000	3.2108e-06
73.500000	3.23591e-06
73.450000	3.26122e-06
73.400000	3.28672e-06
73.350000	3.31242e-06
73.300000	3.33833e-06
73.250000	3.36443e-06
73.200000	3.39074e-06
73.150000	3.41726e-06
73.100000	3.44398e-06
73.050000	3.47091e-06
73.000000	3.49805e-06
72.950000	3.5254e-06
72.900000	3.55297e-06
72.850000	3.58075e-06
72.800000	3.60875e-06
72.750000	3.63697e-06
72.700000	3.66541e-06
72.650000	3.69407e-06
72.600000	3.72295e-06
72.550000	3.75206e-06
72.500000	3.7814e-06
72.450000	3.81096e-06
72.400000	3.84076e-06
72.350000	3.87079e-06
72.300000	3.90105e-06
72.250000	3.93155e-06
72.200000	3.96229e-06
72.150000	3.99327e-06
72.100000	4.02449e-06
72.050000	4.05595e-06
72.000000	4.08766e-06
71.950000	4.11962e-06
71.900000	4.15183e-06
71.850000	4.18428e-06
71.800000	4.217e-06
71.750000	4.24996e-06
71.700000	4.28319e-06
71.650000	4.31667e-06
71.600000	4.35042e-06
71.550000	4.38442e-06
71.500000	4.4187e-06
71.450000	4.45324e-06
71.400000	4.48805e-06
71.350000	4.52313e-06
71.300000	4.55849e-06
71.250000	4.59412e-06
71.200000	4.63003e-06
71.150000	4.66622e-06
71.100000	4.7027e-06
71.050000	4.73946e-06
71.000000	4.7765e-06
70.950000	4.81384e-06
70.900000	4.85146e-06
70.850000	4.88938e-06
70.800000	4.9276e-06
70.750000	4.96611e-06
70.700000	5.00493e-06
70.650000	5.04404e-06
70.600000	5.08346e-06
70.550000	5.1232e-06
70.500000	5.16324e-06
70.450000	5.20359e-06
70.400000	5.24426e-06
70.350000	5.28524e-06
70.300000	5.32655e-06
70.250000	5.36817e-06
70.200000	5.41012e-06
70.150000	5.4524e-06
70.100000	5.49501e-06
70.050000	5.53795e-06
70.000000	5.58123e-06
69.950000	5.62485e-06
69.900000	5.6688e-06
69.850000	5.7131e-06
69.800000	5.75774e-06
69.750000	5.80273e-06
69.700000	5.84808e-06
69.650000	5.89377e-06
69.600000	5.93983e-06
69.550000	5.98624e-06
69.500000	6.03301e-06
69.450000	6.08015e-06
69.400000	6.12766e-06
69.350000	6.17554e-06
69.300000	6.22379e-06
69.250000	6.27241e-06
69.200000	6.32142e-06
69.150000	6.37081e-06
69.100000	6.42059e-06
69.050000	6.47075e-06
69.000000	6.5213e-06
68.950000	6.57225e-06
68.900000	6.6236e-06
68.850000	6.67534e-06
68.800000	6.72749e-06
68.750000	6.78005e-06
68.700000	6.83302e-06
68.650000	6.8864e-06
68.600000	6.94019e-06
68.550000	6.99441e-06
68.500000	7.04904e-06
68.450000	7.10411e-06
68.400000	7.1596e-06
68.350000	7.21553e-06
68.300000	7.27189e-06
68.250000	7.32869e-06
68.200000	7.38594e-06
68.150000	7.44363e-06
68.100000	7.50177e-06
68.050000	7.56037e-06
68.000000	7.61942e-06
67.950000	7.67893e-06
67.900000	7.73891e-06
67.850000	7.79935e-06
67.800000	7.86027e-06
67.750000	7.92166e-06
67.700000	7.98353e-06
67.650000	8.04588e-06
67.600000	8.10871e-06
67.550000	8.17204e-06
67.500000	8.23586e-06
67.450000	8.30018e-06
67.400000	8.365e-06
67.350000	8.43033e-06
67.300000	8.49616e-06
67.250000	8.56251e-06
67.200000	8.62937e-06
67.150000	8.69676e-06
67.100000	8.76467e-06
67.050000	8.83311e-06
67.000000	8.90208e-06
66.950000	8.9716e-06
66.900000	9.04165e-06
66.850000	9.11225e-06
66.800000	9.1834e-06
66.750000	9.2551e-06
66.700000	9.32737e-06
66.650000	9.40019e-06
66.600000	9.47359e-06
66.550000	9.54755e-06
66.500000	9.62209e-06
66.450000	9.69722e-06
66.400000	9.77292e-06
66.350000	9.84922e-06
66.300000	9.92612e-06
66.250000	1.00036e-05
66.200000	1.00817e-05
66.150000	1.01604e-05
66.100000	1.02397e-05
66.050000	1.03197e-05
66.000000	1.04002e-05
65.950000	1.04814e-05
65.900000	1.05632e-05
65.850000	1.06457e-05
65.800000	1.07288e-05
65.750000	1.08125e-05
65.700000	1.08969e-05
65.650000	1.0982e-05
65.600000	1.10677e-05
65.550000	1.11541e-05
65.500000	1.12411e-05
65.450000	1.13289e-05
65.400000	1.14173e-05
65.350000	1.15064e-05
65.300000	1.15962e-05
65.250000	1.16867e-05
65.200000	1.17779e-05
65.150000	1.18698e-05
65.100000	1.19625e-05
65.050000	1.20558e-05
65.000000	1.21499e-05
64.950000	1.22447e-05
64.900000	1.23403e-05
64.850000	1.24366e-05
64.800000	1.25336e-05
64.750000	1.26314e-05
64.700000	1.273e-05
64.650000	1.28293e-05
64.600000	1.29294e-05
64.550000	1.30303e-05
64.500000	1.3132e-05
64.450000	1.32344e-05
64.400000	1.33377e-05
64.350000	1.34418e-05
64.300000	1.35466e-05
64.250000	1.36523e-05
64.200000	1.37588e-05
64.150000	1.38662e-05
64.100000	1.39744e-05
64.050000	1.40834e-05
64.000000	1.41933e-05
63.950000	1.4304e-05
63.900000	1.44156e-05
63.850000	1.4528e-05
63.800000	1.46413e-05
63.750000	1.47556e-05
63.700000	1.48707e-05
63.650000	1.49867e-05
63.600000	1.51035e-05
63.550000	1.52214e-05
63.500000	1.53401e-05
63.450000	1.54597e-05
63.400000	1.55803e-05
63.350000	1.57018e-05
63.300000	1.58243e-05
63.250000	1.59477e-05
63.200000	1.60721e-05
63.150000	1.61974e-05
63.100000	1.63238e-05
63.050000	1.64511e-05
63.000000	1.65793e-05
62.950000	1.67086e-05
62.900000	1.68389e-05
62.850000	1.69702e-05
62.800000	1.71026e-05
62.750000	1.72359e-05
62.700000	1.73703e-05
62.650000	1.75058e-05
62.600000	1.76423e-05
62.550000	1.77798e-05
62.500000	1.79185e-05
62.450000	1.80582e-05
62.400000	1.8199e-05
62.350000	1.83409e-05
62.300000	1.84839e-05
62.250000	1.8628e-05
62.200000	1.87732e-05
62.150000	1.89195e-05
62.100000	1.9067e-05
62.050000	1.92157e-05
62.000000	1.93655e-05
61.950000	1.95164e-05
61.900000	1.96686e-05
61.850000	1.98219e-05
61.800000	1.99764e-05
61.750000	2.01321e-05
61.700000	2.0289e-05
61.650000	2.04471e-05
61.600000	2.06065e-05
61.550000	2.07671e-05
61.500000	2.0929e-05
61.450000	2.10921e-05
61.400000	2.12565e-05
61.350000	2.14221e-05
61.300000	2.15891e-05
61.250000	2.17573e-05
61.200000	2.19269e-05
61.150000	2.20977e-05
61.100000	2.22699e-05
61.050000	2.24435e-05
61.000000	2.26184e-05
60.950000	2.27946e-05
60.900000	2.29722e-05
60.850000	2.31512e-05
60.800000	2.33316e-05
60.750000	2.35134e-05
60.700000	2.36966e-05
60.650000	2.38812e-05
60.600000	2.40672e-05
60.550000	2.42547e-05
60.500000	2.44437e-05
60.450000	2.46341e-05
60.400000	2.4826e-05
60.350000	2.50194e-05
60.300000	2.52143e-05
60.250000	2.54107e-05
60.200000	2.56087e-05
60.150000	2.58081e-05
60.100000	2.60091e-05
60.050000	2.62117e-05
60.000000	2.64159e-05
59.950000	2.66216e-05
59.900000	2.6829e-05
59.850000	2.70379e-05
59.800000	2.72485e-05
59.750000	2.74607e-05
59.700000	2.76745e-05
59.650000	2.789e-05
59.600000	2.81072e-05
59.550000	2.83261e-05
59.500000	2.85467e-05
59.450000	2.87689e-05
59.400000	2.89929e-05
59.350000	2.92187e-05
59.300000	2.94462e-05
59.250000	2.96754e-05
59.200000	2.99065e-05
59.150000	3.01393e-05
59.100000	3.0374e-05
59.050000	3.06104e-05
59.000000	3.08487e-05
58.950000	3.10889e-05
58.900000	3.13309e-05
58.850000	3.15747e-05
58.800000	3.18205e-05
58.750000	3.20682e-05
58.700000	3.23178e-05
58.650000	3.25694e-05
58.600000	3.28228e-05
58.550000	3.30783e-05
58.500000	3.33357e-05
58.450000	3.35952e-05
58.400000	3.38566e-05
58.350000	3.41201e-05
58.300000	3.43856e-05
58.250000	3.46532e-05
58.200000	3.49228e-05
58.150000	3.51946e-05
58.100000	3.54684e-05
58.050000	3.57444e-05
58.000000	3.60225e-05
57.950000	3.63028e-05
57.900000	3.65852e-05
57.850000	3.68699e-05
57.800000	3.71567e-05
57.750000	3.74458e-05
57.700000	3.77371e-05
57.650000	3.80306e-05
57.600000	3.83264e-05
57.550000	3.86246e-05
57.500000	3.8925e-05
57.450000	3.92278e-05
57.400000	3.95329e-05
57.350000	3.98403e-05
57.300000	4.01502e-05
57.250000	4.04624e-05
57.200000	4.07771e-05
57.150000	4.10942e-05
57.100000	4.14138e-05
57.050000	4.17358e-05
57.000000	4.20604e-05
56.950000	4.23874e-05
56.900000	4.2717e-05
56.850000	4.30491e-05
56.800000	4.33838e-05
56.750000	4.37211e-05
56.700000	4.4061e-05
56.650000	4.44036e-05
56.600000	4.47488e-05
56.550000	4.50966e-05
56.500000	4.54472e-05
56.450000	4.58004e-05
56.400000	4.61564e-05
56.350000	4.65152e-05
56.300000	4.68767e-05
56.250000	4.72411e-05
56.200000	4.76082e-05
56.150000	4.79782e-05
56.100000	4.83511e-05
56.050000	4.87268e-05
56.000000	4.91054e-05
55.950000	4.9487e-05
55.900000	4.98715e-05
55.850000	5.0259e-05
55.800000	5.06495e-05
55.750000	5.10431e-05
55.700000	5.14396e-05
55.650000	5.18392e-05
55.600000	5.2242e-05
55.550000	5.26478e-05
55.500000	5.30568e-05
55.450000	5.34689e-05
55.400000	5.38842e-05
55.350000	5.43027e-05
55.300000	5.47245e-05
55.250000	5.51495e-05
55.200000	5.55778e-05
55.150000	5.60094e-05
55.100000	5.64444e-05
55.050000	5.68827e-05
55.000000	5.73244e-05
54.950000	5.77695e-05
54.900000	5.82181e-05
54.850000	5.86701e-05
54.800000	5.91256e-05
54.750000	5.95846e-05
54.700000	6.00472e-05
54.650000	6.05133e-05
54.600000	6.09831e-05
54.550000	6.14564e-05
54.500000	6.19335e-05
54.450000	6.24142e-05
54.400000	6.28986e-05
54.350000	6.33868e-05
54.300000	6.38787e-05
54.250000	6.43744e-05
54.200000	6.4874e-05
54.150000	6.53774e-05
54.100000	6.58846e-05
54.050000	6.63958e-05
54.000000	6.6911e-05
53.950000	6.74301e-05
53.900000	6.79532e-05
53.850000	6.84804e-05
53.800000	6.90116e-05
53.750000	6.9547e-05
53.700000	7.00864e-05
53.650000	7.063e-05
53.600000	7.11778e-05
53.550000	7.17298e-05
53.500000	7.22861e-05
53.450000	7.28467e-05
53.400000	7.34116e-05
53.350000	7.39808e-05
53.300000	7.45545e-05
53.250000	7.51325e-05
53.200000	7.5715e-05
53.150000	7.6302e-05
53.100000	7.68935e-05
53.050000	7.74896e-05
53.000000	7.80903e-05
52.950000	7.86956e-05
52.900000	7.93055e-05
52.850000	7.99202e-05
52.800000	8.05396e-05
52.750000	8.11637e-05
52.700000	8.17927e-05
52.650000	8.24265e-05
52.600000	8.30651e-05
52.550000	8.37087e-05
52.500000	8.43573e-05
52.450000	8.50108e-05
52.400000	8.56694e-05
52.350000	8.6333e-05
52.300000	8.70017e-05
52.250000	8.76756e-05
52.200000	8.83547e-05
52.150000	8.90389e-05
52.100000	8.97285e-05
52.050000	9.04233e-05
52.000000	9.11235e-05
51.950000	9.18291e-05
51.900000	9.25401e-05
51.850000	9.32565e-05
51.800000	9.39785e-05
51.750000	9.4706e-05
51.700000	9.54391e-05
51.650000	9.61778e-05
51.600000	9.69222e-05
51.550000	9.76723e-05
51.500000	9.84282e-05
51.450000	9.91899e-05
51.400000	9.99574e-05
51.350000	0.000100731
51.300000	0.00010151
51.250000	0.000102296
51.200000	0.000103087
51.150000	0.000103884
51.100000	0.000104688
51.050000	0.000105498
51.000000	0.000106314
50.950000	0.000107136
50.900000	0.000107964
50.850000	0.000108799
50.800000	0.00010964
50.750000	0.000110488
50.700000	0.000111342
50.650000	0.000112203
50.600000	0.00011307
50.550000	0.000113944
50.500000	0.000114825
50.450000	0.000115712
50.400000	0.000116606
50.350000	0.000117507
50.300000	0.000118415
50.250000	0.00011933
50.200000	0.000120252
50.150000	0.000121181
50.100000	0.000122117
50.050000	0.00012306
50.000000	0.000124011
49.950000	0.000124969
49.900000	0.000125934
49.850000	0.000126906
49.800000	0.000127886
49.750000	0.000128873
49.700000	0.000129868
49.650000	0.00013087
49.600000	0.000131881
49.550000	0.000132898
49.500000	0.000133924
49.450000	0.000134957
49.400000	0.000135999
49.350000	0.000137048
49.300000	0.000138105
49.250000	0.000139171
49.200000	0.000140244
49.150000	0.000141326
49.100000	0.000142416
49.050000	0.000143514
49.000000	0.00014462
48.950000	0.000145735
48.900000	0.000146859
48.850000	0.000147991
48.800000	0.000149132
48.750000	0.000150281
48.700000	0.000151439
48.650000	0.000152606
48.600000	0.000153782
48.550000	0.000154967
48.500000	0.00015616
48.450000	0.000157363
48.400000	0.000158575
48.350000	0.000159796
48.300000	0.000161027
48.250000	0.000162267
48.200000	0.000163516
48.150000	0.000164775
48.100000	0.000166043
48.050000	0.000167321
48.000000	0.000168608
47.950000	0.000169906
47.900000	0.000171213
47.850000	0.00017253
47.800000	0.000173857
47.750000	0.000175194
47.700000	0.000176541
47.650000	0.000177899
47.600000	0.000179267
47.550000	0.000180645
47.500000	0.000182033
47.450000	0.000183432
47.400000	0.000184842
47.350000	0.000186262
47.300000	0.000187693
47.250000	0.000189135
47.200000	0.000190588
47.150000	0.000192052
47.100000	0.000193526
47.050000	0.000195012
47.000000	0.000196509
46.950000	0.000198018
46.900000	0.000199537
46.850000	0.000201069
46.800000	0.000202611
46.750000	0.000204166
46.700000	0.000205732
46.650000	0.00020731
46.600000	0.000208899
46.550000	0.000210501
46.500000	0.000212115
46.450000	0.00021374
46.400000	0.000215378
46.350000	0.000217029
46.300000	0.000218692
46.250000	0.000220367
46.200000	0.000222054
46.150000	0.000223755
46.100000	0.000225468
46.050000	0.000227194
46.000000	0.000228933
45.950000	0.000230685
45.900000	0.00023245
45.850000	0.000234228
45.800000	0.000236019
45.750000	0.000237824
45.700000	0.000239642
45.650000	0.000241474
45.600000	0.00024332
45.550000	0.000245179
45.500000	0.000247052
45.450000	0.000248939
45.400000	0.00025084
45.350000	0.000252755
45.300000	0.000254685
45.250000	0.000256629
45.200000	0.000258587
45.150000	0.000260559
45.100000	0.000262547
45.050000	0.000264549
45.000000	0.000266566
44.950000	0.000268597
44.900000	0.000270644
44.850000	0.000272706
44.800000	0.000274783
44.750000	0.000276875
44.700000	0.000278983
44.650000	0.000281106
44.600000	0.000283245
44.550000	0.0002854
44.500000	0.00028757
44.450000	0.000289757
44.400000	0.000291959
44.350000	0.000294178
44.300000	0.000296412
44.250000	0.000298663
44.200000	0.000300931
44.150000	0.000303215
44.100000	0.000305515
44.050000	0.000307833
44.000000	0.000310167
43.950000	0.000312518
43.900000	0.000314886
43.850000	0.000317272
43.800000	0.000319674
43.750000	0.000322094
43.700000	0.000324532
43.650000	0.000326987
43.600000	0.000329459
43.550000	0.000331949
43.500000	0.000334458
43.450000	0.000336984
43.400000	0.000339528
43.350000	0.00034209
43.300000	0.000344671
43.250000	0.00034727
43.200000	0.000349887
43.150000	0.000352523
43.100000	0.000355177
43.050000	0.00035785
43.000000	0.000360542
42.950000	0.000363253
42.900000	0.000365983
42.850000	0.000368732
42.800000	0.0003715
42.750000	0.000374287
42.700000	0.000377093
42.650000	0.000379919
42.600000	0.000382764
42.550000	0.000385629
42.500000	0.000388513
42.450000	0.000391417
42.400000	0.000394341
42.350000	0.000397284
42.300000	0.000400248
42.250000	0.00040323
42.200000	0.000406233
42.150000	0.000409256
42.100000	0.000412299
42.050000	0.000415361
42.000000	0.000418443
41.950000	0.000421546
41.900000	0.000424668
41.850000	0.00042781
41.800000	0.000430972
41.750000	0.000434153
41.700000	0.000437355
41.650000	0.000440575
41.600000	0.000443816
41.550000	0.000447075
41.500000	0.000450354
41.450000	0.000453652
41.400000	0.000456968
41.350000	0.000460303
41.300000	0.000463656
41.250000	0.000467027
41.200000	0.000470415
41.150000	0.00047382
41.100000	0.000477241
41.050000	0.000480677
41.000000	0.000484128
40.950000	0.000487592
40.900000	0.000491068
40.850000	0.000494554
40.800000	0.000498049
40.750000	0.000501549
40.700000	0.000505051
40.650000	0.00050855
40.600000	0.000512038
40.550000	0.000515501
40.500000	0.000518913
&
```
