## Supplementary material for "All-at-once RNA folding with 3D motif prediction framed by evolutionary information": RF00104_mir-10.cacofold.helixcov

```
# RMs = 1 L = 80

# RM_HELIX NESTED 1-35 47-79, nbp = 33 nbp_cov = 0
# pvals: 0.381088,0.279474,0.460965,0.580263,0.544579,0.558807,0.455877,0.348982,0.415737,0.421702,0.421702,0.421702,0.421702,0.415737,0.421702,0.415737,0.484298,0.573474,0.421702,0.415737,0.385825,0.478754,0.335456,0.516982,0.0916316,0.472614,0.421702,0.496772,0.558807,0.385825,0.896263,0.516982,0.117842
# aggregated NONE
NESTED  <<<<<<<<<<<<-<<<<<<<<<<<<<<<<<<<<<________>>>>>>>>>>>>>>>>>>>>>>>>>>>>>>>>>:
        ::::::::::::::::::::::::::::::::::::::::::::::::::::::::::::::::::::::::::::
```
