## Supplementary material for "All-at-once RNA folding with 3D motif prediction framed by evolutionary information": RF00104_mir-10.cacofold.power

```
# Power analysis of CaCoFold structure 
#
# Powertype = SINGLE SUBSTITUTIONS
# covary  left_pos      right_pos    substitutions      power
#----------------------------------------------------------------
          1		79		21		0.61
          2		78		24		0.66
          3		77		17		0.52
          4		76		12		0.39
          5		75		6		0.16
          6		74		19		0.57
          7		73		7		0.20
          8		72		23		0.64
          9		71		10		0.32
          10		70		3		0.02
          11		69		0		0.00
          12		68		9		0.28
          14		67		8		0.24
          15		66		2		0.00
          16		65		1		0.00
          17		64		3		0.02
          18		63		2		0.00
          19		62		19		0.57
          20		61		13		0.42
          21		60		1		0.00
          22		59		9		0.28
          23		58		4		0.07
          24		57		19		0.57
          25		56		15		0.47
          26		55		8		0.24
          27		54		2		0.00
          29		53		0		0.00
          30		52		3		0.02
          31		51		5		0.11
          32		50		20		0.59
          33		49		30		0.74
          34		48		23		0.64
          35		47		28		0.72
#
# BPAIRS 33
# avg substitutions per BP  11.1
# BPAIRS expected to covary 10.1 +/- 2.2
# BPAIRS observed to covary 0
#
```
