## Supplementary material for "All-at-once RNA folding with 3D motif prediction framed by evolutionary information": RF00104_mir-10.helixcov

```
# RMs = 3 L = 80

# RM_HELIX NESTED 16-31 51-65, nbp = 15 nbp_cov = 0
# pvals: 0.421702,0.415737,0.484298,0.573474,0.421702,0.415737,0.385825,0.478754,0.335456,0.516982,0.0916316,0.472614,0.421702,0.496772,0.558807
# aggregated NONE
NESTED  :::::::::::::::<<<<<<<<<<<<<<<________________>>>>>>>>>>>>>>>:::::::::::::::
        ::::::::::::::::::::::::::::::::::::::::::::::::::::::::::::::::::::::::::::

# RM_HELIX NESTED 10-12 68-70, nbp = 3 nbp_cov = 0
# pvals: 0.421702,0.421702,0.421702
# aggregated NONE
NESTED  :::::::::<<<___________________________________________________>>>::::::::::
        ::::::::::::::::::::::::::::::::::::::::::::::::::::::::::::::::::::::::::::

# RM_HELIX NESTED 2-7 73-78, nbp = 6 nbp_cov = 0
# pvals: 0.279474,0.460965,0.580263,0.544579,0.558807,0.455877
# aggregated NONE
NESTED  :<<<<<<_____________________________________________________________>>>>>>::
        ::::::::::::::::::::::::::::::::::::::::::::::::::::::::::::::::::::::::::::
```
