## Supplementary material for "All-at-once RNA folding with 3D motif prediction framed by evolutionary information": RF00104_mir-10.power

```
# Power analysis of given structure 
#
# Powertype = SINGLE SUBSTITUTIONS
# covary  left_pos      right_pos    substitutions      power
#----------------------------------------------------------------
          2		78		24		0.66
          3		77		17		0.52
          4		76		12		0.39
          5		75		6		0.16
          6		74		19		0.57
          7		73		7		0.20
          10		70		3		0.02
          11		69		0		0.00
          12		68		9		0.28
          16		65		1		0.00
          17		64		3		0.02
          18		63		2		0.00
          19		62		19		0.57
          20		61		13		0.42
          21		60		1		0.00
          22		59		9		0.28
          23		58		4		0.07
          24		57		19		0.57
          25		56		15		0.47
          26		55		8		0.24
          27		54		2		0.00
          29		53		0		0.00
          30		52		3		0.02
          31		51		5		0.11
#
# BPAIRS 24
# avg substitutions per BP  8.4
# BPAIRS expected to covary 5.6 +/- 1.7
# BPAIRS observed to covary 0
#
```
