## Supplementary material for "All-at-once RNA folding with 3D motif prediction framed by evolutionary information": RF00104_mir-10.surv

```
5.450000	0.0416667
1.550000	0.0833333
0.850000	0.125
0.300000	0.166667
0.000000	0.25
-0.050000	0.5
-0.350000	0.541667
-0.400000	0.583333
-0.500000	0.625
-0.550000	0.666667
-0.600000	0.708333
-0.700000	0.75
-0.850000	0.791667
-1.050000	0.833333
-1.150000	0.916667
-1.250000	0.958333
-1.300000	1
&
14.300000	0.000353857
13.850000	0.000707714
11.950000	0.00106157
9.850000	0.00141543
9.800000	0.00176929
9.550000	0.00212314
9.450000	0.002477
8.850000	0.00283086
8.750000	0.00353857
8.650000	0.00389243
8.550000	0.00424628
8.350000	0.00460014
8.300000	0.004954
8.250000	0.00566171
8.200000	0.00601557
8.100000	0.00636943
7.950000	0.00707714
7.850000	0.007431
7.800000	0.00813871
7.600000	0.00849257
7.550000	0.00884643
7.500000	0.00920028
7.350000	0.00955414
7.250000	0.009908
7.200000	0.0102619
7.150000	0.0109696
7.100000	0.012385
7.050000	0.0127389
7.000000	0.0134466
6.750000	0.0141543
6.600000	0.014862
6.550000	0.0152159
6.400000	0.0155697
6.350000	0.0159236
6.250000	0.0169851
6.200000	0.017339
6.150000	0.0180467
6.050000	0.0187544
5.950000	0.0191083
5.850000	0.0194621
5.800000	0.0201699
5.750000	0.0208776
5.700000	0.0212314
5.600000	0.0215853
5.550000	0.0226469
5.500000	0.0230007
5.400000	0.0237084
5.350000	0.0240623
5.300000	0.02477
5.250000	0.0254777
5.200000	0.0258316
5.150000	0.027247
5.100000	0.0283086
5.050000	0.0286624
5.000000	0.0293701
4.950000	0.0300778
4.850000	0.0307856
4.800000	0.0325548
4.750000	0.0339703
4.700000	0.0343241
4.650000	0.0350318
4.600000	0.0353857
4.550000	0.0357396
4.500000	0.0360934
4.450000	0.037155
4.350000	0.0389243
4.300000	0.0403397
4.250000	0.0410474
4.200000	0.0414013
4.150000	0.0424628
4.100000	0.0431706
4.050000	0.0435244
4.000000	0.0438783
3.950000	0.0452937
3.900000	0.0477707
3.850000	0.0498938
3.800000	0.0509554
3.750000	0.052017
3.700000	0.0541401
3.650000	0.056971
3.600000	0.0598018
3.550000	0.0612173
3.500000	0.0633404
3.400000	0.0647558
3.350000	0.0665251
3.300000	0.0686483
3.250000	0.069356
3.200000	0.0697098
3.150000	0.0700637
3.100000	0.0721868
3.050000	0.0739561
3.000000	0.0753715
2.950000	0.0760793
2.900000	0.076787
2.850000	0.0785563
2.800000	0.0796178
2.750000	0.081741
2.700000	0.0831564
2.650000	0.0845718
2.600000	0.0856334
2.550000	0.086695
2.500000	0.0881104
2.450000	0.0895258
2.400000	0.091649
2.350000	0.0927105
2.300000	0.0948337
2.250000	0.0976645
2.200000	0.100495
2.150000	0.101911
2.100000	0.102972
2.050000	0.104388
2.000000	0.107219
1.950000	0.109342
1.900000	0.110757
1.850000	0.114296
1.800000	0.117481
1.750000	0.11925
1.700000	0.123142
1.650000	0.124912
1.600000	0.128096
1.550000	0.130573
1.500000	0.13305
1.450000	0.133758
1.400000	0.135881
1.350000	0.139774
1.300000	0.145435
1.250000	0.146851
1.200000	0.150743
1.150000	0.154636
1.100000	0.156759
1.050000	0.163836
1.000000	0.166313
0.950000	0.169144
0.900000	0.172328
0.850000	0.176929
0.800000	0.180113
0.750000	0.185421
0.700000	0.190375
0.650000	0.196745
0.600000	0.200283
0.550000	0.204176
0.500000	0.209483
0.450000	0.215145
0.400000	0.221515
0.350000	0.228946
0.300000	0.236377
0.250000	0.242392
0.200000	0.248762
0.150000	0.255839
0.100000	0.26327
0.050000	0.270347
0.000000	0.38075
-0.050000	0.601203
-0.100000	0.605803
-0.150000	0.617127
-0.200000	0.624912
-0.250000	0.630927
-0.300000	0.63942
-0.350000	0.648266
-0.400000	0.655697
-0.450000	0.66419
-0.500000	0.673744
-0.550000	0.683652
-0.600000	0.691437
-0.650000	0.701345
-0.700000	0.712668
-0.750000	0.721868
-0.800000	0.730361
-0.850000	0.738146
-0.900000	0.750531
-0.950000	0.759731
-1.000000	0.76787
-1.050000	0.774947
-1.100000	0.785209
-1.150000	0.791224
-1.200000	0.801132
-1.250000	0.80644
-1.300000	0.816348
-1.350000	0.82661
-1.400000	0.834041
-1.450000	0.844303
-1.500000	0.851734
-1.550000	0.858103
-1.600000	0.863057
-1.650000	0.870488
-1.700000	0.875442
-1.750000	0.881458
-1.800000	0.88535
-1.850000	0.892427
-1.900000	0.895612
-1.950000	0.901274
-2.000000	0.906228
-2.050000	0.911182
-2.100000	0.915074
-2.150000	0.918967
-2.200000	0.921444
-2.250000	0.924982
-2.300000	0.926398
-2.350000	0.927813
-2.400000	0.929936
-2.450000	0.933121
-2.500000	0.935598
-2.550000	0.938075
-2.600000	0.941614
-2.650000	0.946921
-2.700000	0.948691
-2.750000	0.950814
-2.800000	0.952229
-2.850000	0.955414
-2.900000	0.956829
-2.950000	0.959306
-3.000000	0.961076
-3.050000	0.962491
-3.100000	0.963907
-3.150000	0.966737
-3.200000	0.968507
-3.250000	0.97063
-3.300000	0.972753
-3.350000	0.973815
-3.400000	0.976292
-3.450000	0.976645
-3.500000	0.977707
-3.550000	0.978769
-3.600000	0.979476
-3.650000	0.980538
-3.700000	0.981246
-3.750000	0.983015
-3.800000	0.983369
-3.900000	0.983723
-3.950000	0.98443
-4.000000	0.985492
-4.050000	0.986907
-4.100000	0.987969
-4.150000	0.98903
-4.250000	0.989384
-4.300000	0.990446
-4.350000	0.9908
-4.400000	0.991507
-4.450000	0.992569
-4.550000	0.992923
-4.600000	0.993277
-4.700000	0.993631
-4.800000	0.993984
-4.850000	0.995046
-5.050000	0.995754
-5.100000	0.996461
-5.150000	0.996815
-5.200000	0.997169
-5.300000	0.998231
-5.450000	0.998585
-5.600000	0.998938
-6.000000	0.999292
-6.100000	0.999646
-8.200000	1
&
33.350000	1.75439e-05
32.350000	3.50877e-05
30.550000	5.26316e-05
29.800000	7.01754e-05
28.750000	8.77193e-05
28.500000	0.000122807
28.350000	0.000140351
27.500000	0.000157895
27.350000	0.000175439
27.200000	0.000192982
26.900000	0.000210526
26.650000	0.00022807
26.600000	0.000245614
26.450000	0.000263158
26.200000	0.000280702
26.000000	0.000298246
25.850000	0.000350877
25.450000	0.000368421
24.400000	0.000385965
24.350000	0.000403509
23.400000	0.000421053
23.350000	0.00045614
23.300000	0.000491228
23.250000	0.000508772
23.150000	0.000526316
23.100000	0.000561404
22.850000	0.000578947
22.750000	0.000596491
22.600000	0.000614035
22.500000	0.000631579
22.350000	0.000649123
22.150000	0.000684211
21.750000	0.000701754
21.650000	0.000719298
21.550000	0.000736842
21.500000	0.00077193
21.450000	0.000789474
21.300000	0.000842105
21.000000	0.000859649
20.950000	0.000894737
20.600000	0.000912281
20.500000	0.000947368
20.450000	0.000964912
20.350000	0.000982456
20.300000	0.00101754
20.250000	0.00105263
20.200000	0.00108772
20.150000	0.00110526
20.100000	0.00112281
20.050000	0.00114035
19.950000	0.00117544
19.900000	0.00121053
19.800000	0.00124561
19.700000	0.0012807
19.650000	0.00133333
19.550000	0.00135088
19.500000	0.00136842
19.450000	0.00140351
19.350000	0.00142105
19.250000	0.0014386
19.150000	0.00147368
19.050000	0.00150877
19.000000	0.00152632
18.950000	0.00154386
18.900000	0.00157895
18.850000	0.00161404
18.800000	0.00163158
18.750000	0.00164912
18.700000	0.00166667
18.650000	0.00170175
18.600000	0.0017193
18.550000	0.00175439
18.500000	0.00180702
18.350000	0.00182456
18.300000	0.00184211
18.250000	0.00185965
18.200000	0.00187719
18.100000	0.00191228
18.000000	0.00192982
17.950000	0.00194737
17.900000	0.00198246
17.850000	0.002
17.750000	0.00205263
17.700000	0.00208772
17.650000	0.00212281
17.600000	0.00214035
17.550000	0.00215789
17.500000	0.00221053
17.450000	0.00226316
17.400000	0.0022807
17.350000	0.00231579
17.300000	0.00236842
17.250000	0.00238596
17.200000	0.00245614
17.150000	0.00249123
17.100000	0.00254386
17.050000	0.00268421
17.000000	0.0027193
16.950000	0.00273684
16.900000	0.00277193
16.850000	0.00284211
16.800000	0.00287719
16.750000	0.00296491
16.700000	0.00307018
16.650000	0.00310526
16.600000	0.00315789
16.550000	0.00322807
16.500000	0.0032807
16.450000	0.00335088
16.400000	0.00342105
16.350000	0.00345614
16.300000	0.00349123
16.250000	0.00352632
16.200000	0.00357895
16.150000	0.00364912
16.100000	0.00368421
16.050000	0.0037193
16.000000	0.00380702
15.950000	0.00389474
15.900000	0.00394737
15.850000	0.00401754
15.800000	0.00407018
15.750000	0.00417544
15.700000	0.00438596
15.650000	0.00440351
15.600000	0.0044386
15.550000	0.00447368
15.500000	0.00454386
15.450000	0.00459649
15.400000	0.00464912
15.350000	0.00478947
15.250000	0.00484211
15.200000	0.00494737
15.150000	0.00505263
15.100000	0.00508772
15.050000	0.00510526
15.000000	0.00515789
14.950000	0.00521053
14.900000	0.00535088
14.850000	0.00536842
14.800000	0.00547368
14.750000	0.00559649
14.700000	0.00564912
14.650000	0.00580702
14.600000	0.00587719
14.550000	0.00592982
14.500000	0.00596491
14.450000	0.00610526
14.400000	0.00615789
14.350000	0.00621053
14.300000	0.00624561
14.250000	0.00633333
14.200000	0.00647368
14.150000	0.00654386
14.100000	0.00664912
14.050000	0.00689474
14.000000	0.00696491
13.950000	0.00708772
13.900000	0.00715789
13.850000	0.00724561
13.800000	0.00736842
13.750000	0.00754386
13.700000	0.0077193
13.650000	0.00780702
13.600000	0.00792982
13.550000	0.00803509
13.500000	0.00821053
13.450000	0.00836842
13.400000	0.00852632
13.350000	0.00866667
13.300000	0.00873684
13.250000	0.00884211
13.200000	0.00903509
13.150000	0.00917544
13.100000	0.00929825
13.050000	0.0094386
13.000000	0.00970175
12.950000	0.00980702
12.900000	0.00994737
12.850000	0.0100702
12.800000	0.010193
12.750000	0.0102982
12.700000	0.0105088
12.650000	0.0107193
12.600000	0.0108596
12.550000	0.0109825
12.500000	0.0111053
12.450000	0.0113684
12.400000	0.0115263
12.350000	0.0116491
12.300000	0.0117895
12.250000	0.012
12.200000	0.0122281
12.150000	0.0123158
12.100000	0.0124561
12.050000	0.0126316
12.000000	0.0128772
11.950000	0.0130702
11.900000	0.0132456
11.850000	0.0134035
11.800000	0.013614
11.750000	0.0138246
11.700000	0.0140351
11.650000	0.0143158
11.600000	0.0146491
11.550000	0.014807
11.500000	0.015
11.450000	0.015193
11.400000	0.0154035
11.350000	0.0155439
11.300000	0.0158421
11.250000	0.0161404
11.200000	0.0163158
11.150000	0.0165789
11.100000	0.0167719
11.050000	0.0171053
11.000000	0.0174035
10.950000	0.0178596
10.900000	0.0180702
10.850000	0.0184211
10.800000	0.0186491
10.750000	0.0189649
10.700000	0.0192105
10.650000	0.0194737
10.600000	0.019807
10.550000	0.0200175
10.500000	0.0203333
10.450000	0.0205614
10.400000	0.0209649
10.350000	0.0213509
10.300000	0.0216316
10.250000	0.0219825
10.200000	0.0223509
10.150000	0.0227544
10.100000	0.0230877
10.050000	0.0234912
10.000000	0.0238421
9.950000	0.024193
9.900000	0.0245439
9.850000	0.0249123
9.800000	0.0252807
9.750000	0.0256842
9.700000	0.0261228
9.650000	0.0265439
9.600000	0.0268596
9.550000	0.0272281
9.500000	0.0277544
9.450000	0.0280351
9.400000	0.0284035
9.350000	0.0289649
9.300000	0.0293684
9.250000	0.0296667
9.200000	0.03
9.150000	0.0304386
9.100000	0.0308947
9.050000	0.0315088
9.000000	0.0322105
8.950000	0.0327193
8.900000	0.0330526
8.850000	0.0334561
8.800000	0.0338596
8.750000	0.0344737
8.700000	0.0348596
8.650000	0.0354211
8.600000	0.0360351
8.550000	0.0365263
8.500000	0.0369298
8.450000	0.0372982
8.400000	0.0377368
8.350000	0.038386
8.300000	0.0389649
8.250000	0.0396316
8.200000	0.0402105
8.150000	0.0411228
8.100000	0.0418947
8.050000	0.0426667
8.000000	0.0434912
7.950000	0.0439825
7.900000	0.0446667
7.850000	0.0451754
7.800000	0.0460175
7.750000	0.0468947
7.700000	0.0476667
7.650000	0.0482281
7.600000	0.0487895
7.550000	0.0497895
7.500000	0.0505789
7.450000	0.0512632
7.400000	0.0518421
7.350000	0.0524386
7.300000	0.0532982
7.250000	0.0542807
7.200000	0.0549649
7.150000	0.0558947
7.100000	0.0565439
7.050000	0.057386
7.000000	0.0582807
6.950000	0.0590526
6.900000	0.0601228
6.850000	0.0608947
6.800000	0.0617544
6.750000	0.0626491
6.700000	0.0635088
6.650000	0.0643684
6.600000	0.0655439
6.550000	0.0663684
6.500000	0.0674035
6.450000	0.0683509
6.400000	0.0694035
6.350000	0.070386
6.300000	0.0715789
6.250000	0.0726842
6.200000	0.0735439
6.150000	0.0747193
6.100000	0.0756491
6.050000	0.0768246
6.000000	0.0779649
5.950000	0.0792807
5.900000	0.0804912
5.850000	0.081807
5.800000	0.0829649
5.750000	0.0840175
5.700000	0.0854211
5.650000	0.0865614
5.600000	0.087614
5.550000	0.0890877
5.500000	0.0903333
5.450000	0.0916316
5.400000	0.0933509
5.350000	0.0947018
5.300000	0.0961053
5.250000	0.0972632
5.200000	0.0986667
5.150000	0.0997895
5.100000	0.101386
5.050000	0.103018
5.000000	0.104614
4.950000	0.106386
4.900000	0.10786
4.850000	0.109368
4.800000	0.111035
4.750000	0.112684
4.700000	0.114491
4.650000	0.11593
4.600000	0.117842
4.550000	0.119526
4.500000	0.121246
4.450000	0.123035
4.400000	0.124877
4.350000	0.126737
4.300000	0.128789
4.250000	0.130754
4.200000	0.132404
4.150000	0.134298
4.100000	0.136333
4.050000	0.138333
4.000000	0.140579
3.950000	0.142439
3.900000	0.144579
3.850000	0.146614
3.800000	0.148772
3.750000	0.15086
3.700000	0.153053
3.650000	0.155456
3.600000	0.157789
3.550000	0.160053
3.500000	0.16214
3.450000	0.164509
3.400000	0.166912
3.350000	0.169386
3.300000	0.172
3.250000	0.174474
3.200000	0.176982
3.150000	0.179491
3.100000	0.182368
3.050000	0.184702
3.000000	0.186912
2.950000	0.189649
2.900000	0.192474
2.850000	0.195246
2.800000	0.198333
2.750000	0.201018
2.700000	0.203842
2.650000	0.206439
2.600000	0.209368
2.550000	0.212561
2.500000	0.215632
2.450000	0.218842
2.400000	0.221754
2.350000	0.225123
2.300000	0.228175
2.250000	0.231123
2.200000	0.234281
2.150000	0.237807
2.100000	0.240877
2.050000	0.244193
2.000000	0.247439
1.950000	0.250702
1.900000	0.254088
1.850000	0.257263
1.800000	0.260825
1.750000	0.264526
1.700000	0.268439
1.650000	0.271561
1.600000	0.275772
1.550000	0.279474
1.500000	0.283561
1.450000	0.287281
1.400000	0.291018
1.350000	0.294386
1.300000	0.298877
1.250000	0.302263
1.200000	0.306737
1.150000	0.310737
1.100000	0.314825
1.050000	0.318544
1.000000	0.322754
0.950000	0.32707
0.900000	0.331474
0.850000	0.335456
0.800000	0.33993
0.750000	0.344298
0.700000	0.348982
0.650000	0.353579
0.600000	0.358386
0.550000	0.362404
0.500000	0.36707
0.450000	0.371439
0.400000	0.376123
0.350000	0.381088
0.300000	0.385825
0.250000	0.391333
0.200000	0.396281
0.150000	0.401596
0.100000	0.406
0.050000	0.410544
0.000000	0.415737
-0.050000	0.421702
-0.100000	0.428316
-0.150000	0.433561
-0.200000	0.438789
-0.250000	0.444386
-0.300000	0.450456
-0.350000	0.455877
-0.400000	0.460965
-0.450000	0.466667
-0.500000	0.472614
-0.550000	0.478754
-0.600000	0.484298
-0.650000	0.49007
-0.700000	0.496772
-0.750000	0.503368
-0.800000	0.510298
-0.850000	0.516982
-0.900000	0.524088
-0.950000	0.531333
-1.000000	0.53793
-1.050000	0.544579
-1.100000	0.551632
-1.150000	0.558807
-1.200000	0.566544
-1.250000	0.573474
-1.300000	0.580263
-1.350000	0.588105
-1.400000	0.595035
-1.450000	0.602158
-1.500000	0.608877
-1.550000	0.615456
-1.600000	0.622211
-1.650000	0.629246
-1.700000	0.636544
-1.750000	0.642684
-1.800000	0.649351
-1.850000	0.656614
-1.900000	0.663509
-1.950000	0.670123
-2.000000	0.676965
-2.050000	0.684474
-2.100000	0.691667
-2.150000	0.698842
-2.200000	0.705368
-2.250000	0.712035
-2.300000	0.719123
-2.350000	0.725667
-2.400000	0.731526
-2.450000	0.737509
-2.500000	0.743421
-2.550000	0.749246
-2.600000	0.755298
-2.650000	0.760719
-2.700000	0.766877
-2.750000	0.772649
-2.800000	0.778491
-2.850000	0.784842
-2.900000	0.790123
-2.950000	0.795509
-3.000000	0.800702
-3.050000	0.80593
-3.100000	0.810579
-3.150000	0.815684
-3.200000	0.820842
-3.250000	0.825632
-3.300000	0.830737
-3.350000	0.835561
-3.400000	0.840263
-3.450000	0.844702
-3.500000	0.848965
-3.550000	0.852754
-3.600000	0.856684
-3.650000	0.860754
-3.700000	0.864281
-3.750000	0.868228
-3.800000	0.87214
-3.850000	0.875474
-3.900000	0.87914
-3.950000	0.88293
-4.000000	0.886404
-4.050000	0.889947
-4.100000	0.893228
-4.150000	0.896263
-4.200000	0.899474
-4.250000	0.902474
-4.300000	0.905526
-4.350000	0.908667
-4.400000	0.911702
-4.450000	0.914667
-4.500000	0.917298
-4.550000	0.919842
-4.600000	0.922421
-4.650000	0.924825
-4.700000	0.927123
-4.750000	0.929632
-4.800000	0.931667
-4.850000	0.933719
-4.900000	0.93593
-4.950000	0.937965
-5.000000	0.940105
-5.050000	0.94214
-5.100000	0.94393
-5.150000	0.945684
-5.200000	0.94793
-5.250000	0.949807
-5.300000	0.951667
-5.350000	0.953386
-5.400000	0.955018
-5.450000	0.956684
-5.500000	0.958018
-5.550000	0.959456
-5.600000	0.960842
-5.650000	0.961947
-5.700000	0.963404
-5.750000	0.964825
-5.800000	0.966
-5.850000	0.967158
-5.900000	0.968491
-5.950000	0.969439
-6.000000	0.970421
-6.050000	0.971596
-6.100000	0.972509
-6.150000	0.973386
-6.200000	0.974474
-6.250000	0.975298
-6.300000	0.976211
-6.350000	0.976965
-6.400000	0.97786
-6.450000	0.978561
-6.500000	0.979456
-6.550000	0.980053
-6.600000	0.980702
-6.650000	0.981439
-6.700000	0.982035
-6.750000	0.982632
-6.800000	0.983404
-6.850000	0.984123
-6.900000	0.984702
-6.950000	0.985333
-7.000000	0.985789
-7.050000	0.986333
-7.100000	0.987018
-7.150000	0.987579
-7.200000	0.988035
-7.250000	0.988351
-7.300000	0.988877
-7.350000	0.989298
-7.400000	0.989684
-7.450000	0.990105
-7.500000	0.990579
-7.550000	0.990912
-7.600000	0.991316
-7.650000	0.991684
-7.700000	0.99193
-7.750000	0.992298
-7.800000	0.992614
-7.850000	0.993035
-7.900000	0.993386
-7.950000	0.993754
-8.000000	0.994
-8.050000	0.994211
-8.100000	0.994509
-8.150000	0.994737
-8.200000	0.994895
-8.250000	0.995246
-8.300000	0.995474
-8.350000	0.995719
-8.400000	0.995825
-8.450000	0.996123
-8.500000	0.996263
-8.550000	0.996351
-8.600000	0.996561
-8.650000	0.996667
-8.700000	0.996789
-8.750000	0.997
-8.800000	0.99714
-8.850000	0.997228
-8.900000	0.997316
-8.950000	0.997456
-9.000000	0.997596
-9.050000	0.997702
-9.100000	0.997754
-9.150000	0.99786
-9.200000	0.998018
-9.250000	0.998088
-9.300000	0.998193
-9.350000	0.998316
-9.400000	0.998368
-9.450000	0.998474
-9.500000	0.998561
-9.550000	0.998684
-9.600000	0.998772
-9.650000	0.99886
-9.700000	0.998965
-9.750000	0.99907
-9.800000	0.999088
-9.850000	0.999105
-9.900000	0.999123
-9.950000	1
&
77.150000	1.22946e-10
77.100000	1.24694e-10
77.050000	1.26467e-10
77.000000	1.28266e-10
76.950000	1.3009e-10
76.900000	1.3194e-10
76.850000	1.33816e-10
76.800000	1.35719e-10
76.750000	1.37649e-10
76.700000	1.39606e-10
76.650000	1.41592e-10
76.600000	1.43605e-10
76.550000	1.45647e-10
76.500000	1.47719e-10
76.450000	1.49819e-10
76.400000	1.5195e-10
76.350000	1.5411e-10
76.300000	1.56302e-10
76.250000	1.58525e-10
76.200000	1.60779e-10
76.150000	1.63065e-10
76.100000	1.65384e-10
76.050000	1.67736e-10
76.000000	1.70121e-10
75.950000	1.7254e-10
75.900000	1.74994e-10
75.850000	1.77483e-10
75.800000	1.80006e-10
75.750000	1.82566e-10
75.700000	1.85162e-10
75.650000	1.87796e-10
75.600000	1.90466e-10
75.550000	1.93175e-10
75.500000	1.95922e-10
75.450000	1.98708e-10
75.400000	2.01533e-10
75.350000	2.04399e-10
75.300000	2.07306e-10
75.250000	2.10254e-10
75.200000	2.13244e-10
75.150000	2.16276e-10
75.100000	2.19352e-10
75.050000	2.22471e-10
75.000000	2.25635e-10
74.950000	2.28843e-10
74.900000	2.32098e-10
74.850000	2.35398e-10
74.800000	2.38746e-10
74.750000	2.42141e-10
74.700000	2.45584e-10
74.650000	2.49077e-10
74.600000	2.52618e-10
74.550000	2.56211e-10
74.500000	2.59854e-10
74.450000	2.6355e-10
74.400000	2.67297e-10
74.350000	2.71098e-10
74.300000	2.74954e-10
74.250000	2.78864e-10
74.200000	2.82829e-10
74.150000	2.86851e-10
74.100000	2.9093e-10
74.050000	2.95067e-10
74.000000	2.99263e-10
73.950000	3.03519e-10
73.900000	3.07835e-10
73.850000	3.12213e-10
73.800000	3.16653e-10
73.750000	3.21156e-10
73.700000	3.25723e-10
73.650000	3.30355e-10
73.600000	3.35052e-10
73.550000	3.39817e-10
73.500000	3.44649e-10
73.450000	3.4955e-10
73.400000	3.54521e-10
73.350000	3.59563e-10
73.300000	3.64676e-10
73.250000	3.69862e-10
73.200000	3.75121e-10
73.150000	3.80456e-10
73.100000	3.85866e-10
73.050000	3.91353e-10
73.000000	3.96918e-10
72.950000	4.02563e-10
72.900000	4.08287e-10
72.850000	4.14093e-10
72.800000	4.19982e-10
72.750000	4.25954e-10
72.700000	4.32012e-10
72.650000	4.38155e-10
72.600000	4.44386e-10
72.550000	4.50705e-10
72.500000	4.57114e-10
72.450000	4.63615e-10
72.400000	4.70208e-10
72.350000	4.76894e-10
72.300000	4.83676e-10
72.250000	4.90554e-10
72.200000	4.9753e-10
72.150000	5.04605e-10
72.100000	5.11781e-10
72.050000	5.19058e-10
72.000000	5.2644e-10
71.950000	5.33926e-10
71.900000	5.41519e-10
71.850000	5.49219e-10
71.800000	5.57029e-10
71.750000	5.64951e-10
71.700000	5.72984e-10
71.650000	5.81133e-10
71.600000	5.89397e-10
71.550000	5.97778e-10
71.500000	6.06279e-10
71.450000	6.149e-10
71.400000	6.23644e-10
71.350000	6.32513e-10
71.300000	6.41508e-10
71.250000	6.5063e-10
71.200000	6.59882e-10
71.150000	6.69266e-10
71.100000	6.78784e-10
71.050000	6.88436e-10
71.000000	6.98226e-10
70.950000	7.08155e-10
70.900000	7.18226e-10
70.850000	7.28439e-10
70.800000	7.38798e-10
70.750000	7.49304e-10
70.700000	7.59959e-10
70.650000	7.70766e-10
70.600000	7.81727e-10
70.550000	7.92843e-10
70.500000	8.04118e-10
70.450000	8.15553e-10
70.400000	8.27151e-10
70.350000	8.38913e-10
70.300000	8.50843e-10
70.250000	8.62942e-10
70.200000	8.75214e-10
70.150000	8.8766e-10
70.100000	9.00283e-10
70.050000	9.13085e-10
70.000000	9.26069e-10
69.950000	9.39239e-10
69.900000	9.52595e-10
69.850000	9.66141e-10
69.800000	9.7988e-10
69.750000	9.93815e-10
69.700000	1.00795e-09
69.650000	1.02228e-09
69.600000	1.03682e-09
69.550000	1.05156e-09
69.500000	1.06652e-09
69.450000	1.08168e-09
69.400000	1.09706e-09
69.350000	1.11266e-09
69.300000	1.12849e-09
69.250000	1.14454e-09
69.200000	1.16081e-09
69.150000	1.17732e-09
69.100000	1.19406e-09
69.050000	1.21104e-09
69.000000	1.22826e-09
68.950000	1.24573e-09
68.900000	1.26344e-09
68.850000	1.28141e-09
68.800000	1.29963e-09
68.750000	1.31811e-09
68.700000	1.33686e-09
68.650000	1.35587e-09
68.600000	1.37515e-09
68.550000	1.39471e-09
68.500000	1.41454e-09
68.450000	1.43465e-09
68.400000	1.45506e-09
68.350000	1.47575e-09
68.300000	1.49673e-09
68.250000	1.51802e-09
68.200000	1.5396e-09
68.150000	1.5615e-09
68.100000	1.5837e-09
68.050000	1.60622e-09
68.000000	1.62907e-09
67.950000	1.65223e-09
67.900000	1.67573e-09
67.850000	1.69956e-09
67.800000	1.72373e-09
67.750000	1.74824e-09
67.700000	1.7731e-09
67.650000	1.79831e-09
67.600000	1.82389e-09
67.550000	1.84982e-09
67.500000	1.87613e-09
67.450000	1.90281e-09
67.400000	1.92987e-09
67.350000	1.95731e-09
67.300000	1.98514e-09
67.250000	2.01337e-09
67.200000	2.042e-09
67.150000	2.07104e-09
67.100000	2.10049e-09
67.050000	2.13036e-09
67.000000	2.16066e-09
66.950000	2.19138e-09
66.900000	2.22255e-09
66.850000	2.25415e-09
66.800000	2.28621e-09
66.750000	2.31872e-09
66.700000	2.35169e-09
66.650000	2.38513e-09
66.600000	2.41905e-09
66.550000	2.45345e-09
66.500000	2.48834e-09
66.450000	2.52373e-09
66.400000	2.55961e-09
66.350000	2.59601e-09
66.300000	2.63293e-09
66.250000	2.67037e-09
66.200000	2.70834e-09
66.150000	2.74686e-09
66.100000	2.78592e-09
66.050000	2.82554e-09
66.000000	2.86572e-09
65.950000	2.90647e-09
65.900000	2.9478e-09
65.850000	2.98972e-09
65.800000	3.03224e-09
65.750000	3.07536e-09
65.700000	3.11909e-09
65.650000	3.16344e-09
65.600000	3.20843e-09
65.550000	3.25405e-09
65.500000	3.30033e-09
65.450000	3.34726e-09
65.400000	3.39486e-09
65.350000	3.44314e-09
65.300000	3.4921e-09
65.250000	3.54176e-09
65.200000	3.59212e-09
65.150000	3.64321e-09
65.100000	3.69501e-09
65.050000	3.74756e-09
65.000000	3.80085e-09
64.950000	3.8549e-09
64.900000	3.90972e-09
64.850000	3.96532e-09
64.800000	4.02171e-09
64.750000	4.0789e-09
64.700000	4.1369e-09
64.650000	4.19573e-09
64.600000	4.25539e-09
64.550000	4.31591e-09
64.500000	4.37728e-09
64.450000	4.43953e-09
64.400000	4.50266e-09
64.350000	4.56669e-09
64.300000	4.63163e-09
64.250000	4.6975e-09
64.200000	4.7643e-09
64.150000	4.83205e-09
64.100000	4.90076e-09
64.050000	4.97045e-09
64.000000	5.04113e-09
63.950000	5.11282e-09
63.900000	5.18553e-09
63.850000	5.25927e-09
63.800000	5.33406e-09
63.750000	5.40991e-09
63.700000	5.48684e-09
63.650000	5.56487e-09
63.600000	5.644e-09
63.550000	5.72426e-09
63.500000	5.80567e-09
63.450000	5.88823e-09
63.400000	5.97196e-09
63.350000	6.05688e-09
63.300000	6.14301e-09
63.250000	6.23037e-09
63.200000	6.31897e-09
63.150000	6.40883e-09
63.100000	6.49997e-09
63.050000	6.5924e-09
63.000000	6.68614e-09
62.950000	6.78122e-09
62.900000	6.87766e-09
62.850000	6.97546e-09
62.800000	7.07465e-09
62.750000	7.17526e-09
62.700000	7.2773e-09
62.650000	7.38078e-09
62.600000	7.48574e-09
62.550000	7.59219e-09
62.500000	7.70016e-09
62.450000	7.80966e-09
62.400000	7.92071e-09
62.350000	8.03335e-09
62.300000	8.14759e-09
62.250000	8.26345e-09
62.200000	8.38096e-09
62.150000	8.50014e-09
62.100000	8.62102e-09
62.050000	8.74361e-09
62.000000	8.86795e-09
61.950000	8.99406e-09
61.900000	9.12196e-09
61.850000	9.25167e-09
61.800000	9.38324e-09
61.750000	9.51667e-09
61.700000	9.652e-09
61.650000	9.78926e-09
61.600000	9.92847e-09
61.550000	1.00697e-08
61.500000	1.02128e-08
61.450000	1.03581e-08
61.400000	1.05054e-08
61.350000	1.06548e-08
61.300000	1.08063e-08
61.250000	1.096e-08
61.200000	1.11158e-08
61.150000	1.12739e-08
61.100000	1.14342e-08
61.050000	1.15968e-08
61.000000	1.17617e-08
60.950000	1.1929e-08
60.900000	1.20986e-08
60.850000	1.22707e-08
60.800000	1.24451e-08
60.750000	1.26221e-08
60.700000	1.28016e-08
60.650000	1.29837e-08
60.600000	1.31683e-08
60.550000	1.33556e-08
60.500000	1.35455e-08
60.450000	1.37381e-08
60.400000	1.39335e-08
60.350000	1.41316e-08
60.300000	1.43326e-08
60.250000	1.45364e-08
60.200000	1.47431e-08
60.150000	1.49527e-08
60.100000	1.51654e-08
60.050000	1.5381e-08
60.000000	1.55998e-08
59.950000	1.58216e-08
59.900000	1.60466e-08
59.850000	1.62748e-08
59.800000	1.65062e-08
59.750000	1.67409e-08
59.700000	1.6979e-08
59.650000	1.72205e-08
59.600000	1.74653e-08
59.550000	1.77137e-08
59.500000	1.79656e-08
59.450000	1.82211e-08
59.400000	1.84802e-08
59.350000	1.8743e-08
59.300000	1.90095e-08
59.250000	1.92798e-08
59.200000	1.9554e-08
59.150000	1.98321e-08
59.100000	2.01141e-08
59.050000	2.04001e-08
59.000000	2.06902e-08
58.950000	2.09845e-08
58.900000	2.12829e-08
58.850000	2.15855e-08
58.800000	2.18925e-08
58.750000	2.22038e-08
58.700000	2.25196e-08
58.650000	2.28398e-08
58.600000	2.31646e-08
58.550000	2.3494e-08
58.500000	2.38281e-08
58.450000	2.41669e-08
58.400000	2.45106e-08
58.350000	2.48592e-08
58.300000	2.52127e-08
58.250000	2.55712e-08
58.200000	2.59348e-08
58.150000	2.63036e-08
58.100000	2.66777e-08
58.050000	2.70571e-08
58.000000	2.74418e-08
57.950000	2.78321e-08
57.900000	2.82278e-08
57.850000	2.86293e-08
57.800000	2.90364e-08
57.750000	2.94493e-08
57.700000	2.98681e-08
57.650000	3.02928e-08
57.600000	3.07236e-08
57.550000	3.11605e-08
57.500000	3.16036e-08
57.450000	3.2053e-08
57.400000	3.25088e-08
57.350000	3.29711e-08
57.300000	3.344e-08
57.250000	3.39155e-08
57.200000	3.43978e-08
57.150000	3.4887e-08
57.100000	3.53831e-08
57.050000	3.58862e-08
57.000000	3.63966e-08
56.950000	3.69141e-08
56.900000	3.74391e-08
56.850000	3.79715e-08
56.800000	3.85114e-08
56.750000	3.90591e-08
56.700000	3.96145e-08
56.650000	4.01779e-08
56.600000	4.07492e-08
56.550000	4.13287e-08
56.500000	4.19164e-08
56.450000	4.25125e-08
56.400000	4.3117e-08
56.350000	4.37302e-08
56.300000	4.4352e-08
56.250000	4.49827e-08
56.200000	4.56224e-08
56.150000	4.62712e-08
56.100000	4.69292e-08
56.050000	4.75965e-08
56.000000	4.82734e-08
55.950000	4.89599e-08
55.900000	4.96561e-08
55.850000	5.03622e-08
55.800000	5.10784e-08
55.750000	5.18047e-08
55.700000	5.25414e-08
55.650000	5.32886e-08
55.600000	5.40464e-08
55.550000	5.4815e-08
55.500000	5.55944e-08
55.450000	5.6385e-08
55.400000	5.71868e-08
55.350000	5.80001e-08
55.300000	5.88249e-08
55.250000	5.96614e-08
55.200000	6.05098e-08
55.150000	6.13703e-08
55.100000	6.2243e-08
55.050000	6.31281e-08
55.000000	6.40258e-08
54.950000	6.49363e-08
54.900000	6.58597e-08
54.850000	6.67963e-08
54.800000	6.77461e-08
54.750000	6.87095e-08
54.700000	6.96866e-08
54.650000	7.06776e-08
54.600000	7.16827e-08
54.550000	7.2702e-08
54.500000	7.37359e-08
54.450000	7.47844e-08
54.400000	7.58479e-08
54.350000	7.69265e-08
54.300000	7.80204e-08
54.250000	7.91299e-08
54.200000	8.02552e-08
54.150000	8.13964e-08
54.100000	8.25539e-08
54.050000	8.37279e-08
54.000000	8.49185e-08
53.950000	8.61261e-08
53.900000	8.73509e-08
53.850000	8.8593e-08
53.800000	8.98529e-08
53.750000	9.11306e-08
53.700000	9.24265e-08
53.650000	9.37409e-08
53.600000	9.50739e-08
53.550000	9.64259e-08
53.500000	9.77971e-08
53.450000	9.91879e-08
53.400000	1.00598e-07
53.350000	1.02029e-07
53.300000	1.0348e-07
53.250000	1.04951e-07
53.200000	1.06444e-07
53.150000	1.07957e-07
53.100000	1.09493e-07
53.050000	1.1105e-07
53.000000	1.12629e-07
52.950000	1.14231e-07
52.900000	1.15855e-07
52.850000	1.17502e-07
52.800000	1.19173e-07
52.750000	1.20868e-07
52.700000	1.22587e-07
52.650000	1.2433e-07
52.600000	1.26098e-07
52.550000	1.27891e-07
52.500000	1.2971e-07
52.450000	1.31555e-07
52.400000	1.33425e-07
52.350000	1.35323e-07
52.300000	1.37247e-07
52.250000	1.39199e-07
52.200000	1.41178e-07
52.150000	1.43186e-07
52.100000	1.45222e-07
52.050000	1.47287e-07
52.000000	1.49382e-07
51.950000	1.51506e-07
51.900000	1.5366e-07
51.850000	1.55846e-07
51.800000	1.58062e-07
51.750000	1.60309e-07
51.700000	1.62589e-07
51.650000	1.64901e-07
51.600000	1.67246e-07
51.550000	1.69624e-07
51.500000	1.72037e-07
51.450000	1.74483e-07
51.400000	1.76964e-07
51.350000	1.79481e-07
51.300000	1.82033e-07
51.250000	1.84622e-07
51.200000	1.87247e-07
51.150000	1.8991e-07
51.100000	1.9261e-07
51.050000	1.95349e-07
51.000000	1.98127e-07
50.950000	2.00945e-07
50.900000	2.03802e-07
50.850000	2.06701e-07
50.800000	2.0964e-07
50.750000	2.12621e-07
50.700000	2.15645e-07
50.650000	2.18711e-07
50.600000	2.21821e-07
50.550000	2.24976e-07
50.500000	2.28175e-07
50.450000	2.3142e-07
50.400000	2.34711e-07
50.350000	2.38048e-07
50.300000	2.41434e-07
50.250000	2.44867e-07
50.200000	2.48349e-07
50.150000	2.51881e-07
50.100000	2.55463e-07
50.050000	2.59095e-07
50.000000	2.6278e-07
49.950000	2.66517e-07
49.900000	2.70307e-07
49.850000	2.74151e-07
49.800000	2.78049e-07
49.750000	2.82003e-07
49.700000	2.86013e-07
49.650000	2.9008e-07
49.600000	2.94206e-07
49.550000	2.98389e-07
49.500000	3.02633e-07
49.450000	3.06936e-07
49.400000	3.11301e-07
49.350000	3.15728e-07
49.300000	3.20218e-07
49.250000	3.24771e-07
49.200000	3.2939e-07
49.150000	3.34074e-07
49.100000	3.38824e-07
49.050000	3.43643e-07
49.000000	3.48529e-07
48.950000	3.53486e-07
48.900000	3.58512e-07
48.850000	3.6361e-07
48.800000	3.68781e-07
48.750000	3.74025e-07
48.700000	3.79344e-07
48.650000	3.84739e-07
48.600000	3.9021e-07
48.550000	3.95759e-07
48.500000	4.01387e-07
48.450000	4.07095e-07
48.400000	4.12884e-07
48.350000	4.18755e-07
48.300000	4.2471e-07
48.250000	4.3075e-07
48.200000	4.36875e-07
48.150000	4.43088e-07
48.100000	4.49388e-07
48.050000	4.55779e-07
48.000000	4.6226e-07
47.950000	4.68834e-07
47.900000	4.75501e-07
47.850000	4.82263e-07
47.800000	4.89121e-07
47.750000	4.96076e-07
47.700000	5.03131e-07
47.650000	5.10285e-07
47.600000	5.17542e-07
47.550000	5.24902e-07
47.500000	5.32366e-07
47.450000	5.39936e-07
47.400000	5.47615e-07
47.350000	5.55402e-07
47.300000	5.633e-07
47.250000	5.7131e-07
47.200000	5.79435e-07
47.150000	5.87674e-07
47.100000	5.96031e-07
47.050000	6.04507e-07
47.000000	6.13104e-07
46.950000	6.21822e-07
46.900000	6.30665e-07
46.850000	6.39633e-07
46.800000	6.48729e-07
46.750000	6.57954e-07
46.700000	6.67311e-07
46.650000	6.768e-07
46.600000	6.86425e-07
46.550000	6.96186e-07
46.500000	7.06086e-07
46.450000	7.16127e-07
46.400000	7.26311e-07
46.350000	7.36639e-07
46.300000	7.47114e-07
46.250000	7.57739e-07
46.200000	7.68514e-07
46.150000	7.79443e-07
46.100000	7.90527e-07
46.050000	8.01768e-07
46.000000	8.1317e-07
45.950000	8.24733e-07
45.900000	8.36462e-07
45.850000	8.48356e-07
45.800000	8.6042e-07
45.750000	8.72656e-07
45.700000	8.85066e-07
45.650000	8.97652e-07
45.600000	9.10417e-07
45.550000	9.23363e-07
45.500000	9.36494e-07
45.450000	9.49811e-07
45.400000	9.63318e-07
45.350000	9.77017e-07
45.300000	9.9091e-07
45.250000	1.005e-06
45.200000	1.01929e-06
45.150000	1.03379e-06
45.100000	1.04849e-06
45.050000	1.0634e-06
45.000000	1.07852e-06
44.950000	1.09386e-06
44.900000	1.10941e-06
44.850000	1.12519e-06
44.800000	1.14119e-06
44.750000	1.15742e-06
44.700000	1.17388e-06
44.650000	1.19057e-06
44.600000	1.2075e-06
44.550000	1.22467e-06
44.500000	1.24209e-06
44.450000	1.25975e-06
44.400000	1.27766e-06
44.350000	1.29583e-06
44.300000	1.31426e-06
44.250000	1.33295e-06
44.200000	1.35191e-06
44.150000	1.37113e-06
44.100000	1.39063e-06
44.050000	1.4104e-06
44.000000	1.43046e-06
43.950000	1.4508e-06
43.900000	1.47143e-06
43.850000	1.49236e-06
43.800000	1.51358e-06
43.750000	1.5351e-06
43.700000	1.55693e-06
43.650000	1.57907e-06
43.600000	1.60153e-06
43.550000	1.6243e-06
43.500000	1.6474e-06
43.450000	1.67083e-06
43.400000	1.69459e-06
43.350000	1.71869e-06
43.300000	1.74313e-06
43.250000	1.76791e-06
43.200000	1.79305e-06
43.150000	1.81855e-06
43.100000	1.84441e-06
43.050000	1.87064e-06
43.000000	1.89724e-06
42.950000	1.92422e-06
42.900000	1.95159e-06
42.850000	1.97934e-06
42.800000	2.00749e-06
42.750000	2.03603e-06
42.700000	2.06499e-06
42.650000	2.09435e-06
42.600000	2.12413e-06
42.550000	2.15434e-06
42.500000	2.18498e-06
42.450000	2.21605e-06
42.400000	2.24756e-06
42.350000	2.27952e-06
42.300000	2.31194e-06
42.250000	2.34481e-06
42.200000	2.37816e-06
42.150000	2.41198e-06
42.100000	2.44628e-06
42.050000	2.48106e-06
42.000000	2.51635e-06
41.950000	2.55213e-06
41.900000	2.58842e-06
41.850000	2.62523e-06
41.800000	2.66256e-06
41.750000	2.70042e-06
41.700000	2.73883e-06
41.650000	2.77777e-06
41.600000	2.81727e-06
41.550000	2.85734e-06
41.500000	2.89797e-06
41.450000	2.93918e-06
41.400000	2.98098e-06
41.350000	3.02337e-06
41.300000	3.06636e-06
41.250000	3.10997e-06
41.200000	3.15419e-06
41.150000	3.19905e-06
41.100000	3.24454e-06
41.050000	3.29068e-06
41.000000	3.33747e-06
40.950000	3.38493e-06
40.900000	3.43307e-06
40.850000	3.48189e-06
40.800000	3.5314e-06
40.750000	3.58162e-06
40.700000	3.63255e-06
40.650000	3.68421e-06
40.600000	3.7366e-06
40.550000	3.78973e-06
40.500000	3.84363e-06
40.450000	3.89828e-06
40.400000	3.95372e-06
40.350000	4.00994e-06
40.300000	4.06697e-06
40.250000	4.1248e-06
40.200000	4.18346e-06
40.150000	4.24295e-06
40.100000	4.30328e-06
40.050000	4.36448e-06
40.000000	4.42654e-06
39.950000	4.48949e-06
39.900000	4.55333e-06
39.850000	4.61808e-06
39.800000	4.68375e-06
39.750000	4.75036e-06
39.700000	4.81791e-06
39.650000	4.88642e-06
39.600000	4.95591e-06
39.550000	5.02639e-06
39.500000	5.09786e-06
39.450000	5.17036e-06
39.400000	5.24388e-06
39.350000	5.31845e-06
39.300000	5.39408e-06
39.250000	5.47079e-06
39.200000	5.54859e-06
39.150000	5.62749e-06
39.100000	5.70752e-06
39.050000	5.78868e-06
39.000000	5.871e-06
38.950000	5.95449e-06
38.900000	6.03916e-06
38.850000	6.12504e-06
38.800000	6.21214e-06
38.750000	6.30048e-06
38.700000	6.39008e-06
38.650000	6.48095e-06
38.600000	6.57311e-06
38.550000	6.66658e-06
38.500000	6.76138e-06
38.450000	6.85753e-06
38.400000	6.95505e-06
38.350000	7.05395e-06
38.300000	7.15426e-06
38.250000	7.256e-06
38.200000	7.35918e-06
38.150000	7.46383e-06
38.100000	7.56997e-06
38.050000	7.67762e-06
38.000000	7.7868e-06
37.950000	7.89753e-06
37.900000	8.00984e-06
37.850000	8.12374e-06
37.800000	8.23926e-06
37.750000	8.35643e-06
37.700000	8.47526e-06
37.650000	8.59578e-06
37.600000	8.71802e-06
37.550000	8.84199e-06
37.500000	8.96773e-06
37.450000	9.09526e-06
37.400000	9.22459e-06
37.350000	9.35577e-06
37.300000	9.48882e-06
37.250000	9.62375e-06
37.200000	9.7606e-06
37.150000	9.8994e-06
37.100000	1.00402e-05
37.050000	1.0183e-05
37.000000	1.03278e-05
36.950000	1.04746e-05
36.900000	1.06236e-05
36.850000	1.07747e-05
36.800000	1.09279e-05
36.750000	1.10833e-05
36.700000	1.12409e-05
36.650000	1.14007e-05
36.600000	1.15629e-05
36.550000	1.17273e-05
36.500000	1.1894e-05
36.450000	1.20632e-05
36.400000	1.22347e-05
36.350000	1.24087e-05
36.300000	1.25852e-05
36.250000	1.27641e-05
36.200000	1.29456e-05
36.150000	1.31297e-05
36.100000	1.33165e-05
36.050000	1.35058e-05
36.000000	1.36979e-05
35.950000	1.38927e-05
35.900000	1.40902e-05
35.850000	1.42906e-05
35.800000	1.44938e-05
35.750000	1.46999e-05
35.700000	1.4909e-05
35.650000	1.5121e-05
35.600000	1.5336e-05
35.550000	1.55541e-05
35.500000	1.57753e-05
35.450000	1.59996e-05
35.400000	1.62271e-05
35.350000	1.64579e-05
35.300000	1.66919e-05
35.250000	1.69293e-05
35.200000	1.717e-05
35.150000	1.74142e-05
35.100000	1.76618e-05
35.050000	1.7913e-05
35.000000	1.81677e-05
34.950000	1.84261e-05
34.900000	1.86881e-05
34.850000	1.89538e-05
34.800000	1.92234e-05
34.750000	1.94967e-05
34.700000	1.9774e-05
34.650000	2.00552e-05
34.600000	2.03404e-05
34.550000	2.06296e-05
34.500000	2.0923e-05
34.450000	2.12205e-05
34.400000	2.15223e-05
34.350000	2.18283e-05
34.300000	2.21388e-05
34.250000	2.24536e-05
34.200000	2.27729e-05
34.150000	2.30967e-05
34.100000	2.34252e-05
34.050000	2.37583e-05
34.000000	2.40961e-05
33.950000	2.44388e-05
33.900000	2.47863e-05
33.850000	2.51388e-05
33.800000	2.54963e-05
33.750000	2.58588e-05
33.700000	2.62266e-05
33.650000	2.65995e-05
33.600000	2.69778e-05
33.550000	2.73614e-05
33.500000	2.77505e-05
33.450000	2.81451e-05
33.400000	2.85453e-05
33.350000	2.89513e-05
33.300000	2.9363e-05
33.250000	2.97805e-05
33.200000	3.0204e-05
33.150000	3.06335e-05
33.100000	3.10692e-05
33.050000	3.1511e-05
33.000000	3.19591e-05
32.950000	3.24135e-05
32.900000	3.28745e-05
32.850000	3.3342e-05
32.800000	3.38161e-05
32.750000	3.4297e-05
32.700000	3.47847e-05
32.650000	3.52793e-05
32.600000	3.5781e-05
32.550000	3.62899e-05
32.500000	3.68059e-05
32.450000	3.73293e-05
32.400000	3.78601e-05
32.350000	3.83985e-05
32.300000	3.89446e-05
32.250000	3.94984e-05
32.200000	4.00601e-05
32.150000	4.06297e-05
32.100000	4.12075e-05
32.050000	4.17935e-05
32.000000	4.23878e-05
31.950000	4.29906e-05
31.900000	4.36019e-05
31.850000	4.4222e-05
31.800000	4.48508e-05
31.750000	4.54886e-05
31.700000	4.61355e-05
31.650000	4.67915e-05
31.600000	4.74569e-05
31.550000	4.81318e-05
31.500000	4.88162e-05
31.450000	4.95104e-05
31.400000	5.02145e-05
31.350000	5.09286e-05
31.300000	5.16528e-05
31.250000	5.23873e-05
31.200000	5.31323e-05
31.150000	5.38878e-05
31.100000	5.46541e-05
31.050000	5.54313e-05
31.000000	5.62196e-05
30.950000	5.70191e-05
30.900000	5.78299e-05
30.850000	5.86523e-05
30.800000	5.94863e-05
30.750000	6.03322e-05
30.700000	6.11902e-05
30.650000	6.20603e-05
30.600000	6.29429e-05
30.550000	6.38379e-05
30.500000	6.47457e-05
30.450000	6.56664e-05
30.400000	6.66002e-05
30.350000	6.75473e-05
30.300000	6.85079e-05
30.250000	6.94821e-05
30.200000	7.04701e-05
30.150000	7.14723e-05
30.100000	7.24886e-05
30.050000	7.35194e-05
30.000000	7.45649e-05
29.950000	7.56253e-05
29.900000	7.67007e-05
29.850000	7.77914e-05
29.800000	7.88976e-05
29.750000	8.00196e-05
29.700000	8.11575e-05
29.650000	8.23116e-05
29.600000	8.34821e-05
29.550000	8.46692e-05
29.500000	8.58732e-05
29.450000	8.70944e-05
29.400000	8.83329e-05
29.350000	8.9589e-05
29.300000	9.0863e-05
29.250000	9.21551e-05
29.200000	9.34656e-05
29.150000	9.47947e-05
29.100000	9.61427e-05
29.050000	9.75099e-05
29.000000	9.88965e-05
28.950000	0.000100303
28.900000	0.000101729
28.850000	0.000103176
28.800000	0.000104643
28.750000	0.000106131
28.700000	0.00010764
28.650000	0.000109171
28.600000	0.000110723
28.550000	0.000112298
28.500000	0.000113895
28.450000	0.000115515
28.400000	0.000117157
28.350000	0.000118823
28.300000	0.000120513
28.250000	0.000122227
28.200000	0.000123965
28.150000	0.000125728
28.100000	0.000127515
28.050000	0.000129329
28.000000	0.000131168
27.950000	0.000133033
27.900000	0.000134925
27.850000	0.000136844
27.800000	0.00013879
27.750000	0.000140763
27.700000	0.000142765
27.650000	0.000144795
27.600000	0.000146854
27.550000	0.000148942
27.500000	0.00015106
27.450000	0.000153209
27.400000	0.000155387
27.350000	0.000157597
27.300000	0.000159838
27.250000	0.000162111
27.200000	0.000164416
27.150000	0.000166754
27.100000	0.000169126
27.050000	0.000171531
27.000000	0.00017397
26.950000	0.000176444
26.900000	0.000178953
26.850000	0.000181498
26.800000	0.000184078
26.750000	0.000186696
26.700000	0.000189351
26.650000	0.000192044
26.600000	0.000194775
26.550000	0.000197544
26.500000	0.000200353
26.450000	0.000203203
26.400000	0.000206092
26.350000	0.000209023
26.300000	0.000211995
26.250000	0.00021501
26.200000	0.000218067
26.150000	0.000221168
26.100000	0.000224313
26.050000	0.000227503
26.000000	0.000230738
25.950000	0.000234019
25.900000	0.000237347
25.850000	0.000240722
25.800000	0.000244146
25.750000	0.000247617
25.700000	0.000251139
25.650000	0.00025471
25.600000	0.000258332
25.550000	0.000262005
25.500000	0.000265731
25.450000	0.00026951
25.400000	0.000273342
25.350000	0.000277229
25.300000	0.000281172
25.250000	0.00028517
25.200000	0.000289225
25.150000	0.000293338
25.100000	0.000297509
25.050000	0.00030174
25.000000	0.000306031
24.950000	0.000310383
24.900000	0.000314796
24.850000	0.000319273
24.800000	0.000323813
24.750000	0.000328418
24.700000	0.000333088
24.650000	0.000337824
24.600000	0.000342628
24.550000	0.000347501
24.500000	0.000352442
24.450000	0.000357454
24.400000	0.000362537
24.350000	0.000367692
24.300000	0.000372921
24.250000	0.000378224
24.200000	0.000383602
24.150000	0.000389057
24.100000	0.000394589
24.050000	0.000400201
24.000000	0.000405891
23.950000	0.000411663
23.900000	0.000417517
23.850000	0.000423454
23.800000	0.000429476
23.750000	0.000435583
23.700000	0.000441777
23.650000	0.000448059
23.600000	0.00045443
23.550000	0.000460892
23.500000	0.000467446
23.450000	0.000474093
23.400000	0.000480834
23.350000	0.000487672
23.300000	0.000494606
23.250000	0.000501639
&
```
