## Supplementary material for "All-at-once RNA folding with 3D motif prediction framed by evolutionary information": RF00105_SNORD115.cacofold.helixcov

```
# RMs = 3 L = 84

# RM_HELIX NESTED 13-17 26-30, nbp = 5 nbp_cov = 0
# pvals: 0.493421,0.964318,0.493421,0.493421,0.980488
# aggregated NONE
NESTED  ::::::::::::<<<<<________>>>>>::::::::::::::::::::::::::::::::::::::::::::::::::::
        ::::::::::::::::::::::::::::::::::::::::::::::::::::::::::::::::::::::::::::::::::

# RM_HELIX NESTED 61-66 75-80, nbp = 6 nbp_cov = 0
# pvals: 0.493421,0.493421,0.493421,0.493421,0.715086,0.621033
# aggregated NONE
NESTED  ::::::::::::::::::::::::::::::::::::::::::::::::::::::::::<<<<<<________>>>>>>::::
        ::::::::::::::::::::::::::::::::::::::::::::::::::::::::::::::::::::::::::::::::::

# RM_HELIX NESTED 1-4 81-84, nbp = 4 nbp_cov = 0
# pvals: 0.0569858,0.546357,0.493421,0.64062
# aggregated NONE
NESTED  <<<<__________________________________________________________________________>>>>
        ::::::::::::::::::::::::::::::::::::::::::::::::::::::::::::::::::::::::::::::::::
```
