## Supplementary material for "All-at-once RNA folding with 3D motif prediction framed by evolutionary information": RF00105_SNORD115.cacofold.power

```
# Power analysis of CaCoFold structure 
#
# Powertype = SINGLE SUBSTITUTIONS
# covary  left_pos      right_pos    substitutions      power
#----------------------------------------------------------------
          1		84		1		0.00
          2		83		1		0.00
          3		82		0		0.00
          4		81		3		0.02
          13		30		2		0.00
          14		29		8		0.24
          15		28		7		0.20
          16		27		1		0.00
          17		26		10		0.32
          61		80		2		0.00
          62		79		1		0.00
          63		78		1		0.00
          64		77		1		0.00
          65		76		2		0.00
          66		75		4		0.07
#
# BPAIRS 15
# avg substitutions per BP  2.9
# BPAIRS expected to covary 0.8 +/- 0.8
# BPAIRS observed to covary 0
#
```
