## Supplementary material for "All-at-once RNA folding with 3D motif prediction framed by evolutionary information": RF00105_SNORD115.helixcov

```
# RMs = 1 L = 84

# RM_HELIX NESTED 1-9 74-84, nbp = 8 nbp_cov = 0
# pvals: 0.0569858,0.546357,0.493421,0.64062,0.493421,0.64062,0.546357,0.846266
# aggregated NONE
NESTED  <<<<<<-<<______________________________________________________________>>->>-->>>>
        ::::::::::::::::::::::::::::::::::::::::::::::::::::::::::::::::::::::::::::::::::
```
