## Supplementary material for "All-at-once RNA folding with 3D motif prediction framed by evolutionary information": RF00105_SNORD115.power

```
# Power analysis of given structure 
#
# Powertype = SINGLE SUBSTITUTIONS
# covary  left_pos      right_pos    substitutions      power
#----------------------------------------------------------------
          1		84		1		0.00
          2		83		1		0.00
          3		82		0		0.00
          4		81		3		0.02
          5		78		0		0.00
          6		77		7		0.20
          8		75		2		0.00
          9		74		4		0.07
#
# BPAIRS 8
# avg substitutions per BP  2.2
# BPAIRS expected to covary 0.3 +/- 0.5
# BPAIRS observed to covary 0
#
```
