## Supplementary material for "All-at-once RNA folding with 3D motif prediction framed by evolutionary information": RF00105_SNORD115.surv

```
3.000000	0.125
-0.050000	0.375
-0.100000	0.625
-0.300000	0.875
-1.050000	1
&
11.300000	0.000301841
11.000000	0.00150921
10.950000	0.00241473
10.850000	0.00301841
10.650000	0.00392394
10.550000	0.00422578
10.300000	0.00452762
10.200000	0.00482946
10.150000	0.0051313
9.900000	0.00543314
9.750000	0.00603682
9.550000	0.00633867
9.400000	0.00664051
9.100000	0.00694235
9.050000	0.00724419
8.950000	0.00754603
8.800000	0.00784787
8.750000	0.0087534
8.700000	0.00905524
8.650000	0.00935708
8.550000	0.00965892
8.200000	0.0102626
8.150000	0.0105644
8.100000	0.0108663
8.050000	0.0111681
7.900000	0.01147
7.800000	0.0120736
7.500000	0.0126773
7.450000	0.0129792
7.250000	0.0135829
7.200000	0.0141865
7.150000	0.0144884
7.100000	0.0153939
7.000000	0.0156957
6.950000	0.0162994
6.800000	0.0166013
6.550000	0.0169031
6.250000	0.017205
6.150000	0.0178086
6.050000	0.0181105
6.000000	0.0184123
5.950000	0.0196197
5.850000	0.0202234
5.800000	0.020827
5.650000	0.0214307
5.600000	0.0217326
5.400000	0.0220344
5.350000	0.0223363
5.300000	0.0229399
5.250000	0.0232418
5.200000	0.0244491
5.150000	0.0256565
5.100000	0.026562
5.050000	0.0268639
5.000000	0.0274676
4.950000	0.0277694
4.900000	0.0280712
4.800000	0.0283731
4.750000	0.0289768
4.700000	0.0292786
4.600000	0.0295804
4.550000	0.0307878
4.400000	0.0313915
4.350000	0.0316933
4.300000	0.0319952
4.200000	0.032297
4.100000	0.0329007
4.050000	0.0332025
4.000000	0.0341081
3.850000	0.0344099
3.800000	0.0350136
3.750000	0.0353154
3.650000	0.0356173
3.550000	0.0362209
3.500000	0.0368246
3.400000	0.0371265
3.350000	0.0377302
3.300000	0.0386357
3.200000	0.0395412
3.150000	0.039843
3.100000	0.0404467
3.050000	0.0416541
2.950000	0.0419559
2.900000	0.0425596
2.800000	0.0431633
2.750000	0.0446725
2.700000	0.0452762
2.650000	0.045578
2.600000	0.0461817
2.500000	0.0464835
2.450000	0.0473891
2.400000	0.0476909
2.350000	0.0479928
2.300000	0.049502
2.250000	0.0510112
2.200000	0.051313
2.150000	0.0522185
2.100000	0.0525204
2.050000	0.0537277
2.000000	0.0546333
1.950000	0.0552369
1.900000	0.0555388
1.850000	0.0558406
1.700000	0.0561425
1.650000	0.0567462
1.600000	0.0573498
1.550000	0.0579535
1.500000	0.0606701
1.450000	0.0615756
1.400000	0.0633867
1.350000	0.0648959
1.300000	0.0651977
1.250000	0.0658014
1.200000	0.0667069
1.150000	0.0673106
1.100000	0.0676124
1.050000	0.0682161
1.000000	0.0715364
0.950000	0.0724419
0.900000	0.0736493
0.850000	0.0751585
0.800000	0.0763658
0.750000	0.0769695
0.700000	0.0787806
0.650000	0.0805916
0.600000	0.081799
0.550000	0.08361
0.500000	0.0851192
0.450000	0.0854211
0.400000	0.0857229
0.350000	0.0878358
0.300000	0.0896468
0.250000	0.0914579
0.200000	0.0926653
0.150000	0.0941745
0.100000	0.0956837
0.050000	0.0984002
0.000000	0.134923
-0.050000	0.565952
-0.100000	0.613945
-0.150000	0.644129
-0.200000	0.671295
-0.250000	0.695744
-0.300000	0.716571
-0.350000	0.735587
-0.400000	0.749472
-0.450000	0.76879
-0.500000	0.779354
-0.550000	0.792333
-0.600000	0.806218
-0.650000	0.812255
-0.700000	0.82463
-0.750000	0.837006
-0.800000	0.845457
-0.850000	0.854211
-0.900000	0.86236
-0.950000	0.871416
-1.000000	0.880773
-1.050000	0.888922
-1.100000	0.899185
-1.150000	0.90492
-1.200000	0.912466
-1.250000	0.916692
-1.300000	0.920918
-1.350000	0.927558
-1.400000	0.932689
-1.450000	0.936613
-1.500000	0.940537
-1.550000	0.944763
-1.600000	0.949593
-1.650000	0.952007
-1.700000	0.956233
-1.750000	0.959251
-1.800000	0.961666
-1.850000	0.964081
-1.900000	0.965892
-1.950000	0.966797
-2.000000	0.970118
-2.050000	0.972231
-2.100000	0.977664
-2.150000	0.978871
-2.200000	0.980682
-2.250000	0.982795
-2.300000	0.984606
-2.350000	0.98521
-2.400000	0.985512
-2.450000	0.985813
-2.500000	0.986115
-2.550000	0.987021
-2.600000	0.988832
-2.700000	0.989436
-2.750000	0.989737
-2.800000	0.991548
-2.900000	0.992152
-2.950000	0.993058
-3.000000	0.993963
-3.050000	0.994265
-3.100000	0.994567
-3.150000	0.994869
-3.200000	0.995472
-3.250000	0.995774
-3.300000	0.996378
-3.400000	0.99668
-3.450000	0.997585
-3.550000	0.997887
-3.600000	0.998189
-3.650000	0.998491
-4.200000	0.998793
-4.300000	0.999094
-4.350000	0.999396
-4.600000	0.999698
-4.700000	1
&
29.000000	1.50557e-05
20.600000	3.01114e-05
20.450000	4.51671e-05
20.350000	6.02228e-05
20.250000	7.52785e-05
19.300000	9.03342e-05
18.900000	0.00010539
18.700000	0.000120446
18.350000	0.000135501
18.050000	0.000150557
17.800000	0.000165613
17.700000	0.000180668
17.650000	0.00021078
17.600000	0.000225836
17.500000	0.000240891
17.350000	0.000255947
17.150000	0.000271003
17.000000	0.000286058
16.950000	0.00031617
16.550000	0.000346281
16.500000	0.000361337
16.450000	0.000391448
16.050000	0.000406504
16.000000	0.00042156
15.950000	0.000436615
15.750000	0.000451671
15.700000	0.000481783
15.500000	0.000496838
15.400000	0.000511894
15.200000	0.000542005
15.150000	0.000557061
15.100000	0.000572117
14.950000	0.000587173
14.900000	0.00063234
14.800000	0.000647395
14.700000	0.000662451
14.650000	0.000677507
14.400000	0.000692562
14.300000	0.000707618
14.250000	0.00073773
14.150000	0.000767841
14.100000	0.000782897
14.050000	0.000813008
13.950000	0.00084312
13.700000	0.000858175
13.650000	0.000888287
13.500000	0.000948509
13.400000	0.000963565
13.250000	0.000978621
13.200000	0.000993677
13.150000	0.00100873
13.100000	0.00103884
13.050000	0.0010539
13.000000	0.00108401
12.950000	0.00111412
12.900000	0.00114423
12.850000	0.00117435
12.800000	0.0011894
12.750000	0.00120446
12.600000	0.00121951
12.550000	0.00127974
12.500000	0.00129479
12.400000	0.00130985
12.250000	0.00133996
12.200000	0.00135501
12.150000	0.00138512
12.100000	0.00141524
12.050000	0.00143029
12.000000	0.0014604
11.950000	0.00150557
11.900000	0.00153568
11.850000	0.0015959
11.750000	0.00167118
11.700000	0.00173141
11.650000	0.00179163
11.600000	0.00186691
11.550000	0.00192713
11.500000	0.00198735
11.450000	0.00206263
11.400000	0.00213791
11.350000	0.00221319
11.300000	0.0023788
11.250000	0.00246914
11.200000	0.00252936
11.150000	0.00269497
11.100000	0.00283047
11.050000	0.00293586
11.000000	0.00301114
10.950000	0.00313159
10.900000	0.0032972
10.850000	0.00358326
10.800000	0.0037037
10.750000	0.00376393
10.700000	0.00392954
10.650000	0.00411021
10.600000	0.00424571
10.550000	0.00442638
10.500000	0.00454682
10.450000	0.00468232
10.400000	0.00487805
10.350000	0.00511894
10.300000	0.00538994
10.250000	0.00557061
10.200000	0.00578139
10.150000	0.00602228
10.100000	0.00617284
10.050000	0.0064589
10.000000	0.00656429
9.950000	0.0067299
9.900000	0.00706113
9.850000	0.00733213
9.800000	0.00755796
9.750000	0.00788919
9.700000	0.00806986
9.650000	0.00826558
9.600000	0.00846131
9.550000	0.00862692
9.500000	0.00888287
9.450000	0.00909365
9.400000	0.00925926
9.350000	0.00945498
9.300000	0.00977115
9.250000	0.0100723
9.200000	0.0103734
9.150000	0.0105691
9.100000	0.0107648
9.050000	0.0110208
9.000000	0.0113972
8.950000	0.0116983
8.900000	0.0119091
8.850000	0.0121349
8.800000	0.0123005
8.750000	0.0125263
8.700000	0.0126468
8.650000	0.0128425
8.600000	0.0131286
8.550000	0.0132791
8.500000	0.013505
8.450000	0.0137308
8.400000	0.0139566
8.350000	0.0141975
8.300000	0.0145137
8.250000	0.0147998
8.200000	0.0150557
8.150000	0.015417
8.100000	0.0155977
8.050000	0.0158988
8.000000	0.0161096
7.950000	0.0163806
7.900000	0.0166366
7.850000	0.0169377
7.800000	0.0172388
7.750000	0.0175851
7.700000	0.0178561
7.650000	0.018097
7.600000	0.0183077
7.550000	0.0185486
7.500000	0.0189401
7.450000	0.0191509
7.400000	0.019452
7.350000	0.0197079
7.300000	0.0200391
7.250000	0.0202499
7.200000	0.020551
7.150000	0.0207618
7.100000	0.0211081
7.050000	0.0214092
7.000000	0.0218007
6.950000	0.0221168
6.900000	0.0223577
6.850000	0.0226287
6.800000	0.0229449
6.750000	0.0232008
6.700000	0.0234869
6.650000	0.0238031
6.600000	0.0241945
6.550000	0.0245559
6.500000	0.0249925
6.450000	0.0253538
6.400000	0.0257001
6.350000	0.0259861
6.300000	0.0263475
6.250000	0.0267239
6.200000	0.0272358
6.150000	0.0275218
6.100000	0.027838
6.050000	0.0282445
6.000000	0.0287564
5.950000	0.0290123
5.900000	0.0292683
5.850000	0.0296899
5.800000	0.0300813
5.750000	0.0302921
5.700000	0.0307889
5.650000	0.03109
5.600000	0.031361
5.550000	0.0317374
5.500000	0.0320235
5.450000	0.0325203
5.400000	0.0328817
5.350000	0.0333183
5.300000	0.033514
5.250000	0.0339205
5.200000	0.034312
5.150000	0.0347185
5.100000	0.0353056
5.050000	0.0357422
5.000000	0.0360885
4.950000	0.0364047
4.900000	0.0369166
4.850000	0.0372629
4.800000	0.0376543
4.750000	0.0381512
4.700000	0.0386631
4.650000	0.0392051
4.600000	0.0397471
4.550000	0.0402288
4.500000	0.040816
4.450000	0.041614
4.400000	0.0420355
4.350000	0.042713
4.300000	0.0431647
4.250000	0.0436917
4.200000	0.0441433
4.150000	0.0446402
4.100000	0.0451521
4.050000	0.045664
4.000000	0.0461909
3.950000	0.0467781
3.900000	0.0471996
3.850000	0.0477718
3.800000	0.0482535
3.750000	0.048645
3.700000	0.0489762
3.650000	0.0494881
3.600000	0.0500903
3.550000	0.0505721
3.500000	0.051084
3.450000	0.0516561
3.400000	0.0523186
3.350000	0.0530111
3.300000	0.0536284
3.250000	0.0541704
3.200000	0.0546673
3.150000	0.0552394
3.100000	0.0557964
3.050000	0.0563083
3.000000	0.0569858
2.950000	0.0576634
2.900000	0.0582957
2.850000	0.0590184
2.800000	0.0597561
2.750000	0.0604336
2.700000	0.0611111
2.650000	0.0617886
2.600000	0.062436
2.550000	0.0631436
2.500000	0.0637459
2.450000	0.0644384
2.400000	0.0650407
2.350000	0.0657784
2.300000	0.0663806
2.250000	0.0669678
2.200000	0.0677657
2.150000	0.0684884
2.100000	0.069181
2.050000	0.0699639
2.000000	0.0708823
1.950000	0.0718308
1.900000	0.0725836
1.850000	0.0734116
1.800000	0.0742849
1.750000	0.0752334
1.700000	0.0760313
1.650000	0.0772057
1.600000	0.078365
1.550000	0.0793887
1.500000	0.0811051
1.450000	0.0827462
1.400000	0.0841313
1.350000	0.0853508
1.300000	0.0863746
1.250000	0.0876694
1.200000	0.0888889
1.150000	0.0900482
1.100000	0.091072
1.050000	0.0922313
1.000000	0.0933905
0.950000	0.0947907
0.900000	0.0959651
0.850000	0.097305
0.800000	0.0982535
0.750000	0.0995032
0.700000	0.100602
0.650000	0.101716
0.600000	0.102996
0.550000	0.10411
0.500000	0.10539
0.450000	0.10682
0.400000	0.108537
0.350000	0.110795
0.300000	0.112647
0.250000	0.114107
0.200000	0.11623
0.150000	0.118488
0.100000	0.120852
0.050000	0.123984
0.000000	0.152861
-0.050000	0.493421
-0.100000	0.546357
-0.150000	0.575745
-0.200000	0.599202
-0.250000	0.621033
-0.300000	0.64062
-0.350000	0.660449
-0.400000	0.680126
-0.450000	0.698238
-0.500000	0.715086
-0.550000	0.73106
-0.600000	0.745528
-0.650000	0.759033
-0.700000	0.772553
-0.750000	0.786119
-0.800000	0.797139
-0.850000	0.808386
-0.900000	0.819196
-0.950000	0.828967
-1.000000	0.837835
-1.050000	0.846266
-1.100000	0.854577
-1.150000	0.862391
-1.200000	0.87037
-1.250000	0.877702
-1.300000	0.884357
-1.350000	0.89056
-1.400000	0.896507
-1.450000	0.903117
-1.500000	0.908808
-1.550000	0.913987
-1.600000	0.918353
-1.650000	0.92287
-1.700000	0.926874
-1.750000	0.931105
-1.800000	0.93526
-1.850000	0.938979
-1.900000	0.942442
-1.950000	0.945709
-2.000000	0.948961
-2.050000	0.951762
-2.100000	0.954411
-2.150000	0.957031
-2.200000	0.959636
-2.250000	0.962165
-2.300000	0.964318
-2.350000	0.966652
-2.400000	0.968383
-2.450000	0.97016
-2.500000	0.971861
-2.550000	0.973728
-2.600000	0.975384
-2.650000	0.976905
-2.700000	0.978094
-2.750000	0.979389
-2.800000	0.980488
-2.850000	0.981617
-2.900000	0.982626
-2.950000	0.983604
-3.000000	0.984447
-3.050000	0.98526
-3.100000	0.986149
-3.150000	0.986947
-3.200000	0.987594
-3.250000	0.988287
-3.300000	0.98907
-3.350000	0.989702
-3.400000	0.990319
-3.450000	0.990876
-3.500000	0.991313
-3.550000	0.99181
-3.600000	0.992171
-3.650000	0.992623
-3.700000	0.992999
-3.750000	0.993391
-3.800000	0.993902
-3.850000	0.994279
-3.900000	0.994655
-3.950000	0.995017
-4.000000	0.995273
-4.050000	0.995619
-4.100000	0.995845
-4.150000	0.996146
-4.200000	0.996326
-4.250000	0.996597
-4.300000	0.996838
-4.350000	0.996944
-4.400000	0.997154
-4.450000	0.997275
-4.500000	0.997471
-4.550000	0.997651
-4.600000	0.997757
-4.650000	0.997937
-4.700000	0.998058
-4.750000	0.998163
-4.800000	0.998269
-4.850000	0.998329
-4.900000	0.998449
-4.950000	0.99857
-5.000000	0.998645
-5.050000	0.998765
-5.100000	0.99878
-5.150000	0.998901
-5.200000	0.998961
-5.250000	0.999051
-5.300000	0.999112
-5.350000	0.999127
-5.400000	0.999202
-5.450000	0.999307
-5.500000	0.999322
-5.550000	0.999383
-5.600000	0.999398
-5.650000	0.999443
-5.700000	0.999488
-5.750000	0.999518
-5.800000	0.999548
-5.850000	0.999578
-5.900000	0.999624
-6.000000	0.999639
-6.050000	0.999654
-6.100000	0.999699
-6.200000	0.999744
-6.300000	0.999774
-6.400000	0.999789
-6.450000	0.999819
-6.500000	0.999849
-6.550000	0.999864
-6.650000	0.99988
-6.800000	0.99991
-6.850000	0.999925
-7.050000	0.99994
-7.300000	0.999955
-7.600000	0.999985
-8.000000	1
&
68.450000	1.91368e-16
68.400000	1.96795e-16
68.350000	2.02376e-16
68.300000	2.08115e-16
68.250000	2.14017e-16
68.200000	2.20086e-16
68.150000	2.26327e-16
68.100000	2.32745e-16
68.050000	2.39344e-16
68.000000	2.46131e-16
67.950000	2.5311e-16
67.900000	2.60288e-16
67.850000	2.67668e-16
67.800000	2.75258e-16
67.750000	2.83062e-16
67.700000	2.91088e-16
67.650000	2.99342e-16
67.600000	3.07829e-16
67.550000	3.16557e-16
67.500000	3.25532e-16
67.450000	3.34762e-16
67.400000	3.44253e-16
67.350000	3.54013e-16
67.300000	3.6405e-16
67.250000	3.74371e-16
67.200000	3.84985e-16
67.150000	3.95899e-16
67.100000	4.07123e-16
67.050000	4.18665e-16
67.000000	4.30534e-16
66.950000	4.42739e-16
66.900000	4.5529e-16
66.850000	4.68196e-16
66.800000	4.81469e-16
66.750000	4.95117e-16
66.700000	5.09152e-16
66.650000	5.23585e-16
66.600000	5.38427e-16
66.550000	5.53689e-16
66.500000	5.69384e-16
66.450000	5.85523e-16
66.400000	6.0212e-16
66.350000	6.19187e-16
66.300000	6.36737e-16
66.250000	6.54785e-16
66.200000	6.73343e-16
66.150000	6.92428e-16
66.100000	7.12053e-16
66.050000	7.32235e-16
66.000000	7.52988e-16
65.950000	7.74329e-16
65.900000	7.96274e-16
65.850000	8.18841e-16
65.800000	8.42048e-16
65.750000	8.65912e-16
65.700000	8.90451e-16
65.650000	9.15686e-16
65.600000	9.41636e-16
65.550000	9.68321e-16
65.500000	9.95761e-16
65.450000	1.02398e-15
65.400000	1.053e-15
65.350000	1.08284e-15
65.300000	1.11352e-15
65.250000	1.14507e-15
65.200000	1.17752e-15
65.150000	1.21089e-15
65.100000	1.2452e-15
65.050000	1.28048e-15
65.000000	1.31676e-15
64.950000	1.35407e-15
64.900000	1.39244e-15
64.850000	1.43189e-15
64.800000	1.47246e-15
64.750000	1.51418e-15
64.700000	1.55708e-15
64.650000	1.60119e-15
64.600000	1.64656e-15
64.550000	1.6932e-15
64.500000	1.74117e-15
64.450000	1.7905e-15
64.400000	1.84123e-15
64.350000	1.89339e-15
64.300000	1.94703e-15
64.250000	2.00218e-15
64.200000	2.0589e-15
64.150000	2.11723e-15
64.100000	2.1772e-15
64.050000	2.23888e-15
64.000000	2.3023e-15
63.950000	2.36751e-15
63.900000	2.43458e-15
63.850000	2.50354e-15
63.800000	2.57445e-15
63.750000	2.64737e-15
63.700000	2.72236e-15
63.650000	2.79946e-15
63.600000	2.87875e-15
63.550000	2.96029e-15
63.500000	3.04413e-15
63.450000	3.13035e-15
63.400000	3.21901e-15
63.350000	3.31018e-15
63.300000	3.40392e-15
63.250000	3.50033e-15
63.200000	3.59946e-15
63.150000	3.70139e-15
63.100000	3.80622e-15
63.050000	3.914e-15
63.000000	4.02484e-15
62.950000	4.13882e-15
62.900000	4.25602e-15
62.850000	4.37654e-15
62.800000	4.50047e-15
62.750000	4.62791e-15
62.700000	4.75896e-15
62.650000	4.89371e-15
62.600000	5.03228e-15
62.550000	5.17477e-15
62.500000	5.32129e-15
62.450000	5.47196e-15
62.400000	5.62689e-15
62.350000	5.78621e-15
62.300000	5.95003e-15
62.250000	6.11849e-15
62.200000	6.29172e-15
62.150000	6.46985e-15
62.100000	6.65301e-15
62.050000	6.84137e-15
62.000000	7.03505e-15
61.950000	7.23421e-15
61.900000	7.43901e-15
61.850000	7.6496e-15
61.800000	7.86615e-15
61.750000	8.08882e-15
61.700000	8.3178e-15
61.650000	8.55325e-15
61.600000	8.79537e-15
61.550000	9.04434e-15
61.500000	9.30034e-15
61.450000	9.5636e-15
61.400000	9.8343e-15
61.350000	1.01127e-14
61.300000	1.03989e-14
61.250000	1.06932e-14
61.200000	1.09959e-14
61.150000	1.13071e-14
61.100000	1.16271e-14
61.050000	1.19562e-14
61.000000	1.22945e-14
60.950000	1.26425e-14
60.900000	1.30003e-14
60.850000	1.33682e-14
60.800000	1.37465e-14
60.750000	1.41355e-14
60.700000	1.45356e-14
60.650000	1.49469e-14
60.600000	1.53699e-14
60.550000	1.58048e-14
60.500000	1.6252e-14
60.450000	1.67119e-14
60.400000	1.71848e-14
60.350000	1.7671e-14
60.300000	1.8171e-14
60.250000	1.86852e-14
60.200000	1.92139e-14
60.150000	1.97575e-14
60.100000	2.03165e-14
60.050000	2.08913e-14
60.000000	2.14824e-14
59.950000	2.20902e-14
59.900000	2.27151e-14
59.850000	2.33578e-14
59.800000	2.40186e-14
59.750000	2.4698e-14
59.700000	2.53967e-14
59.650000	2.61152e-14
59.600000	2.6854e-14
59.550000	2.76136e-14
59.500000	2.83947e-14
59.450000	2.91979e-14
59.400000	3.00239e-14
59.350000	3.08731e-14
59.300000	3.17464e-14
59.250000	3.26443e-14
59.200000	3.35677e-14
59.150000	3.45171e-14
59.100000	3.54934e-14
59.050000	3.64973e-14
59.000000	3.75295e-14
58.950000	3.8591e-14
58.900000	3.96824e-14
58.850000	4.08047e-14
58.800000	4.19586e-14
58.750000	4.31453e-14
58.700000	4.43654e-14
58.650000	4.562e-14
58.600000	4.69101e-14
58.550000	4.82367e-14
58.500000	4.96007e-14
58.450000	5.10033e-14
58.400000	5.24455e-14
58.350000	5.39285e-14
58.300000	5.54534e-14
58.250000	5.70213e-14
58.200000	5.86336e-14
58.150000	6.02914e-14
58.100000	6.19961e-14
58.050000	6.37489e-14
58.000000	6.55513e-14
57.950000	6.74046e-14
57.900000	6.93103e-14
57.850000	7.12698e-14
57.800000	7.32846e-14
57.750000	7.53564e-14
57.700000	7.74867e-14
57.650000	7.96772e-14
57.600000	8.19296e-14
57.550000	8.42456e-14
57.500000	8.6627e-14
57.450000	8.90757e-14
57.400000	9.15936e-14
57.350000	9.41826e-14
57.300000	9.68448e-14
57.250000	9.95821e-14
57.200000	1.02397e-13
57.150000	1.05291e-13
57.100000	1.08267e-13
57.050000	1.11327e-13
57.000000	1.14473e-13
56.950000	1.17708e-13
56.900000	1.21035e-13
56.850000	1.24455e-13
56.800000	1.27973e-13
56.750000	1.31589e-13
56.700000	1.35308e-13
56.650000	1.39131e-13
56.600000	1.43063e-13
56.550000	1.47106e-13
56.500000	1.51262e-13
56.450000	1.55537e-13
56.400000	1.59931e-13
56.350000	1.6445e-13
56.300000	1.69097e-13
56.250000	1.73875e-13
56.200000	1.78787e-13
56.150000	1.83838e-13
56.100000	1.89032e-13
56.050000	1.94373e-13
56.000000	1.99864e-13
55.950000	2.05511e-13
55.900000	2.11316e-13
55.850000	2.17286e-13
55.800000	2.23424e-13
55.750000	2.29736e-13
55.700000	2.36225e-13
55.650000	2.42898e-13
55.600000	2.49759e-13
55.550000	2.56814e-13
55.500000	2.64068e-13
55.450000	2.71527e-13
55.400000	2.79196e-13
55.350000	2.87082e-13
55.300000	2.9519e-13
55.250000	3.03527e-13
55.200000	3.12099e-13
55.150000	3.20913e-13
55.100000	3.29976e-13
55.050000	3.39295e-13
55.000000	3.48877e-13
54.950000	3.58729e-13
54.900000	3.68859e-13
54.850000	3.79275e-13
54.800000	3.89985e-13
54.750000	4.00997e-13
54.700000	4.1232e-13
54.650000	4.23962e-13
54.600000	4.35933e-13
54.550000	4.48241e-13
54.500000	4.60897e-13
54.450000	4.7391e-13
54.400000	4.8729e-13
54.350000	5.01047e-13
54.300000	5.15192e-13
54.250000	5.29737e-13
54.200000	5.44692e-13
54.150000	5.60068e-13
54.100000	5.75879e-13
54.050000	5.92135e-13
54.000000	6.0885e-13
53.950000	6.26036e-13
53.900000	6.43707e-13
53.850000	6.61876e-13
53.800000	6.80558e-13
53.750000	6.99767e-13
53.700000	7.19518e-13
53.650000	7.39825e-13
53.600000	7.60705e-13
53.550000	7.82174e-13
53.500000	8.04249e-13
53.450000	8.26945e-13
53.400000	8.50282e-13
53.350000	8.74277e-13
53.300000	8.98949e-13
53.250000	9.24316e-13
53.200000	9.50398e-13
53.150000	9.77216e-13
53.100000	1.00479e-12
53.050000	1.03314e-12
53.000000	1.06229e-12
52.950000	1.09226e-12
52.900000	1.12308e-12
52.850000	1.15477e-12
52.800000	1.18735e-12
52.750000	1.22084e-12
52.700000	1.25529e-12
52.650000	1.2907e-12
52.600000	1.32711e-12
52.550000	1.36455e-12
52.500000	1.40304e-12
52.450000	1.44262e-12
52.400000	1.48331e-12
52.350000	1.52515e-12
52.300000	1.56817e-12
52.250000	1.6124e-12
52.200000	1.65788e-12
52.150000	1.70463e-12
52.100000	1.75271e-12
52.050000	1.80214e-12
52.000000	1.85297e-12
51.950000	1.90522e-12
51.900000	1.95895e-12
51.850000	2.01419e-12
51.800000	2.07099e-12
51.750000	2.12939e-12
51.700000	2.18944e-12
51.650000	2.25117e-12
51.600000	2.31465e-12
51.550000	2.37991e-12
51.500000	2.44702e-12
51.450000	2.51601e-12
51.400000	2.58694e-12
51.350000	2.65988e-12
51.300000	2.73487e-12
51.250000	2.81197e-12
51.200000	2.89124e-12
51.150000	2.97274e-12
51.100000	3.05654e-12
51.050000	3.14271e-12
51.000000	3.23129e-12
50.950000	3.32237e-12
50.900000	3.41602e-12
50.850000	3.5123e-12
50.800000	3.6113e-12
50.750000	3.71308e-12
50.700000	3.81773e-12
50.650000	3.92533e-12
50.600000	4.03595e-12
50.550000	4.14969e-12
50.500000	4.26663e-12
50.450000	4.38687e-12
50.400000	4.51049e-12
50.350000	4.63759e-12
50.300000	4.76826e-12
50.250000	4.90262e-12
50.200000	5.04076e-12
50.150000	5.18278e-12
50.100000	5.32881e-12
50.050000	5.47894e-12
50.000000	5.6333e-12
49.950000	5.79201e-12
49.900000	5.95518e-12
49.850000	6.12294e-12
49.800000	6.29543e-12
49.750000	6.47277e-12
49.700000	6.6551e-12
49.650000	6.84256e-12
49.600000	7.03529e-12
49.550000	7.23345e-12
49.500000	7.43719e-12
49.450000	7.64666e-12
49.400000	7.86202e-12
49.350000	8.08344e-12
49.300000	8.31109e-12
49.250000	8.54514e-12
49.200000	8.78578e-12
49.150000	9.03319e-12
49.100000	9.28756e-12
49.050000	9.54908e-12
49.000000	9.81796e-12
48.950000	1.00944e-11
48.900000	1.03786e-11
48.850000	1.06708e-11
48.800000	1.09713e-11
48.750000	1.12802e-11
48.700000	1.15977e-11
48.650000	1.19242e-11
48.600000	1.22599e-11
48.550000	1.2605e-11
48.500000	1.29599e-11
48.450000	1.33247e-11
48.400000	1.36997e-11
48.350000	1.40853e-11
48.300000	1.44818e-11
48.250000	1.48894e-11
48.200000	1.53084e-11
48.150000	1.57393e-11
48.100000	1.61822e-11
48.050000	1.66376e-11
48.000000	1.71058e-11
47.950000	1.75872e-11
47.900000	1.80821e-11
47.850000	1.85909e-11
47.800000	1.9114e-11
47.750000	1.96518e-11
47.700000	2.02047e-11
47.650000	2.07732e-11
47.600000	2.13576e-11
47.550000	2.19585e-11
47.500000	2.25762e-11
47.450000	2.32113e-11
47.400000	2.38643e-11
47.350000	2.45356e-11
47.300000	2.52258e-11
47.250000	2.59353e-11
47.200000	2.66648e-11
47.150000	2.74148e-11
47.100000	2.81859e-11
47.050000	2.89786e-11
47.000000	2.97936e-11
46.950000	3.06314e-11
46.900000	3.14928e-11
46.850000	3.23785e-11
46.800000	3.32889e-11
46.750000	3.4225e-11
46.700000	3.51873e-11
46.650000	3.61767e-11
46.600000	3.71939e-11
46.550000	3.82396e-11
46.500000	3.93147e-11
46.450000	4.042e-11
46.400000	4.15563e-11
46.350000	4.27245e-11
46.300000	4.39255e-11
46.250000	4.51603e-11
46.200000	4.64297e-11
46.150000	4.77347e-11
46.100000	4.90764e-11
46.050000	5.04557e-11
46.000000	5.18738e-11
45.950000	5.33317e-11
45.900000	5.48305e-11
45.850000	5.63713e-11
45.800000	5.79554e-11
45.750000	5.9584e-11
45.700000	6.12582e-11
45.650000	6.29795e-11
45.600000	6.47491e-11
45.550000	6.65683e-11
45.500000	6.84385e-11
45.450000	7.03613e-11
45.400000	7.2338e-11
45.350000	7.43701e-11
45.300000	7.64593e-11
45.250000	7.8607e-11
45.200000	8.0815e-11
45.150000	8.3085e-11
45.100000	8.54186e-11
45.050000	8.78177e-11
45.000000	9.02841e-11
44.950000	9.28197e-11
44.900000	9.54264e-11
44.850000	9.81062e-11
44.800000	1.00861e-10
44.750000	1.03693e-10
44.700000	1.06605e-10
44.650000	1.09598e-10
44.600000	1.12675e-10
44.550000	1.15839e-10
44.500000	1.19091e-10
44.450000	1.22434e-10
44.400000	1.25871e-10
44.350000	1.29405e-10
44.300000	1.33037e-10
44.250000	1.36772e-10
44.200000	1.40611e-10
44.150000	1.44557e-10
44.100000	1.48614e-10
44.050000	1.52785e-10
44.000000	1.57073e-10
43.950000	1.61481e-10
43.900000	1.66013e-10
43.850000	1.70671e-10
43.800000	1.7546e-10
43.750000	1.80383e-10
43.700000	1.85444e-10
43.650000	1.90647e-10
43.600000	1.95996e-10
43.550000	2.01494e-10
43.500000	2.07147e-10
43.450000	2.12958e-10
43.400000	2.18932e-10
43.350000	2.25073e-10
43.300000	2.31385e-10
43.250000	2.37875e-10
43.200000	2.44547e-10
43.150000	2.51405e-10
43.100000	2.58456e-10
43.050000	2.65703e-10
43.000000	2.73154e-10
42.950000	2.80814e-10
42.900000	2.88687e-10
42.850000	2.96782e-10
42.800000	3.05102e-10
42.750000	3.13656e-10
42.700000	3.22449e-10
42.650000	3.31489e-10
42.600000	3.40781e-10
42.550000	3.50334e-10
42.500000	3.60153e-10
42.450000	3.70248e-10
42.400000	3.80625e-10
42.350000	3.91293e-10
42.300000	4.02259e-10
42.250000	4.13531e-10
42.200000	4.2512e-10
42.150000	4.37032e-10
42.100000	4.49278e-10
42.050000	4.61866e-10
42.000000	4.74806e-10
41.950000	4.88108e-10
41.900000	5.01783e-10
41.850000	5.1584e-10
41.800000	5.3029e-10
41.750000	5.45144e-10
41.700000	5.60413e-10
41.650000	5.7611e-10
41.600000	5.92245e-10
41.550000	6.08831e-10
41.500000	6.25882e-10
41.450000	6.43408e-10
41.400000	6.61425e-10
41.350000	6.79946e-10
41.300000	6.98984e-10
41.250000	7.18554e-10
41.200000	7.38672e-10
41.150000	7.59351e-10
41.100000	7.80609e-10
41.050000	8.0246e-10
41.000000	8.24923e-10
40.950000	8.48012e-10
40.900000	8.71747e-10
40.850000	8.96146e-10
40.800000	9.21225e-10
40.750000	9.47006e-10
40.700000	9.73506e-10
40.650000	1.00075e-09
40.600000	1.02875e-09
40.550000	1.05753e-09
40.500000	1.08712e-09
40.450000	1.11753e-09
40.400000	1.1488e-09
40.350000	1.18093e-09
40.300000	1.21397e-09
40.250000	1.24792e-09
40.200000	1.28283e-09
40.150000	1.3187e-09
40.100000	1.35558e-09
40.050000	1.39349e-09
40.000000	1.43246e-09
39.950000	1.47252e-09
39.900000	1.51369e-09
39.850000	1.55601e-09
39.800000	1.59951e-09
39.750000	1.64423e-09
39.700000	1.69019e-09
39.650000	1.73744e-09
39.600000	1.78601e-09
39.550000	1.83593e-09
39.500000	1.88724e-09
39.450000	1.93998e-09
39.400000	1.9942e-09
39.350000	2.04992e-09
39.300000	2.1072e-09
39.250000	2.16608e-09
39.200000	2.2266e-09
39.150000	2.28881e-09
39.100000	2.35275e-09
39.050000	2.41848e-09
39.000000	2.48603e-09
38.950000	2.55547e-09
38.900000	2.62685e-09
38.850000	2.70021e-09
38.800000	2.77562e-09
38.750000	2.85314e-09
38.700000	2.93281e-09
38.650000	3.0147e-09
38.600000	3.09887e-09
38.550000	3.18539e-09
38.500000	3.27432e-09
38.450000	3.36573e-09
38.400000	3.45968e-09
38.350000	3.55625e-09
38.300000	3.65551e-09
38.250000	3.75753e-09
38.200000	3.8624e-09
38.150000	3.97018e-09
38.100000	4.08097e-09
38.050000	4.19484e-09
38.000000	4.31188e-09
37.950000	4.43218e-09
37.900000	4.55582e-09
37.850000	4.68291e-09
37.800000	4.81354e-09
37.750000	4.9478e-09
37.700000	5.0858e-09
37.650000	5.22764e-09
37.600000	5.37342e-09
37.550000	5.52326e-09
37.500000	5.67727e-09
37.450000	5.83557e-09
37.400000	5.99826e-09
37.350000	6.16549e-09
37.300000	6.33736e-09
37.250000	6.51401e-09
37.200000	6.69558e-09
37.150000	6.88219e-09
37.100000	7.074e-09
37.050000	7.27113e-09
37.000000	7.47375e-09
36.950000	7.682e-09
36.900000	7.89603e-09
36.850000	8.11602e-09
36.800000	8.34212e-09
36.750000	8.5745e-09
36.700000	8.81334e-09
36.650000	9.05881e-09
36.600000	9.31111e-09
36.550000	9.57041e-09
36.500000	9.83692e-09
36.450000	1.01108e-08
36.400000	1.03923e-08
36.350000	1.06817e-08
36.300000	1.0979e-08
36.250000	1.12847e-08
36.200000	1.15988e-08
36.150000	1.19216e-08
36.100000	1.22534e-08
36.050000	1.25944e-08
36.000000	1.29449e-08
35.950000	1.33051e-08
35.900000	1.36753e-08
35.850000	1.40557e-08
35.800000	1.44467e-08
35.750000	1.48486e-08
35.700000	1.52616e-08
35.650000	1.56861e-08
35.600000	1.61223e-08
35.550000	1.65707e-08
35.500000	1.70314e-08
35.450000	1.7505e-08
35.400000	1.79917e-08
35.350000	1.84919e-08
35.300000	1.90059e-08
35.250000	1.95342e-08
35.200000	2.00771e-08
35.150000	2.06351e-08
35.100000	2.12085e-08
35.050000	2.17978e-08
35.000000	2.24035e-08
34.950000	2.30259e-08
34.900000	2.36656e-08
34.850000	2.4323e-08
34.800000	2.49986e-08
34.750000	2.56929e-08
34.700000	2.64064e-08
34.650000	2.71397e-08
34.600000	2.78933e-08
34.550000	2.86678e-08
34.500000	2.94637e-08
34.450000	3.02816e-08
34.400000	3.11221e-08
34.350000	3.19859e-08
34.300000	3.28736e-08
34.250000	3.37859e-08
34.200000	3.47234e-08
34.150000	3.56869e-08
34.100000	3.66769e-08
34.050000	3.76944e-08
34.000000	3.874e-08
33.950000	3.98145e-08
33.900000	4.09187e-08
33.850000	4.20534e-08
33.800000	4.32195e-08
33.750000	4.44179e-08
33.700000	4.56493e-08
33.650000	4.69148e-08
33.600000	4.82152e-08
33.550000	4.95515e-08
33.500000	5.09248e-08
33.450000	5.2336e-08
33.400000	5.37861e-08
33.350000	5.52763e-08
33.300000	5.68077e-08
33.250000	5.83813e-08
33.200000	5.99984e-08
33.150000	6.16601e-08
33.100000	6.33676e-08
33.050000	6.51223e-08
33.000000	6.69253e-08
32.950000	6.87782e-08
32.900000	7.06821e-08
32.850000	7.26385e-08
32.800000	7.46489e-08
32.750000	7.67148e-08
32.700000	7.88376e-08
32.650000	8.10189e-08
32.600000	8.32603e-08
32.550000	8.55635e-08
32.500000	8.79302e-08
32.450000	9.03621e-08
32.400000	9.2861e-08
32.350000	9.54287e-08
32.300000	9.80672e-08
32.250000	1.00778e-07
32.200000	1.03564e-07
32.150000	1.06427e-07
32.100000	1.09368e-07
32.050000	1.1239e-07
32.000000	1.15496e-07
31.950000	1.18686e-07
31.900000	1.21965e-07
31.850000	1.25334e-07
31.800000	1.28796e-07
31.750000	1.32352e-07
31.700000	1.36007e-07
31.650000	1.39762e-07
31.600000	1.4362e-07
31.550000	1.47585e-07
31.500000	1.51658e-07
31.450000	1.55843e-07
31.400000	1.60144e-07
31.350000	1.64562e-07
31.300000	1.69102e-07
31.250000	1.73766e-07
31.200000	1.78559e-07
31.150000	1.83483e-07
31.100000	1.88542e-07
31.050000	1.93741e-07
31.000000	1.99082e-07
30.950000	2.04569e-07
30.900000	2.10207e-07
30.850000	2.16e-07
30.800000	2.21952e-07
30.750000	2.28066e-07
30.700000	2.34349e-07
30.650000	2.40804e-07
30.600000	2.47436e-07
30.550000	2.54249e-07
30.500000	2.61249e-07
30.450000	2.68441e-07
30.400000	2.7583e-07
30.350000	2.83422e-07
30.300000	2.91221e-07
30.250000	2.99234e-07
30.200000	3.07466e-07
30.150000	3.15924e-07
30.100000	3.24613e-07
30.050000	3.3354e-07
30.000000	3.42711e-07
29.950000	3.52133e-07
29.900000	3.61813e-07
29.850000	3.71757e-07
29.800000	3.81973e-07
29.750000	3.92469e-07
29.700000	4.03251e-07
29.650000	4.14328e-07
29.600000	4.25707e-07
29.550000	4.37398e-07
29.500000	4.49408e-07
29.450000	4.61745e-07
29.400000	4.7442e-07
29.350000	4.8744e-07
29.300000	5.00816e-07
29.250000	5.14557e-07
29.200000	5.28673e-07
29.150000	5.43173e-07
29.100000	5.58069e-07
29.050000	5.73372e-07
29.000000	5.89091e-07
28.950000	6.05239e-07
28.900000	6.21826e-07
28.850000	6.38866e-07
28.800000	6.5637e-07
28.750000	6.7435e-07
28.700000	6.9282e-07
28.650000	7.11793e-07
28.600000	7.31282e-07
28.550000	7.51302e-07
28.500000	7.71866e-07
28.450000	7.92989e-07
28.400000	8.14687e-07
28.350000	8.36975e-07
28.300000	8.59868e-07
28.250000	8.83384e-07
28.200000	9.07538e-07
28.150000	9.32349e-07
28.100000	9.57833e-07
28.050000	9.8401e-07
28.000000	1.0109e-06
27.950000	1.03851e-06
27.900000	1.06688e-06
27.850000	1.09601e-06
27.800000	1.12594e-06
27.750000	1.15668e-06
27.700000	1.18825e-06
27.650000	1.22067e-06
27.600000	1.25397e-06
27.550000	1.28818e-06
27.500000	1.32331e-06
27.450000	1.3594e-06
27.400000	1.39646e-06
27.350000	1.43452e-06
27.300000	1.47361e-06
27.250000	1.51376e-06
27.200000	1.555e-06
27.150000	1.59734e-06
27.100000	1.64084e-06
27.050000	1.68551e-06
27.000000	1.73138e-06
26.950000	1.7785e-06
26.900000	1.82689e-06
26.850000	1.87658e-06
26.800000	1.92761e-06
26.750000	1.98002e-06
26.700000	2.03384e-06
26.650000	2.08911e-06
26.600000	2.14588e-06
26.550000	2.20417e-06
26.500000	2.26403e-06
26.450000	2.32551e-06
26.400000	2.38863e-06
26.350000	2.45346e-06
26.300000	2.52003e-06
26.250000	2.58839e-06
26.200000	2.65859e-06
26.150000	2.73068e-06
26.100000	2.8047e-06
26.050000	2.88071e-06
26.000000	2.95876e-06
25.950000	3.03891e-06
25.900000	3.1212e-06
25.850000	3.20571e-06
25.800000	3.29248e-06
25.750000	3.38157e-06
25.700000	3.47305e-06
25.650000	3.56699e-06
25.600000	3.66344e-06
25.550000	3.76246e-06
25.500000	3.86414e-06
25.450000	3.96854e-06
25.400000	4.07573e-06
25.350000	4.18579e-06
25.300000	4.29879e-06
25.250000	4.4148e-06
25.200000	4.53391e-06
25.150000	4.6562e-06
25.100000	4.78175e-06
25.050000	4.91065e-06
25.000000	5.04299e-06
24.950000	5.17885e-06
24.900000	5.31833e-06
24.850000	5.46152e-06
24.800000	5.60853e-06
24.750000	5.75944e-06
24.700000	5.91437e-06
24.650000	6.07342e-06
24.600000	6.23669e-06
24.550000	6.4043e-06
24.500000	6.57635e-06
24.450000	6.75297e-06
24.400000	6.93428e-06
24.350000	7.12039e-06
24.300000	7.31143e-06
24.250000	7.50753e-06
24.200000	7.70882e-06
24.150000	7.91544e-06
24.100000	8.12752e-06
24.050000	8.3452e-06
24.000000	8.56864e-06
23.950000	8.79798e-06
23.900000	9.03336e-06
23.850000	9.27496e-06
23.800000	9.52293e-06
23.750000	9.77743e-06
23.700000	1.00386e-05
23.650000	1.03067e-05
23.600000	1.05818e-05
23.550000	1.08642e-05
23.500000	1.1154e-05
23.450000	1.14514e-05
23.400000	1.17566e-05
23.350000	1.20698e-05
23.300000	1.23912e-05
23.250000	1.27211e-05
23.200000	1.30595e-05
23.150000	1.34069e-05
23.100000	1.37633e-05
23.050000	1.4129e-05
23.000000	1.45043e-05
22.950000	1.48894e-05
22.900000	1.52845e-05
22.850000	1.56899e-05
22.800000	1.61059e-05
22.750000	1.65327e-05
22.700000	1.69707e-05
22.650000	1.742e-05
22.600000	1.78809e-05
22.550000	1.83539e-05
22.500000	1.88391e-05
22.450000	1.93369e-05
22.400000	1.98475e-05
22.350000	2.03714e-05
22.300000	2.09089e-05
22.250000	2.14602e-05
22.200000	2.20257e-05
22.150000	2.26059e-05
22.100000	2.3201e-05
22.050000	2.38114e-05
22.000000	2.44375e-05
21.950000	2.50797e-05
21.900000	2.57385e-05
21.850000	2.64141e-05
21.800000	2.7107e-05
21.750000	2.78177e-05
21.700000	2.85466e-05
21.650000	2.92941e-05
21.600000	3.00607e-05
21.550000	3.08469e-05
21.500000	3.16531e-05
21.450000	3.24798e-05
21.400000	3.33276e-05
21.350000	3.41969e-05
21.300000	3.50883e-05
21.250000	3.60022e-05
21.200000	3.69393e-05
21.150000	3.79002e-05
21.100000	3.88853e-05
21.050000	3.98952e-05
21.000000	4.09306e-05
20.950000	4.19921e-05
20.900000	4.30803e-05
20.850000	4.41958e-05
20.800000	4.53392e-05
20.750000	4.65113e-05
20.700000	4.77127e-05
20.650000	4.89442e-05
20.600000	5.02063e-05
20.550000	5.14999e-05
20.500000	5.28256e-05
20.450000	5.41842e-05
20.400000	5.55766e-05
20.350000	5.70034e-05
20.300000	5.84654e-05
20.250000	5.99636e-05
20.200000	6.14986e-05
20.150000	6.30714e-05
20.100000	6.46828e-05
20.050000	6.63337e-05
20.000000	6.80249e-05
19.950000	6.97575e-05
19.900000	7.15322e-05
19.850000	7.33502e-05
19.800000	7.52122e-05
19.750000	7.71193e-05
19.700000	7.90725e-05
19.650000	8.10729e-05
19.600000	8.31213e-05
19.550000	8.5219e-05
19.500000	8.73669e-05
19.450000	8.95661e-05
19.400000	9.18177e-05
19.350000	9.41228e-05
19.300000	9.64826e-05
19.250000	9.88983e-05
19.200000	0.000101371
19.150000	0.000103902
19.100000	0.000106492
19.050000	0.000109142
19.000000	0.000111855
18.950000	0.00011463
18.900000	0.00011747
18.850000	0.000120375
18.800000	0.000123347
18.750000	0.000126387
18.700000	0.000129497
18.650000	0.000132677
18.600000	0.00013593
18.550000	0.000139256
18.500000	0.000142656
18.450000	0.000146132
18.400000	0.000149686
18.350000	0.000153319
18.300000	0.000157032
18.250000	0.000160826
18.200000	0.000164703
18.150000	0.000168664
18.100000	0.00017271
18.050000	0.000176844
18.000000	0.000181065
17.950000	0.000185376
17.900000	0.000189777
17.850000	0.00019427
17.800000	0.000198857
17.750000	0.000203537
17.700000	0.000208313
17.650000	0.000213186
17.600000	0.000218156
17.550000	0.000223225
17.500000	0.000228393
17.450000	0.000233661
17.400000	0.000239031
17.350000	0.000244502
17.300000	0.000250076
17.250000	0.000255753
17.200000	0.000261533
17.150000	0.000267417
17.100000	0.000273405
17.050000	0.000279496
17.000000	0.00028569
16.950000	0.000291987
16.900000	0.000298387
16.850000	0.000304888
16.800000	0.000311489
16.750000	0.000318189
16.700000	0.000324986
16.650000	0.000331877
16.600000	0.000338861
16.550000	0.000345934
16.500000	0.000353093
16.450000	0.000360333
16.400000	0.00036765
16.350000	0.000375038
16.300000	0.000382491
16.250000	0.000390003
16.200000	0.000397564
16.150000	0.000405165
16.100000	0.000412796
16.050000	0.000420445
16.000000	0.000428096
15.950000	0.000435734
15.900000	0.000443339
15.850000	0.000450889
15.800000	0.000458358
15.750000	0.000465715
15.700000	0.000472921
15.650000	0.000479931
15.600000	0.000486685
15.550000	0.000493109
15.500000	0.000499096
15.450000	0.000504492
15.400000	0.000509025
&
```
