## Supplementary material for "All-at-once RNA folding with 3D motif prediction framed by evolutionary information": RF00106_RNAI.helixcov

```
# RMs = 3 L = 108

# RM_HELIX NESTED 8-19 27-38, nbp = 11 nbp_cov = 0
# pvals: 0.57509,0.57509,0.57509,0.57509,0.57509,0.57509,0.777299,0.57509,0.57509,0.965477,0.57509
# aggregated NONE
NESTED  :::::::<<<<<<<<-<<<_______>>>>>>>>>>>::::::::::::::::::::::::::::::::::::::::::::::::::::::::::::::::::
        :::::::::::::::::::::::::::::::::::::::::::::::::::::::::::::::::::::::::::::::::::::::::::::::::::::::

# RM_HELIX NESTED 41-52 58-70, nbp = 12 nbp_cov = 0
# pvals: 0.57509,0.57509,0.766429,0.57509,0.860908,0.909471,0.144118,0.874624,0.0640872,0.17391,0.148563,0.846459
# aggregated NONE
NESTED  :::::::::::::::::::::::::::::::::::::::<<<<<<<<<<<<_____>>>>>>>>>>>>:::::::::::::::::::::::::::::::::::
        :::::::::::::::::::::::::::::::::::::::::::::::::::::::::::::::::::::::::::::::::::::::::::::::::::::::

# RM_HELIX NESTED 73-86 94-107, nbp = 13 nbp_cov = 0
# pvals: 0.57509,0.822816,0.57509,0.57509,0.57509,0.57509,0.57509,0.57509,0.57509,0.903817,0.57509,0.57509,0.867561
# aggregated NONE
NESTED  ::::::::::::::::::::::::::::::::::::::::::::::::::::::::::::::::::::::<<<<<<<-<<<<<<____>>>>>>>>>->>>>:
        :::::::::::::::::::::::::::::::::::::::::::::::::::::::::::::::::::::::::::::::::::::::::::::::::::::::
```
