## Supplementary material for "All-at-once RNA folding with 3D motif prediction framed by evolutionary information": RF00106_RNAI.surv

```
2.636888	0.0277778
0.620746	0.0555556
0.548741	0.0833333
0.152713	0.111111
-0.027299	0.722222
-0.747350	0.75
-0.783353	0.777778
-0.963365	0.805556
-1.071373	0.833333
-1.143378	0.861111
-1.179380	0.888889
-1.215383	0.916667
-1.395396	0.944444
-1.431398	0.972222
-2.043441	1
&
10.161416	0.000191681
8.037267	0.000575043
7.965262	0.000766724
6.417153	0.000958405
6.381151	0.00115009
6.129133	0.00134177
5.985123	0.00153345
5.841113	0.00172513
5.769108	0.00191681
5.661100	0.00230017
5.553093	0.00249185
5.517090	0.00287522
5.409082	0.0030669
5.337077	0.00325858
5.265072	0.00345026
5.157065	0.00383362
5.049057	0.0040253
4.833042	0.00421698
4.761037	0.00440866
4.653029	0.00460035
4.617027	0.00498371
4.581024	0.00575043
4.545022	0.00632547
4.473017	0.00651716
4.437014	0.00670884
4.401012	0.00690052
4.329007	0.00728388
4.293004	0.00747556
4.076989	0.00785892
4.040986	0.0080506
3.968981	0.00881733
3.896976	0.00939237
3.860974	0.00958405
3.752966	0.00996741
3.716964	0.0103508
3.680961	0.0111175
3.644959	0.0115009
3.608956	0.0120759
3.572953	0.0126509
3.500948	0.0130343
3.428943	0.0134177
3.320936	0.0143761
3.284933	0.0147594
3.212928	0.0149511
3.176926	0.0155262
3.140923	0.0162929
3.104921	0.0164846
3.068918	0.0168679
3.032916	0.0172513
2.996913	0.017443
2.960910	0.0176347
2.888905	0.0178263
2.852903	0.018018
2.816900	0.0184014
2.780898	0.0185931
2.744895	0.0195515
2.708893	0.0197431
2.672890	0.0205099
2.636888	0.0212766
2.600885	0.0220433
2.564883	0.0224267
2.528880	0.0230017
2.492878	0.0231934
2.456875	0.0241518
2.420873	0.0247269
2.384870	0.0249185
2.312865	0.0256853
2.276862	0.0260686
2.240860	0.0272187
2.168855	0.0277938
2.132852	0.0281771
2.096850	0.0289438
2.060847	0.0302856
2.024845	0.0310523
1.988842	0.0318191
1.952840	0.0323941
1.916837	0.0333525
1.880835	0.0339275
1.844832	0.0343109
1.808830	0.0350776
1.772827	0.0356527
1.736824	0.0369944
1.700822	0.0375695
1.664819	0.0381445
1.628817	0.039678
1.592814	0.0408281
1.556812	0.0415948
1.520809	0.0429366
1.484807	0.0437033
1.448804	0.0446617
1.412802	0.0463868
1.376799	0.0481119
1.340797	0.0490703
1.304794	0.0506038
1.268792	0.0511788
1.232789	0.0527123
1.196787	0.0542457
1.160784	0.0567376
1.124781	0.0578877
1.088779	0.0603795
1.052776	0.0617213
1.016774	0.0636381
0.980771	0.0645965
0.944769	0.0678551
0.908766	0.0691969
0.872764	0.0705386
0.836761	0.0720721
0.800759	0.0741806
0.764756	0.0755223
0.728754	0.0772475
0.692751	0.079931
0.656749	0.0801227
0.620746	0.0818478
0.584744	0.0835729
0.548741	0.0849147
0.512738	0.0860648
0.476736	0.0877899
0.440733	0.0893234
0.404731	0.0908568
0.368728	0.093157
0.332726	0.0948821
0.296723	0.0969906
0.260721	0.100249
0.224718	0.102741
0.188716	0.105425
0.152713	0.109067
0.116711	0.112708
0.080708	0.116542
0.044706	0.119417
0.008703	0.121526
-0.027299	0.822503
-0.063302	0.832087
-0.099304	0.836496
-0.135307	0.838988
-0.171310	0.84263
-0.207312	0.845888
-0.243315	0.84953
-0.279317	0.852789
-0.315320	0.855472
-0.351322	0.859114
-0.387325	0.863331
-0.423327	0.868123
-0.459330	0.873107
-0.495332	0.879241
-0.531335	0.885758
-0.567337	0.8894
-0.603340	0.892275
-0.639342	0.895726
-0.675345	0.901284
-0.711347	0.904159
-0.747350	0.909718
-0.783353	0.911635
-0.819355	0.914319
-0.855358	0.917002
-0.891360	0.920644
-0.927363	0.923136
-0.963365	0.926203
-0.999368	0.928886
-1.035370	0.932528
-1.071373	0.93502
-1.107375	0.93732
-1.143378	0.939429
-1.179380	0.942304
-1.215383	0.945563
-1.251385	0.948821
-1.287388	0.951313
-1.323390	0.953997
-1.359393	0.955913
-1.395396	0.958214
-1.431398	0.96013
-1.467401	0.962047
-1.503403	0.963581
-1.539406	0.964731
-1.575408	0.966072
-1.611411	0.968181
-1.647413	0.970098
-1.683416	0.971823
-1.719418	0.973165
-1.755421	0.974698
-1.791423	0.97489
-1.827426	0.975848
-1.863428	0.977573
-1.899431	0.978915
-1.935433	0.979873
-1.971436	0.981024
-2.007439	0.981215
-2.043441	0.982365
-2.079444	0.983707
-2.115446	0.984474
-2.151449	0.985432
-2.187451	0.986966
-2.223454	0.987924
-2.259456	0.988499
-2.295459	0.989649
-2.331461	0.989841
-2.367464	0.990416
-2.403466	0.990799
-2.475471	0.991374
-2.547476	0.991758
-2.583479	0.991949
-2.619482	0.993099
-2.655484	0.993866
-2.727489	0.994441
-2.763492	0.994633
-2.799494	0.995016
-2.835497	0.9954
-2.907502	0.995591
-2.943504	0.995783
-2.979507	0.995975
-3.087514	0.99655
-3.123517	0.997125
-3.159519	0.997892
-3.195522	0.998083
-3.267527	0.998275
-3.375535	0.99885
-3.591550	0.999042
-3.663555	0.999233
-3.699557	0.999425
-4.167590	0.999617
-4.419608	0.999808
-4.455611	1
&
11.421505	9.51837e-06
10.557444	1.90367e-05
10.377431	2.85551e-05
10.233421	3.80735e-05
10.197419	4.75919e-05
10.161416	5.71102e-05
10.125414	6.66286e-05
9.945401	0.000104702
9.873396	0.00011422
9.837394	0.000123739
9.693383	0.000152294
9.657381	0.000171331
9.621378	0.000180849
9.549373	0.000209404
9.477368	0.000228441
9.405363	0.000237959
9.369361	0.000247478
9.333358	0.000276033
9.297356	0.000285551
9.261353	0.000295069
9.225351	0.000314106
9.117343	0.000371216
9.081340	0.000380735
9.045338	0.000399772
9.009335	0.000428327
8.973333	0.00052351
8.937330	0.000571102
8.901328	0.000618694
8.865325	0.000647249
8.829323	0.000694841
8.793320	0.000704359
8.721315	0.000742433
8.685313	0.000799543
8.649310	0.000828098
8.613308	0.000847135
8.577305	0.000885208
8.541302	0.000904245
8.505300	0.000951837
8.469297	0.00104702
8.433295	0.00108509
8.397292	0.00111365
8.361290	0.00113269
8.325287	0.00120883
8.289285	0.00123739
8.253282	0.00132305
8.217280	0.0013992
8.181277	0.00149438
8.145275	0.00159909
8.109272	0.00174186
8.073270	0.0017609
8.037267	0.00179897
8.001265	0.00184656
7.965262	0.00194175
7.929259	0.0019703
7.893257	0.00210356
7.857254	0.00215115
7.821252	0.00218923
7.785249	0.0022273
7.749247	0.00228441
7.713244	0.00235104
7.677242	0.00237007
7.641239	0.00240815
7.605237	0.0025414
7.569234	0.00257948
7.533232	0.00268418
7.497229	0.00277936
7.461227	0.00280792
7.425224	0.00291262
7.389222	0.00301732
7.353219	0.0030554
7.317216	0.00312203
7.281214	0.00321721
7.245211	0.00335998
7.209209	0.00340758
7.173206	0.00347421
7.137204	0.00361698
7.101201	0.00370265
7.065199	0.00374072
7.029196	0.00390253
6.993194	0.0039882
6.957191	0.00406434
6.921189	0.00415001
6.885186	0.0043023
6.849184	0.00437845
6.813181	0.00448315
6.777179	0.00460689
6.741176	0.00472111
6.705174	0.00485437
6.669171	0.00496859
6.633168	0.0050257
6.597166	0.00515896
6.561163	0.00520655
6.525161	0.00533029
6.489158	0.0054921
6.453156	0.00563488
6.417153	0.00571102
6.381151	0.00589187
6.345148	0.00599657
6.309146	0.00608224
6.273143	0.00613935
6.237141	0.00625357
6.201138	0.00638683
6.165136	0.00664382
6.129133	0.00695793
6.093131	0.00720541
6.057128	0.00741481
6.021125	0.0078241
5.985123	0.00810965
5.949120	0.00894727
5.913118	0.00947078
5.877115	0.0096897
5.841113	0.00982296
5.805110	0.0102037
5.769108	0.0105178
5.733105	0.0108319
5.697103	0.0111079
5.661100	0.0113554
5.625098	0.0117362
5.589095	0.0124976
5.553093	0.0130497
5.517090	0.0133352
5.481088	0.0140396
5.445085	0.014249
5.409082	0.0147535
5.373080	0.0151057
5.337077	0.0155911
5.301075	0.016305
5.265072	0.0170284
5.229070	0.0174567
5.193067	0.0180944
5.157065	0.0187036
5.121062	0.0190272
5.085060	0.0196745
5.049057	0.0201694
5.013055	0.0207786
4.977052	0.0211593
4.941050	0.0219684
4.905047	0.0224729
4.869045	0.0231582
4.833042	0.0237674
4.797039	0.0243194
4.761037	0.0251666
4.725034	0.0256996
4.689032	0.0263754
4.653029	0.0271274
4.617027	0.0277365
4.581024	0.0285075
4.545022	0.0294308
4.509019	0.030316
4.473017	0.031087
4.437014	0.0318485
4.401012	0.0324576
4.365009	0.0331049
4.329007	0.0336855
4.293004	0.0345136
4.257002	0.034999
4.220999	0.0356082
4.184996	0.0362174
4.148994	0.0368932
4.112991	0.0374453
4.076989	0.038102
4.040986	0.0386922
4.004984	0.0392157
3.968981	0.0398725
3.932979	0.0406339
3.896976	0.0411479
3.860974	0.0416905
3.824971	0.0422711
3.788969	0.0428612
3.752966	0.0434038
3.716964	0.044051
3.680961	0.044565
3.644959	0.045317
3.608956	0.0459642
3.572953	0.0464021
3.536951	0.0470112
3.500948	0.0477727
3.464946	0.0481344
3.428943	0.0486294
3.392941	0.0491814
3.356938	0.0496669
3.320936	0.0501333
3.284933	0.0509138
3.248931	0.0517419
3.212928	0.0522749
3.176926	0.0529602
3.140923	0.0534837
3.104921	0.054169
3.068918	0.0548829
3.032916	0.0555207
2.996913	0.0563678
2.960910	0.0571864
2.924908	0.0579383
2.888905	0.0584333
2.852903	0.0591852
2.816900	0.0599086
2.780898	0.0607843
2.744895	0.0615839
2.708893	0.0623739
2.672890	0.0631163
2.636888	0.0640872
2.600885	0.0653151
2.564883	0.0663811
2.528880	0.0671521
2.492878	0.0681515
2.456875	0.0690272
2.420873	0.069941
2.384870	0.0707881
2.348867	0.0715686
2.312865	0.0725585
2.276862	0.073301
2.240860	0.0741005
2.204857	0.0752332
2.168855	0.0762136
2.132852	0.0773558
2.096850	0.0785075
2.060847	0.0796307
2.024845	0.0806301
1.988842	0.0820864
1.952840	0.083162
1.916837	0.0844851
1.880835	0.0859414
1.844832	0.0873786
1.808830	0.088597
1.772827	0.08992
1.736824	0.0912336
1.700822	0.0925186
1.664819	0.0938987
1.628817	0.0953074
1.592814	0.0968113
1.556812	0.0983724
1.520809	0.0998763
1.484807	0.101285
1.448804	0.102732
1.412802	0.104455
1.376799	0.106282
1.340797	0.108014
1.304794	0.109499
1.268792	0.111413
1.232789	0.113145
1.196787	0.114573
1.160784	0.117047
1.124781	0.118342
1.088779	0.120417
1.052776	0.121654
1.016774	0.123539
0.980771	0.125195
0.944769	0.127137
0.908766	0.129088
0.872764	0.13063
0.836761	0.132315
0.800759	0.134266
0.764756	0.136236
0.728754	0.138207
0.692751	0.140444
0.656749	0.142071
0.620746	0.144118
0.584744	0.146278
0.548741	0.148563
0.512738	0.150314
0.476736	0.152741
0.440733	0.155045
0.404731	0.157053
0.368728	0.159461
0.332726	0.162174
0.296723	0.164677
0.260721	0.166819
0.224718	0.169141
0.188716	0.171378
0.152713	0.17391
0.116711	0.176537
0.080708	0.179402
0.044706	0.182201
0.008703	0.185561
-0.027299	0.57509
-0.063302	0.580973
-0.099304	0.589644
-0.135307	0.598172
-0.171310	0.605663
-0.207312	0.613059
-0.243315	0.620341
-0.279317	0.628403
-0.315320	0.635799
-0.351322	0.644022
-0.387325	0.65337
-0.423327	0.663135
-0.459330	0.674386
-0.495332	0.685941
-0.531335	0.698601
-0.567337	0.710442
-0.603340	0.722302
-0.639342	0.733457
-0.675345	0.743918
-0.711347	0.755654
-0.747350	0.766429
-0.783353	0.777299
-0.819355	0.786484
-0.855358	0.796707
-0.891360	0.806425
-0.927363	0.814639
-0.963365	0.822816
-0.999368	0.831077
-1.035370	0.839254
-1.071373	0.846459
-1.107375	0.853293
-1.143378	0.860908
-1.179380	0.867561
-1.215383	0.874624
-1.251385	0.879954
-1.287388	0.887017
-1.323390	0.893708
-1.359393	0.898239
-1.395396	0.903817
-1.431398	0.909471
-1.467401	0.914477
-1.503403	0.918808
-1.539406	0.923491
-1.575408	0.927784
-1.611411	0.931944
-1.647413	0.935513
-1.683416	0.938816
-1.719418	0.942652
-1.755421	0.945574
-1.791423	0.948782
-1.827426	0.951656
-1.863428	0.954217
-1.899431	0.956815
-1.935433	0.959119
-1.971436	0.961536
-2.007439	0.963725
-2.043441	0.965477
-2.079444	0.967552
-2.115446	0.969189
-2.151449	0.970779
-2.187451	0.972559
-2.223454	0.974291
-2.259456	0.975747
-2.295459	0.977137
-2.331461	0.978612
-2.367464	0.979869
-2.403466	0.981001
-2.439469	0.982039
-2.475471	0.9834
-2.511474	0.98419
-2.547476	0.985313
-2.583479	0.986208
-2.619482	0.98715
-2.655484	0.987988
-2.691487	0.988864
-2.727489	0.989463
-2.763492	0.990148
-2.799494	0.990739
-2.835497	0.991329
-2.871499	0.991852
-2.907502	0.992366
-2.943504	0.993004
-2.979507	0.993423
-3.015509	0.993927
-3.051512	0.994327
-3.087514	0.994812
-3.123517	0.995155
-3.159519	0.995507
-3.195522	0.995917
-3.231525	0.99625
-3.267527	0.996554
-3.303530	0.996792
-3.339532	0.997078
-3.375535	0.997382
-3.411537	0.997639
-3.447540	0.997906
-3.483542	0.99803
-3.519545	0.998172
-3.555547	0.998296
-3.591550	0.998477
-3.627552	0.998601
-3.663555	0.998677
-3.699557	0.99882
-3.735560	0.998934
-3.771562	0.99902
-3.807565	0.999124
-3.843568	0.999162
-3.879570	0.99921
-3.915573	0.999267
-3.951575	0.999334
-3.987578	0.999391
-4.023580	0.999467
-4.059583	0.999496
-4.095585	0.999524
-4.131588	0.999562
-4.167590	0.999619
-4.203593	0.999705
-4.239595	0.999733
-4.275598	0.999791
-4.311600	0.999838
-4.347603	0.999857
-4.383605	0.999867
-4.419608	0.999886
-4.455611	0.999905
-4.563618	0.999914
-4.599621	0.999924
-4.707628	0.999943
-4.779633	0.999952
-4.815636	0.999962
-4.851638	0.999981
-4.923643	0.99999
-5.535686	1
&
33.167032	6.24754e-28
33.131030	6.79591e-28
33.095027	7.3924e-28
33.059025	8.04124e-28
33.023022	8.74701e-28
32.987020	9.51473e-28
32.951017	1.03498e-27
32.915015	1.12582e-27
32.879012	1.22463e-27
32.843010	1.33211e-27
32.807007	1.44902e-27
32.771005	1.57619e-27
32.735002	1.71451e-27
32.699000	1.86498e-27
32.662997	2.02865e-27
32.626994	2.20668e-27
32.590992	2.40033e-27
32.554989	2.61097e-27
32.518987	2.8401e-27
32.482984	3.08932e-27
32.446982	3.36042e-27
32.410979	3.6553e-27
32.374977	3.97605e-27
32.338974	4.32495e-27
32.302972	4.70445e-27
32.266969	5.11725e-27
32.230967	5.56627e-27
32.194964	6.05468e-27
32.158962	6.58593e-27
32.122959	7.1638e-27
32.086957	7.79236e-27
32.050954	8.47605e-27
32.014951	9.21973e-27
31.978949	1.00286e-26
31.942946	1.09085e-26
31.906944	1.18656e-26
31.870941	1.29066e-26
31.834939	1.40389e-26
31.798936	1.52706e-26
31.762934	1.66103e-26
31.726931	1.80675e-26
31.690929	1.96525e-26
31.654926	2.13765e-26
31.618924	2.32518e-26
31.582921	2.52915e-26
31.546919	2.75102e-26
31.510916	2.99234e-26
31.474914	3.25483e-26
31.438911	3.54035e-26
31.402908	3.8509e-26
31.366906	4.18869e-26
31.330903	4.5561e-26
31.294901	4.95574e-26
31.258898	5.39042e-26
31.222896	5.86322e-26
31.186893	6.37749e-26
31.150891	6.93685e-26
31.114888	7.54527e-26
31.078886	8.20704e-26
31.042883	8.92685e-26
31.006881	9.70977e-26
30.970878	1.05613e-25
30.934876	1.14876e-25
30.898873	1.24951e-25
30.862871	1.35909e-25
30.826868	1.47828e-25
30.790865	1.60791e-25
30.754863	1.74892e-25
30.718860	1.90229e-25
30.682858	2.06911e-25
30.646855	2.25055e-25
30.610853	2.4479e-25
30.574850	2.66255e-25
30.538848	2.89603e-25
30.502845	3.14997e-25
30.466843	3.42617e-25
30.430840	3.72659e-25
30.394838	4.05334e-25
30.358835	4.40874e-25
30.322833	4.7953e-25
30.286830	5.21574e-25
30.250828	5.67303e-25
30.214825	6.17042e-25
30.178822	6.7114e-25
30.142820	7.29981e-25
30.106817	7.93979e-25
30.070815	8.63586e-25
30.034812	9.39295e-25
29.998810	1.02164e-24
29.962807	1.1112e-24
29.926805	1.20862e-24
29.890802	1.31457e-24
29.854800	1.4298e-24
29.818797	1.55514e-24
29.782795	1.69146e-24
29.746792	1.83973e-24
29.710790	2.00099e-24
29.674787	2.17638e-24
29.638785	2.36715e-24
29.602782	2.57463e-24
29.566779	2.8003e-24
29.530777	3.04574e-24
29.494774	3.31269e-24
29.458772	3.60303e-24
29.422769	3.91881e-24
29.386767	4.26226e-24
29.350764	4.63581e-24
29.314762	5.04209e-24
29.278759	5.48397e-24
29.242757	5.96456e-24
29.206754	6.48726e-24
29.170752	7.05576e-24
29.134749	7.67407e-24
29.098747	8.34655e-24
29.062744	9.07795e-24
29.026742	9.87342e-24
28.990739	1.07386e-23
28.954736	1.16795e-23
28.918734	1.27029e-23
28.882731	1.3816e-23
28.846729	1.50265e-23
28.810726	1.63431e-23
28.774724	1.7775e-23
28.738721	1.93324e-23
28.702719	2.10262e-23
28.666716	2.28683e-23
28.630714	2.48718e-23
28.594711	2.70508e-23
28.558709	2.94206e-23
28.522706	3.1998e-23
28.486704	3.48011e-23
28.450701	3.78497e-23
28.414699	4.11654e-23
28.378696	4.47714e-23
28.342693	4.86932e-23
28.306691	5.29585e-23
28.270688	5.75974e-23
28.234686	6.26424e-23
28.198683	6.81293e-23
28.162681	7.40966e-23
28.126678	8.05865e-23
28.090676	8.76447e-23
28.054673	9.5321e-23
28.018671	1.03669e-22
27.982668	1.12749e-22
27.946666	1.22623e-22
27.910663	1.33362e-22
27.874661	1.45041e-22
27.838658	1.57743e-22
27.802656	1.71557e-22
27.766653	1.8658e-22
27.730650	2.02918e-22
27.694648	2.20687e-22
27.658645	2.40011e-22
27.622643	2.61027e-22
27.586640	2.83883e-22
27.550638	3.0874e-22
27.514635	3.35772e-22
27.478633	3.65171e-22
27.442630	3.97143e-22
27.406628	4.31914e-22
27.370625	4.69728e-22
27.334623	5.10852e-22
27.298620	5.55575e-22
27.262618	6.04213e-22
27.226615	6.57107e-22
27.190613	7.14631e-22
27.154610	7.77189e-22
27.118607	8.45222e-22
27.082605	9.19209e-22
27.046602	9.99671e-22
27.010600	1.08717e-21
26.974597	1.18233e-21
26.938595	1.28582e-21
26.902592	1.39836e-21
26.866590	1.52075e-21
26.830587	1.65385e-21
26.794585	1.7986e-21
26.758582	1.95601e-21
26.722580	2.12719e-21
26.686577	2.31335e-21
26.650575	2.5158e-21
26.614572	2.73595e-21
26.578570	2.97537e-21
26.542567	3.23574e-21
26.506565	3.51888e-21
26.470562	3.82679e-21
26.434559	4.16164e-21
26.398557	4.52577e-21
26.362554	4.92176e-21
26.326552	5.35239e-21
26.290549	5.82068e-21
26.254547	6.32993e-21
26.218544	6.88372e-21
26.182542	7.48595e-21
26.146539	8.14085e-21
26.110537	8.85303e-21
26.074534	9.62749e-21
26.038532	1.04697e-20
26.002529	1.13855e-20
25.966527	1.23815e-20
25.930524	1.34645e-20
25.894522	1.46422e-20
25.858519	1.59229e-20
25.822516	1.73156e-20
25.786514	1.88301e-20
25.750511	2.0477e-20
25.714509	2.22679e-20
25.678506	2.42153e-20
25.642504	2.63331e-20
25.606501	2.86359e-20
25.570499	3.11401e-20
25.534496	3.38632e-20
25.498494	3.68244e-20
25.462491	4.00445e-20
25.426489	4.3546e-20
25.390486	4.73535e-20
25.354484	5.1494e-20
25.318481	5.59963e-20
25.282479	6.08921e-20
25.246476	6.62158e-20
25.210473	7.20049e-20
25.174471	7.82999e-20
25.138468	8.5145e-20
25.102466	9.25884e-20
25.066463	1.00682e-19
25.030461	1.09483e-19
24.994458	1.19054e-19
24.958456	1.2946e-19
24.922453	1.40776e-19
24.886451	1.53081e-19
24.850448	1.6646e-19
24.814446	1.81009e-19
24.778443	1.96829e-19
24.742441	2.14031e-19
24.706438	2.32736e-19
24.670436	2.53075e-19
24.634433	2.75191e-19
24.598430	2.99238e-19
24.562428	3.25387e-19
24.526425	3.5382e-19
24.490423	3.84736e-19
24.454420	4.18352e-19
24.418418	4.54905e-19
24.382415	4.9465e-19
24.346413	5.37867e-19
24.310410	5.84858e-19
24.274408	6.35953e-19
24.238405	6.9151e-19
24.202403	7.51919e-19
24.166400	8.17603e-19
24.130398	8.89022e-19
24.094395	9.66678e-19
24.058393	1.05111e-18
24.022390	1.14292e-18
23.986387	1.24275e-18
23.950385	1.35129e-18
23.914382	1.46931e-18
23.878380	1.59763e-18
23.842377	1.73715e-18
23.806375	1.88885e-18
23.770372	2.05379e-18
23.734370	2.23314e-18
23.698367	2.42813e-18
23.662365	2.64015e-18
23.626362	2.87067e-18
23.590360	3.12131e-18
23.554357	3.39383e-18
23.518355	3.69013e-18
23.482352	4.01229e-18
23.446350	4.36256e-18
23.410347	4.7434e-18
23.374344	5.15747e-18
23.338342	5.60767e-18
23.302339	6.09715e-18
23.266337	6.62934e-18
23.230334	7.20796e-18
23.194332	7.83706e-18
23.158329	8.52105e-18
23.122327	9.26471e-18
23.086324	1.00732e-17
23.050322	1.09523e-17
23.014319	1.1908e-17
22.978317	1.29471e-17
22.942314	1.40769e-17
22.906312	1.53052e-17
22.870309	1.66406e-17
22.834307	1.80924e-17
22.798304	1.96709e-17
22.762301	2.1387e-17
22.726299	2.32528e-17
22.690296	2.52813e-17
22.654294	2.74866e-17
22.618291	2.98842e-17
22.582289	3.24909e-17
22.546286	3.53249e-17
22.510284	3.84059e-17
22.474281	4.17555e-17
22.438279	4.53971e-17
22.402276	4.93561e-17
22.366274	5.36603e-17
22.330271	5.83396e-17
22.294269	6.34267e-17
22.258266	6.89573e-17
22.222264	7.49698e-17
22.186261	8.15063e-17
22.150258	8.86125e-17
22.114256	9.63379e-17
22.078253	1.04736e-16
22.042251	1.13867e-16
22.006248	1.23793e-16
21.970246	1.34584e-16
21.934243	1.46314e-16
21.898241	1.59067e-16
21.862238	1.72931e-16
21.826236	1.88003e-16
21.790233	2.04387e-16
21.754231	2.22198e-16
21.718228	2.41561e-16
21.682226	2.62611e-16
21.646223	2.85493e-16
21.610221	3.10368e-16
21.574218	3.3741e-16
21.538215	3.66806e-16
21.502213	3.98762e-16
21.466210	4.33501e-16
21.430208	4.71264e-16
21.394205	5.12315e-16
21.358203	5.5694e-16
21.322200	6.05449e-16
21.286198	6.58181e-16
21.250195	7.15504e-16
21.214193	7.77816e-16
21.178190	8.45551e-16
21.142188	9.19182e-16
21.106185	9.99221e-16
21.070183	1.08623e-15
21.034180	1.1808e-15
20.998178	1.28361e-15
20.962175	1.39536e-15
20.926172	1.51683e-15
20.890170	1.64887e-15
20.854167	1.7924e-15
20.818165	1.94842e-15
20.782162	2.118e-15
20.746160	2.30234e-15
20.710157	2.50271e-15
20.674155	2.72051e-15
20.638152	2.95726e-15
20.602150	3.21459e-15
20.566147	3.49429e-15
20.530145	3.79832e-15
20.494142	4.12879e-15
20.458140	4.48799e-15
20.422137	4.87842e-15
20.386135	5.30279e-15
20.350132	5.76406e-15
20.314129	6.26542e-15
20.278127	6.81035e-15
20.242124	7.40266e-15
20.206122	8.04644e-15
20.170119	8.74617e-15
20.134117	9.50671e-15
20.098114	1.03333e-14
20.062112	1.12318e-14
20.026109	1.22083e-14
19.990107	1.32697e-14
19.954104	1.44232e-14
19.918102	1.5677e-14
19.882099	1.70397e-14
19.846097	1.85207e-14
19.810094	2.01304e-14
19.774092	2.18799e-14
19.738089	2.37813e-14
19.702087	2.58479e-14
19.666084	2.80938e-14
19.630081	3.05348e-14
19.594079	3.31877e-14
19.558076	3.60709e-14
19.522074	3.92044e-14
19.486071	4.261e-14
19.450069	4.63111e-14
19.414066	5.03334e-14
19.378064	5.47048e-14
19.342061	5.94556e-14
19.306059	6.46186e-14
19.270056	7.02296e-14
19.234054	7.63274e-14
19.198051	8.29543e-14
19.162049	9.0156e-14
19.126046	9.79825e-14
19.090044	1.06488e-13
19.054041	1.15731e-13
19.018038	1.25775e-13
18.982036	1.36691e-13
18.946033	1.48553e-13
18.910031	1.61444e-13
18.874028	1.75452e-13
18.838026	1.90675e-13
18.802023	2.07217e-13
18.766021	2.25193e-13
18.730018	2.44727e-13
18.694016	2.65955e-13
18.658013	2.89021e-13
18.622011	3.14087e-13
18.586008	3.41324e-13
18.550006	3.70921e-13
18.514003	4.03083e-13
18.478001	4.3803e-13
18.441998	4.76004e-13
18.405995	5.17268e-13
18.369993	5.62104e-13
18.333990	6.10824e-13
18.297988	6.63762e-13
18.261985	7.21284e-13
18.225983	7.83785e-13
18.189980	8.51697e-13
18.153978	9.25488e-13
18.117975	1.00566e-12
18.081973	1.09278e-12
18.045970	1.18744e-12
18.009968	1.29028e-12
17.973965	1.40202e-12
17.937963	1.52343e-12
17.901960	1.65535e-12
17.865958	1.79867e-12
17.829955	1.95439e-12
17.793952	2.12358e-12
17.757950	2.30739e-12
17.721947	2.5071e-12
17.685945	2.72407e-12
17.649942	2.95981e-12
17.613940	3.21592e-12
17.577937	3.49416e-12
17.541935	3.79645e-12
17.505932	4.12486e-12
17.469930	4.48165e-12
17.433927	4.86926e-12
17.397925	5.29036e-12
17.361922	5.74783e-12
17.325920	6.24481e-12
17.289917	6.78471e-12
17.253915	7.37123e-12
17.217912	8.0084e-12
17.181909	8.70057e-12
17.145907	9.45248e-12
17.109904	1.02693e-11
17.073902	1.11566e-11
17.037899	1.21205e-11
17.001897	1.31675e-11
16.965894	1.43049e-11
16.929892	1.55404e-11
16.893889	1.68825e-11
16.857887	1.83403e-11
16.821884	1.99238e-11
16.785882	2.16438e-11
16.749879	2.35121e-11
16.713877	2.55415e-11
16.677874	2.77458e-11
16.641872	3.01401e-11
16.605869	3.27407e-11
16.569866	3.55653e-11
16.533864	3.86333e-11
16.497861	4.19655e-11
16.461859	4.55847e-11
16.425856	4.95156e-11
16.389854	5.37849e-11
16.353851	5.84218e-11
16.317849	6.34578e-11
16.281846	6.89272e-11
16.245844	7.48674e-11
16.209841	8.13186e-11
16.173839	8.83248e-11
16.137836	9.59337e-11
16.101834	1.04197e-10
16.065831	1.13171e-10
16.029829	1.22916e-10
15.993826	1.335e-10
15.957823	1.44992e-10
15.921821	1.57473e-10
15.885818	1.71026e-10
15.849816	1.85744e-10
15.813813	2.01725e-10
15.777811	2.1908e-10
15.741808	2.37925e-10
15.705806	2.58387e-10
15.669803	2.80607e-10
15.633801	3.04733e-10
15.597798	3.3093e-10
15.561796	3.59375e-10
15.525793	3.9026e-10
15.489791	4.23794e-10
15.453788	4.60204e-10
15.417786	4.99736e-10
15.381783	5.42657e-10
15.345780	5.89257e-10
15.309778	6.3985e-10
15.273775	6.94778e-10
15.237773	7.54412e-10
15.201770	8.19153e-10
15.165768	8.89438e-10
15.129765	9.65741e-10
15.093763	1.04857e-09
15.057760	1.1385e-09
15.021758	1.23612e-09
14.985755	1.34208e-09
14.949753	1.45712e-09
14.913750	1.58199e-09
14.877748	1.71753e-09
14.841745	1.86466e-09
14.805743	2.02436e-09
14.769740	2.19771e-09
14.733737	2.38587e-09
14.697735	2.59009e-09
14.661732	2.81176e-09
14.625730	3.05234e-09
14.589727	3.31346e-09
14.553725	3.59685e-09
14.517722	3.90442e-09
14.481720	4.23822e-09
14.445717	4.60048e-09
14.409715	4.99361e-09
14.373712	5.42025e-09
14.337710	5.88324e-09
14.301707	6.38566e-09
14.265705	6.93087e-09
14.229702	7.52248e-09
14.193700	8.16445e-09
14.157697	8.86104e-09
14.121694	9.61688e-09
14.085692	1.0437e-08
14.049689	1.13268e-08
14.013687	1.22923e-08
13.977684	1.33398e-08
13.941682	1.44762e-08
13.905679	1.57092e-08
13.869677	1.70468e-08
13.833674	1.84979e-08
13.797672	2.00721e-08
13.761669	2.17798e-08
13.725667	2.36323e-08
13.689664	2.56418e-08
13.653662	2.78215e-08
13.617659	3.01859e-08
13.581657	3.27504e-08
13.545654	3.55319e-08
13.509651	3.85488e-08
13.473649	4.18208e-08
13.437646	4.53694e-08
13.401644	4.9218e-08
13.365641	5.33916e-08
13.329639	5.79177e-08
13.293636	6.28259e-08
13.257634	6.81481e-08
13.221631	7.39193e-08
13.185629	8.0177e-08
13.149626	8.69621e-08
13.113624	9.43187e-08
13.077621	1.02295e-07
13.041619	1.10942e-07
13.005616	1.20317e-07
12.969614	1.3048e-07
12.933611	1.41497e-07
12.897609	1.5344e-07
12.861606	1.66386e-07
12.825603	1.80418e-07
12.789601	1.95627e-07
12.753598	2.12111e-07
12.717596	2.29976e-07
12.681593	2.49338e-07
12.645591	2.7032e-07
12.609588	2.93058e-07
12.573586	3.17697e-07
12.537583	3.44394e-07
12.501581	3.73321e-07
12.465578	4.04663e-07
12.429576	4.38619e-07
12.393573	4.75405e-07
12.357571	5.15256e-07
12.321568	5.58424e-07
12.285566	6.05184e-07
12.249563	6.55831e-07
12.213560	7.10686e-07
12.177558	7.70095e-07
12.141555	8.34432e-07
12.105553	9.04103e-07
12.069550	9.79545e-07
12.033548	1.06123e-06
11.997545	1.14967e-06
11.961543	1.24542e-06
11.925540	1.34908e-06
11.889538	1.46129e-06
11.853535	1.58274e-06
11.817533	1.7142e-06
11.781530	1.85647e-06
11.745528	2.01043e-06
11.709525	2.17704e-06
11.673523	2.35731e-06
11.637520	2.55235e-06
11.601517	2.76336e-06
11.565515	2.99162e-06
11.529512	3.23852e-06
11.493510	3.50557e-06
11.457507	3.79437e-06
11.421505	4.10668e-06
11.385502	4.44437e-06
11.349500	4.80947e-06
11.313497	5.20417e-06
11.277495	5.63082e-06
11.241492	6.09196e-06
11.205490	6.59031e-06
11.169487	7.12883e-06
11.133485	7.71068e-06
11.097482	8.33928e-06
11.061480	9.01828e-06
11.025477	9.75164e-06
10.989474	1.05436e-05
10.953472	1.13987e-05
10.917469	1.2322e-05
10.881467	1.33185e-05
10.845464	1.43941e-05
10.809462	1.55547e-05
10.773459	1.6807e-05
10.737457	1.81578e-05
10.701454	1.96147e-05
10.665452	2.11858e-05
10.629449	2.28796e-05
10.593447	2.47054e-05
10.557444	2.66731e-05
10.521442	2.87931e-05
10.485439	3.10767e-05
10.449437	3.3536e-05
10.413434	3.61839e-05
10.377431	3.90339e-05
10.341429	4.21008e-05
10.305426	4.53999e-05
10.269424	4.89479e-05
10.233421	5.27622e-05
10.197419	5.68614e-05
10.161416	6.12652e-05
10.125414	6.59943e-05
10.089411	7.10707e-05
10.053409	7.65177e-05
10.017406	8.23594e-05
9.981404	8.86215e-05
9.945401	9.53305e-05
9.909399	0.000102514
9.873396	0.000110202
9.837394	0.000118423
9.801391	0.000127209
9.765388	0.000136591
9.729386	0.000146602
9.693383	0.000157272
9.657381	0.000168636
9.621378	0.000180724
9.585376	0.000193567
9.549373	0.000207195
9.513371	0.000221632
9.477368	0.000236902
9.441366	0.000253021
9.405363	0.000269999
9.369361	0.000287838
9.333358	0.000306524
9.297356	0.000326031
9.261353	0.000346309
9.225351	0.000367279
9.189348	0.000388828
9.153345	0.000410788
9.117343	0.000432922
9.081340	0.000454884
9.045338	0.000476172
9.009335	0.000496
8.973333	0.000512999
&
```
