## Supplementary material for "All-at-once RNA folding with 3D motif prediction framed by evolutionary information": RF00107_FinP.cacofold.helixcov

```
# RMs = 2 L = 80

# RM_HELIX NESTED 5-15 24-34, nbp = 10 nbp_cov = 0
# pvals: 0.900655,0.900655,0.900655,0.900655,0.900655,0.900655,0.900655,0.900655,0.900655,0.900655
# aggregated NONE
NESTED  ::::<<<<<<<-<<<________>>>->>>>>>>::::::::::::::::::::::::::::::::::::::::::::::
        ::::::::::::::::::::::::::::::::::::::::::::::::::::::::::::::::::::::::::::::::

# RM_HELIX NESTED 39-52 61-74, nbp = 14 nbp_cov = 0
# pvals: 0.900655,0.900655,0.900655,0.900655,0.900655,0.900655,0.900655,0.900655,0.900655,0.900655,0.900655,0.900655,0.900655,0.900655
# aggregated NONE
NESTED  ::::::::::::::::::::::::::::::::::::::<<<<<<<<<<<<<<________>>>>>>>>>>>>>>::::::
        ::::::::::::::::::::::::::::::::::::::::::::::::::::::::::::::::::::::::::::::::
```
