## Supplementary material for "All-at-once RNA folding with 3D motif prediction framed by evolutionary information": RF00107_FinP.cacofold.power

```
# Power analysis of CaCoFold structure 
#
# Powertype = SINGLE SUBSTITUTIONS
# covary  left_pos      right_pos    substitutions      power
#----------------------------------------------------------------
          5		34		0		0.00
          6		33		0		0.00
          7		32		1		0.00
          8		31		0		0.00
          9		30		0		0.00
          10		29		0		0.00
          11		28		0		0.00
          13		26		0		0.00
          14		25		0		0.00
          15		24		0		0.00
          39		74		0		0.00
          40		73		0		0.00
          41		72		0		0.00
          42		71		0		0.00
          43		70		0		0.00
          44		69		0		0.00
          45		68		1		0.00
          46		67		0		0.00
          47		66		1		0.00
          48		65		0		0.00
          49		64		0		0.00
          50		63		0		0.00
          51		62		0		0.00
          52		61		0		0.00
#
# BPAIRS 24
# avg substitutions per BP  0.1
# BPAIRS expected to covary 0.0 +/- 0.0
# BPAIRS observed to covary 0
#
```
