## Supplementary material for "All-at-once RNA folding with 3D motif prediction framed by evolutionary information": RF00107_FinP.surv

```
-0.000000	0.0416667
-0.016113	1
&
3.718018	0.000318878
3.010498	0.000637755
1.831299	0.000956633
1.752686	0.00159439
1.595459	0.00191327
1.575806	0.00255102
1.379273	0.0028699
1.123779	0.00318878
1.104126	0.00350765
1.064819	0.00382653
1.005859	0.00446429
0.966553	0.00478316
0.848633	0.00510204
0.828980	0.0057398
0.770020	0.00605867
0.730713	0.00637755
0.711060	0.00765306
0.671753	0.00860969
0.652100	0.00892857
0.632446	0.00924745
0.573486	0.00956633
0.553833	0.010523
0.435913	0.0114796
0.416260	0.0124362
0.396606	0.0127551
0.376953	0.0140306
0.317993	0.0143495
0.239380	0.0146684
0.200073	0.0159439
0.180420	0.0162628
0.160767	0.0165816
0.121460	0.0172194
0.101807	0.0175383
0.082153	0.0184949
0.062500	0.0191327
0.003540	0.0200893
-0.016113	0.953444
-0.035767	0.954082
-0.055420	0.955357
-0.075073	0.958227
-0.094727	0.960459
-0.114380	0.96301
-0.134033	0.966199
-0.153686	0.969069
-0.173340	0.971939
-0.192993	0.973852
-0.212646	0.976403
-0.232300	0.979273
-0.251953	0.981186
-0.271606	0.982462
-0.291260	0.985013
-0.310913	0.985969
-0.330566	0.986607
-0.350220	0.98852
-0.369873	0.989158
-0.389526	0.990753
-0.428833	0.991709
-0.468140	0.992347
-0.487793	0.992666
-0.507446	0.993622
-0.527100	0.99426
-0.546753	0.994898
-0.566406	0.995217
-0.586060	0.995855
-0.605713	0.996492
-0.625366	0.997449
-0.645019	0.997768
-0.664673	0.998087
-0.762939	0.998406
-0.861206	0.998724
-1.077393	0.999043
-1.116699	0.999362
-1.175659	0.999681
-1.293579	1
&
6.213989	1.58228e-06
5.309937	3.16456e-06
5.270630	6.32911e-06
5.133057	7.91139e-06
5.015137	9.49367e-06
4.857910	1.10759e-05
4.818604	1.26582e-05
4.661377	1.42405e-05
4.543457	1.58228e-05
4.504150	1.89873e-05
4.366577	2.05696e-05
4.346924	2.21519e-05
4.327271	2.37342e-05
4.307617	2.53165e-05
4.268311	2.68987e-05
4.248657	3.00633e-05
4.229004	3.16456e-05
4.189697	3.48101e-05
4.170044	3.9557e-05
4.150391	4.11392e-05
4.130737	4.90506e-05
4.111084	5.53797e-05
4.071777	6.01266e-05
4.052124	6.32911e-05
4.012817	6.48734e-05
3.993164	8.22785e-05
3.973511	8.86076e-05
3.953857	9.81013e-05
3.934204	0.000115506
3.914551	0.000125
3.894898	0.000129747
3.875244	0.000137658
3.855591	0.000162975
3.835938	0.000175633
3.816284	0.000185127
3.796631	0.000205696
3.776978	0.000221519
3.757324	0.000242089
3.737671	0.000264241
3.718018	0.000283228
3.698364	0.000329114
3.678711	0.000352848
3.659058	0.000384494
3.639404	0.000393987
3.619751	0.000411392
3.600098	0.000433544
3.580444	0.000454114
3.560791	0.00047943
3.541138	0.000498418
3.521484	0.000514241
3.501831	0.000536392
3.482178	0.000552215
3.462524	0.000571203
3.442871	0.000594937
3.423218	0.000607595
3.403565	0.000615506
3.383911	0.000656646
3.364258	0.000661392
3.344605	0.000681962
3.324951	0.000723101
3.305298	0.00075
3.285645	0.000787975
3.265991	0.000811709
3.246338	0.000846519
3.226685	0.000882911
3.207031	0.000900316
3.187378	0.000920886
3.167725	0.000928797
3.148071	0.000943038
3.128418	0.000957278
3.108765	0.000973101
3.089111	0.000987342
3.069458	0.000996835
3.049805	0.00101108
3.030151	0.00101424
3.010498	0.0010269
2.990845	0.00103165
2.971191	0.00105063
2.951538	0.0010538
2.931885	0.00106171
2.912232	0.00106804
2.892578	0.00107278
2.872925	0.00108228
2.853272	0.00109019
2.833618	0.00109652
2.813965	0.00110127
2.794312	0.00111076
2.774658	0.00111234
2.755005	0.00111867
2.735352	0.00112975
2.715698	0.00113766
2.696045	0.00115032
2.676392	0.00115665
2.656738	0.00117089
2.637085	0.00118671
2.617432	0.00121361
2.597778	0.00123259
2.578125	0.00126266
2.558472	0.00129905
2.538818	0.00132753
2.519165	0.00136392
2.499512	0.00141297
2.479858	0.00145728
2.460205	0.00147943
2.440552	0.00151108
2.420898	0.00153165
2.401245	0.00154905
2.381592	0.00156962
2.361939	0.0015807
2.342285	0.0015981
2.322632	0.00161234
2.302979	0.00162342
2.283325	0.00163449
2.263672	0.00164557
2.244019	0.00165506
2.224365	0.00166614
2.204712	0.00167563
2.185059	0.00168354
2.165405	0.00168987
2.145752	0.00169304
2.126099	0.0017057
2.106445	0.00171044
2.086792	0.00171677
2.067139	0.00172627
2.047485	0.00174051
2.027832	0.00175
2.008179	0.00176424
1.988525	0.0017769
1.968872	0.00179589
1.949219	0.00183228
1.929565	0.00185127
1.909912	0.00189399
1.890259	0.00196994
1.870606	0.00206962
1.850952	0.00218987
1.831299	0.0022943
1.811646	0.00244937
1.791992	0.00254905
1.772339	0.0026962
1.752686	0.00285127
1.733032	0.00303797
1.713379	0.00328323
1.693726	0.00353323
1.674072	0.00376266
1.654419	0.00397152
1.634766	0.00413449
1.615112	0.00432278
1.595459	0.00461234
1.575806	0.00492563
1.556152	0.00520095
1.536499	0.0054557
1.516846	0.0056962
1.497192	0.00596519
1.477539	0.00617405
1.457886	0.00646203
1.438232	0.00672468
1.418579	0.007
1.398926	0.00716772
1.379273	0.00732911
1.359619	0.00748418
1.339966	0.00760443
1.320313	0.0077231
1.300659	0.00787025
1.281006	0.00798418
1.261353	0.00808544
1.241699	0.00824209
1.222046	0.00838291
1.202393	0.00852057
1.182739	0.00866772
1.163086	0.00885127
1.143433	0.00909019
1.123779	0.0092231
1.104126	0.00937025
1.084473	0.00948576
1.064819	0.00960285
1.045166	0.00969462
1.025513	0.00981962
1.005859	0.0099288
0.986206	0.0100696
0.966553	0.0101851
0.946899	0.0102801
0.927246	0.0103892
0.907593	0.0104873
0.887940	0.0105823
0.868286	0.010682
0.848633	0.0107943
0.828980	0.0109161
0.809326	0.0110459
0.789673	0.0111487
0.770020	0.0112627
0.750366	0.0114146
0.730713	0.0116329
0.711060	0.0119241
0.691406	0.0121139
0.671753	0.0123402
0.652100	0.0125158
0.632446	0.0126392
0.612793	0.0127611
0.593140	0.0128402
0.573486	0.0129351
0.553833	0.0130253
0.534180	0.0130839
0.514526	0.0131709
0.494873	0.0132864
0.475220	0.0134051
0.455566	0.0134968
0.435913	0.0135839
0.416260	0.0137168
0.396606	0.0138449
0.376953	0.0140158
0.357300	0.0142959
0.337647	0.0147547
0.317993	0.015144
0.298340	0.0156139
0.278687	0.0161899
0.259033	0.0168323
0.239380	0.0174731
0.219727	0.0179525
0.200073	0.0183212
0.180420	0.0186519
0.160767	0.0189446
0.141113	0.0192816
0.121460	0.0197073
0.101807	0.020212
0.082153	0.0209019
0.062500	0.0216867
0.042847	0.0224351
0.023193	0.0238845
0.003540	0.0259367
-0.016113	0.900655
-0.035767	0.909622
-0.055420	0.918361
-0.075073	0.926389
-0.094727	0.933737
-0.114380	0.940261
-0.134033	0.946111
-0.153686	0.951657
-0.173340	0.956845
-0.192993	0.961032
-0.212646	0.964685
-0.232300	0.968041
-0.251953	0.971047
-0.271606	0.973908
-0.291260	0.976532
-0.310913	0.978957
-0.330566	0.981054
-0.350220	0.982927
-0.369873	0.984524
-0.389526	0.985903
-0.409180	0.987218
-0.428833	0.988299
-0.448486	0.989305
-0.468140	0.990231
-0.487793	0.991119
-0.507446	0.991948
-0.527100	0.992657
-0.546753	0.993364
-0.566406	0.994009
-0.586060	0.994566
-0.605713	0.995163
-0.625366	0.995687
-0.645019	0.996057
-0.664673	0.996456
-0.684326	0.996774
-0.703979	0.997055
-0.723633	0.997309
-0.743286	0.997509
-0.762939	0.997733
-0.782593	0.997903
-0.802246	0.998059
-0.821899	0.998222
-0.841553	0.99832
-0.861206	0.998449
-0.880859	0.998571
-0.900513	0.998657
-0.920166	0.998782
-0.939819	0.998872
-0.959473	0.998981
-0.979126	0.999081
-0.998779	0.999163
-1.018433	0.999228
-1.038086	0.999304
-1.057739	0.999366
-1.077393	0.999427
-1.097046	0.999502
-1.116699	0.999576
-1.136352	0.999646
-1.156006	0.99969
-1.175659	0.999741
-1.195312	0.999782
-1.214966	0.999818
-1.234619	0.99985
-1.254272	0.999884
-1.273926	0.999897
-1.293579	0.999924
-1.313232	0.999943
-1.332886	0.999953
-1.352539	0.999962
-1.372192	0.99997
-1.391846	0.999981
-1.411499	0.999984
-1.450806	0.999991
-1.490112	0.999992
-1.529419	0.999994
-1.549072	0.999997
-1.627686	0.999998
-1.647339	1
&
22.604859	6.6079e-45
22.585205	7.29646e-45
22.565552	8.05676e-45
22.545899	8.89629e-45
22.526245	9.82329e-45
22.506592	1.08469e-44
22.486939	1.19771e-44
22.467285	1.32251e-44
22.447632	1.46031e-44
22.427979	1.61248e-44
22.408325	1.78049e-44
22.388672	1.96601e-44
22.369019	2.17086e-44
22.349365	2.39705e-44
22.329712	2.64681e-44
22.310059	2.92259e-44
22.290405	3.2271e-44
22.270752	3.56334e-44
22.251099	3.93461e-44
22.231445	4.34456e-44
22.211792	4.79722e-44
22.192139	5.29704e-44
22.172486	5.84893e-44
22.152832	6.45832e-44
22.133179	7.13119e-44
22.113526	7.87416e-44
22.093872	8.69454e-44
22.074219	9.60038e-44
22.054566	1.06006e-43
22.034912	1.1705e-43
22.015259	1.29245e-43
21.995606	1.4271e-43
21.975952	1.57577e-43
21.956299	1.73994e-43
21.936646	1.92121e-43
21.916992	2.12136e-43
21.897339	2.34236e-43
21.877686	2.58638e-43
21.858032	2.85582e-43
21.838379	3.15333e-43
21.818726	3.48183e-43
21.799072	3.84455e-43
21.779419	4.24505e-43
21.759766	4.68728e-43
21.740112	5.17556e-43
21.720459	5.71472e-43
21.700806	6.31003e-43
21.681152	6.96735e-43
21.661499	7.69313e-43
21.641846	8.49452e-43
21.622193	9.37939e-43
21.602539	1.03564e-42
21.582886	1.14352e-42
21.563233	1.26264e-42
21.543579	1.39416e-42
21.523926	1.53938e-42
21.504273	1.69973e-42
21.484619	1.87678e-42
21.464966	2.07227e-42
21.445313	2.28813e-42
21.425659	2.52646e-42
21.406006	2.78962e-42
21.386353	3.08018e-42
21.366699	3.40101e-42
21.347046	3.75525e-42
21.327393	4.14639e-42
21.307739	4.57826e-42
21.288086	5.05512e-42
21.268433	5.58163e-42
21.248779	6.16299e-42
21.229126	6.80488e-42
21.209473	7.51363e-42
21.189819	8.29619e-42
21.170166	9.16025e-42
21.150513	1.01143e-41
21.130860	1.11677e-41
21.111206	1.23308e-41
21.091553	1.3615e-41
21.071900	1.5033e-41
21.052246	1.65986e-41
21.032593	1.83273e-41
21.012940	2.0236e-41
20.993286	2.23435e-41
20.973633	2.46704e-41
20.953980	2.72396e-41
20.934326	3.00764e-41
20.914673	3.32086e-41
20.895020	3.6667e-41
20.875366	4.04855e-41
20.855713	4.47016e-41
20.836060	4.93567e-41
20.816406	5.44966e-41
20.796753	6.01716e-41
20.777100	6.64376e-41
20.757446	7.33561e-41
20.737793	8.0995e-41
20.718140	8.94292e-41
20.698486	9.87417e-41
20.678833	1.09024e-40
20.659180	1.20377e-40
20.639527	1.32911e-40
20.619873	1.46751e-40
20.600220	1.62032e-40
20.580567	1.78904e-40
20.560913	1.97533e-40
20.541260	2.18101e-40
20.521607	2.40811e-40
20.501953	2.65885e-40
20.482300	2.9357e-40
20.462647	3.24137e-40
20.442993	3.57887e-40
20.423340	3.9515e-40
20.403687	4.36293e-40
20.384033	4.81719e-40
20.364380	5.31875e-40
20.344727	5.87252e-40
20.325073	6.48395e-40
20.305420	7.15903e-40
20.285767	7.90439e-40
20.266113	8.72735e-40
20.246460	9.63598e-40
20.226807	1.06392e-39
20.207153	1.17469e-39
20.187500	1.29698e-39
20.167847	1.43201e-39
20.148194	1.5811e-39
20.128540	1.7457e-39
20.108887	1.92744e-39
20.089234	2.1281e-39
20.069580	2.34965e-39
20.049927	2.59425e-39
20.030274	2.86432e-39
20.010620	3.16251e-39
19.990967	3.49173e-39
19.971314	3.85522e-39
19.951660	4.25655e-39
19.932007	4.69965e-39
19.912354	5.18888e-39
19.892700	5.72903e-39
19.873047	6.3254e-39
19.853394	6.98384e-39
19.833740	7.71082e-39
19.814087	8.51347e-39
19.794434	9.39966e-39
19.774780	1.03781e-38
19.755127	1.14584e-38
19.735474	1.26511e-38
19.715820	1.39679e-38
19.696167	1.54218e-38
19.676514	1.7027e-38
19.656860	1.87993e-38
19.637207	2.0756e-38
19.617554	2.29164e-38
19.597901	2.53016e-38
19.578247	2.79351e-38
19.558594	3.08426e-38
19.538941	3.40527e-38
19.519287	3.75969e-38
19.499634	4.151e-38
19.479981	4.58302e-38
19.460327	5.06001e-38
19.440674	5.58664e-38
19.421021	6.16807e-38
19.401367	6.81e-38
19.381714	7.51874e-38
19.362061	8.30123e-38
19.342407	9.16516e-38
19.322754	1.0119e-37
19.303101	1.11721e-37
19.283447	1.23347e-37
19.263794	1.36184e-37
19.244141	1.50356e-37
19.224487	1.66003e-37
19.204834	1.83277e-37
19.185181	2.0235e-37
19.165527	2.23407e-37
19.145874	2.46655e-37
19.126221	2.72322e-37
19.106568	3.0066e-37
19.086914	3.31946e-37
19.067261	3.66488e-37
19.047608	4.04623e-37
19.027954	4.46727e-37
19.008301	4.93211e-37
18.988648	5.44531e-37
18.968994	6.01191e-37
18.949341	6.63746e-37
18.929688	7.32809e-37
18.910034	8.09058e-37
18.890381	8.93239e-37
18.870728	9.86179e-37
18.851074	1.08879e-36
18.831421	1.20207e-36
18.811768	1.32714e-36
18.792114	1.46522e-36
18.772461	1.61767e-36
18.752808	1.78597e-36
18.733154	1.97178e-36
18.713501	2.17693e-36
18.693848	2.40341e-36
18.674194	2.65345e-36
18.654541	2.92951e-36
18.634888	3.23428e-36
18.615235	3.57076e-36
18.595581	3.94224e-36
18.575928	4.35236e-36
18.556275	4.80514e-36
18.536621	5.30501e-36
18.516968	5.85689e-36
18.497315	6.46617e-36
18.477661	7.13882e-36
18.458008	7.88144e-36
18.438355	8.70131e-36
18.418701	9.60645e-36
18.399048	1.06057e-35
18.379395	1.1709e-35
18.359741	1.29269e-35
18.340088	1.42716e-35
18.320435	1.57561e-35
18.300781	1.7395e-35
18.281128	1.92043e-35
18.261475	2.12019e-35
18.241821	2.34072e-35
18.222168	2.58418e-35
18.202515	2.85297e-35
18.182861	3.1497e-35
18.163208	3.4773e-35
18.143555	3.83897e-35
18.123901	4.23825e-35
18.104248	4.67905e-35
18.084595	5.1657e-35
18.064942	5.70295e-35
18.045288	6.29607e-35
18.025635	6.95087e-35
18.005982	7.67376e-35
17.986328	8.47183e-35
17.966675	9.35288e-35
17.947022	1.03256e-34
17.927368	1.13994e-34
17.907715	1.25848e-34
17.888062	1.38936e-34
17.868408	1.53384e-34
17.848755	1.69335e-34
17.829102	1.86944e-34
17.809448	2.06384e-34
17.789795	2.27845e-34
17.770142	2.51538e-34
17.750488	2.77694e-34
17.730835	3.0657e-34
17.711182	3.38448e-34
17.691528	3.7364e-34
17.671875	4.12491e-34
17.652222	4.55382e-34
17.632568	5.02732e-34
17.612915	5.55004e-34
17.593262	6.12711e-34
17.573609	6.76418e-34
17.553955	7.46747e-34
17.534302	8.24388e-34
17.514649	9.101e-34
17.494995	1.00472e-33
17.475342	1.10918e-33
17.455689	1.2245e-33
17.436035	1.35181e-33
17.416382	1.49235e-33
17.396729	1.6475e-33
17.377075	1.81877e-33
17.357422	2.00786e-33
17.337769	2.21659e-33
17.318115	2.44703e-33
17.298462	2.70141e-33
17.278809	2.98224e-33
17.259155	3.29226e-33
17.239502	3.6345e-33
17.219849	4.01231e-33
17.200195	4.4294e-33
17.180542	4.88983e-33
17.160889	5.39812e-33
17.141235	5.95924e-33
17.121582	6.57867e-33
17.101929	7.26249e-33
17.082276	8.01738e-33
17.062622	8.85072e-33
17.042969	9.77067e-33
17.023316	1.07862e-32
17.003662	1.19073e-32
16.984009	1.31449e-32
16.964356	1.45111e-32
16.944702	1.60194e-32
16.925049	1.76843e-32
16.905396	1.95222e-32
16.885742	2.15512e-32
16.866089	2.3791e-32
16.846436	2.62635e-32
16.826782	2.8993e-32
16.807129	3.2006e-32
16.787476	3.53322e-32
16.767822	3.9004e-32
16.748169	4.30573e-32
16.728516	4.75318e-32
16.708862	5.24712e-32
16.689209	5.79238e-32
16.669556	6.3943e-32
16.649902	7.05875e-32
16.630249	7.79225e-32
16.610596	8.60195e-32
16.590943	9.49577e-32
16.571289	1.04825e-31
16.551636	1.15717e-31
16.531983	1.2774e-31
16.512329	1.41013e-31
16.492676	1.55664e-31
16.473023	1.71838e-31
16.453369	1.89692e-31
16.433716	2.09401e-31
16.414063	2.31157e-31
16.394409	2.55173e-31
16.374756	2.81684e-31
16.355103	3.10949e-31
16.335449	3.43253e-31
16.315796	3.78914e-31
16.296143	4.18279e-31
16.276489	4.61732e-31
16.256836	5.09699e-31
16.237183	5.62649e-31
16.217529	6.21098e-31
16.197876	6.85618e-31
16.178223	7.5684e-31
16.158569	8.35458e-31
16.138916	9.22243e-31
16.119263	1.01804e-30
16.099609	1.12379e-30
16.079956	1.24052e-30
16.060303	1.36937e-30
16.040650	1.51161e-30
16.020996	1.66861e-30
16.001343	1.84192e-30
15.981690	2.03323e-30
15.962036	2.24441e-30
15.942383	2.47752e-30
15.922730	2.73483e-30
15.903076	3.01887e-30
15.883423	3.33239e-30
15.863770	3.67848e-30
15.844116	4.0605e-30
15.824463	4.48219e-30
15.804810	4.94767e-30
15.785156	5.46148e-30
15.765503	6.02864e-30
15.745850	6.65468e-30
15.726196	7.34573e-30
15.706543	8.10853e-30
15.686890	8.95053e-30
15.667236	9.87994e-30
15.647583	1.09058e-29
15.627930	1.20383e-29
15.608276	1.32882e-29
15.588623	1.4668e-29
15.568970	1.6191e-29
15.549317	1.78721e-29
15.529663	1.97277e-29
15.510010	2.1776e-29
15.490357	2.40368e-29
15.470703	2.65324e-29
15.451050	2.9287e-29
15.431397	3.23276e-29
15.411743	3.56838e-29
15.392090	3.93883e-29
15.372437	4.34774e-29
15.352783	4.79909e-29
15.333130	5.29729e-29
15.313477	5.84719e-29
15.293823	6.45418e-29
15.274170	7.12416e-29
15.254517	7.86368e-29
15.234863	8.67994e-29
15.215210	9.58093e-29
15.195557	1.05754e-28
15.175903	1.16731e-28
15.156250	1.28847e-28
15.136597	1.42221e-28
15.116943	1.56982e-28
15.097290	1.73275e-28
15.077637	1.91259e-28
15.057984	2.1111e-28
15.038330	2.33019e-28
15.018677	2.57203e-28
14.999024	2.83896e-28
14.979370	3.13358e-28
14.959717	3.45878e-28
14.940064	3.81772e-28
14.920410	4.21389e-28
14.900757	4.65118e-28
14.881104	5.13383e-28
14.861450	5.66656e-28
14.841797	6.25456e-28
14.822144	6.90357e-28
14.802490	7.6199e-28
14.782837	8.41055e-28
14.763184	9.28322e-28
14.743530	1.02464e-27
14.723877	1.13095e-27
14.704224	1.24829e-27
14.684570	1.37781e-27
14.664917	1.52075e-27
14.645264	1.67853e-27
14.625610	1.85267e-27
14.605957	2.04487e-27
14.586304	2.25701e-27
14.566651	2.49116e-27
14.546997	2.74958e-27
14.527344	3.03481e-27
14.507691	3.34963e-27
14.488037	3.69709e-27
14.468384	4.08059e-27
14.448731	4.50387e-27
14.429077	4.97104e-27
14.409424	5.48665e-27
14.389771	6.05574e-27
14.370117	6.68384e-27
14.350464	7.37708e-27
14.330811	8.1422e-27
14.311157	8.98667e-27
14.291504	9.91869e-27
14.271851	1.09474e-26
14.252197	1.20827e-26
14.232544	1.33357e-26
14.212891	1.47187e-26
14.193237	1.62451e-26
14.173584	1.79297e-26
14.153931	1.9789e-26
14.134277	2.1841e-26
14.114624	2.41058e-26
14.094971	2.66053e-26
14.075317	2.9364e-26
14.055664	3.24087e-26
14.036011	3.5769e-26
14.016358	3.94776e-26
13.996704	4.35707e-26
13.977051	4.8088e-26
13.957398	5.30736e-26
13.937744	5.8576e-26
13.918091	6.46487e-26
13.898438	7.13508e-26
13.878784	7.87476e-26
13.859131	8.6911e-26
13.839478	9.59205e-26
13.819824	1.05864e-25
13.800171	1.16837e-25
13.780518	1.28948e-25
13.760864	1.42314e-25
13.741211	1.57066e-25
13.721558	1.73345e-25
13.701904	1.91312e-25
13.682251	2.11141e-25
13.662598	2.33024e-25
13.642944	2.57175e-25
13.623291	2.83828e-25
13.603638	3.13243e-25
13.583984	3.45706e-25
13.564331	3.81532e-25
13.544678	4.21069e-25
13.525025	4.64703e-25
13.505371	5.12858e-25
13.485718	5.66001e-25
13.466065	6.2465e-25
13.446411	6.89375e-25
13.426758	7.60804e-25
13.407105	8.39633e-25
13.387451	9.26627e-25
13.367798	1.02263e-24
13.348145	1.12858e-24
13.328491	1.24551e-24
13.308838	1.37454e-24
13.289185	1.51694e-24
13.269531	1.67409e-24
13.249878	1.84751e-24
13.230225	2.0389e-24
13.210571	2.2501e-24
13.190918	2.48318e-24
13.171265	2.7404e-24
13.151611	3.02425e-24
13.131958	3.33749e-24
13.112305	3.68317e-24
13.092651	4.06465e-24
13.072998	4.48562e-24
13.053345	4.95019e-24
13.033692	5.46285e-24
13.014038	6.0286e-24
12.994385	6.65292e-24
12.974732	7.34188e-24
12.955078	8.10216e-24
12.935425	8.94115e-24
12.915772	9.867e-24
12.896118	1.08887e-23
12.876465	1.20161e-23
12.856812	1.32603e-23
12.837158	1.46333e-23
12.817505	1.61483e-23
12.797852	1.78202e-23
12.778198	1.96651e-23
12.758545	2.1701e-23
12.738892	2.39476e-23
12.719238	2.64267e-23
12.699585	2.91624e-23
12.679932	3.21812e-23
12.660278	3.55123e-23
12.640625	3.91883e-23
12.620972	4.32445e-23
12.601318	4.77206e-23
12.581665	5.26598e-23
12.562012	5.811e-23
12.542359	6.41242e-23
12.522705	7.07606e-23
12.503052	7.80837e-23
12.483399	8.61644e-23
12.463745	9.50811e-23
12.444092	1.0492e-22
12.424439	1.15777e-22
12.404785	1.27757e-22
12.385132	1.40977e-22
12.365479	1.55564e-22
12.345825	1.71659e-22
12.326172	1.8942e-22
12.306519	2.09018e-22
12.286865	2.30642e-22
12.267212	2.54503e-22
12.247559	2.80832e-22
12.227905	3.09884e-22
12.208252	3.4194e-22
12.188599	3.77311e-22
12.168945	4.1634e-22
12.149292	4.59404e-22
12.129639	5.06922e-22
12.109985	5.59353e-22
12.090332	6.17205e-22
12.070679	6.81038e-22
12.051025	7.51471e-22
12.031372	8.29186e-22
12.011719	9.14936e-22
11.992066	1.00955e-21
11.972412	1.11394e-21
11.952759	1.22913e-21
11.933106	1.35622e-21
11.913452	1.49645e-21
11.893799	1.65118e-21
11.874146	1.8219e-21
11.854492	2.01026e-21
11.834839	2.21808e-21
11.815186	2.44739e-21
11.795532	2.7004e-21
11.775879	2.97955e-21
11.756226	3.28754e-21
11.736572	3.62737e-21
11.716919	4.0023e-21
11.697266	4.41598e-21
11.677612	4.8724e-21
11.657959	5.37598e-21
11.638306	5.93158e-21
11.618652	6.54459e-21
11.598999	7.22092e-21
11.579346	7.96712e-21
11.559692	8.7904e-21
11.540039	9.69873e-21
11.520386	1.07009e-20
11.500733	1.18065e-20
11.481079	1.30264e-20
11.461426	1.43722e-20
11.441773	1.58571e-20
11.422119	1.74953e-20
11.402466	1.93026e-20
11.382813	2.12966e-20
11.363159	2.34965e-20
11.343506	2.59236e-20
11.323853	2.86013e-20
11.304199	3.15554e-20
11.284546	3.48145e-20
11.264893	3.84101e-20
11.245239	4.23769e-20
11.225586	4.67532e-20
11.205933	5.15813e-20
11.186279	5.69078e-20
11.166626	6.2784e-20
11.146973	6.92668e-20
11.127319	7.64187e-20
11.107666	8.43087e-20
11.088013	9.30131e-20
11.068359	1.02616e-19
11.048706	1.13209e-19
11.029053	1.24896e-19
11.009400	1.37788e-19
10.989746	1.52011e-19
10.970093	1.67702e-19
10.950440	1.85011e-19
10.930786	2.04106e-19
10.911133	2.25171e-19
10.891480	2.48409e-19
10.871826	2.74044e-19
10.852173	3.02324e-19
10.832520	3.3352e-19
10.812866	3.67934e-19
10.793213	4.05897e-19
10.773560	4.47776e-19
10.753906	4.93974e-19
10.734253	5.44935e-19
10.714600	6.01152e-19
10.694946	6.63165e-19
10.675293	7.31573e-19
10.655640	8.07034e-19
10.635986	8.90275e-19
10.616333	9.82097e-19
10.596680	1.08339e-18
10.577026	1.19512e-18
10.557373	1.31836e-18
10.537720	1.45431e-18
10.518067	1.60428e-18
10.498413	1.7697e-18
10.478760	1.95216e-18
10.459107	2.15344e-18
10.439453	2.37545e-18
10.419800	2.62034e-18
10.400147	2.89046e-18
10.380493	3.18842e-18
10.360840	3.51707e-18
10.341187	3.87959e-18
10.321533	4.27945e-18
10.301880	4.7205e-18
10.282227	5.20698e-18
10.262573	5.74357e-18
10.242920	6.33543e-18
10.223267	6.98825e-18
10.203613	7.7083e-18
10.183960	8.5025e-18
10.164307	9.37849e-18
10.144653	1.03447e-17
10.125000	1.14103e-17
10.105347	1.25857e-17
10.085693	1.38821e-17
10.066040	1.5312e-17
10.046387	1.68891e-17
10.026733	1.86285e-17
10.007080	2.05469e-17
9.987427	2.26628e-17
9.967774	2.49964e-17
9.948120	2.75702e-17
9.928467	3.04089e-17
9.908814	3.35397e-17
9.889160	3.69927e-17
9.869507	4.08009e-17
9.849854	4.50009e-17
9.830200	4.9633e-17
9.810547	5.47416e-17
9.790894	6.03757e-17
9.771240	6.65893e-17
9.751587	7.3442e-17
9.731934	8.09995e-17
9.712280	8.93342e-17
9.692627	9.85259e-17
9.672974	1.08663e-16
9.653320	1.19842e-16
9.633667	1.32171e-16
9.614014	1.45767e-16
9.594360	1.60761e-16
9.574707	1.77296e-16
9.555054	1.9553e-16
9.535400	2.15639e-16
9.515747	2.37815e-16
9.496094	2.62269e-16
9.476441	2.89237e-16
9.456787	3.18975e-16
9.437134	3.51769e-16
9.417481	3.87933e-16
9.397827	4.27811e-16
9.378174	4.71786e-16
9.358521	5.20278e-16
9.338867	5.73751e-16
9.319214	6.32716e-16
9.299561	6.97736e-16
9.279907	7.69433e-16
9.260254	8.48493e-16
9.240601	9.35669e-16
9.220947	1.0318e-15
9.201294	1.13779e-15
9.181641	1.25467e-15
9.161987	1.38354e-15
9.142334	1.52564e-15
9.122681	1.68232e-15
9.103027	1.85509e-15
9.083374	2.04558e-15
9.063721	2.25562e-15
9.044067	2.4872e-15
9.024414	2.74255e-15
9.004761	3.02408e-15
8.985108	3.3345e-15
8.965454	3.67676e-15
8.945801	4.05411e-15
8.926148	4.47017e-15
8.906494	4.92889e-15
8.886841	5.43464e-15
8.867188	5.99224e-15
8.847534	6.607e-15
8.827881	7.28479e-15
8.808228	8.03204e-15
8.788574	8.85589e-15
8.768921	9.76416e-15
8.749268	1.07655e-14
8.729614	1.18694e-14
8.709961	1.30865e-14
8.690308	1.44282e-14
8.670654	1.59074e-14
8.651001	1.75381e-14
8.631348	1.93358e-14
8.611694	2.13175e-14
8.592041	2.35023e-14
8.572388	2.59107e-14
8.552734	2.85657e-14
8.533081	3.14925e-14
8.513428	3.47188e-14
8.493775	3.82754e-14
8.474121	4.2196e-14
8.454468	4.65178e-14
8.434815	5.12818e-14
8.415161	5.65332e-14
8.395508	6.23218e-14
8.375855	6.87025e-14
8.356201	7.57359e-14
8.336548	8.34886e-14
8.316895	9.2034e-14
8.297241	1.01453e-13
8.277588	1.11836e-13
8.257935	1.23279e-13
8.238281	1.35892e-13
8.218628	1.49795e-13
8.198975	1.65118e-13
8.179321	1.82007e-13
8.159668	2.00622e-13
8.140015	2.21138e-13
8.120361	2.4375e-13
8.100708	2.68672e-13
8.081055	2.96139e-13
8.061401	3.2641e-13
8.041748	3.59773e-13
8.022095	3.96541e-13
8.002441	4.37063e-13
7.982788	4.8172e-13
7.963135	5.30935e-13
7.943482	5.85173e-13
7.923828	6.44944e-13
7.904175	7.10813e-13
7.884522	7.83401e-13
7.864868	8.63392e-13
7.845215	9.5154e-13
7.825562	1.04868e-12
7.805908	1.15572e-12
7.786255	1.27367e-12
7.766602	1.40364e-12
7.746948	1.54687e-12
7.727295	1.70468e-12
7.707642	1.87857e-12
7.687988	2.07018e-12
7.668335	2.28131e-12
7.648682	2.51394e-12
7.629028	2.77026e-12
7.609375	3.05267e-12
7.589722	3.36383e-12
7.570068	3.70667e-12
7.550415	4.0844e-12
7.530762	4.50056e-12
7.511108	4.95906e-12
7.491455	5.46421e-12
7.471802	6.02074e-12
7.452149	6.63386e-12
7.432495	7.30932e-12
7.412842	8.05346e-12
7.393189	8.87323e-12
7.373535	9.77632e-12
7.353882	1.07712e-11
7.334229	1.18671e-11
7.314575	1.30744e-11
7.294922	1.44043e-11
7.275269	1.58692e-11
7.255615	1.74828e-11
7.235962	1.92603e-11
7.216309	2.12182e-11
7.196655	2.33747e-11
7.177002	2.57501e-11
7.157349	2.83664e-11
7.137695	3.12481e-11
7.118042	3.4422e-11
7.098389	3.79177e-11
7.078735	4.17678e-11
7.059082	4.6008e-11
7.039429	5.0678e-11
7.019775	5.5821e-11
7.000122	6.1485e-11
6.980469	6.77225e-11
6.960816	7.45916e-11
6.941162	8.21561e-11
6.921509	9.04862e-11
6.901856	9.96591e-11
6.882202	1.0976e-10
6.862549	1.20883e-10
6.842896	1.3313e-10
6.823242	1.46616e-10
6.803589	1.61465e-10
6.783936	1.77814e-10
6.764282	1.95815e-10
6.744629	2.15635e-10
6.724976	2.37456e-10
6.705322	2.6148e-10
6.685669	2.87929e-10
6.666016	3.17048e-10
6.646362	3.49104e-10
6.626709	3.84394e-10
6.607056	4.23243e-10
6.587402	4.66008e-10
6.567749	5.13083e-10
6.548096	5.64902e-10
6.528442	6.21942e-10
6.508789	6.84726e-10
6.489136	7.53831e-10
6.469482	8.29893e-10
6.449829	9.13609e-10
6.430176	1.00575e-09
6.410523	1.10715e-09
6.390869	1.21875e-09
6.371216	1.34157e-09
6.351563	1.47673e-09
6.331909	1.62547e-09
6.312256	1.78914e-09
6.292603	1.96925e-09
6.272949	2.16743e-09
6.253296	2.38549e-09
6.233643	2.62543e-09
6.213989	2.88943e-09
6.194336	3.17989e-09
6.174683	3.49945e-09
6.155029	3.85102e-09
6.135376	4.23779e-09
6.115723	4.66328e-09
6.096069	5.13135e-09
6.076416	5.64623e-09
6.056763	6.21259e-09
6.037109	6.83557e-09
6.017456	7.52078e-09
5.997803	8.27443e-09
5.978149	9.10332e-09
5.958496	1.00149e-08
5.938843	1.10175e-08
5.919190	1.212e-08
5.899536	1.33324e-08
5.879883	1.46656e-08
5.860230	1.61315e-08
5.840576	1.77434e-08
5.820923	1.95157e-08
5.801270	2.14642e-08
5.781616	2.36065e-08
5.761963	2.59615e-08
5.742310	2.85505e-08
5.722656	3.13964e-08
5.703003	3.45248e-08
5.683350	3.79633e-08
5.663696	4.17426e-08
5.644043	4.58963e-08
5.624390	5.04613e-08
5.604736	5.5478e-08
5.585083	6.09908e-08
5.565430	6.70486e-08
5.545776	7.37048e-08
5.526123	8.10181e-08
5.506470	8.9053e-08
5.486816	9.78802e-08
5.467163	1.07577e-07
5.447510	1.18229e-07
5.427857	1.2993e-07
5.408203	1.42781e-07
5.388550	1.56896e-07
5.368897	1.72396e-07
5.349243	1.89418e-07
5.329590	2.0811e-07
5.309937	2.28633e-07
5.290283	2.51167e-07
5.270630	2.75905e-07
5.250977	3.03062e-07
5.231323	3.32873e-07
5.211670	3.65593e-07
5.192017	4.01505e-07
5.172363	4.40916e-07
5.152710	4.84165e-07
5.133057	5.3162e-07
5.113403	5.83688e-07
5.093750	6.40811e-07
5.074097	7.03474e-07
5.054443	7.72209e-07
5.034790	8.47598e-07
5.015137	9.30276e-07
4.995483	1.02094e-06
4.975830	1.12035e-06
4.956177	1.22934e-06
4.936524	1.34882e-06
4.916870	1.47979e-06
4.897217	1.62333e-06
4.877564	1.78064e-06
4.857910	1.95302e-06
4.838257	2.14187e-06
4.818604	2.34876e-06
4.798950	2.57539e-06
4.779297	2.82359e-06
4.759644	3.09538e-06
4.739990	3.39297e-06
4.720337	3.71877e-06
4.700684	4.07538e-06
4.681030	4.46567e-06
4.661377	4.89274e-06
4.641724	5.35999e-06
4.622070	5.87111e-06
4.602417	6.43013e-06
4.582764	7.04142e-06
4.563110	7.70973e-06
4.543457	8.44026e-06
4.523804	9.23863e-06
4.504150	1.0111e-05
4.484497	1.10639e-05
4.464844	1.21046e-05
4.445190	1.3241e-05
4.425537	1.44815e-05
4.405884	1.58353e-05
4.386231	1.73123e-05
4.366577	1.89234e-05
4.346924	2.06802e-05
4.327271	2.25953e-05
4.307617	2.46822e-05
4.287964	2.69557e-05
4.268311	2.94314e-05
4.248657	3.21265e-05
4.229004	3.50593e-05
4.209351	3.82492e-05
4.189697	4.17175e-05
4.170044	4.54867e-05
4.150391	4.95808e-05
4.130737	5.40256e-05
4.111084	5.88486e-05
4.091431	6.40787e-05
4.071777	6.97469e-05
4.052124	7.58857e-05
4.032471	8.25295e-05
4.012817	8.97144e-05
3.993164	9.7478e-05
3.973511	0.000105859
3.953857	0.000114899
3.934204	0.000124639
3.914551	0.00013512
3.894898	0.000146386
3.875244	0.000158478
3.855591	0.000171437
3.835938	0.000185303
3.816284	0.000200109
3.796631	0.000215887
3.776978	0.000232659
3.757324	0.000250439
3.737671	0.000269228
3.718018	0.000289009
3.698364	0.000309744
3.678711	0.000331363
3.659058	0.000353759
3.639404	0.000376774
3.619751	0.000400179
3.600098	0.000423652
3.580444	0.000446737
3.560791	0.000468779
3.541138	0.0004888
3.521484	0.000505193
&
```
