## Supplementary material for "All-at-once RNA folding with 3D motif prediction framed by evolutionary information": RF00108_SNORD116.cacofold.helixcov

```
# RMs = 2 L = 118

# RM_HELIX NESTED 66-70 98-102, nbp = 5 nbp_cov = 0
# pvals: 0.800709,0.310821,0.33744,0.33744,0.442496
# aggregated NONE
NESTED  :::::::::::::::::::::::::::::::::::::::::::::::::<<<<<_____________________>>>>>::::::::::::::
        ::::::::::::::::::::::::::::::::::::::::::::::::::::::::::::::::::::::::::::::::::::::::::::::

# RM_HELIX NESTED 44-50 109-114, nbp = 6 nbp_cov = 0
# pvals: 0.33744,0.391592,0.310821,0.514242,0.33744,0.33744
# aggregated NONE
NESTED  :::::::::::::::::::::::::::::<<<<<<__________________________________________________>>>>>>:::
        ::::::::::::::::::::::::::::::::::::::::::::::::::::::::::::::::::::::::::::::::::::::::::::::
```
