## Supplementary material for "All-at-once RNA folding with 3D motif prediction framed by evolutionary information": RF00108_SNORD116.cacofold.power

```
# Power analysis of CaCoFold structure 
#
# Powertype = SINGLE SUBSTITUTIONS
# covary  left_pos      right_pos    substitutions      power
#----------------------------------------------------------------
          44		114		3		0.02
          45		113		4		0.07
          46		112		1		0.00
          47		111		2		0.00
          49		110		2		0.00
          50		109		2		0.00
          66		102		4		0.07
          67		101		11		0.35
          68		100		2		0.00
          69		99		2		0.00
          70		98		6		0.16
#
# BPAIRS 11
# avg substitutions per BP  3.5
# BPAIRS expected to covary 0.7 +/- 0.7
# BPAIRS observed to covary 0
#
```
