## Supplementary material for "All-at-once RNA folding with 3D motif prediction framed by evolutionary information": RF00108_SNORD116.helixcov

```
# RMs = 3 L = 118

# RM_HELIX NESTED 46-49 62-64, nbp = 3 nbp_cov = 0
# pvals: 0.33744,0.33744,0.485084
# aggregated NONE
NESTED  :::::::::::::::::::::::::::::::<<<___________>>>::::::::::::::::::::::::::::::::::::::::::::::
        ::::::::::::::::::::::::::::::::::::::::::::::::::::::::::::::::::::::::::::::::::::::::::::::

# RM_HELIX NESTED 40-44 68-72, nbp = 5 nbp_cov = 0
# pvals: 0.33744,0.33744,0.363475,0.33744,0.33744
# aggregated NONE
NESTED  :::::::::::::::::::::::::<<<<<_____________________>>>>>::::::::::::::::::::::::::::::::::::::
        ::::::::::::::::::::::::::::::::::::::::::::::::::::::::::::::::::::::::::::::::::::::::::::::

# RM_HELIX NESTED 1-5 113-118, nbp = 5 nbp_cov = 0
# pvals: 0.442496,0.347552,0.33744,0.33744,0.355777
# aggregated NONE
NESTED  <<<<<____________________________________________________________________________________>>>>>
        ::::::::::::::::::::::::::::::::::::::::::::::::::::::::::::::::::::::::::::::::::::::::::::::
```
