## Supplementary material for "All-at-once RNA folding with 3D motif prediction framed by evolutionary information": RF00108_SNORD116.power

```
# Power analysis of given structure 
#
# Powertype = SINGLE SUBSTITUTIONS
# covary  left_pos      right_pos    substitutions      power
#----------------------------------------------------------------
          1		118		7		0.20
          2		117		2		0.00
          3		115		1		0.00
          4		114		3		0.02
          5		113		8		0.24
          40		72		1		0.00
          41		71		0		0.00
          42		70		2		0.00
          43		69		1		0.00
          44		68		0		0.00
          46		64		0		0.00
          47		63		1		0.00
          49		62		4		0.07
#
# BPAIRS 13
# avg substitutions per BP  2.3
# BPAIRS expected to covary 0.5 +/- 0.7
# BPAIRS observed to covary 0
#
```
