## Supplementary material for "All-at-once RNA folding with 3D motif prediction framed by evolutionary information": RF00108_SNORD116.surv

```
-0.000003	0.0769231
-0.050000	0.615385
-0.100000	0.692308
-0.150000	0.769231
-0.200000	0.846154
-0.550000	0.923077
-0.700000	1
&
10.900000	0.000229463
10.700000	0.000458926
10.650000	0.000688389
10.450000	0.000917852
10.400000	0.00137678
10.250000	0.00160624
9.950000	0.0018357
9.900000	0.00206517
9.800000	0.00229463
9.500000	0.00252409
9.300000	0.00275356
9.250000	0.00298302
9.200000	0.00321248
9.000000	0.00344195
8.900000	0.00390087
8.850000	0.00413034
8.650000	0.00458926
8.600000	0.00504819
8.500000	0.00550711
8.450000	0.00573658
8.400000	0.00596604
8.250000	0.00642497
8.150000	0.00688389
8.000000	0.00734282
7.900000	0.00780174
7.850000	0.00803121
7.800000	0.00826067
7.750000	0.00849013
7.650000	0.00894906
7.550000	0.00917852
7.500000	0.00940799
7.400000	0.00963745
7.300000	0.0100964
7.250000	0.0107848
7.150000	0.0114732
7.050000	0.0117026
6.850000	0.0119321
6.750000	0.0121615
6.650000	0.0128499
6.600000	0.0135383
6.450000	0.0139972
6.400000	0.0142267
6.300000	0.0146856
6.250000	0.0156035
6.200000	0.0160624
6.050000	0.0167508
6.000000	0.0169803
5.950000	0.0174392
5.900000	0.0178981
5.850000	0.0181276
5.800000	0.018357
5.750000	0.0190454
5.700000	0.0199633
5.650000	0.0206517
5.600000	0.0215695
5.550000	0.0220285
5.500000	0.0224874
5.450000	0.0231758
5.400000	0.0234052
5.300000	0.0240936
5.250000	0.024782
5.150000	0.0256999
5.100000	0.0259293
5.050000	0.0263883
5.000000	0.0268472
4.900000	0.0275356
4.850000	0.028224
4.800000	0.0291418
4.750000	0.0293713
4.700000	0.0300597
4.650000	0.0305186
4.600000	0.031207
4.550000	0.0323543
4.500000	0.0328132
4.450000	0.0335016
4.400000	0.0344195
4.350000	0.0346489
4.300000	0.0360257
4.250000	0.0362552
4.200000	0.0374025
4.150000	0.0378614
4.100000	0.0380909
4.050000	0.0387793
4.000000	0.0394676
3.950000	0.0410739
3.900000	0.0417623
3.850000	0.0424507
3.800000	0.0431391
3.750000	0.0445158
3.700000	0.0452042
3.650000	0.0458926
3.600000	0.0463515
3.450000	0.0477283
3.400000	0.0486462
3.350000	0.0493346
3.300000	0.0516292
3.250000	0.053006
3.200000	0.0536944
3.150000	0.0550711
3.100000	0.0564479
3.050000	0.0573658
3.000000	0.0582836
2.950000	0.0587425
2.900000	0.0598899
2.850000	0.0610372
2.800000	0.061955
2.750000	0.0633318
2.700000	0.064938
2.650000	0.0660854
2.600000	0.0679211
2.550000	0.0686095
2.500000	0.0697568
2.450000	0.0706746
2.400000	0.0722809
2.350000	0.0736576
2.300000	0.0741166
2.250000	0.0757228
2.200000	0.0768701
2.150000	0.0787058
2.100000	0.0800826
2.050000	0.0814594
2.000000	0.0842129
1.950000	0.0855897
1.900000	0.086737
1.850000	0.0881138
1.800000	0.0894906
1.750000	0.090179
1.700000	0.0922441
1.650000	0.0945388
1.600000	0.0968334
1.550000	0.0984397
1.500000	0.0993575
1.450000	0.103029
1.400000	0.103947
1.350000	0.105553
1.300000	0.107159
1.250000	0.108765
1.200000	0.110372
1.150000	0.113584
1.100000	0.114273
1.050000	0.116108
1.000000	0.119091
0.950000	0.120698
0.900000	0.122992
0.850000	0.124598
0.800000	0.127581
0.750000	0.130564
0.700000	0.131941
0.650000	0.135613
0.600000	0.137907
0.550000	0.143644
0.500000	0.147315
0.450000	0.149839
0.400000	0.153052
0.350000	0.155576
0.300000	0.15833
0.250000	0.162001
0.200000	0.167049
0.150000	0.170721
0.100000	0.176457
0.050000	0.183112
0.000000	0.271455
-0.050000	0.531666
-0.100000	0.557136
-0.150000	0.575723
-0.200000	0.587425
-0.250000	0.603488
-0.300000	0.621386
-0.350000	0.639514
-0.400000	0.65833
-0.450000	0.682882
-0.500000	0.699633
-0.550000	0.71799
-0.600000	0.736347
-0.650000	0.756769
-0.700000	0.771684
-0.750000	0.784764
-0.800000	0.79922
-0.850000	0.813217
-0.900000	0.826296
-0.950000	0.835475
-1.000000	0.845801
-1.050000	0.853144
-1.100000	0.863011
-1.150000	0.872189
-1.200000	0.879532
-1.250000	0.886875
-1.300000	0.894906
-1.350000	0.899495
-1.400000	0.903855
-1.450000	0.909133
-1.500000	0.912345
-1.550000	0.917852
-1.600000	0.920606
-1.650000	0.925195
-1.700000	0.929555
-1.750000	0.932538
-1.800000	0.936898
-1.850000	0.941487
-1.900000	0.94424
-1.950000	0.947223
-2.000000	0.949059
-2.050000	0.952042
-2.100000	0.955025
-2.150000	0.958008
-2.200000	0.959615
-2.250000	0.962827
-2.300000	0.965122
-2.350000	0.966728
-2.400000	0.967875
-2.450000	0.969252
-2.500000	0.971547
-2.550000	0.974071
-2.600000	0.975677
-2.650000	0.977742
-2.700000	0.978889
-2.750000	0.979578
-2.850000	0.980496
-2.900000	0.980955
-2.950000	0.982102
-3.000000	0.983249
-3.050000	0.984167
-3.100000	0.985085
-3.150000	0.986691
-3.200000	0.98738
-3.250000	0.988068
-3.300000	0.988986
-3.350000	0.989445
-3.400000	0.990133
-3.450000	0.990821
-3.500000	0.992198
-3.550000	0.992887
-3.600000	0.993346
-3.700000	0.993804
-3.750000	0.994034
-3.850000	0.994263
-3.950000	0.994493
-4.000000	0.994952
-4.050000	0.995181
-4.100000	0.995411
-4.150000	0.996099
-4.250000	0.996329
-4.400000	0.996558
-4.550000	0.996788
-4.600000	0.997476
-4.750000	0.997935
-4.950000	0.998164
-5.000000	0.998394
-5.100000	0.998853
-5.300000	0.999312
-5.650000	0.999541
-5.800000	0.999771
-6.000000	1
&
45.300000	1.1439e-05
44.100000	2.28781e-05
41.700000	3.43171e-05
41.250000	4.57561e-05
40.900000	5.71951e-05
40.500000	8.00732e-05
39.500000	9.15122e-05
38.450000	0.000102951
36.850000	0.00011439
36.700000	0.000125829
36.650000	0.000137268
36.450000	0.000148707
35.650000	0.000160146
35.450000	0.000171585
34.800000	0.000194464
34.200000	0.000205903
34.000000	0.000217342
33.700000	0.00024022
33.500000	0.000251659
33.400000	0.000263098
33.250000	0.000274537
33.100000	0.000285976
33.050000	0.000297415
32.800000	0.000308854
32.650000	0.000320293
32.400000	0.000331732
31.850000	0.000343171
31.300000	0.00035461
31.000000	0.000366049
30.950000	0.000377488
30.500000	0.000388927
30.300000	0.000400366
30.250000	0.000411805
30.200000	0.000423244
30.100000	0.000434683
30.050000	0.000446122
29.950000	0.000457561
29.800000	0.000469
29.750000	0.000491878
29.550000	0.000503317
29.400000	0.000514756
29.300000	0.000526195
29.150000	0.000537634
29.100000	0.000549073
28.750000	0.000560512
28.700000	0.000571951
28.650000	0.000583391
28.450000	0.000606269
28.100000	0.000617708
27.500000	0.000640586
27.450000	0.000652025
27.350000	0.000663464
27.250000	0.000674903
26.750000	0.000697781
26.700000	0.00070922
26.650000	0.000720659
26.550000	0.000732098
26.400000	0.000743537
26.300000	0.000754976
26.200000	0.000766415
26.000000	0.000789293
25.650000	0.000812171
25.600000	0.000846488
25.500000	0.000857927
25.400000	0.000869366
25.300000	0.000892244
25.150000	0.000903683
24.850000	0.000926561
24.700000	0.000938
24.650000	0.000949439
24.550000	0.000960879
24.500000	0.000972318
24.450000	0.000995196
24.350000	0.00100663
24.200000	0.00102951
24.100000	0.00104095
24.000000	0.00105239
23.950000	0.00106383
23.900000	0.00107527
23.750000	0.00108671
23.650000	0.00109815
23.550000	0.00110959
23.500000	0.00112102
23.400000	0.00113246
23.350000	0.0011439
23.200000	0.00116678
23.100000	0.00117822
23.050000	0.0012011
22.950000	0.00121254
22.900000	0.00122398
22.850000	0.00124685
22.800000	0.00128117
22.750000	0.00129261
22.700000	0.00130405
22.500000	0.00131549
22.400000	0.00132693
22.350000	0.00134981
22.300000	0.00136124
22.250000	0.00138412
22.200000	0.00139556
22.100000	0.00141844
22.050000	0.00144132
22.000000	0.00145276
21.950000	0.0014642
21.900000	0.00148707
21.850000	0.00150995
21.750000	0.00152139
21.700000	0.00159003
21.650000	0.00160146
21.600000	0.0016129
21.550000	0.00162434
21.500000	0.00165866
21.450000	0.0016701
21.400000	0.00171585
21.350000	0.00176161
21.300000	0.00177305
21.250000	0.00179593
21.200000	0.00181881
21.100000	0.00183024
21.050000	0.001876
21.000000	0.00189888
20.950000	0.00192176
20.900000	0.0019332
20.850000	0.00195607
20.800000	0.00199039
20.750000	0.00200183
20.650000	0.00203615
20.600000	0.0020819
20.500000	0.00211622
20.450000	0.00212766
20.400000	0.0021391
20.350000	0.00218485
20.300000	0.00225349
20.250000	0.00227637
20.200000	0.00228781
20.150000	0.00229925
20.100000	0.00231068
20.050000	0.00233356
20.000000	0.00235644
19.950000	0.00239076
19.900000	0.00243651
19.850000	0.00245939
19.800000	0.00248227
19.750000	0.00250515
19.700000	0.00253946
19.650000	0.0025509
19.600000	0.00258522
19.550000	0.0026081
19.500000	0.00264242
19.450000	0.00265385
19.400000	0.00269961
19.350000	0.00273393
19.300000	0.00276825
19.250000	0.00279112
19.200000	0.00280256
19.150000	0.00283688
19.100000	0.00285976
19.050000	0.00289407
19.000000	0.00291695
18.950000	0.00293983
18.900000	0.00296271
18.850000	0.0030199
18.800000	0.00303134
18.750000	0.00305422
18.700000	0.0030771
18.650000	0.00314573
18.600000	0.00320293
18.550000	0.00321437
18.500000	0.00326012
18.450000	0.00327156
18.400000	0.003283
18.300000	0.00332876
18.250000	0.00335164
18.200000	0.00338595
18.150000	0.00339739
18.100000	0.00340883
18.050000	0.00344315
18.000000	0.00346603
17.950000	0.0034889
17.900000	0.00351178
17.850000	0.00352322
17.800000	0.00355754
17.750000	0.00362617
17.700000	0.00368337
17.650000	0.00371768
17.600000	0.00378632
17.550000	0.00382064
17.450000	0.00384351
17.400000	0.00386639
17.350000	0.00391215
17.300000	0.00394647
17.250000	0.0039579
17.200000	0.00400366
17.150000	0.00402654
17.100000	0.00406086
17.050000	0.00414093
17.000000	0.00419812
16.950000	0.00426676
16.900000	0.00430108
16.850000	0.00435827
16.800000	0.00439259
16.750000	0.00444978
16.700000	0.00449554
16.650000	0.00452986
16.600000	0.00459849
16.550000	0.00463281
16.500000	0.00467856
16.450000	0.00472432
16.400000	0.0047472
16.350000	0.00477008
16.300000	0.00482727
16.250000	0.00488447
16.200000	0.00493022
16.150000	0.0049531
16.100000	0.0050103
16.050000	0.00504461
16.000000	0.00507893
15.950000	0.00514756
15.900000	0.0052162
15.850000	0.00525051
15.800000	0.00529627
15.750000	0.00535347
15.700000	0.00539922
15.650000	0.00544498
15.600000	0.00551361
15.550000	0.00555937
15.500000	0.005628
15.450000	0.00566232
15.400000	0.00575383
15.350000	0.0058911
15.250000	0.00593686
15.200000	0.00603981
15.150000	0.00610844
15.100000	0.00616564
15.050000	0.00628003
15.000000	0.00637154
14.950000	0.00642873
14.900000	0.00647449
14.850000	0.00654313
14.800000	0.00665752
14.750000	0.00676047
14.700000	0.00684054
14.650000	0.00693205
14.600000	0.00696637
14.550000	0.007035
14.500000	0.00710364
14.450000	0.00717227
14.400000	0.00722947
14.350000	0.00734386
14.300000	0.00743537
14.250000	0.00754976
14.200000	0.00757264
14.150000	0.00768703
14.100000	0.00775566
14.050000	0.0078243
14.000000	0.00783574
13.950000	0.00790437
13.900000	0.00799588
13.850000	0.00808739
13.800000	0.00813315
13.750000	0.00822466
13.700000	0.00831617
13.650000	0.00839625
13.600000	0.00846488
13.550000	0.00854496
13.500000	0.00869366
13.450000	0.00877374
13.400000	0.00886525
13.350000	0.00894532
13.300000	0.00907115
13.250000	0.00921986
13.200000	0.00929993
13.150000	0.00941432
13.100000	0.00955159
13.050000	0.00962022
13.000000	0.00968886
12.950000	0.00978037
12.900000	0.0099062
12.850000	0.0099634
12.800000	0.0100549
12.750000	0.0101121
12.700000	0.0102036
12.650000	0.010318
12.600000	0.0104324
12.550000	0.0105582
12.500000	0.0107069
12.450000	0.0108328
12.400000	0.0109586
12.350000	0.0110272
12.300000	0.0111187
12.250000	0.0112674
12.200000	0.0114162
12.150000	0.0115305
12.100000	0.0115992
12.050000	0.0117364
12.000000	0.0118623
11.950000	0.0119538
11.900000	0.0121711
11.850000	0.0123084
11.800000	0.0124571
11.750000	0.0125944
11.700000	0.0127316
11.650000	0.0128575
11.600000	0.0129147
11.550000	0.0130634
11.500000	0.0131549
11.450000	0.0133722
11.400000	0.0135209
11.350000	0.0136124
11.300000	0.0137383
11.250000	0.0139671
11.200000	0.014173
11.150000	0.014356
11.100000	0.014539
11.050000	0.0147563
11.000000	0.0148936
10.950000	0.015111
10.900000	0.0153512
10.850000	0.015477
10.800000	0.0156715
10.750000	0.0159231
10.700000	0.0161176
10.650000	0.0163349
10.600000	0.016518
10.550000	0.0167811
10.500000	0.016987
10.450000	0.0171929
10.400000	0.0174445
10.350000	0.0176962
10.300000	0.017925
10.250000	0.0181423
10.200000	0.0184397
10.150000	0.0187028
10.100000	0.0189888
10.050000	0.0191375
10.000000	0.0194464
9.950000	0.0197895
9.900000	0.0200297
9.850000	0.0202128
9.800000	0.020453
9.750000	0.0207618
9.700000	0.0210593
9.650000	0.0213224
9.600000	0.0216312
9.550000	0.0219401
9.500000	0.0223747
9.450000	0.0227065
9.400000	0.022981
9.350000	0.0232212
9.300000	0.0235415
9.250000	0.0238618
9.200000	0.0242507
9.150000	0.0245939
9.100000	0.0249828
9.050000	0.0252917
9.000000	0.0257721
8.950000	0.0261267
8.900000	0.0266186
8.850000	0.026916
8.800000	0.027305
8.750000	0.0277968
8.700000	0.0282315
8.650000	0.0287234
8.600000	0.0291123
8.550000	0.0294326
8.500000	0.0297644
8.450000	0.0302677
8.400000	0.0306566
8.350000	0.0311485
8.300000	0.0315603
8.250000	0.0319492
8.200000	0.0323153
8.150000	0.0328071
8.100000	0.0333219
8.050000	0.0337566
8.000000	0.0340883
7.950000	0.0343514
7.900000	0.0348547
7.850000	0.0353466
7.800000	0.0358728
7.750000	0.0363418
7.700000	0.0368108
7.650000	0.0371425
7.600000	0.0375887
7.550000	0.0381263
7.500000	0.0387783
7.450000	0.0392473
7.400000	0.0396591
7.350000	0.0402768
7.300000	0.0407916
7.250000	0.0413292
7.200000	0.0418783
7.150000	0.042393
7.100000	0.0431023
7.050000	0.0439373
7.000000	0.0446122
6.950000	0.0452528
6.900000	0.0459048
6.850000	0.0464196
6.800000	0.0470487
6.750000	0.0476092
6.700000	0.0482384
6.650000	0.0490048
6.600000	0.0495768
6.550000	0.0504919
6.500000	0.0511668
6.450000	0.0518531
6.400000	0.0524136
6.350000	0.0531915
6.300000	0.0540151
6.250000	0.0547129
6.200000	0.0553992
6.150000	0.0562571
6.100000	0.0570922
6.050000	0.0579959
6.000000	0.0589568
5.950000	0.0597346
5.900000	0.0606955
5.850000	0.0614962
5.800000	0.0625486
5.750000	0.0633608
5.700000	0.0641615
5.650000	0.0652711
5.600000	0.0662549
5.550000	0.0672844
5.500000	0.0683253
5.450000	0.0693205
5.400000	0.0702585
5.350000	0.0713109
5.300000	0.072329
5.250000	0.0734386
5.200000	0.0745367
5.150000	0.0756577
5.100000	0.0768131
5.050000	0.077854
5.000000	0.0791009
4.950000	0.0804164
4.900000	0.0815145
4.850000	0.0826127
4.800000	0.0838138
4.750000	0.085175
4.700000	0.0864333
4.650000	0.0876916
4.600000	0.088927
4.550000	0.090151
4.500000	0.0914894
4.450000	0.0928163
4.400000	0.0943606
4.350000	0.0955159
4.300000	0.0968657
4.250000	0.0983413
4.200000	0.0999199
4.150000	0.10143
4.100000	0.102814
4.050000	0.104255
4.000000	0.105708
3.950000	0.107195
3.900000	0.108636
3.850000	0.110146
3.800000	0.111611
3.750000	0.113304
3.700000	0.115054
3.650000	0.116735
3.600000	0.11828
3.550000	0.120007
3.500000	0.121734
3.450000	0.123576
3.400000	0.125177
3.350000	0.126825
3.300000	0.128906
3.250000	0.130782
3.200000	0.132739
3.150000	0.134443
3.100000	0.13609
3.050000	0.138126
3.000000	0.140048
2.950000	0.14213
2.900000	0.143972
2.850000	0.145928
2.800000	0.147666
2.750000	0.149634
2.700000	0.151556
2.650000	0.153455
2.600000	0.155216
2.550000	0.157573
2.500000	0.159952
2.450000	0.162137
2.400000	0.16423
2.350000	0.166221
2.300000	0.168268
2.250000	0.170476
2.200000	0.172672
2.150000	0.175051
2.100000	0.177202
2.050000	0.17965
2.000000	0.182109
1.950000	0.184466
1.900000	0.187188
1.850000	0.18959
1.800000	0.191741
1.750000	0.194235
1.700000	0.19658
1.650000	0.199085
1.600000	0.20167
1.550000	0.204198
1.500000	0.206898
1.450000	0.209574
1.400000	0.212354
1.350000	0.214882
1.300000	0.21765
1.250000	0.220259
1.200000	0.223095
1.150000	0.226264
1.100000	0.22917
1.050000	0.23227
1.000000	0.235038
0.950000	0.238
0.900000	0.241158
0.850000	0.244315
0.800000	0.247106
0.750000	0.250057
0.700000	0.253443
0.650000	0.257115
0.600000	0.260181
0.550000	0.263487
0.500000	0.267078
0.450000	0.270384
0.400000	0.273805
0.350000	0.277396
0.300000	0.28124
0.250000	0.285209
0.200000	0.289339
0.150000	0.29356
0.100000	0.297872
0.050000	0.302391
0.000000	0.310821
-0.050000	0.33744
-0.100000	0.347552
-0.150000	0.355777
-0.200000	0.363475
-0.250000	0.371951
-0.300000	0.381011
-0.350000	0.391592
-0.400000	0.403558
-0.450000	0.416106
-0.500000	0.429192
-0.550000	0.442496
-0.600000	0.45612
-0.650000	0.470384
-0.700000	0.485084
-0.750000	0.499371
-0.800000	0.514242
-0.850000	0.5283
-0.900000	0.542862
-0.950000	0.557127
-1.000000	0.571551
-1.050000	0.58553
-1.100000	0.598742
-1.150000	0.61248
-1.200000	0.625681
-1.250000	0.638515
-1.300000	0.650949
-1.350000	0.663315
-1.400000	0.674685
-1.450000	0.68617
-1.500000	0.697117
-1.550000	0.707984
-1.600000	0.718909
-1.650000	0.729467
-1.700000	0.739099
-1.750000	0.748845
-1.800000	0.758534
-1.850000	0.767616
-1.900000	0.776516
-1.950000	0.784798
-2.000000	0.792622
-2.050000	0.800709
-2.100000	0.808248
-2.150000	0.815202
-2.200000	0.821917
-2.250000	0.828426
-2.300000	0.834615
-2.350000	0.840826
-2.400000	0.847037
-2.450000	0.852963
-2.500000	0.858602
-2.550000	0.864253
-2.600000	0.869183
-2.650000	0.874148
-2.700000	0.878803
-2.750000	0.883413
-2.800000	0.88768
-2.850000	0.892027
-2.900000	0.896008
-2.950000	0.900172
-3.000000	0.904278
-3.050000	0.907893
-3.100000	0.911336
-3.150000	0.914665
-3.200000	0.918039
-3.250000	0.921277
-3.300000	0.924434
-3.350000	0.927728
-3.400000	0.930474
-3.450000	0.933219
-3.500000	0.935701
-3.550000	0.938103
-3.600000	0.940757
-3.650000	0.943114
-3.700000	0.945161
-3.750000	0.946934
-3.800000	0.949131
-3.850000	0.950915
-3.900000	0.952814
-3.950000	0.954576
-4.000000	0.956189
-4.050000	0.957607
-4.100000	0.959186
-4.150000	0.960718
-4.200000	0.962183
-4.250000	0.963715
-4.300000	0.964916
-4.350000	0.966129
-4.400000	0.967387
-4.450000	0.968497
-4.500000	0.969755
-4.550000	0.970899
-4.600000	0.97186
-4.650000	0.973004
-4.700000	0.973885
-4.750000	0.974926
-4.800000	0.975955
-4.850000	0.97687
-4.900000	0.977911
-4.950000	0.978735
-5.000000	0.97949
-5.050000	0.980268
-5.100000	0.980874
-5.150000	0.981698
-5.200000	0.982292
-5.250000	0.982922
-5.300000	0.983596
-5.350000	0.984237
-5.400000	0.984729
-5.450000	0.985392
-5.500000	0.985838
-5.550000	0.98625
-5.600000	0.986845
-5.650000	0.987406
-5.700000	0.987909
-5.750000	0.988275
-5.800000	0.988675
-5.850000	0.989087
-5.900000	0.989476
-5.950000	0.989876
-6.000000	0.990288
-6.050000	0.990677
-6.100000	0.991215
-6.150000	0.991524
-6.200000	0.991787
-6.250000	0.992107
-6.300000	0.992507
-6.350000	0.992771
-6.400000	0.993068
-6.450000	0.993342
-6.500000	0.993548
-6.550000	0.993766
-6.600000	0.994097
-6.650000	0.994292
-6.700000	0.994532
-6.750000	0.994818
-6.800000	0.994967
-6.850000	0.995207
-6.900000	0.995539
-6.950000	0.995779
-7.000000	0.995962
-7.050000	0.996156
-7.100000	0.996294
-7.150000	0.99642
-7.200000	0.99658
-7.250000	0.99674
-7.300000	0.996889
-7.350000	0.997072
-7.400000	0.99714
-7.450000	0.997209
-7.500000	0.997346
-7.550000	0.997483
-7.600000	0.997621
-7.650000	0.997758
-7.700000	0.997884
-7.750000	0.997941
-7.800000	0.99801
-7.850000	0.998067
-7.900000	0.998135
-7.950000	0.998204
-8.000000	0.998307
-8.050000	0.998353
-8.100000	0.998399
-8.150000	0.998467
-8.200000	0.998501
-8.250000	0.998593
-8.300000	0.998639
-8.350000	0.998696
-8.400000	0.998765
-8.450000	0.998833
-8.500000	0.998902
-8.550000	0.998913
-8.600000	0.999005
-8.650000	0.999016
-8.700000	0.999073
-8.750000	0.999119
-8.800000	0.999154
-8.850000	0.999165
-8.900000	0.999211
-8.950000	0.999222
-9.000000	0.999256
-9.050000	0.999314
-9.100000	0.999359
-9.150000	0.999371
-9.200000	0.999394
-9.250000	0.999405
-9.300000	0.999439
-9.350000	0.999474
-9.400000	0.999485
-9.450000	0.999508
-9.500000	0.999542
-9.550000	0.999577
-9.600000	0.999588
-9.650000	0.999611
-9.700000	0.999668
-9.750000	0.99968
-9.800000	0.999703
-9.850000	0.999714
-9.950000	1
&
101.050000	7.80502e-11
101.000000	7.89268e-11
100.950000	7.98133e-11
100.900000	8.07097e-11
100.850000	8.16161e-11
100.800000	8.25328e-11
100.750000	8.34597e-11
100.700000	8.4397e-11
100.650000	8.53449e-11
100.600000	8.63034e-11
100.550000	8.72727e-11
100.500000	8.82528e-11
100.450000	8.92439e-11
100.400000	9.02462e-11
100.350000	9.12597e-11
100.300000	9.22846e-11
100.250000	9.3321e-11
100.200000	9.4369e-11
100.150000	9.54288e-11
100.100000	9.65005e-11
100.050000	9.75843e-11
100.000000	9.86802e-11
99.950000	9.97883e-11
99.900000	1.00909e-10
99.850000	1.02042e-10
99.800000	1.03188e-10
99.750000	1.04347e-10
99.700000	1.05519e-10
99.650000	1.06704e-10
99.600000	1.07902e-10
99.550000	1.09114e-10
99.500000	1.10339e-10
99.450000	1.11578e-10
99.400000	1.12831e-10
99.350000	1.14098e-10
99.300000	1.15379e-10
99.250000	1.16675e-10
99.200000	1.17985e-10
99.150000	1.1931e-10
99.100000	1.2065e-10
99.050000	1.22004e-10
99.000000	1.23374e-10
98.950000	1.2476e-10
98.900000	1.26161e-10
98.850000	1.27577e-10
98.800000	1.2901e-10
98.750000	1.30458e-10
98.700000	1.31923e-10
98.650000	1.33405e-10
98.600000	1.34903e-10
98.550000	1.36417e-10
98.500000	1.37949e-10
98.450000	1.39498e-10
98.400000	1.41064e-10
98.350000	1.42648e-10
98.300000	1.4425e-10
98.250000	1.4587e-10
98.200000	1.47507e-10
98.150000	1.49164e-10
98.100000	1.50838e-10
98.050000	1.52532e-10
98.000000	1.54245e-10
97.950000	1.55976e-10
97.900000	1.57728e-10
97.850000	1.59499e-10
97.800000	1.61289e-10
97.750000	1.631e-10
97.700000	1.64931e-10
97.650000	1.66783e-10
97.600000	1.68656e-10
97.550000	1.70549e-10
97.500000	1.72464e-10
97.450000	1.744e-10
97.400000	1.76358e-10
97.350000	1.78338e-10
97.300000	1.80341e-10
97.250000	1.82365e-10
97.200000	1.84413e-10
97.150000	1.86483e-10
97.100000	1.88577e-10
97.050000	1.90694e-10
97.000000	1.92834e-10
96.950000	1.94999e-10
96.900000	1.97188e-10
96.850000	1.99402e-10
96.800000	2.01641e-10
96.750000	2.03904e-10
96.700000	2.06193e-10
96.650000	2.08508e-10
96.600000	2.10849e-10
96.550000	2.13216e-10
96.500000	2.15609e-10
96.450000	2.1803e-10
96.400000	2.20477e-10
96.350000	2.22952e-10
96.300000	2.25455e-10
96.250000	2.27986e-10
96.200000	2.30545e-10
96.150000	2.33133e-10
96.100000	2.3575e-10
96.050000	2.38397e-10
96.000000	2.41073e-10
95.950000	2.43779e-10
95.900000	2.46515e-10
95.850000	2.49283e-10
95.800000	2.52081e-10
95.750000	2.5491e-10
95.700000	2.57772e-10
95.650000	2.60665e-10
95.600000	2.63591e-10
95.550000	2.6655e-10
95.500000	2.69542e-10
95.450000	2.72567e-10
95.400000	2.75627e-10
95.350000	2.7872e-10
95.300000	2.81849e-10
95.250000	2.85012e-10
95.200000	2.88211e-10
95.150000	2.91446e-10
95.100000	2.94718e-10
95.050000	2.98026e-10
95.000000	3.01371e-10
94.950000	3.04753e-10
94.900000	3.08174e-10
94.850000	3.11632e-10
94.800000	3.1513e-10
94.750000	3.18667e-10
94.700000	3.22244e-10
94.650000	3.2586e-10
94.600000	3.29518e-10
94.550000	3.33216e-10
94.500000	3.36956e-10
94.450000	3.40737e-10
94.400000	3.44562e-10
94.350000	3.48429e-10
94.300000	3.52339e-10
94.250000	3.56293e-10
94.200000	3.60292e-10
94.150000	3.64336e-10
94.100000	3.68424e-10
94.050000	3.72559e-10
94.000000	3.7674e-10
93.950000	3.80968e-10
93.900000	3.85244e-10
93.850000	3.89567e-10
93.800000	3.93939e-10
93.750000	3.9836e-10
93.700000	4.0283e-10
93.650000	4.07351e-10
93.600000	4.11922e-10
93.550000	4.16545e-10
93.500000	4.21219e-10
93.450000	4.25946e-10
93.400000	4.30726e-10
93.350000	4.35559e-10
93.300000	4.40447e-10
93.250000	4.4539e-10
93.200000	4.50388e-10
93.150000	4.55442e-10
93.100000	4.60552e-10
93.050000	4.6572e-10
93.000000	4.70946e-10
92.950000	4.76231e-10
92.900000	4.81575e-10
92.850000	4.86978e-10
92.800000	4.92443e-10
92.750000	4.97968e-10
92.700000	5.03556e-10
92.650000	5.09206e-10
92.600000	5.1492e-10
92.550000	5.20698e-10
92.500000	5.2654e-10
92.450000	5.32448e-10
92.400000	5.38422e-10
92.350000	5.44464e-10
92.300000	5.50573e-10
92.250000	5.5675e-10
92.200000	5.62997e-10
92.150000	5.69314e-10
92.100000	5.75701e-10
92.050000	5.82161e-10
92.000000	5.88692e-10
91.950000	5.95297e-10
91.900000	6.01976e-10
91.850000	6.0873e-10
91.800000	6.1556e-10
91.750000	6.22466e-10
91.700000	6.2945e-10
91.650000	6.36512e-10
91.600000	6.43653e-10
91.550000	6.50874e-10
91.500000	6.58176e-10
91.450000	6.65561e-10
91.400000	6.73027e-10
91.350000	6.80578e-10
91.300000	6.88213e-10
91.250000	6.95934e-10
91.200000	7.03741e-10
91.150000	7.11636e-10
91.100000	7.1962e-10
91.050000	7.27693e-10
91.000000	7.35856e-10
90.950000	7.44111e-10
90.900000	7.52459e-10
90.850000	7.609e-10
90.800000	7.69436e-10
90.750000	7.78067e-10
90.700000	7.86796e-10
90.650000	7.95622e-10
90.600000	8.04547e-10
90.550000	8.13572e-10
90.500000	8.22698e-10
90.450000	8.31927e-10
90.400000	8.41259e-10
90.350000	8.50696e-10
90.300000	8.60238e-10
90.250000	8.69888e-10
90.200000	8.79645e-10
90.150000	8.89512e-10
90.100000	8.9949e-10
90.050000	9.09579e-10
90.000000	9.19782e-10
89.950000	9.30099e-10
89.900000	9.40531e-10
89.850000	9.51081e-10
89.800000	9.61749e-10
89.750000	9.72536e-10
89.700000	9.83444e-10
89.650000	9.94475e-10
89.600000	1.00563e-09
89.550000	1.01691e-09
89.500000	1.02831e-09
89.450000	1.03985e-09
89.400000	1.05151e-09
89.350000	1.0633e-09
89.300000	1.07523e-09
89.250000	1.08729e-09
89.200000	1.09948e-09
89.150000	1.11181e-09
89.100000	1.12428e-09
89.050000	1.13689e-09
89.000000	1.14964e-09
88.950000	1.16254e-09
88.900000	1.17558e-09
88.850000	1.18876e-09
88.800000	1.20209e-09
88.750000	1.21557e-09
88.700000	1.2292e-09
88.650000	1.24299e-09
88.600000	1.25693e-09
88.550000	1.27103e-09
88.500000	1.28528e-09
88.450000	1.29969e-09
88.400000	1.31427e-09
88.350000	1.32901e-09
88.300000	1.34391e-09
88.250000	1.35898e-09
88.200000	1.37422e-09
88.150000	1.38963e-09
88.100000	1.40521e-09
88.050000	1.42097e-09
88.000000	1.4369e-09
87.950000	1.45302e-09
87.900000	1.46931e-09
87.850000	1.48579e-09
87.800000	1.50245e-09
87.750000	1.51929e-09
87.700000	1.53633e-09
87.650000	1.55356e-09
87.600000	1.57098e-09
87.550000	1.58859e-09
87.500000	1.60641e-09
87.450000	1.62442e-09
87.400000	1.64263e-09
87.350000	1.66105e-09
87.300000	1.67967e-09
87.250000	1.69851e-09
87.200000	1.71755e-09
87.150000	1.73681e-09
87.100000	1.75628e-09
87.050000	1.77597e-09
87.000000	1.79589e-09
86.950000	1.81602e-09
86.900000	1.83638e-09
86.850000	1.85697e-09
86.800000	1.87779e-09
86.750000	1.89884e-09
86.700000	1.92013e-09
86.650000	1.94166e-09
86.600000	1.96343e-09
86.550000	1.98544e-09
86.500000	2.0077e-09
86.450000	2.03021e-09
86.400000	2.05297e-09
86.350000	2.07598e-09
86.300000	2.09926e-09
86.250000	2.12279e-09
86.200000	2.14659e-09
86.150000	2.17065e-09
86.100000	2.19499e-09
86.050000	2.21959e-09
86.000000	2.24447e-09
85.950000	2.26963e-09
85.900000	2.29508e-09
85.850000	2.3208e-09
85.800000	2.34682e-09
85.750000	2.37313e-09
85.700000	2.39973e-09
85.650000	2.42663e-09
85.600000	2.45383e-09
85.550000	2.48134e-09
85.500000	2.50915e-09
85.450000	2.53728e-09
85.400000	2.56572e-09
85.350000	2.59448e-09
85.300000	2.62356e-09
85.250000	2.65297e-09
85.200000	2.6827e-09
85.150000	2.71277e-09
85.100000	2.74318e-09
85.050000	2.77392e-09
85.000000	2.80502e-09
84.950000	2.83646e-09
84.900000	2.86825e-09
84.850000	2.90039e-09
84.800000	2.9329e-09
84.750000	2.96577e-09
84.700000	2.99901e-09
84.650000	3.03263e-09
84.600000	3.06662e-09
84.550000	3.10098e-09
84.500000	3.13574e-09
84.450000	3.17088e-09
84.400000	3.20642e-09
84.350000	3.24235e-09
84.300000	3.27869e-09
84.250000	3.31544e-09
84.200000	3.35259e-09
84.150000	3.39016e-09
84.100000	3.42816e-09
84.050000	3.46657e-09
84.000000	3.50542e-09
83.950000	3.54471e-09
83.900000	3.58443e-09
83.850000	3.6246e-09
83.800000	3.66522e-09
83.750000	3.70629e-09
83.700000	3.74782e-09
83.650000	3.78982e-09
83.600000	3.83229e-09
83.550000	3.87523e-09
83.500000	3.91865e-09
83.450000	3.96257e-09
83.400000	4.00697e-09
83.350000	4.05187e-09
83.300000	4.09727e-09
83.250000	4.14318e-09
83.200000	4.1896e-09
83.150000	4.23655e-09
83.100000	4.28402e-09
83.050000	4.33202e-09
83.000000	4.38056e-09
82.950000	4.42964e-09
82.900000	4.47927e-09
82.850000	4.52946e-09
82.800000	4.58021e-09
82.750000	4.63153e-09
82.700000	4.68342e-09
82.650000	4.73589e-09
82.600000	4.78895e-09
82.550000	4.8426e-09
82.500000	4.89686e-09
82.450000	4.95172e-09
82.400000	5.0072e-09
82.350000	5.0633e-09
82.300000	5.12002e-09
82.250000	5.17738e-09
82.200000	5.23538e-09
82.150000	5.29404e-09
82.100000	5.35334e-09
82.050000	5.41332e-09
82.000000	5.47396e-09
81.950000	5.53528e-09
81.900000	5.59729e-09
81.850000	5.65999e-09
81.800000	5.7234e-09
81.750000	5.78751e-09
81.700000	5.85235e-09
81.650000	5.9179e-09
81.600000	5.98419e-09
81.550000	6.05123e-09
81.500000	6.11901e-09
81.450000	6.18755e-09
81.400000	6.25686e-09
81.350000	6.32695e-09
81.300000	6.39782e-09
81.250000	6.46948e-09
81.200000	6.54195e-09
81.150000	6.61522e-09
81.100000	6.68932e-09
81.050000	6.76424e-09
81.000000	6.84001e-09
80.950000	6.91662e-09
80.900000	6.99409e-09
80.850000	7.07242e-09
80.800000	7.15164e-09
80.750000	7.23173e-09
80.700000	7.31273e-09
80.650000	7.39463e-09
80.600000	7.47745e-09
80.550000	7.56119e-09
80.500000	7.64588e-09
80.450000	7.73151e-09
80.400000	7.81809e-09
80.350000	7.90565e-09
80.300000	7.99419e-09
80.250000	8.08371e-09
80.200000	8.17424e-09
80.150000	8.26578e-09
80.100000	8.35835e-09
80.050000	8.45195e-09
80.000000	8.5466e-09
79.950000	8.64231e-09
79.900000	8.73909e-09
79.850000	8.83695e-09
79.800000	8.93591e-09
79.750000	9.03597e-09
79.700000	9.13715e-09
79.650000	9.23947e-09
79.600000	9.34293e-09
79.550000	9.44754e-09
79.500000	9.55333e-09
79.450000	9.6603e-09
79.400000	9.76847e-09
79.350000	9.87785e-09
79.300000	9.98845e-09
79.250000	1.01003e-08
79.200000	1.02134e-08
79.150000	1.03277e-08
79.100000	1.04434e-08
79.050000	1.05603e-08
79.000000	1.06785e-08
78.950000	1.07981e-08
78.900000	1.0919e-08
78.850000	1.10412e-08
78.800000	1.11649e-08
78.750000	1.12899e-08
78.700000	1.14162e-08
78.650000	1.15441e-08
78.600000	1.16733e-08
78.550000	1.1804e-08
78.500000	1.19361e-08
78.450000	1.20698e-08
78.400000	1.22049e-08
78.350000	1.23415e-08
78.300000	1.24797e-08
78.250000	1.26194e-08
78.200000	1.27606e-08
78.150000	1.29035e-08
78.100000	1.30479e-08
78.050000	1.3194e-08
78.000000	1.33417e-08
77.950000	1.3491e-08
77.900000	1.3642e-08
77.850000	1.37947e-08
77.800000	1.39492e-08
77.750000	1.41053e-08
77.700000	1.42632e-08
77.650000	1.44228e-08
77.600000	1.45843e-08
77.550000	1.47475e-08
77.500000	1.49126e-08
77.450000	1.50795e-08
77.400000	1.52483e-08
77.350000	1.54189e-08
77.300000	1.55915e-08
77.250000	1.5766e-08
77.200000	1.59425e-08
77.150000	1.61209e-08
77.100000	1.63013e-08
77.050000	1.64837e-08
77.000000	1.66682e-08
76.950000	1.68548e-08
76.900000	1.70434e-08
76.850000	1.72341e-08
76.800000	1.7427e-08
76.750000	1.7622e-08
76.700000	1.78192e-08
76.650000	1.80186e-08
76.600000	1.82203e-08
76.550000	1.84242e-08
76.500000	1.86303e-08
76.450000	1.88388e-08
76.400000	1.90496e-08
76.350000	1.92628e-08
76.300000	1.94783e-08
76.250000	1.96963e-08
76.200000	1.99167e-08
76.150000	2.01395e-08
76.100000	2.03649e-08
76.050000	2.05928e-08
76.000000	2.08232e-08
75.950000	2.10562e-08
75.900000	2.12918e-08
75.850000	2.153e-08
75.800000	2.17709e-08
75.750000	2.20145e-08
75.700000	2.22608e-08
75.650000	2.25098e-08
75.600000	2.27617e-08
75.550000	2.30163e-08
75.500000	2.32738e-08
75.450000	2.35342e-08
75.400000	2.37975e-08
75.350000	2.40637e-08
75.300000	2.43329e-08
75.250000	2.46052e-08
75.200000	2.48804e-08
75.150000	2.51588e-08
75.100000	2.54402e-08
75.050000	2.57248e-08
75.000000	2.60126e-08
74.950000	2.63035e-08
74.900000	2.65978e-08
74.850000	2.68953e-08
74.800000	2.71962e-08
74.750000	2.75004e-08
74.700000	2.7808e-08
74.650000	2.8119e-08
74.600000	2.84336e-08
74.550000	2.87516e-08
74.500000	2.90732e-08
74.450000	2.93984e-08
74.400000	2.97272e-08
74.350000	3.00597e-08
74.300000	3.03959e-08
74.250000	3.07359e-08
74.200000	3.10796e-08
74.150000	3.14272e-08
74.100000	3.17787e-08
74.050000	3.21341e-08
74.000000	3.24935e-08
73.950000	3.28569e-08
73.900000	3.32244e-08
73.850000	3.35959e-08
73.800000	3.39716e-08
73.750000	3.43515e-08
73.700000	3.47357e-08
73.650000	3.51241e-08
73.600000	3.55169e-08
73.550000	3.59141e-08
73.500000	3.63157e-08
73.450000	3.67218e-08
73.400000	3.71324e-08
73.350000	3.75476e-08
73.300000	3.79675e-08
73.250000	3.8392e-08
73.200000	3.88213e-08
73.150000	3.92554e-08
73.100000	3.96943e-08
73.050000	4.01382e-08
73.000000	4.05869e-08
72.950000	4.10407e-08
72.900000	4.14996e-08
72.850000	4.19636e-08
72.800000	4.24328e-08
72.750000	4.29072e-08
72.700000	4.33869e-08
72.650000	4.3872e-08
72.600000	4.43624e-08
72.550000	4.48584e-08
72.500000	4.53599e-08
72.450000	4.5867e-08
72.400000	4.63798e-08
72.350000	4.68982e-08
72.300000	4.74225e-08
72.250000	4.79527e-08
72.200000	4.84887e-08
72.150000	4.90307e-08
72.100000	4.95788e-08
72.050000	5.0133e-08
72.000000	5.06934e-08
71.950000	5.12601e-08
71.900000	5.1833e-08
71.850000	5.24124e-08
71.800000	5.29983e-08
71.750000	5.35906e-08
71.700000	5.41896e-08
71.650000	5.47953e-08
71.600000	5.54078e-08
71.550000	5.6027e-08
71.500000	5.66532e-08
71.450000	5.72864e-08
71.400000	5.79267e-08
71.350000	5.85741e-08
71.300000	5.92287e-08
71.250000	5.98906e-08
71.200000	6.05599e-08
71.150000	6.12367e-08
71.100000	6.19211e-08
71.050000	6.2613e-08
71.000000	6.33127e-08
70.950000	6.40203e-08
70.900000	6.47357e-08
70.850000	6.54591e-08
70.800000	6.61905e-08
70.750000	6.69302e-08
70.700000	6.7678e-08
70.650000	6.84343e-08
70.600000	6.91989e-08
70.550000	6.99722e-08
70.500000	7.0754e-08
70.450000	7.15445e-08
70.400000	7.23439e-08
70.350000	7.31522e-08
70.300000	7.39695e-08
70.250000	7.4796e-08
70.200000	7.56316e-08
70.150000	7.64766e-08
70.100000	7.7331e-08
70.050000	7.8195e-08
70.000000	7.90686e-08
69.950000	7.99519e-08
69.900000	8.08451e-08
69.850000	8.17482e-08
69.800000	8.26614e-08
69.750000	8.35849e-08
69.700000	8.45186e-08
69.650000	8.54627e-08
69.600000	8.64174e-08
69.550000	8.73827e-08
69.500000	8.83588e-08
69.450000	8.93457e-08
69.400000	9.03437e-08
69.350000	9.13528e-08
69.300000	9.23732e-08
69.250000	9.3405e-08
69.200000	9.44482e-08
69.150000	9.55031e-08
69.100000	9.65698e-08
69.050000	9.76483e-08
69.000000	9.87389e-08
68.950000	9.98417e-08
68.900000	1.00957e-07
68.850000	1.02084e-07
68.800000	1.03224e-07
68.750000	1.04377e-07
68.700000	1.05543e-07
68.650000	1.06721e-07
68.600000	1.07913e-07
68.550000	1.09118e-07
68.500000	1.10337e-07
68.450000	1.11569e-07
68.400000	1.12815e-07
68.350000	1.14074e-07
68.300000	1.15348e-07
68.250000	1.16636e-07
68.200000	1.17938e-07
68.150000	1.19255e-07
68.100000	1.20587e-07
68.050000	1.21933e-07
68.000000	1.23294e-07
67.950000	1.24671e-07
67.900000	1.26063e-07
67.850000	1.2747e-07
67.800000	1.28894e-07
67.750000	1.30332e-07
67.700000	1.31788e-07
67.650000	1.33259e-07
67.600000	1.34746e-07
67.550000	1.36251e-07
67.500000	1.37772e-07
67.450000	1.3931e-07
67.400000	1.40865e-07
67.350000	1.42437e-07
67.300000	1.44027e-07
67.250000	1.45635e-07
67.200000	1.4726e-07
67.150000	1.48904e-07
67.100000	1.50566e-07
67.050000	1.52247e-07
67.000000	1.53946e-07
66.950000	1.55664e-07
66.900000	1.57401e-07
66.850000	1.59158e-07
66.800000	1.60934e-07
66.750000	1.62731e-07
66.700000	1.64547e-07
66.650000	1.66383e-07
66.600000	1.6824e-07
66.550000	1.70117e-07
66.500000	1.72016e-07
66.450000	1.73935e-07
66.400000	1.75876e-07
66.350000	1.77839e-07
66.300000	1.79823e-07
66.250000	1.8183e-07
66.200000	1.83859e-07
66.150000	1.8591e-07
66.100000	1.87985e-07
66.050000	1.90082e-07
66.000000	1.92203e-07
65.950000	1.94347e-07
65.900000	1.96516e-07
65.850000	1.98708e-07
65.800000	2.00925e-07
65.750000	2.03167e-07
65.700000	2.05433e-07
65.650000	2.07725e-07
65.600000	2.10043e-07
65.550000	2.12386e-07
65.500000	2.14755e-07
65.450000	2.17151e-07
65.400000	2.19573e-07
65.350000	2.22022e-07
65.300000	2.24499e-07
65.250000	2.27003e-07
65.200000	2.29535e-07
65.150000	2.32096e-07
65.100000	2.34684e-07
65.050000	2.37302e-07
65.000000	2.39949e-07
64.950000	2.42625e-07
64.900000	2.45331e-07
64.850000	2.48067e-07
64.800000	2.50834e-07
64.750000	2.53631e-07
64.700000	2.56459e-07
64.650000	2.5932e-07
64.600000	2.62211e-07
64.550000	2.65135e-07
64.500000	2.68092e-07
64.450000	2.71082e-07
64.400000	2.74104e-07
64.350000	2.77161e-07
64.300000	2.80251e-07
64.250000	2.83376e-07
64.200000	2.86536e-07
64.150000	2.89731e-07
64.100000	2.92961e-07
64.050000	2.96228e-07
64.000000	2.9953e-07
63.950000	3.0287e-07
63.900000	3.06246e-07
63.850000	3.0966e-07
63.800000	3.13113e-07
63.750000	3.16603e-07
63.700000	3.20133e-07
63.650000	3.23701e-07
63.600000	3.2731e-07
63.550000	3.30958e-07
63.500000	3.34648e-07
63.450000	3.38378e-07
63.400000	3.4215e-07
63.350000	3.45963e-07
63.300000	3.49819e-07
63.250000	3.53719e-07
63.200000	3.57661e-07
63.150000	3.61647e-07
63.100000	3.65678e-07
63.050000	3.69753e-07
63.000000	3.73874e-07
62.950000	3.78041e-07
62.900000	3.82254e-07
62.850000	3.86514e-07
62.800000	3.90821e-07
62.750000	3.95176e-07
62.700000	3.99579e-07
62.650000	4.04032e-07
62.600000	4.08534e-07
62.550000	4.13086e-07
62.500000	4.17689e-07
62.450000	4.22343e-07
62.400000	4.27049e-07
62.350000	4.31807e-07
62.300000	4.36618e-07
62.250000	4.41482e-07
62.200000	4.46401e-07
62.150000	4.51374e-07
62.100000	4.56402e-07
62.050000	4.61487e-07
62.000000	4.66628e-07
61.950000	4.71826e-07
61.900000	4.77082e-07
61.850000	4.82396e-07
61.800000	4.87769e-07
61.750000	4.93202e-07
61.700000	4.98696e-07
61.650000	5.04251e-07
61.600000	5.09867e-07
61.550000	5.15546e-07
61.500000	5.21288e-07
61.450000	5.27093e-07
61.400000	5.32963e-07
61.350000	5.38899e-07
61.300000	5.449e-07
61.250000	5.50969e-07
61.200000	5.57104e-07
61.150000	5.63308e-07
61.100000	5.69581e-07
61.050000	5.75923e-07
61.000000	5.82336e-07
60.950000	5.8882e-07
60.900000	5.95376e-07
60.850000	6.02005e-07
60.800000	6.08708e-07
60.750000	6.15485e-07
60.700000	6.22337e-07
60.650000	6.29266e-07
60.600000	6.36271e-07
60.550000	6.43355e-07
60.500000	6.50517e-07
60.450000	6.57758e-07
60.400000	6.65081e-07
60.350000	6.72484e-07
60.300000	6.79969e-07
60.250000	6.87538e-07
60.200000	6.95191e-07
60.150000	7.02929e-07
60.100000	7.10753e-07
60.050000	7.18663e-07
60.000000	7.26662e-07
59.950000	7.34749e-07
59.900000	7.42926e-07
59.850000	7.51194e-07
59.800000	7.59554e-07
59.750000	7.68006e-07
59.700000	7.76552e-07
59.650000	7.85194e-07
59.600000	7.93931e-07
59.550000	8.02765e-07
59.500000	8.11697e-07
59.450000	8.20729e-07
59.400000	8.2986e-07
59.350000	8.39093e-07
59.300000	8.48429e-07
59.250000	8.57868e-07
59.200000	8.67412e-07
59.150000	8.77062e-07
59.100000	8.86819e-07
59.050000	8.96684e-07
59.000000	9.06659e-07
58.950000	9.16744e-07
58.900000	9.26942e-07
58.850000	9.37252e-07
58.800000	9.47677e-07
58.750000	9.58218e-07
58.700000	9.68875e-07
58.650000	9.79651e-07
58.600000	9.90546e-07
58.550000	1.00156e-06
58.500000	1.0127e-06
58.450000	1.02396e-06
58.400000	1.03535e-06
58.350000	1.04686e-06
58.300000	1.0585e-06
58.250000	1.07027e-06
58.200000	1.08217e-06
58.150000	1.09421e-06
58.100000	1.10637e-06
58.050000	1.11867e-06
58.000000	1.13111e-06
57.950000	1.14369e-06
57.900000	1.1564e-06
57.850000	1.16926e-06
57.800000	1.18226e-06
57.750000	1.1954e-06
57.700000	1.20869e-06
57.650000	1.22212e-06
57.600000	1.23571e-06
57.550000	1.24944e-06
57.500000	1.26333e-06
57.450000	1.27737e-06
57.400000	1.29157e-06
57.350000	1.30592e-06
57.300000	1.32044e-06
57.250000	1.33511e-06
57.200000	1.34995e-06
57.150000	1.36495e-06
57.100000	1.38012e-06
57.050000	1.39545e-06
57.000000	1.41096e-06
56.950000	1.42664e-06
56.900000	1.44249e-06
56.850000	1.45851e-06
56.800000	1.47472e-06
56.750000	1.4911e-06
56.700000	1.50767e-06
56.650000	1.52442e-06
56.600000	1.54135e-06
56.550000	1.55847e-06
56.500000	1.57579e-06
56.450000	1.59329e-06
56.400000	1.61099e-06
56.350000	1.62888e-06
56.300000	1.64697e-06
56.250000	1.66527e-06
56.200000	1.68376e-06
56.150000	1.70246e-06
56.100000	1.72137e-06
56.050000	1.74048e-06
56.000000	1.75981e-06
55.950000	1.77935e-06
55.900000	1.79911e-06
55.850000	1.81909e-06
55.800000	1.83929e-06
55.750000	1.85971e-06
55.700000	1.88036e-06
55.650000	1.90123e-06
55.600000	1.92234e-06
55.550000	1.94368e-06
55.500000	1.96526e-06
55.450000	1.98707e-06
55.400000	2.00913e-06
55.350000	2.03143e-06
55.300000	2.05398e-06
55.250000	2.07678e-06
55.200000	2.09983e-06
55.150000	2.12314e-06
55.100000	2.1467e-06
55.050000	2.17052e-06
55.000000	2.19461e-06
54.950000	2.21897e-06
54.900000	2.24359e-06
54.850000	2.26848e-06
54.800000	2.29366e-06
54.750000	2.31911e-06
54.700000	2.34484e-06
54.650000	2.37085e-06
54.600000	2.39716e-06
54.550000	2.42375e-06
54.500000	2.45064e-06
54.450000	2.47782e-06
54.400000	2.50531e-06
54.350000	2.5331e-06
54.300000	2.5612e-06
54.250000	2.58961e-06
54.200000	2.61833e-06
54.150000	2.64737e-06
54.100000	2.67673e-06
54.050000	2.70642e-06
54.000000	2.73643e-06
53.950000	2.76677e-06
53.900000	2.79746e-06
53.850000	2.82848e-06
53.800000	2.85984e-06
53.750000	2.89155e-06
53.700000	2.92361e-06
53.650000	2.95602e-06
53.600000	2.98879e-06
53.550000	3.02193e-06
53.500000	3.05543e-06
53.450000	3.0893e-06
53.400000	3.12354e-06
53.350000	3.15816e-06
53.300000	3.19317e-06
53.250000	3.22856e-06
53.200000	3.26434e-06
53.150000	3.30052e-06
53.100000	3.3371e-06
53.050000	3.37408e-06
53.000000	3.41147e-06
52.950000	3.44927e-06
52.900000	3.48749e-06
52.850000	3.52613e-06
52.800000	3.5652e-06
52.750000	3.6047e-06
52.700000	3.64464e-06
52.650000	3.68501e-06
52.600000	3.72583e-06
52.550000	3.76711e-06
52.500000	3.80884e-06
52.450000	3.85102e-06
52.400000	3.89368e-06
52.350000	3.9368e-06
52.300000	3.9804e-06
52.250000	4.02449e-06
52.200000	4.06905e-06
52.150000	4.11411e-06
52.100000	4.15967e-06
52.050000	4.20573e-06
52.000000	4.2523e-06
51.950000	4.29938e-06
51.900000	4.34698e-06
51.850000	4.3951e-06
51.800000	4.44376e-06
51.750000	4.49295e-06
51.700000	4.54269e-06
51.650000	4.59297e-06
51.600000	4.64381e-06
51.550000	4.69521e-06
51.500000	4.74717e-06
51.450000	4.79971e-06
51.400000	4.85282e-06
51.350000	4.90653e-06
51.300000	4.96082e-06
51.250000	5.01571e-06
51.200000	5.07121e-06
51.150000	5.12732e-06
51.100000	5.18404e-06
51.050000	5.2414e-06
51.000000	5.29938e-06
50.950000	5.358e-06
50.900000	5.41727e-06
50.850000	5.47719e-06
50.800000	5.53777e-06
50.750000	5.59902e-06
50.700000	5.66094e-06
50.650000	5.72355e-06
50.600000	5.78684e-06
50.550000	5.85083e-06
50.500000	5.91553e-06
50.450000	5.98093e-06
50.400000	6.04706e-06
50.350000	6.11392e-06
50.300000	6.18151e-06
50.250000	6.24984e-06
50.200000	6.31893e-06
50.150000	6.38878e-06
50.100000	6.45939e-06
50.050000	6.53079e-06
50.000000	6.60296e-06
49.950000	6.67594e-06
49.900000	6.74971e-06
49.850000	6.8243e-06
49.800000	6.89971e-06
49.750000	6.97594e-06
49.700000	7.05302e-06
49.650000	7.13094e-06
49.600000	7.20972e-06
49.550000	7.28937e-06
49.500000	7.36989e-06
49.450000	7.45129e-06
49.400000	7.53359e-06
49.350000	7.6168e-06
49.300000	7.70092e-06
49.250000	7.78597e-06
49.200000	7.87195e-06
49.150000	7.95887e-06
49.100000	8.04675e-06
49.050000	8.13559e-06
49.000000	8.22542e-06
48.950000	8.31622e-06
48.900000	8.40803e-06
48.850000	8.50084e-06
48.800000	8.59468e-06
48.750000	8.68954e-06
48.700000	8.78544e-06
48.650000	8.8824e-06
48.600000	8.98042e-06
48.550000	9.07952e-06
48.500000	9.17971e-06
48.450000	9.281e-06
48.400000	9.38339e-06
48.350000	9.48692e-06
48.300000	9.59157e-06
48.250000	9.69738e-06
48.200000	9.80435e-06
48.150000	9.91249e-06
48.100000	1.00218e-05
48.050000	1.01323e-05
48.000000	1.02441e-05
47.950000	1.0357e-05
47.900000	1.04712e-05
47.850000	1.05867e-05
47.800000	1.07034e-05
47.750000	1.08214e-05
47.700000	1.09407e-05
47.650000	1.10613e-05
47.600000	1.11832e-05
47.550000	1.13065e-05
47.500000	1.14311e-05
47.450000	1.15571e-05
47.400000	1.16845e-05
47.350000	1.18132e-05
47.300000	1.19434e-05
47.250000	1.2075e-05
47.200000	1.2208e-05
47.150000	1.23425e-05
47.100000	1.24784e-05
47.050000	1.26159e-05
47.000000	1.27548e-05
46.950000	1.28953e-05
46.900000	1.30373e-05
46.850000	1.31809e-05
46.800000	1.3326e-05
46.750000	1.34727e-05
46.700000	1.36211e-05
46.650000	1.3771e-05
46.600000	1.39226e-05
46.550000	1.40759e-05
46.500000	1.42308e-05
46.450000	1.43874e-05
46.400000	1.45458e-05
46.350000	1.47058e-05
46.300000	1.48676e-05
46.250000	1.50312e-05
46.200000	1.51966e-05
46.150000	1.53638e-05
46.100000	1.55328e-05
46.050000	1.57036e-05
46.000000	1.58764e-05
45.950000	1.6051e-05
45.900000	1.62275e-05
45.850000	1.64059e-05
45.800000	1.65863e-05
45.750000	1.67687e-05
45.700000	1.69531e-05
45.650000	1.71394e-05
45.600000	1.73278e-05
45.550000	1.75183e-05
45.500000	1.77108e-05
45.450000	1.79055e-05
45.400000	1.81022e-05
45.350000	1.83011e-05
45.300000	1.85022e-05
45.250000	1.87055e-05
45.200000	1.8911e-05
45.150000	1.91187e-05
45.100000	1.93287e-05
45.050000	1.9541e-05
45.000000	1.97556e-05
44.950000	1.99725e-05
44.900000	2.01918e-05
44.850000	2.04135e-05
44.800000	2.06376e-05
44.750000	2.08642e-05
44.700000	2.10932e-05
44.650000	2.13247e-05
44.600000	2.15587e-05
44.550000	2.17953e-05
44.500000	2.20345e-05
44.450000	2.22762e-05
44.400000	2.25206e-05
44.350000	2.27677e-05
44.300000	2.30174e-05
44.250000	2.32699e-05
44.200000	2.35251e-05
44.150000	2.3783e-05
44.100000	2.40438e-05
44.050000	2.43074e-05
44.000000	2.45739e-05
43.950000	2.48433e-05
43.900000	2.51156e-05
43.850000	2.53909e-05
43.800000	2.56692e-05
43.750000	2.59504e-05
43.700000	2.62348e-05
43.650000	2.65222e-05
43.600000	2.68128e-05
43.550000	2.71065e-05
43.500000	2.74034e-05
43.450000	2.77035e-05
43.400000	2.80069e-05
43.350000	2.83135e-05
43.300000	2.86235e-05
43.250000	2.89369e-05
43.200000	2.92536e-05
43.150000	2.95738e-05
43.100000	2.98975e-05
43.050000	3.02247e-05
43.000000	3.05554e-05
42.950000	3.08897e-05
42.900000	3.12276e-05
42.850000	3.15692e-05
42.800000	3.19145e-05
42.750000	3.22635e-05
42.700000	3.26163e-05
42.650000	3.29729e-05
42.600000	3.33334e-05
42.550000	3.36978e-05
42.500000	3.40661e-05
42.450000	3.44385e-05
42.400000	3.48148e-05
42.350000	3.51952e-05
42.300000	3.55797e-05
42.250000	3.59684e-05
42.200000	3.63613e-05
42.150000	3.67585e-05
42.100000	3.71599e-05
42.050000	3.75656e-05
42.000000	3.79758e-05
41.950000	3.83904e-05
41.900000	3.88094e-05
41.850000	3.9233e-05
41.800000	3.96611e-05
41.750000	4.00939e-05
41.700000	4.05313e-05
41.650000	4.09735e-05
41.600000	4.14204e-05
41.550000	4.18722e-05
41.500000	4.23288e-05
41.450000	4.27903e-05
41.400000	4.32568e-05
41.350000	4.37284e-05
41.300000	4.4205e-05
41.250000	4.46867e-05
41.200000	4.51737e-05
41.150000	4.56658e-05
41.100000	4.61633e-05
41.050000	4.66661e-05
41.000000	4.71744e-05
40.950000	4.76881e-05
40.900000	4.82073e-05
40.850000	4.87321e-05
40.800000	4.92625e-05
40.750000	4.97987e-05
40.700000	5.03406e-05
40.650000	5.08883e-05
40.600000	5.14419e-05
40.550000	5.20015e-05
40.500000	5.2567e-05
40.450000	5.31386e-05
40.400000	5.37164e-05
40.350000	5.43003e-05
40.300000	5.48905e-05
40.250000	5.54871e-05
40.200000	5.609e-05
40.150000	5.66994e-05
40.100000	5.73153e-05
40.050000	5.79378e-05
40.000000	5.8567e-05
39.950000	5.92029e-05
39.900000	5.98456e-05
39.850000	6.04952e-05
39.800000	6.11517e-05
39.750000	6.18152e-05
39.700000	6.24859e-05
39.650000	6.31637e-05
39.600000	6.38487e-05
39.550000	6.45411e-05
39.500000	6.52408e-05
39.450000	6.5948e-05
39.400000	6.66628e-05
39.350000	6.73852e-05
39.300000	6.81152e-05
39.250000	6.88531e-05
39.200000	6.95988e-05
39.150000	7.03525e-05
39.100000	7.11142e-05
39.050000	7.1884e-05
39.000000	7.26619e-05
38.950000	7.34482e-05
38.900000	7.42428e-05
38.850000	7.50459e-05
38.800000	7.58575e-05
38.750000	7.66777e-05
38.700000	7.75066e-05
38.650000	7.83444e-05
38.600000	7.9191e-05
38.550000	8.00466e-05
38.500000	8.09113e-05
38.450000	8.17851e-05
38.400000	8.26682e-05
38.350000	8.35606e-05
38.300000	8.44625e-05
38.250000	8.53739e-05
38.200000	8.6295e-05
38.150000	8.72258e-05
38.100000	8.81665e-05
38.050000	8.91171e-05
38.000000	9.00777e-05
37.950000	9.10485e-05
37.900000	9.20295e-05
37.850000	9.30209e-05
37.800000	9.40227e-05
37.750000	9.50351e-05
37.700000	9.60581e-05
37.650000	9.70919e-05
37.600000	9.81366e-05
37.550000	9.91923e-05
37.500000	0.000100259
37.450000	0.000101337
37.400000	0.000102426
37.350000	0.000103527
37.300000	0.000104639
37.250000	0.000105763
37.200000	0.000106899
37.150000	0.000108047
37.100000	0.000109206
37.050000	0.000110378
37.000000	0.000111562
36.950000	0.000112759
36.900000	0.000113968
36.850000	0.000115189
36.800000	0.000116424
36.750000	0.000117671
36.700000	0.000118931
36.650000	0.000120204
36.600000	0.000121491
36.550000	0.000122791
36.500000	0.000124104
36.450000	0.000125432
36.400000	0.000126773
36.350000	0.000128127
36.300000	0.000129496
36.250000	0.000130879
36.200000	0.000132277
36.150000	0.000133689
36.100000	0.000135115
36.050000	0.000136557
36.000000	0.000138013
35.950000	0.000139484
35.900000	0.00014097
35.850000	0.000142472
35.800000	0.000143989
35.750000	0.000145522
35.700000	0.00014707
35.650000	0.000148635
35.600000	0.000150215
35.550000	0.000151812
35.500000	0.000153425
35.450000	0.000155055
35.400000	0.000156701
35.350000	0.000158364
35.300000	0.000160044
35.250000	0.000161741
35.200000	0.000163456
35.150000	0.000165188
35.100000	0.000166937
35.050000	0.000168705
35.000000	0.00017049
34.950000	0.000172293
34.900000	0.000174115
34.850000	0.000175955
34.800000	0.000177814
34.750000	0.000179691
34.700000	0.000181588
34.650000	0.000183503
34.600000	0.000185438
34.550000	0.000187393
34.500000	0.000189366
34.450000	0.00019136
34.400000	0.000193374
34.350000	0.000195407
34.300000	0.000197462
34.250000	0.000199536
34.200000	0.000201631
34.150000	0.000203747
34.100000	0.000205884
34.050000	0.000208043
34.000000	0.000210222
33.950000	0.000212423
33.900000	0.000214646
33.850000	0.000216891
33.800000	0.000219158
33.750000	0.000221447
33.700000	0.000223758
33.650000	0.000226092
33.600000	0.000228449
33.550000	0.000230829
33.500000	0.000233232
33.450000	0.000235658
33.400000	0.000238108
33.350000	0.000240582
33.300000	0.000243079
33.250000	0.0002456
33.200000	0.000248146
33.150000	0.000250716
33.100000	0.00025331
33.050000	0.000255929
33.000000	0.000258573
32.950000	0.000261242
32.900000	0.000263936
32.850000	0.000266656
32.800000	0.000269401
32.750000	0.000272172
32.700000	0.000274969
32.650000	0.000277791
32.600000	0.00028064
32.550000	0.000283515
32.500000	0.000286417
32.450000	0.000289345
32.400000	0.0002923
32.350000	0.000295282
32.300000	0.000298291
32.250000	0.000301327
32.200000	0.00030439
32.150000	0.00030748
32.100000	0.000310598
32.050000	0.000313744
32.000000	0.000316917
31.950000	0.000320118
31.900000	0.000323346
31.850000	0.000326603
31.800000	0.000329887
31.750000	0.000333199
31.700000	0.00033654
31.650000	0.000339908
31.600000	0.000343304
31.550000	0.000346729
31.500000	0.000350181
31.450000	0.000353661
31.400000	0.000357169
31.350000	0.000360705
31.300000	0.000364269
31.250000	0.00036786
31.200000	0.000371478
31.150000	0.000375124
31.100000	0.000378797
31.050000	0.000382496
31.000000	0.000386222
30.950000	0.000389974
30.900000	0.000393752
30.850000	0.000397555
30.800000	0.000401384
30.750000	0.000405236
30.700000	0.000409112
30.650000	0.000413011
30.600000	0.000416933
30.550000	0.000420876
30.500000	0.000424839
30.450000	0.000428822
30.400000	0.000432822
30.350000	0.00043684
30.300000	0.000440872
30.250000	0.000444917
30.200000	0.000448974
30.150000	0.000453039
30.100000	0.00045711
30.050000	0.000461183
30.000000	0.000465255
29.950000	0.00046932
29.900000	0.000473374
29.850000	0.000477408
29.800000	0.000481414
29.750000	0.000485379
29.700000	0.000489287
29.650000	0.000493114
29.600000	0.00049682
29.550000	0.000500326
&
```
