## Supplementary material for "All-at-once RNA folding with 3D motif prediction framed by evolutionary information": RF00109_Vimentin3.cacofold.helixcov

```
# RMs = 2 L = 86

# RM_HELIX NESTED 42-45 73-76, nbp = 4 nbp_cov = 0
# pvals: 0.319175,0.365474,0.365474,0.365474
# aggregated NONE
NESTED  ::::::::::::::::::::::::::::::::::::<<<<______________________>>>>::::::::::
        ::::::::::::::::::::::::::::::::::::::::::::::::::::::::::::::::::::::::::::

# RM_HELIX NESTED 35-39 79-83, nbp = 5 nbp_cov = 0
# pvals: 0.319175,0.319175,0.365474,0.319175,0.173544
# aggregated NONE
NESTED  :::::::::::::::::::::::::::::<<<<<__________________________________>>>>>:::
        ::::::::::::::::::::::::::::::::::::::::::::::::::::::::::::::::::::::::::::
```
