## Supplementary material for "All-at-once RNA folding with 3D motif prediction framed by evolutionary information": RF00109_Vimentin3.cacofold.power

```
# Power analysis of CaCoFold structure 
#
# Powertype = SINGLE SUBSTITUTIONS
# covary  left_pos      right_pos    substitutions      power
#----------------------------------------------------------------
          35		83		4		0.07
          36		82		3		0.02
          37		81		2		0.00
          38		80		4		0.07
          39		79		5		0.11
          42		76		2		0.00
          43		75		1		0.00
          44		74		0		0.00
          45		73		0		0.00
#
# BPAIRS 9
# avg substitutions per BP  2.3
# BPAIRS expected to covary 0.3 +/- 0.5
# BPAIRS observed to covary 0
#
```
