## Supplementary material for "All-at-once RNA folding with 3D motif prediction framed by evolutionary information": RF00109_Vimentin3.helixcov

```
# RMs = 4 L = 86

# RM_HELIX NESTED 11-13 36-38, nbp = 3 nbp_cov = 0
# pvals: 0.365474,0.319175,0.365474
# aggregated NONE
NESTED  ::::::::::<<<_________________>>>:::::::::::::::::::::::::::::::::::::::::::
        ::::::::::::::::::::::::::::::::::::::::::::::::::::::::::::::::::::::::::::

# RM_HELIX NESTED 54-55 66-67, nbp = 2 nbp_cov = 0
# pvals: 0.365474,0.185807
# aggregated NONE
NESTED  ::::::::::::::::::::::::::::::::::::::::::::::<<________>>::::::::::::::::::
        ::::::::::::::::::::::::::::::::::::::::::::::::::::::::::::::::::::::::::::

# RM_HELIX NESTED 42-50 70-76, nbp = 7 nbp_cov = 0
# pvals: 0.319175,0.365474,0.365474,0.365474,0.365474,0.365474,0.365474
# aggregated NONE
NESTED  ::::::::::::::::::::::::::::::::::::<<<<-<<<_______________>>>>>>>::::::::::
        ::::::::::::::::::::::::::::::::::::::::::::::::::::::::::::::::::::::::::::

# RM_HELIX NESTED 5-10 77-82, nbp = 6 nbp_cov = 0
# pvals: 0.736333,0.26086,0.0697895,0.137614,0.645491,0.443246
# aggregated NONE
NESTED  ::::<<<<<<________________________________________________________>>>>>>::::
        ::::::::::::::::::::::::::::::::::::::::::::::::::::::::::::::::::::::::::::
```
