## Supplementary material for "All-at-once RNA folding with 3D motif prediction framed by evolutionary information": RF00109_Vimentin3.surv

```
3.500000	0.0555556
1.750000	0.111111
1.050000	0.166667
0.300000	0.222222
0.000000	0.333333
-0.050000	0.833333
-0.200000	0.888889
-0.750000	0.944444
-1.050000	1
&
12.400000	0.000353107
11.350000	0.000706215
9.800000	0.00105932
8.700000	0.00141243
7.900000	0.00176554
7.500000	0.00211864
7.400000	0.00247175
7.350000	0.00282486
7.150000	0.00317797
6.950000	0.00353107
6.750000	0.00423729
6.550000	0.0045904
6.500000	0.00529661
6.450000	0.00564972
6.400000	0.00600282
6.150000	0.00635593
6.100000	0.00670904
6.000000	0.00706215
5.700000	0.00741525
5.650000	0.00776836
5.500000	0.00812147
5.400000	0.00847458
5.300000	0.00918079
5.000000	0.0102401
4.950000	0.0109463
4.850000	0.0116525
4.800000	0.0127119
4.750000	0.0134181
4.700000	0.0137712
4.650000	0.0141243
4.600000	0.0148305
4.500000	0.0151836
4.400000	0.0155367
4.300000	0.0158898
4.250000	0.016596
4.200000	0.0173023
4.100000	0.0183616
4.000000	0.0190678
3.950000	0.019774
3.900000	0.0215395
3.850000	0.0222458
3.800000	0.0236582
3.750000	0.0243644
3.650000	0.0247175
3.600000	0.0250706
3.550000	0.0257768
3.500000	0.0264831
3.450000	0.0268362
3.400000	0.0271893
3.350000	0.029661
3.200000	0.0307203
3.150000	0.0317797
3.100000	0.0324859
3.050000	0.0342514
3.000000	0.0356638
2.950000	0.0363701
2.900000	0.0370763
2.850000	0.0377825
2.800000	0.0388418
2.750000	0.039548
2.700000	0.0399011
2.650000	0.0416667
2.600000	0.042726
2.550000	0.0437853
2.500000	0.045904
2.450000	0.0476695
2.400000	0.0480226
2.350000	0.0497881
2.300000	0.0508475
2.250000	0.0519068
2.200000	0.0536723
2.150000	0.0547316
2.100000	0.055791
2.050000	0.0575565
2.000000	0.0589689
1.950000	0.0621469
1.900000	0.0635593
1.800000	0.0642655
1.750000	0.0660311
1.700000	0.0674435
1.650000	0.0685028
1.600000	0.0709746
1.550000	0.0727401
1.500000	0.0734463
1.450000	0.0737994
1.400000	0.0769774
1.350000	0.079096
1.300000	0.0829802
1.250000	0.0850989
1.200000	0.0882768
1.150000	0.0900424
1.100000	0.0925141
1.050000	0.0956921
1.000000	0.0978107
0.950000	0.100636
0.900000	0.10346
0.850000	0.103814
0.800000	0.106992
0.750000	0.112641
0.700000	0.116172
0.650000	0.120763
0.600000	0.124294
0.550000	0.127825
0.500000	0.131709
0.450000	0.135946
0.400000	0.139477
0.350000	0.145833
0.300000	0.150777
0.250000	0.156427
0.200000	0.160664
0.150000	0.174788
0.100000	0.179379
0.050000	0.207627
0.000000	0.322387
-0.050000	0.691384
-0.100000	0.706215
-0.150000	0.716455
-0.200000	0.724929
-0.250000	0.738701
-0.300000	0.751059
-0.350000	0.764124
-0.400000	0.772952
-0.450000	0.782839
-0.500000	0.793432
-0.550000	0.804025
-0.600000	0.814972
-0.650000	0.825918
-0.700000	0.83404
-0.750000	0.842514
-0.800000	0.852401
-0.850000	0.859816
-0.900000	0.866172
-0.950000	0.873588
-1.000000	0.881003
-1.050000	0.888418
-1.100000	0.894421
-1.150000	0.900071
-1.200000	0.904661
-1.250000	0.909251
-1.300000	0.913842
-1.350000	0.918785
-1.400000	0.923729
-1.450000	0.929025
-1.500000	0.934322
-1.550000	0.9375
-1.600000	0.941031
-1.650000	0.944562
-1.700000	0.947387
-1.750000	0.950212
-1.800000	0.955155
-1.850000	0.95798
-1.900000	0.959746
-1.950000	0.962218
-2.000000	0.964336
-2.050000	0.965749
-2.100000	0.968927
-2.150000	0.970692
-2.200000	0.972458
-2.250000	0.97387
-2.300000	0.974576
-2.350000	0.975989
-2.400000	0.977401
-2.450000	0.978814
-2.500000	0.980226
-2.550000	0.981638
-2.600000	0.983757
-2.650000	0.98411
-2.700000	0.984463
-2.750000	0.985876
-2.850000	0.986935
-2.900000	0.988701
-2.950000	0.989407
-3.000000	0.990113
-3.100000	0.991172
-3.150000	0.992938
-3.200000	0.993644
-3.300000	0.99435
-3.350000	0.995056
-3.400000	0.99541
-3.500000	0.995763
-3.550000	0.996469
-3.650000	0.997175
-3.700000	0.997528
-3.900000	0.998588
-4.000000	0.998941
-4.050000	0.999294
-4.100000	0.999647
-4.450000	1
&
18.400000	1.75439e-05
17.750000	3.50877e-05
17.650000	5.26316e-05
17.150000	7.01754e-05
17.100000	8.77193e-05
16.850000	0.000105263
16.600000	0.000122807
16.350000	0.000140351
16.000000	0.000157895
15.850000	0.000175439
15.750000	0.000192982
15.500000	0.000210526
15.000000	0.00022807
14.900000	0.000263158
14.850000	0.000298246
14.650000	0.000333333
14.600000	0.000350877
14.500000	0.000368421
14.350000	0.000385965
14.300000	0.000438596
14.150000	0.00045614
14.100000	0.000473684
14.050000	0.000491228
13.950000	0.000508772
13.900000	0.000526316
13.850000	0.00054386
13.750000	0.000561404
13.650000	0.000578947
13.500000	0.000596491
13.450000	0.000614035
13.350000	0.000631579
13.250000	0.000684211
13.200000	0.000701754
13.150000	0.000736842
13.100000	0.000754386
13.050000	0.00077193
13.000000	0.000807018
12.950000	0.000824561
12.900000	0.000842105
12.800000	0.000894737
12.750000	0.000947368
12.700000	0.000964912
12.500000	0.001
12.450000	0.00101754
12.400000	0.00105263
12.300000	0.00107018
12.250000	0.00115789
12.200000	0.00119298
12.150000	0.00121053
12.100000	0.00122807
12.050000	0.00124561
12.000000	0.00129825
11.950000	0.00135088
11.850000	0.00136842
11.800000	0.00140351
11.750000	0.00142105
11.650000	0.00147368
11.600000	0.00152632
11.550000	0.0015614
11.500000	0.00159649
11.450000	0.00163158
11.400000	0.00166667
11.350000	0.00170175
11.300000	0.0017193
11.250000	0.00175439
11.200000	0.00184211
11.150000	0.00192982
11.100000	0.00194737
11.050000	0.002
11.000000	0.00201754
10.950000	0.00205263
10.900000	0.00212281
10.800000	0.00215789
10.750000	0.00226316
10.700000	0.0022807
10.650000	0.00233333
10.600000	0.00236842
10.550000	0.0024386
10.500000	0.0025614
10.450000	0.00257895
10.400000	0.00264912
10.350000	0.00266667
10.300000	0.00278947
10.250000	0.00285965
10.200000	0.00294737
10.150000	0.00298246
10.100000	0.00301754
10.050000	0.00310526
10.000000	0.00315789
9.950000	0.00326316
9.900000	0.00333333
9.850000	0.00349123
9.800000	0.00359649
9.750000	0.0037193
9.700000	0.00380702
9.650000	0.00389474
9.600000	0.00401754
9.550000	0.00403509
9.500000	0.00417544
9.450000	0.0042807
9.400000	0.00440351
9.350000	0.00450877
9.300000	0.00459649
9.250000	0.00473684
9.200000	0.00485965
9.150000	0.00491228
9.100000	0.005
9.050000	0.00521053
9.000000	0.00536842
8.950000	0.0055614
8.900000	0.00557895
8.850000	0.00568421
8.800000	0.00580702
8.750000	0.006
8.700000	0.00617544
8.650000	0.00636842
8.600000	0.00647368
8.550000	0.0067193
8.500000	0.00680702
8.450000	0.00714035
8.400000	0.00736842
8.350000	0.0075614
8.300000	0.00768421
8.250000	0.00784211
8.200000	0.00810526
8.150000	0.00842105
8.100000	0.0085614
8.050000	0.00878947
8.000000	0.009
7.950000	0.00929825
7.900000	0.00954386
7.850000	0.00973684
7.800000	0.01
7.750000	0.0102105
7.700000	0.0104912
7.650000	0.0107018
7.600000	0.0108947
7.550000	0.0110702
7.500000	0.011386
7.450000	0.0117018
7.400000	0.012
7.350000	0.0122281
7.300000	0.012614
7.250000	0.0129474
7.200000	0.0135614
7.150000	0.0139298
7.100000	0.0143684
7.050000	0.0147368
7.000000	0.0151404
6.950000	0.0154211
6.900000	0.0158947
6.850000	0.0163158
6.800000	0.0166667
6.750000	0.0170526
6.700000	0.0175439
6.650000	0.0178772
6.600000	0.0185263
6.550000	0.019
6.500000	0.0196667
6.450000	0.0200877
6.400000	0.020614
6.350000	0.0211053
6.300000	0.0217193
6.250000	0.0222456
6.200000	0.0227544
6.150000	0.023386
6.100000	0.024
6.050000	0.0246316
6.000000	0.0255263
5.950000	0.0262456
5.900000	0.0269474
5.850000	0.0277018
5.800000	0.0284912
5.750000	0.0294035
5.700000	0.03
5.650000	0.0307544
5.600000	0.0314561
5.550000	0.0319649
5.500000	0.0325088
5.450000	0.0333333
5.400000	0.0343684
5.350000	0.0351404
5.300000	0.0360175
5.250000	0.0367719
5.200000	0.0375088
5.150000	0.0382982
5.100000	0.0390702
5.050000	0.0397895
5.000000	0.0405965
4.950000	0.0413158
4.900000	0.0419474
4.850000	0.0427193
4.800000	0.0435789
4.750000	0.0442105
4.700000	0.0451053
4.650000	0.0458947
4.600000	0.0467895
4.550000	0.0477018
4.500000	0.0485789
4.450000	0.049386
4.400000	0.050386
4.350000	0.0510351
4.300000	0.0519298
4.250000	0.0527544
4.200000	0.0535614
4.150000	0.0542281
4.100000	0.0554737
4.050000	0.0565439
4.000000	0.0574211
3.950000	0.0585439
3.900000	0.0597193
3.850000	0.0608246
3.800000	0.0618947
3.750000	0.0630351
3.700000	0.0643509
3.650000	0.0658246
3.600000	0.0671228
3.550000	0.0682632
3.500000	0.0697895
3.450000	0.071386
3.400000	0.0726667
3.350000	0.0739474
3.300000	0.0754211
3.250000	0.0768421
3.200000	0.0782456
3.150000	0.0797544
3.100000	0.0811228
3.050000	0.0824561
3.000000	0.0842807
2.950000	0.0859649
2.900000	0.0876316
2.850000	0.0895614
2.800000	0.091386
2.750000	0.0932281
2.700000	0.0954912
2.650000	0.0971404
2.600000	0.0989474
2.550000	0.100737
2.500000	0.102579
2.450000	0.104491
2.400000	0.106632
2.350000	0.108421
2.300000	0.110491
2.250000	0.112474
2.200000	0.114544
2.150000	0.11693
2.100000	0.119526
2.050000	0.12193
2.000000	0.124211
1.950000	0.126561
1.900000	0.129632
1.850000	0.132193
1.800000	0.135035
1.750000	0.137614
1.700000	0.140421
1.650000	0.143474
1.600000	0.146035
1.550000	0.149018
1.500000	0.152193
1.450000	0.155228
1.400000	0.158561
1.350000	0.162439
1.300000	0.166105
1.250000	0.169807
1.200000	0.173544
1.150000	0.177649
1.100000	0.181614
1.050000	0.185807
1.000000	0.189825
0.950000	0.194035
0.900000	0.198596
0.850000	0.202825
0.800000	0.207544
0.750000	0.212211
0.700000	0.217175
0.650000	0.221456
0.600000	0.226632
0.550000	0.231982
0.500000	0.237175
0.450000	0.243316
0.400000	0.249053
0.350000	0.254965
0.300000	0.26086
0.250000	0.266719
0.200000	0.273175
0.150000	0.27993
0.100000	0.287018
0.050000	0.294965
0.000000	0.319175
-0.050000	0.365474
-0.100000	0.394421
-0.150000	0.420228
-0.200000	0.443246
-0.250000	0.464596
-0.300000	0.48414
-0.350000	0.503667
-0.400000	0.522667
-0.450000	0.541754
-0.500000	0.560333
-0.550000	0.577895
-0.600000	0.59493
-0.650000	0.612105
-0.700000	0.628614
-0.750000	0.645491
-0.800000	0.662825
-0.850000	0.678596
-0.900000	0.694474
-0.950000	0.709193
-1.000000	0.722561
-1.050000	0.736333
-1.100000	0.750421
-1.150000	0.763439
-1.200000	0.775544
-1.250000	0.787491
-1.300000	0.798246
-1.350000	0.808123
-1.400000	0.818491
-1.450000	0.828088
-1.500000	0.837281
-1.550000	0.846772
-1.600000	0.854825
-1.650000	0.862965
-1.700000	0.870544
-1.750000	0.877614
-1.800000	0.884789
-1.850000	0.890649
-1.900000	0.897035
-1.950000	0.90314
-2.000000	0.908193
-2.050000	0.91407
-2.100000	0.918474
-2.150000	0.923351
-2.200000	0.928193
-2.250000	0.932333
-2.300000	0.936614
-2.350000	0.94007
-2.400000	0.943719
-2.450000	0.946895
-2.500000	0.950175
-2.550000	0.953526
-2.600000	0.956281
-2.650000	0.95886
-2.700000	0.961228
-2.750000	0.963667
-2.800000	0.966035
-2.850000	0.968439
-2.900000	0.970491
-2.950000	0.972737
-3.000000	0.974719
-3.050000	0.976368
-3.100000	0.978
-3.150000	0.979579
-3.200000	0.980965
-3.250000	0.982105
-3.300000	0.983193
-3.350000	0.984298
-3.400000	0.985298
-3.450000	0.986386
-3.500000	0.98714
-3.550000	0.988123
-3.600000	0.989035
-3.650000	0.989807
-3.700000	0.990632
-3.750000	0.991263
-3.800000	0.991965
-3.850000	0.992596
-3.900000	0.993193
-3.950000	0.993737
-4.000000	0.994105
-4.050000	0.994509
-4.100000	0.994842
-4.150000	0.995298
-4.200000	0.995667
-4.250000	0.995982
-4.300000	0.996228
-4.350000	0.996474
-4.400000	0.996825
-4.450000	0.997053
-4.500000	0.997228
-4.550000	0.997509
-4.600000	0.997596
-4.650000	0.997842
-4.700000	0.998
-4.750000	0.998298
-4.800000	0.998474
-4.850000	0.998561
-4.900000	0.998789
-4.950000	0.998825
-5.000000	0.998965
-5.050000	0.999053
-5.100000	0.999105
-5.150000	0.999193
-5.200000	0.999368
-5.250000	0.999404
-5.300000	0.999544
-5.350000	0.999614
-5.500000	0.999632
-5.600000	0.999667
-5.650000	0.999737
-5.700000	0.999789
-5.750000	0.999807
-5.850000	0.999825
-6.000000	0.999842
-6.050000	0.999877
-6.100000	0.999895
-6.150000	0.99993
-6.300000	0.999965
-6.600000	0.999982
-7.100000	1
&
47.250000	2.80552e-16
47.200000	2.93142e-16
47.150000	3.06297e-16
47.100000	3.20041e-16
47.050000	3.34402e-16
47.000000	3.49408e-16
46.950000	3.65086e-16
46.900000	3.81468e-16
46.850000	3.98584e-16
46.800000	4.16468e-16
46.750000	4.35154e-16
46.700000	4.54678e-16
46.650000	4.75077e-16
46.600000	4.96392e-16
46.550000	5.18662e-16
46.500000	5.41931e-16
46.450000	5.66243e-16
46.400000	5.91646e-16
46.350000	6.18188e-16
46.300000	6.4592e-16
46.250000	6.74895e-16
46.200000	7.0517e-16
46.150000	7.36802e-16
46.100000	7.69852e-16
46.050000	8.04384e-16
46.000000	8.40464e-16
45.950000	8.78162e-16
45.900000	9.1755e-16
45.850000	9.58704e-16
45.800000	1.0017e-15
45.750000	1.04663e-15
45.700000	1.09357e-15
45.650000	1.14261e-15
45.600000	1.19386e-15
45.550000	1.2474e-15
45.500000	1.30334e-15
45.450000	1.36178e-15
45.400000	1.42285e-15
45.350000	1.48666e-15
45.300000	1.55332e-15
45.250000	1.62297e-15
45.200000	1.69575e-15
45.150000	1.77178e-15
45.100000	1.85122e-15
45.050000	1.93423e-15
45.000000	2.02095e-15
44.950000	2.11156e-15
44.900000	2.20623e-15
44.850000	2.30514e-15
44.800000	2.40848e-15
44.750000	2.51646e-15
44.700000	2.62927e-15
44.650000	2.74714e-15
44.600000	2.87029e-15
44.550000	2.99896e-15
44.500000	3.13339e-15
44.450000	3.27384e-15
44.400000	3.42059e-15
44.350000	3.57391e-15
44.300000	3.7341e-15
44.250000	3.90147e-15
44.200000	4.07634e-15
44.150000	4.25903e-15
44.100000	4.44992e-15
44.050000	4.64935e-15
44.000000	4.85771e-15
43.950000	5.07541e-15
43.900000	5.30286e-15
43.850000	5.5405e-15
43.800000	5.78878e-15
43.750000	6.04818e-15
43.700000	6.3192e-15
43.650000	6.60236e-15
43.600000	6.89819e-15
43.550000	7.20728e-15
43.500000	7.53021e-15
43.450000	7.8676e-15
43.400000	8.22009e-15
43.350000	8.58838e-15
43.300000	8.97315e-15
43.250000	9.37515e-15
43.200000	9.79515e-15
43.150000	1.0234e-14
43.100000	1.06924e-14
43.050000	1.11714e-14
43.000000	1.16718e-14
42.950000	1.21946e-14
42.900000	1.27409e-14
42.850000	1.33116e-14
42.800000	1.39078e-14
42.750000	1.45307e-14
42.700000	1.51815e-14
42.650000	1.58615e-14
42.600000	1.65718e-14
42.550000	1.7314e-14
42.500000	1.80894e-14
42.450000	1.88995e-14
42.400000	1.97458e-14
42.350000	2.06301e-14
42.300000	2.15539e-14
42.250000	2.2519e-14
42.200000	2.35273e-14
42.150000	2.45808e-14
42.100000	2.56814e-14
42.050000	2.68312e-14
42.000000	2.80325e-14
41.950000	2.92876e-14
41.900000	3.05988e-14
41.850000	3.19687e-14
41.800000	3.33999e-14
41.750000	3.48951e-14
41.700000	3.64571e-14
41.650000	3.80891e-14
41.600000	3.97941e-14
41.550000	4.15754e-14
41.500000	4.34363e-14
41.450000	4.53805e-14
41.400000	4.74116e-14
41.350000	4.95336e-14
41.300000	5.17505e-14
41.250000	5.40666e-14
41.200000	5.64863e-14
41.150000	5.90141e-14
41.100000	6.16551e-14
41.050000	6.44141e-14
41.000000	6.72965e-14
40.950000	7.03078e-14
40.900000	7.34538e-14
40.850000	7.67405e-14
40.800000	8.01741e-14
40.750000	8.37613e-14
40.700000	8.75088e-14
40.650000	9.14239e-14
40.600000	9.5514e-14
40.550000	9.9787e-14
40.500000	1.04251e-13
40.450000	1.08915e-13
40.400000	1.13787e-13
40.350000	1.18877e-13
40.300000	1.24194e-13
40.250000	1.29749e-13
40.200000	1.35552e-13
40.150000	1.41615e-13
40.100000	1.47949e-13
40.050000	1.54566e-13
40.000000	1.61478e-13
39.950000	1.687e-13
39.900000	1.76244e-13
39.850000	1.84125e-13
39.800000	1.92359e-13
39.750000	2.0096e-13
39.700000	2.09946e-13
39.650000	2.19333e-13
39.600000	2.2914e-13
39.550000	2.39385e-13
39.500000	2.50087e-13
39.450000	2.61268e-13
39.400000	2.72948e-13
39.350000	2.8515e-13
39.300000	2.97898e-13
39.250000	3.11214e-13
39.200000	3.25125e-13
39.150000	3.39658e-13
39.100000	3.5484e-13
39.050000	3.707e-13
39.000000	3.87268e-13
38.950000	4.04576e-13
38.900000	4.22657e-13
38.850000	4.41546e-13
38.800000	4.61278e-13
38.750000	4.81891e-13
38.700000	5.03425e-13
38.650000	5.2592e-13
38.600000	5.49419e-13
38.550000	5.73968e-13
38.500000	5.99613e-13
38.450000	6.26402e-13
38.400000	6.54388e-13
38.350000	6.83623e-13
38.300000	7.14163e-13
38.250000	7.46066e-13
38.200000	7.79393e-13
38.150000	8.14208e-13
38.100000	8.50576e-13
38.050000	8.88568e-13
38.000000	9.28255e-13
37.950000	9.69714e-13
37.900000	1.01302e-12
37.850000	1.05826e-12
37.800000	1.10552e-12
37.750000	1.15489e-12
37.700000	1.20646e-12
37.650000	1.26034e-12
37.600000	1.31661e-12
37.550000	1.3754e-12
37.500000	1.43681e-12
37.450000	1.50096e-12
37.400000	1.56797e-12
37.350000	1.63797e-12
37.300000	1.71109e-12
37.250000	1.78747e-12
37.200000	1.86726e-12
37.150000	1.95061e-12
37.100000	2.03767e-12
37.050000	2.12862e-12
37.000000	2.22363e-12
36.950000	2.32287e-12
36.900000	2.42653e-12
36.850000	2.53482e-12
36.800000	2.64794e-12
36.750000	2.7661e-12
36.700000	2.88952e-12
36.650000	3.01845e-12
36.600000	3.15313e-12
36.550000	3.29381e-12
36.500000	3.44076e-12
36.450000	3.59426e-12
36.400000	3.7546e-12
36.350000	3.92209e-12
36.300000	4.09705e-12
36.250000	4.2798e-12
36.200000	4.47069e-12
36.150000	4.67009e-12
36.100000	4.87838e-12
36.050000	5.09594e-12
36.000000	5.3232e-12
35.950000	5.56059e-12
35.900000	5.80855e-12
35.850000	6.06756e-12
35.800000	6.3381e-12
35.750000	6.6207e-12
35.700000	6.91588e-12
35.650000	7.22421e-12
35.600000	7.54628e-12
35.550000	7.88268e-12
35.500000	8.23407e-12
35.450000	8.60111e-12
35.400000	8.98449e-12
35.350000	9.38494e-12
35.300000	9.80323e-12
35.250000	1.02401e-11
35.200000	1.06965e-11
35.150000	1.11732e-11
35.100000	1.16711e-11
35.050000	1.21911e-11
35.000000	1.27343e-11
34.950000	1.33017e-11
34.900000	1.38943e-11
34.850000	1.45134e-11
34.800000	1.51599e-11
34.750000	1.58353e-11
34.700000	1.65406e-11
34.650000	1.72774e-11
34.600000	1.8047e-11
34.550000	1.88508e-11
34.500000	1.96903e-11
34.450000	2.05672e-11
34.400000	2.14831e-11
34.350000	2.24398e-11
34.300000	2.3439e-11
34.250000	2.44827e-11
34.200000	2.55727e-11
34.150000	2.67113e-11
34.100000	2.79004e-11
34.050000	2.91425e-11
34.000000	3.04398e-11
33.950000	3.17948e-11
33.900000	3.321e-11
33.850000	3.46881e-11
33.800000	3.62319e-11
33.750000	3.78444e-11
33.700000	3.95286e-11
33.650000	4.12876e-11
33.600000	4.31247e-11
33.550000	4.50436e-11
33.500000	4.70477e-11
33.450000	4.91408e-11
33.400000	5.1327e-11
33.350000	5.36103e-11
33.300000	5.59951e-11
33.250000	5.84858e-11
33.200000	6.10872e-11
33.150000	6.38041e-11
33.100000	6.66417e-11
33.050000	6.96053e-11
33.000000	7.27006e-11
32.950000	7.59333e-11
32.900000	7.93096e-11
32.850000	8.28358e-11
32.800000	8.65186e-11
32.750000	9.03649e-11
32.700000	9.4382e-11
32.650000	9.85774e-11
32.600000	1.02959e-10
32.550000	1.07535e-10
32.500000	1.12314e-10
32.450000	1.17306e-10
32.400000	1.22519e-10
32.350000	1.27963e-10
32.300000	1.33649e-10
32.250000	1.39587e-10
32.200000	1.45789e-10
32.150000	1.52265e-10
32.100000	1.59029e-10
32.050000	1.66094e-10
32.000000	1.73471e-10
31.950000	1.81176e-10
31.900000	1.89222e-10
31.850000	1.97625e-10
31.800000	2.06401e-10
31.750000	2.15566e-10
31.700000	2.25137e-10
31.650000	2.35133e-10
31.600000	2.45572e-10
31.550000	2.56473e-10
31.500000	2.67858e-10
31.450000	2.79748e-10
31.400000	2.92164e-10
31.350000	3.05131e-10
31.300000	3.18672e-10
31.250000	3.32813e-10
31.200000	3.47581e-10
31.150000	3.63002e-10
31.100000	3.79108e-10
31.050000	3.95926e-10
31.000000	4.1349e-10
30.950000	4.31831e-10
30.900000	4.50985e-10
30.850000	4.70986e-10
30.800000	4.91874e-10
30.750000	5.13686e-10
30.700000	5.36464e-10
30.650000	5.6025e-10
30.600000	5.85089e-10
30.550000	6.11028e-10
30.500000	6.38115e-10
30.450000	6.664e-10
30.400000	6.95937e-10
30.350000	7.26781e-10
30.300000	7.58989e-10
30.250000	7.92623e-10
30.200000	8.27744e-10
30.150000	8.64418e-10
30.100000	9.02715e-10
30.050000	9.42706e-10
30.000000	9.84465e-10
29.950000	1.02807e-09
29.900000	1.0736e-09
29.850000	1.12115e-09
29.800000	1.1708e-09
29.750000	1.22264e-09
29.700000	1.27677e-09
29.650000	1.3333e-09
29.600000	1.39232e-09
29.550000	1.45396e-09
29.500000	1.51831e-09
29.450000	1.58551e-09
29.400000	1.65568e-09
29.350000	1.72894e-09
29.300000	1.80544e-09
29.250000	1.88532e-09
29.200000	1.96873e-09
29.150000	2.05582e-09
29.100000	2.14676e-09
29.050000	2.24171e-09
29.000000	2.34085e-09
28.950000	2.44436e-09
28.900000	2.55244e-09
28.850000	2.6653e-09
28.800000	2.78313e-09
28.750000	2.90616e-09
28.700000	3.03462e-09
28.650000	3.16874e-09
28.600000	3.30878e-09
28.550000	3.455e-09
28.500000	3.60766e-09
28.450000	3.76706e-09
28.400000	3.93348e-09
28.350000	4.10723e-09
28.300000	4.28865e-09
28.250000	4.47806e-09
28.200000	4.67582e-09
28.150000	4.88229e-09
28.100000	5.09786e-09
28.050000	5.32292e-09
28.000000	5.5579e-09
27.950000	5.80322e-09
27.900000	6.05935e-09
27.850000	6.32676e-09
27.800000	6.60594e-09
27.750000	6.8974e-09
27.700000	7.2017e-09
27.650000	7.51939e-09
27.600000	7.85107e-09
27.550000	8.19733e-09
27.500000	8.55883e-09
27.450000	8.93623e-09
27.400000	9.33024e-09
27.350000	9.74156e-09
27.300000	1.0171e-08
27.250000	1.06193e-08
27.200000	1.10873e-08
27.150000	1.15759e-08
27.100000	1.20859e-08
27.050000	1.26184e-08
27.000000	1.31742e-08
26.950000	1.37545e-08
26.900000	1.43603e-08
26.850000	1.49927e-08
26.800000	1.56528e-08
26.750000	1.6342e-08
26.700000	1.70614e-08
26.650000	1.78124e-08
26.600000	1.85963e-08
26.550000	1.94147e-08
26.500000	2.02689e-08
26.450000	2.11606e-08
26.400000	2.20915e-08
26.350000	2.30632e-08
26.300000	2.40775e-08
26.250000	2.51362e-08
26.200000	2.62414e-08
26.150000	2.73951e-08
26.100000	2.85993e-08
26.050000	2.98562e-08
26.000000	3.11683e-08
25.950000	3.25378e-08
25.900000	3.39673e-08
25.850000	3.54594e-08
25.800000	3.70169e-08
25.750000	3.86425e-08
25.700000	4.03393e-08
25.650000	4.21104e-08
25.600000	4.39589e-08
25.550000	4.58884e-08
25.500000	4.79022e-08
25.450000	5.00041e-08
25.400000	5.2198e-08
25.350000	5.44877e-08
25.300000	5.68776e-08
25.250000	5.93719e-08
25.200000	6.19752e-08
25.150000	6.46923e-08
25.100000	6.75281e-08
25.050000	7.04877e-08
25.000000	7.35765e-08
24.950000	7.68002e-08
24.900000	8.01647e-08
24.850000	8.3676e-08
24.800000	8.73405e-08
24.750000	9.11648e-08
24.700000	9.5156e-08
24.650000	9.93213e-08
24.600000	1.03668e-07
24.550000	1.08204e-07
24.500000	1.12939e-07
24.450000	1.17879e-07
24.400000	1.23034e-07
24.350000	1.28415e-07
24.300000	1.34029e-07
24.250000	1.39888e-07
24.200000	1.46002e-07
24.150000	1.52382e-07
24.100000	1.5904e-07
24.050000	1.65987e-07
24.000000	1.73236e-07
23.950000	1.80801e-07
23.900000	1.88695e-07
23.850000	1.96931e-07
23.800000	2.05526e-07
23.750000	2.14494e-07
23.700000	2.23851e-07
23.650000	2.33615e-07
23.600000	2.43802e-07
23.550000	2.54432e-07
23.500000	2.65523e-07
23.450000	2.77095e-07
23.400000	2.89169e-07
23.350000	3.01767e-07
23.300000	3.1491e-07
23.250000	3.28624e-07
23.200000	3.42931e-07
23.150000	3.57858e-07
23.100000	3.73431e-07
23.050000	3.89679e-07
23.000000	4.0663e-07
22.950000	4.24314e-07
22.900000	4.42763e-07
22.850000	4.6201e-07
22.800000	4.82088e-07
22.750000	5.03035e-07
22.700000	5.24887e-07
22.650000	5.47682e-07
22.600000	5.71462e-07
22.550000	5.96268e-07
22.500000	6.22145e-07
22.450000	6.49138e-07
22.400000	6.77295e-07
22.350000	7.06666e-07
22.300000	7.37303e-07
22.250000	7.6926e-07
22.200000	8.02593e-07
22.150000	8.37362e-07
22.100000	8.73627e-07
22.050000	9.11452e-07
22.000000	9.50905e-07
21.950000	9.92053e-07
21.900000	1.03497e-06
21.850000	1.07973e-06
21.800000	1.12642e-06
21.750000	1.1751e-06
21.700000	1.22588e-06
21.650000	1.27884e-06
21.600000	1.33407e-06
21.550000	1.39166e-06
21.500000	1.45172e-06
21.450000	1.51436e-06
21.400000	1.57968e-06
21.350000	1.64779e-06
21.300000	1.71882e-06
21.250000	1.79288e-06
21.200000	1.87011e-06
21.150000	1.95065e-06
21.100000	2.03462e-06
21.050000	2.12217e-06
21.000000	2.21346e-06
20.950000	2.30865e-06
20.900000	2.40789e-06
20.850000	2.51136e-06
20.800000	2.61924e-06
20.750000	2.73171e-06
20.700000	2.84897e-06
20.650000	2.97121e-06
20.600000	3.09865e-06
20.550000	3.23151e-06
20.500000	3.37e-06
20.450000	3.51437e-06
20.400000	3.66487e-06
20.350000	3.82175e-06
20.300000	3.98527e-06
20.250000	4.15572e-06
20.200000	4.33338e-06
20.150000	4.51855e-06
20.100000	4.71156e-06
20.050000	4.91271e-06
20.000000	5.12236e-06
19.950000	5.34086e-06
19.900000	5.56857e-06
19.850000	5.80587e-06
19.800000	6.05317e-06
19.750000	6.31087e-06
19.700000	6.57941e-06
19.650000	6.85923e-06
19.600000	7.15081e-06
19.550000	7.45462e-06
19.500000	7.77117e-06
19.450000	8.10099e-06
19.400000	8.44462e-06
19.350000	8.80262e-06
19.300000	9.17559e-06
19.250000	9.56413e-06
19.200000	9.9689e-06
19.150000	1.03905e-05
19.100000	1.08298e-05
19.050000	1.12872e-05
19.000000	1.17638e-05
18.950000	1.22601e-05
18.900000	1.2777e-05
18.850000	1.33154e-05
18.800000	1.38761e-05
18.750000	1.446e-05
18.700000	1.5068e-05
18.650000	1.57011e-05
18.600000	1.63604e-05
18.550000	1.70469e-05
18.500000	1.77616e-05
18.450000	1.85057e-05
18.400000	1.92804e-05
18.350000	2.00869e-05
18.300000	2.09265e-05
18.250000	2.18004e-05
18.200000	2.271e-05
18.150000	2.36568e-05
18.100000	2.46422e-05
18.050000	2.56677e-05
18.000000	2.67349e-05
17.950000	2.78454e-05
17.900000	2.9001e-05
17.850000	3.02033e-05
17.800000	3.14543e-05
17.750000	3.27557e-05
17.700000	3.41096e-05
17.650000	3.55179e-05
17.600000	3.69828e-05
17.550000	3.85064e-05
17.500000	4.0091e-05
17.450000	4.17388e-05
17.400000	4.34523e-05
17.350000	4.5234e-05
17.300000	4.70864e-05
17.250000	4.90121e-05
17.200000	5.1014e-05
17.150000	5.30948e-05
17.100000	5.52575e-05
17.050000	5.7505e-05
17.000000	5.98405e-05
16.950000	6.22673e-05
16.900000	6.47885e-05
16.850000	6.74076e-05
16.800000	7.01282e-05
16.750000	7.29538e-05
16.700000	7.58881e-05
16.650000	7.8935e-05
16.600000	8.20983e-05
16.550000	8.53822e-05
16.500000	8.87908e-05
16.450000	9.23283e-05
16.400000	9.5999e-05
16.350000	9.98074e-05
16.300000	0.000103758
16.250000	0.000107856
16.200000	0.000112105
16.150000	0.000116511
16.100000	0.000121078
16.050000	0.000125811
16.000000	0.000130716
15.950000	0.000135798
15.900000	0.000141061
15.850000	0.000146512
15.800000	0.000152154
15.750000	0.000157995
15.700000	0.000164038
15.650000	0.000170289
15.600000	0.000176754
15.550000	0.000183437
15.500000	0.000190344
15.450000	0.000197479
15.400000	0.000204847
15.350000	0.000212453
15.300000	0.000220301
15.250000	0.000228395
15.200000	0.000236738
15.150000	0.000245333
15.100000	0.000254182
15.050000	0.000263288
15.000000	0.000272652
14.950000	0.000282273
14.900000	0.00029215
14.850000	0.000302281
14.800000	0.000312662
14.750000	0.000323288
14.700000	0.000334149
14.650000	0.000345238
14.600000	0.000356539
14.550000	0.000368036
14.500000	0.000379708
14.450000	0.000391528
14.400000	0.000403465
14.350000	0.000415476
14.300000	0.000427512
14.250000	0.000439507
14.200000	0.000451382
14.150000	0.000463028
14.100000	0.000474305
14.050000	0.000485013
14.000000	0.000494852
13.950000	0.000503289
&
```
