## Supplementary material for "All-at-once RNA folding with 3D motif prediction framed by evolutionary information": RF00110_RybB.cacofold.power

```
# Power analysis of CaCoFold structure 
#
# Powertype = SINGLE SUBSTITUTIONS
# covary  left_pos      right_pos    substitutions      power
#----------------------------------------------------------------
          28		81		1		0.00
          29		80		2		0.00
          30		79		0		0.00
          31		78		0		0.00
          32		77		0		0.00
          34		75		2		0.00
          35		74		1		0.00
          36		73		0		0.00
          37		72		0		0.00
          38		71		5		0.11
          39		70		7		0.20
          40		69		5		0.11
          41		67		4		0.07
          42		66		6		0.16
          43		65		4		0.07
          44		64		0		0.00
          47		59		1		0.00
          48		58		0		0.00
          49		57		0		0.00
#
# BPAIRS 19
# avg substitutions per BP  2.0
# BPAIRS expected to covary 0.7 +/- 0.8
# BPAIRS observed to covary 0
#
```
