## Supplementary material for "All-at-once RNA folding with 3D motif prediction framed by evolutionary information": RF00110_RybB.helixcov

```
# RMs = 1 L = 84

# RM_HELIX NESTED 32-44 64-77, nbp = 12 nbp_cov = 0
# pvals: 0.77221,0.00603862,0.77221,0.77221,0.77221,0.0242048,0.962567,0.0304609,0.878968,0.0197566,0.0612301,0.77221
# aggregated NONE
NESTED  :::::::::::::::::::::::::::::::<<<<<<<<<<<<_________________>>>>>>>>>>>>:::::::
        :::::::::::::::::::::::::::::::::::::::::::::::::::::::::::::::::::::::::::::::
```
