## Supplementary material for "All-at-once RNA folding with 3D motif prediction framed by evolutionary information": RF00110_RybB.surv

```
2.408626	0.0833333
1.024587	0.166667
0.785959	0.25
0.547332	0.333333
0.046214	0.416667
-0.001511	0.833333
-0.168550	0.916667
-0.454903	1
&
4.102880	0.000325839
3.649488	0.000651678
2.862018	0.000977517
2.766567	0.00130336
2.599528	0.0016292
2.575665	0.00195503
2.026822	0.00228087
1.931371	0.00260671
1.859783	0.00293255
1.764332	0.00325839
1.740469	0.00358423
1.573430	0.00391007
1.549567	0.00423591
1.501841	0.00488759
1.477979	0.00521342
1.454116	0.00553926
1.382528	0.00619094
1.358665	0.00651678
1.263214	0.00716846
1.191626	0.0074943
1.143900	0.00814598
1.120038	0.00847181
1.024587	0.00912349
1.000724	0.00944933
0.929136	0.00977517
0.905273	0.010101
0.857547	0.0107527
0.833685	0.0110785
0.809822	0.0117302
0.762096	0.012056
0.690508	0.0123819
0.642783	0.0127077
0.571195	0.0140111
0.523469	0.0146628
0.499606	0.0149886
0.475744	0.0156403
0.451881	0.016292
0.428018	0.0172695
0.404155	0.0179211
0.356430	0.0192245
0.332567	0.0211795
0.308704	0.0221571
0.284842	0.0228087
0.260979	0.0234604
0.237116	0.0254154
0.213253	0.0260671
0.189391	0.0286738
0.165528	0.0299772
0.141665	0.0309547
0.117802	0.0322581
0.093940	0.0348648
0.070077	0.0368198
0.046214	0.0397524
0.022351	0.040404
-0.001511	0.884001
-0.025374	0.889866
-0.049237	0.898664
-0.073100	0.909743
-0.096962	0.91854
-0.120825	0.927664
-0.144688	0.933203
-0.168550	0.937113
-0.192413	0.941023
-0.216276	0.949821
-0.240139	0.954057
-0.264001	0.957641
-0.287864	0.963832
-0.311727	0.968394
-0.335590	0.972955
-0.359452	0.976214
-0.383315	0.978495
-0.407178	0.98045
-0.431041	0.983382
-0.454903	0.985663
-0.478766	0.986641
-0.502629	0.98827
-0.526492	0.990225
-0.550354	0.991528
-0.574217	0.99218
-0.598080	0.994461
-0.621943	0.997393
-0.645805	0.997719
-0.669668	0.999348
-0.693531	0.999674
-0.741256	1
&
10.498095	1.62285e-06
9.662899	3.2457e-06
9.471997	4.86855e-06
9.281095	6.4914e-06
9.257232	9.7371e-06
9.137919	1.29828e-05
9.066331	1.62285e-05
9.018605	1.78513e-05
8.970880	1.94742e-05
8.947017	2.1097e-05
8.923154	2.43427e-05
8.875429	2.59656e-05
8.827703	2.92113e-05
8.779978	3.08341e-05
8.756115	3.40798e-05
8.708389	3.73255e-05
8.684527	4.21941e-05
8.612938	4.54398e-05
8.589076	5.03083e-05
8.565213	5.51769e-05
8.541350	5.84226e-05
8.517487	6.00454e-05
8.445899	6.32911e-05
8.422036	7.46511e-05
8.398174	7.62739e-05
8.374311	8.11425e-05
8.350448	8.27653e-05
8.326586	8.6011e-05
8.302723	8.92567e-05
8.278860	9.08796e-05
8.254997	9.41253e-05
8.231135	9.7371e-05
8.207272	0.000100617
8.183409	0.00010224
8.159546	0.000103862
8.135684	0.000105485
8.111821	0.000110354
8.087958	0.000113599
8.064095	0.000115222
8.040233	0.000120091
8.016370	0.000124959
7.992507	0.000128205
7.944782	0.000129828
7.920919	0.000131451
7.897056	0.000133074
7.873193	0.000137942
7.849331	0.000139565
7.825468	0.000141188
7.777742	0.000149302
7.753880	0.000155794
7.730017	0.000159039
7.706154	0.000160662
7.682292	0.000168776
7.658429	0.000172022
7.634566	0.000175268
7.586841	0.000176891
7.562978	0.000180136
7.515252	0.000186628
7.491390	0.000188251
7.467527	0.000189873
7.443664	0.000194742
7.419801	0.000201233
7.395939	0.000202856
7.372076	0.000204479
7.324350	0.000206102
7.300488	0.000207725
7.276625	0.00021097
7.252762	0.000212593
7.228899	0.000214216
7.205037	0.000217462
7.181174	0.000220708
7.133448	0.000223953
7.109586	0.000228822
7.085723	0.000230445
7.061860	0.00023369
6.990272	0.000235313
6.966409	0.000243427
6.942547	0.000246673
6.918684	0.000251542
6.894821	0.00025641
6.870958	0.000258033
6.847096	0.000261279
6.823233	0.000266147
6.799370	0.00026777
6.775507	0.000272639
6.751645	0.000275884
6.727782	0.00027913
6.703919	0.000282376
6.680056	0.000283999
6.656194	0.000292113
6.632331	0.000295359
6.608468	0.00030185
6.560743	0.000303473
6.536880	0.000306719
6.513017	0.000309964
6.441429	0.000314833
6.417566	0.000316456
6.393703	0.00032457
6.369841	0.000331061
6.345978	0.000334307
6.322115	0.00033593
6.178939	0.000339176
6.155076	0.000340798
6.131213	0.000344044
6.107351	0.000348913
6.083488	0.000353781
6.059625	0.000357027
6.035762	0.00035865
6.011900	0.000360273
5.964174	0.000363518
5.940311	0.000365141
5.868723	0.00037001
5.844860	0.000371633
5.820998	0.000374878
5.797135	0.000376501
5.749409	0.000378124
5.701684	0.00038137
5.653958	0.000382993
5.630096	0.000384615
5.534645	0.000389484
5.510782	0.000397598
5.486919	0.000402467
5.463057	0.000407335
5.439194	0.00041545
5.415331	0.000417072
5.391468	0.000421941
5.367606	0.000433301
5.343743	0.000438169
5.319880	0.000444661
5.296017	0.000446284
5.272155	0.000449529
5.248292	0.000452775
5.224429	0.000454398
5.200566	0.000457644
5.152841	0.000459266
5.128978	0.000460889
5.105115	0.000467381
5.081253	0.000472249
5.057390	0.000480364
5.033527	0.000481986
5.009664	0.000486855
4.985802	0.000491723
4.961939	0.000494969
4.938076	0.000506329
4.914213	0.000511198
4.890351	0.000519312
4.842625	0.000529049
4.794900	0.000533918
4.771037	0.000540409
4.747174	0.000543655
4.723312	0.0005469
4.699449	0.000548523
4.675586	0.000553392
4.651723	0.000555015
4.627861	0.000563129
4.603998	0.000579357
4.580135	0.000585849
4.556272	0.00059234
4.532410	0.000605323
4.508547	0.000621551
4.484684	0.000632911
4.460821	0.000655631
4.436959	0.000678351
4.413096	0.000697825
4.389233	0.000725414
4.365370	0.000749757
4.341508	0.000777345
4.317645	0.000814671
4.293782	0.000843882
4.269919	0.000869847
4.246057	0.000900682
4.222194	0.00093963
4.198331	0.000965596
4.174468	0.0010013
4.150606	0.00104512
4.126743	0.00110029
4.102880	0.00115222
4.079018	0.00120578
4.055155	0.00127556
4.031292	0.00132749
4.007429	0.00138754
3.983567	0.00144434
3.959704	0.0015271
3.935841	0.00160987
3.911978	0.00167316
3.888116	0.00174132
3.864253	0.00183382
3.840390	0.00190523
3.816527	0.00197339
3.792665	0.00206426
3.768802	0.00212918
3.744939	0.00218598
3.721076	0.00222817
3.697214	0.00227848
3.673351	0.0023223
3.649488	0.00238883
3.625625	0.0024505
3.601763	0.00254138
3.577900	0.00262415
3.554037	0.00268906
3.530174	0.00276047
3.506312	0.00280428
3.482449	0.00285622
3.458586	0.00290815
3.434724	0.0029617
3.410861	0.00300552
3.386998	0.00304122
3.363135	0.00308179
3.339273	0.0031321
3.315410	0.00318403
3.291547	0.00324083
3.267684	0.00330574
3.243822	0.00336904
3.219959	0.00347777
3.196096	0.00357189
3.172233	0.00367738
3.148371	0.00376014
3.124508	0.0038705
3.100645	0.00395488
3.076782	0.00407011
3.052920	0.00416099
3.029057	0.00423564
3.005194	0.00430867
2.981331	0.00437358
2.957469	0.00443525
2.933606	0.00449529
2.909743	0.00456183
2.885880	0.00462837
2.862018	0.0046949
2.838155	0.00475333
2.814292	0.00480688
2.790429	0.00485881
2.766567	0.00492048
2.742704	0.00498377
2.718841	0.00502434
2.694979	0.00507465
2.671116	0.00513145
2.647253	0.00520123
2.623390	0.005284
2.599528	0.00534729
2.575665	0.00541545
2.551802	0.00547387
2.527939	0.0055258
2.504077	0.00560695
2.480214	0.00569945
2.456351	0.00580818
2.432488	0.00595424
2.408626	0.00603862
2.384763	0.00614573
2.360900	0.00625446
2.337037	0.0063421
2.313175	0.00640539
2.289312	0.00647842
2.265449	0.00654171
2.241586	0.006605
2.217724	0.00668452
2.193861	0.00679
2.169998	0.00693931
2.146135	0.00709348
2.122273	0.00720708
2.098410	0.00734664
2.074547	0.00749919
2.050684	0.00763551
2.026822	0.00775722
2.002959	0.00793249
1.979096	0.00807855
1.955234	0.00828465
1.931371	0.00853294
1.907508	0.00886563
1.883645	0.00927621
1.859783	0.00964946
1.835920	0.0101006
1.812057	0.010529
1.788194	0.0108747
1.764332	0.011162
1.740469	0.0114541
1.716606	0.0116715
1.692743	0.0118809
1.668881	0.0121016
1.645018	0.0123418
1.621155	0.0125544
1.597292	0.0128173
1.573430	0.0131159
1.549567	0.0133447
1.525704	0.0135784
1.501841	0.0137975
1.477979	0.0139711
1.454116	0.0141886
1.430253	0.0144223
1.406390	0.014591
1.382528	0.014815
1.358665	0.0150552
1.334802	0.0153635
1.310940	0.0156183
1.287077	0.0158877
1.263214	0.0161782
1.239351	0.0164573
1.215489	0.0168014
1.191626	0.0171243
1.167763	0.01747
1.143900	0.0178416
1.120038	0.018184
1.096175	0.0185183
1.072312	0.0188786
1.048449	0.0193265
1.024587	0.0197566
1.000724	0.0201947
0.976861	0.0205907
0.952998	0.0210338
0.929136	0.0214719
0.905273	0.0218565
0.881410	0.0222898
0.857547	0.0227296
0.833685	0.0232327
0.809822	0.0237131
0.785959	0.0242048
0.762096	0.0246121
0.738234	0.0250828
0.714371	0.0255794
0.690508	0.026063
0.666645	0.0265693
0.642783	0.0270821
0.618920	0.0277394
0.595057	0.0285849
0.571195	0.0295034
0.547332	0.0304609
0.523469	0.0314622
0.499606	0.0324521
0.475744	0.0334826
0.451881	0.0343768
0.428018	0.0352369
0.404155	0.03611
0.380293	0.0371113
0.356430	0.0381402
0.332567	0.0392356
0.308704	0.0403684
0.284842	0.0417689
0.260979	0.0436563
0.237116	0.0454219
0.213253	0.0470675
0.189391	0.0487455
0.165528	0.050469
0.141665	0.0525365
0.117802	0.0545018
0.093940	0.0564265
0.070077	0.0586563
0.046214	0.0612301
0.022351	0.0642713
-0.001511	0.77221
-0.025374	0.787494
-0.049237	0.805712
-0.073100	0.823379
-0.096962	0.839299
-0.120825	0.85375
-0.144688	0.867154
-0.168550	0.878968
-0.192413	0.889857
-0.216276	0.899869
-0.240139	0.909101
-0.264001	0.917648
-0.287864	0.925162
-0.311727	0.93227
-0.335590	0.938552
-0.359452	0.944367
-0.383315	0.949432
-0.407178	0.954208
-0.431041	0.958582
-0.454903	0.962567
-0.478766	0.966217
-0.502629	0.969455
-0.526492	0.972551
-0.550354	0.975307
-0.574217	0.97802
-0.598080	0.980321
-0.621943	0.982356
-0.645805	0.984364
-0.669668	0.986011
-0.693531	0.98754
-0.717394	0.988809
-0.741256	0.989976
-0.765119	0.991031
-0.788982	0.991973
-0.812844	0.992806
-0.836707	0.993574
-0.860570	0.994299
-0.884433	0.994903
-0.908295	0.995454
-0.932158	0.995959
-0.956021	0.996362
-0.979884	0.99678
-1.003746	0.997089
-1.027609	0.997369
-1.051472	0.997658
-1.075335	0.997936
-1.099197	0.998187
-1.123060	0.998414
-1.146923	0.998601
-1.170786	0.998784
-1.194648	0.998929
-1.218511	0.999081
-1.242374	0.9992
-1.266237	0.999318
-1.290099	0.999419
-1.313962	0.999482
-1.337825	0.999547
-1.361688	0.999609
-1.385550	0.999662
-1.409413	0.999713
-1.433276	0.99975
-1.457139	0.999789
-1.481001	0.999841
-1.504864	0.999854
-1.528727	0.999875
-1.552589	0.999888
-1.576452	0.999912
-1.600315	0.99993
-1.624178	0.999943
-1.648040	0.999948
-1.671903	0.999955
-1.695766	0.999964
-1.719629	0.999968
-1.743491	0.999972
-1.767354	0.999979
-1.791217	0.999981
-1.815080	0.999982
-1.838942	0.999984
-1.886668	0.999987
-1.910531	0.999989
-1.934393	0.99999
-1.958256	0.999994
-2.053707	0.999995
-2.077570	0.999997
-2.101433	0.999998
-2.292334	1
&
31.210955	1.22282e-12
31.187092	1.24677e-12
31.163229	1.27119e-12
31.139366	1.29608e-12
31.115504	1.32146e-12
31.091641	1.34734e-12
31.067778	1.37372e-12
31.043916	1.40062e-12
31.020053	1.42804e-12
30.996190	1.45601e-12
30.972327	1.48451e-12
30.948465	1.51358e-12
30.924602	1.54321e-12
30.900739	1.57343e-12
30.876876	1.60423e-12
30.853014	1.63564e-12
30.829151	1.66766e-12
30.805288	1.7003e-12
30.781425	1.73359e-12
30.757563	1.76752e-12
30.733700	1.80212e-12
30.709837	1.8374e-12
30.685974	1.87336e-12
30.662112	1.91003e-12
30.638249	1.94742e-12
30.614386	1.98553e-12
30.590523	2.02439e-12
30.566661	2.06401e-12
30.542798	2.10441e-12
30.518935	2.14559e-12
30.495072	2.18758e-12
30.471210	2.23039e-12
30.447347	2.27404e-12
30.423484	2.31854e-12
30.399621	2.36391e-12
30.375759	2.41016e-12
30.351896	2.45732e-12
30.328033	2.5054e-12
30.304171	2.55442e-12
30.280308	2.6044e-12
30.256445	2.65536e-12
30.232582	2.70731e-12
30.208720	2.76028e-12
30.184857	2.81428e-12
30.160994	2.86933e-12
30.137131	2.92546e-12
30.113269	2.98269e-12
30.089406	3.04104e-12
30.065543	3.10052e-12
30.041680	3.16117e-12
30.017818	3.22301e-12
29.993955	3.28605e-12
29.970092	3.35032e-12
29.946229	3.41585e-12
29.922367	3.48265e-12
29.898504	3.55077e-12
29.874641	3.62021e-12
29.850778	3.69101e-12
29.826916	3.76319e-12
29.803053	3.83678e-12
29.779190	3.91181e-12
29.755327	3.9883e-12
29.731465	4.06629e-12
29.707602	4.1458e-12
29.683739	4.22686e-12
29.659876	4.30951e-12
29.636014	4.39377e-12
29.612151	4.47967e-12
29.588288	4.56725e-12
29.564426	4.65654e-12
29.540563	4.74758e-12
29.516700	4.84039e-12
29.492837	4.93501e-12
29.468975	5.03149e-12
29.445112	5.12984e-12
29.421249	5.23011e-12
29.397386	5.33235e-12
29.373524	5.43657e-12
29.349661	5.54283e-12
29.325798	5.65117e-12
29.301935	5.76162e-12
29.278073	5.87422e-12
29.254210	5.98903e-12
29.230347	6.10607e-12
29.206484	6.2254e-12
29.182622	6.34705e-12
29.158759	6.47108e-12
29.134896	6.59753e-12
29.111033	6.72645e-12
29.087171	6.85788e-12
29.063308	6.99188e-12
29.039445	7.12849e-12
29.015582	7.26777e-12
28.991720	7.40977e-12
28.967857	7.55453e-12
28.943994	7.70212e-12
28.920132	7.85259e-12
28.896269	8.00599e-12
28.872406	8.16239e-12
28.848543	8.32183e-12
28.824681	8.48439e-12
28.800818	8.65011e-12
28.776955	8.81907e-12
28.753092	8.99133e-12
28.729230	9.16694e-12
28.705367	9.34598e-12
28.681504	9.52851e-12
28.657641	9.7146e-12
28.633779	9.90432e-12
28.609916	1.00977e-11
28.586053	1.02949e-11
28.562190	1.0496e-11
28.538328	1.07009e-11
28.514465	1.09099e-11
28.490602	1.11229e-11
28.466739	1.13401e-11
28.442877	1.15615e-11
28.419014	1.17872e-11
28.395151	1.20173e-11
28.371288	1.2252e-11
28.347426	1.24911e-11
28.323563	1.2735e-11
28.299700	1.29836e-11
28.275837	1.3237e-11
28.251975	1.34954e-11
28.228112	1.37589e-11
28.204249	1.40274e-11
28.180387	1.43012e-11
28.156524	1.45803e-11
28.132661	1.48649e-11
28.108798	1.5155e-11
28.084936	1.54508e-11
28.061073	1.57523e-11
28.037210	1.60597e-11
28.013347	1.63731e-11
27.989485	1.66926e-11
27.965622	1.70183e-11
27.941759	1.73504e-11
27.917896	1.76889e-11
27.894034	1.80341e-11
27.870171	1.83859e-11
27.846308	1.87446e-11
27.822445	1.91103e-11
27.798583	1.94832e-11
27.774720	1.98632e-11
27.750857	2.02507e-11
27.726994	2.06458e-11
27.703132	2.10485e-11
27.679269	2.1459e-11
27.655406	2.18776e-11
27.631543	2.23043e-11
27.607681	2.27393e-11
27.583818	2.31828e-11
27.559955	2.3635e-11
27.536092	2.40959e-11
27.512230	2.45658e-11
27.488367	2.50449e-11
27.464504	2.55333e-11
27.440642	2.60311e-11
27.416779	2.65387e-11
27.392916	2.70562e-11
27.369053	2.75837e-11
27.345191	2.81215e-11
27.321328	2.86698e-11
27.297465	2.92287e-11
27.273602	2.97986e-11
27.249740	3.03795e-11
27.225877	3.09717e-11
27.202014	3.15754e-11
27.178151	3.21909e-11
27.154289	3.28184e-11
27.130426	3.34581e-11
27.106563	3.41102e-11
27.082700	3.4775e-11
27.058838	3.54528e-11
27.034975	3.61437e-11
27.011112	3.68481e-11
26.987249	3.75662e-11
26.963387	3.82982e-11
26.939524	3.90445e-11
26.915661	3.98053e-11
26.891798	4.0581e-11
26.867936	4.13716e-11
26.844073	4.21777e-11
26.820210	4.29995e-11
26.796348	4.38372e-11
26.772485	4.46912e-11
26.748622	4.55619e-11
26.724759	4.64494e-11
26.700897	4.73543e-11
26.677034	4.82767e-11
26.653171	4.9217e-11
26.629308	5.01757e-11
26.605446	5.1153e-11
26.581583	5.21492e-11
26.557720	5.31649e-11
26.533857	5.42003e-11
26.509995	5.52558e-11
26.486132	5.63318e-11
26.462269	5.74288e-11
26.438406	5.85471e-11
26.414544	5.96871e-11
26.390681	6.08493e-11
26.366818	6.2034e-11
26.342955	6.32418e-11
26.319093	6.44731e-11
26.295230	6.57282e-11
26.271367	6.70078e-11
26.247504	6.83122e-11
26.223642	6.9642e-11
26.199779	7.09977e-11
26.175916	7.23796e-11
26.152053	7.37884e-11
26.128191	7.52246e-11
26.104328	7.66887e-11
26.080465	7.81812e-11
26.056603	7.97027e-11
26.032740	8.12538e-11
26.008877	8.2835e-11
25.985014	8.44469e-11
25.961152	8.60901e-11
25.937289	8.77652e-11
25.913426	8.94729e-11
25.889563	9.12137e-11
25.865701	9.29883e-11
25.841838	9.47974e-11
25.817975	9.66416e-11
25.794112	9.85217e-11
25.770250	1.00438e-10
25.746387	1.02392e-10
25.722524	1.04384e-10
25.698661	1.06414e-10
25.674799	1.08484e-10
25.650936	1.10594e-10
25.627073	1.12744e-10
25.603210	1.14937e-10
25.579348	1.17172e-10
25.555485	1.19451e-10
25.531622	1.21774e-10
25.507759	1.24142e-10
25.483897	1.26555e-10
25.460034	1.29016e-10
25.436171	1.31524e-10
25.412308	1.34081e-10
25.388446	1.36688e-10
25.364583	1.39345e-10
25.340720	1.42054e-10
25.316858	1.44816e-10
25.292995	1.47631e-10
25.269132	1.505e-10
25.245269	1.53425e-10
25.221407	1.56407e-10
25.197544	1.59447e-10
25.173681	1.62546e-10
25.149818	1.65705e-10
25.125956	1.68925e-10
25.102093	1.72207e-10
25.078230	1.75554e-10
25.054367	1.78965e-10
25.030505	1.82442e-10
25.006642	1.85986e-10
24.982779	1.896e-10
24.958916	1.93283e-10
24.935054	1.97038e-10
24.911191	2.00866e-10
24.887328	2.04768e-10
24.863465	2.08745e-10
24.839603	2.128e-10
24.815740	2.16933e-10
24.791877	2.21146e-10
24.768014	2.25441e-10
24.744152	2.29819e-10
24.720289	2.34282e-10
24.696426	2.38831e-10
24.672564	2.43469e-10
24.648701	2.48197e-10
24.624838	2.53016e-10
24.600975	2.57928e-10
24.577113	2.62936e-10
24.553250	2.6804e-10
24.529387	2.73244e-10
24.505524	2.78548e-10
24.481662	2.83955e-10
24.457799	2.89467e-10
24.433936	2.95085e-10
24.410073	3.00813e-10
24.386211	3.06651e-10
24.362348	3.12602e-10
24.338485	3.18669e-10
24.314622	3.24853e-10
24.290760	3.31156e-10
24.266897	3.37582e-10
24.243034	3.44132e-10
24.219171	3.50809e-10
24.195309	3.57615e-10
24.171446	3.64553e-10
24.147583	3.71626e-10
24.123720	3.78835e-10
24.099858	3.86184e-10
24.075995	3.93675e-10
24.052132	4.0131e-10
24.028269	4.09094e-10
24.004407	4.17028e-10
23.980544	4.25116e-10
23.956681	4.33361e-10
23.932819	4.41764e-10
23.908956	4.50331e-10
23.885093	4.59063e-10
23.861230	4.67964e-10
23.837368	4.77037e-10
23.813505	4.86286e-10
23.789642	4.95714e-10
23.765779	5.05324e-10
23.741917	5.15119e-10
23.718054	5.25105e-10
23.694191	5.35283e-10
23.670328	5.45658e-10
23.646466	5.56234e-10
23.622603	5.67014e-10
23.598740	5.78003e-10
23.574877	5.89204e-10
23.551015	6.00622e-10
23.527152	6.1226e-10
23.503289	6.24124e-10
23.479426	6.36216e-10
23.455564	6.48543e-10
23.431701	6.61107e-10
23.407838	6.73915e-10
23.383975	6.8697e-10
23.360113	7.00277e-10
23.336250	7.13841e-10
23.312387	7.27668e-10
23.288524	7.41761e-10
23.264662	7.56127e-10
23.240799	7.70771e-10
23.216936	7.85697e-10
23.193074	8.00912e-10
23.169211	8.1642e-10
23.145348	8.32228e-10
23.121485	8.48342e-10
23.097623	8.64766e-10
23.073760	8.81508e-10
23.049897	8.98573e-10
23.026034	9.15967e-10
23.002172	9.33698e-10
22.978309	9.5177e-10
22.954446	9.70192e-10
22.930583	9.88969e-10
22.906721	1.00811e-09
22.882858	1.02762e-09
22.858995	1.0475e-09
22.835132	1.06777e-09
22.811270	1.08843e-09
22.787407	1.10949e-09
22.763544	1.13096e-09
22.739681	1.15284e-09
22.715819	1.17514e-09
22.691956	1.19787e-09
22.668093	1.22104e-09
22.644230	1.24466e-09
22.620368	1.26874e-09
22.596505	1.29327e-09
22.572642	1.31829e-09
22.548780	1.34378e-09
22.524917	1.36977e-09
22.501054	1.39625e-09
22.477191	1.42325e-09
22.453329	1.45077e-09
22.429466	1.47882e-09
22.405603	1.5074e-09
22.381740	1.53654e-09
22.357878	1.56625e-09
22.334015	1.59652e-09
22.310152	1.62738e-09
22.286289	1.65883e-09
22.262427	1.69089e-09
22.238564	1.72357e-09
22.214701	1.75688e-09
22.190838	1.79083e-09
22.166976	1.82543e-09
22.143113	1.8607e-09
22.119250	1.89665e-09
22.095387	1.93329e-09
22.071525	1.97064e-09
22.047662	2.0087e-09
22.023799	2.0475e-09
21.999936	2.08705e-09
21.976074	2.12736e-09
21.952211	2.16844e-09
21.928348	2.21032e-09
21.904485	2.253e-09
21.880623	2.29651e-09
21.856760	2.34085e-09
21.832897	2.38605e-09
21.809035	2.43211e-09
21.785172	2.47907e-09
21.761309	2.52692e-09
21.737446	2.5757e-09
21.713584	2.62542e-09
21.689721	2.67609e-09
21.665858	2.72774e-09
21.641995	2.78038e-09
21.618133	2.83404e-09
21.594270	2.88872e-09
21.570407	2.94446e-09
21.546544	3.00127e-09
21.522682	3.05918e-09
21.498819	3.1182e-09
21.474956	3.17835e-09
21.451093	3.23966e-09
21.427231	3.30215e-09
21.403368	3.36584e-09
21.379505	3.43075e-09
21.355642	3.49692e-09
21.331780	3.56435e-09
21.307917	3.63308e-09
21.284054	3.70314e-09
21.260191	3.77454e-09
21.236329	3.84731e-09
21.212466	3.92148e-09
21.188603	3.99707e-09
21.164740	4.07412e-09
21.140878	4.15265e-09
21.117015	4.23269e-09
21.093152	4.31426e-09
21.069290	4.39741e-09
21.045427	4.48215e-09
21.021564	4.56851e-09
20.997701	4.65654e-09
20.973839	4.74626e-09
20.949976	4.83769e-09
20.926113	4.93089e-09
20.902250	5.02587e-09
20.878388	5.12268e-09
20.854525	5.22135e-09
20.830662	5.32191e-09
20.806799	5.4244e-09
20.782937	5.52886e-09
20.759074	5.63532e-09
20.735211	5.74383e-09
20.711348	5.85442e-09
20.687486	5.96713e-09
20.663623	6.082e-09
20.639760	6.19908e-09
20.615897	6.3184e-09
20.592035	6.44002e-09
20.568172	6.56396e-09
20.544309	6.69028e-09
20.520446	6.81903e-09
20.496584	6.95024e-09
20.472721	7.08397e-09
20.448858	7.22026e-09
20.424996	7.35917e-09
20.401133	7.50074e-09
20.377270	7.64503e-09
20.353407	7.79207e-09
20.329545	7.94194e-09
20.305682	8.09468e-09
20.281819	8.25035e-09
20.257956	8.409e-09
20.234094	8.57069e-09
20.210231	8.73548e-09
20.186368	8.90342e-09
20.162505	9.07459e-09
20.138643	9.24903e-09
20.114780	9.42681e-09
20.090917	9.60799e-09
20.067054	9.79265e-09
20.043192	9.98084e-09
20.019329	1.01726e-08
19.995466	1.03681e-08
19.971603	1.05673e-08
19.947741	1.07703e-08
19.923878	1.09772e-08
19.900015	1.11881e-08
19.876152	1.1403e-08
19.852290	1.1622e-08
19.828427	1.18452e-08
19.804564	1.20727e-08
19.780701	1.23045e-08
19.756839	1.25408e-08
19.732976	1.27816e-08
19.709113	1.3027e-08
19.685251	1.32771e-08
19.661388	1.35319e-08
19.637525	1.37917e-08
19.613662	1.40564e-08
19.589800	1.43261e-08
19.565937	1.46011e-08
19.542074	1.48812e-08
19.518211	1.51668e-08
19.494349	1.54578e-08
19.470486	1.57543e-08
19.446623	1.60565e-08
19.422760	1.63645e-08
19.398898	1.66784e-08
19.375035	1.69983e-08
19.351172	1.73242e-08
19.327309	1.76564e-08
19.303447	1.7995e-08
19.279584	1.834e-08
19.255721	1.86916e-08
19.231858	1.90499e-08
19.207996	1.94151e-08
19.184133	1.97872e-08
19.160270	2.01665e-08
19.136407	2.05529e-08
19.112545	2.09468e-08
19.088682	2.13481e-08
19.064819	2.17571e-08
19.040956	2.2174e-08
19.017094	2.25987e-08
18.993231	2.30316e-08
18.969368	2.34728e-08
18.945506	2.39223e-08
18.921643	2.43804e-08
18.897780	2.48473e-08
18.873917	2.5323e-08
18.850055	2.58079e-08
18.826192	2.63019e-08
18.802329	2.68054e-08
18.778466	2.73185e-08
18.754604	2.78414e-08
18.730741	2.83742e-08
18.706878	2.89172e-08
18.683015	2.94705e-08
18.659153	3.00343e-08
18.635290	3.06089e-08
18.611427	3.11945e-08
18.587564	3.17912e-08
18.563702	3.23992e-08
18.539839	3.30189e-08
18.515976	3.36503e-08
18.492113	3.42937e-08
18.468251	3.49494e-08
18.444388	3.56176e-08
18.420525	3.62985e-08
18.396662	3.69924e-08
18.372800	3.76994e-08
18.348937	3.84199e-08
18.325074	3.91541e-08
18.301212	3.99023e-08
18.277349	4.06647e-08
18.253486	4.14416e-08
18.229623	4.22333e-08
18.205761	4.304e-08
18.181898	4.38621e-08
18.158035	4.46998e-08
18.134172	4.55534e-08
18.110310	4.64232e-08
18.086447	4.73096e-08
18.062584	4.82128e-08
18.038721	4.91332e-08
18.014859	5.0071e-08
17.990996	5.10267e-08
17.967133	5.20005e-08
17.943270	5.29928e-08
17.919408	5.40039e-08
17.895545	5.50343e-08
17.871682	5.60842e-08
17.847819	5.7154e-08
17.823957	5.82442e-08
17.800094	5.9355e-08
17.776231	6.04869e-08
17.752368	6.16403e-08
17.728506	6.28155e-08
17.704643	6.40131e-08
17.680780	6.52334e-08
17.656917	6.64768e-08
17.633055	6.77438e-08
17.609192	6.90348e-08
17.585329	7.03503e-08
17.561467	7.16907e-08
17.537604	7.30565e-08
17.513741	7.44482e-08
17.489878	7.58663e-08
17.466016	7.73112e-08
17.442153	7.87836e-08
17.418290	8.02838e-08
17.394427	8.18124e-08
17.370565	8.337e-08
17.346702	8.4957e-08
17.322839	8.65742e-08
17.298976	8.82219e-08
17.275114	8.99008e-08
17.251251	9.16115e-08
17.227388	9.33545e-08
17.203525	9.51306e-08
17.179663	9.69402e-08
17.155800	9.87841e-08
17.131937	1.00663e-07
17.108074	1.02577e-07
17.084212	1.04528e-07
17.060349	1.06515e-07
17.036486	1.0854e-07
17.012623	1.10603e-07
16.988761	1.12705e-07
16.964898	1.14847e-07
16.941035	1.1703e-07
16.917172	1.19253e-07
16.893310	1.21519e-07
16.869447	1.23827e-07
16.845584	1.26179e-07
16.821722	1.28576e-07
16.797859	1.31017e-07
16.773996	1.33505e-07
16.750133	1.3604e-07
16.726271	1.38622e-07
16.702408	1.41254e-07
16.678545	1.43935e-07
16.654682	1.46666e-07
16.630820	1.49449e-07
16.606957	1.52285e-07
16.583094	1.55173e-07
16.559231	1.58117e-07
16.535369	1.61116e-07
16.511506	1.64171e-07
16.487643	1.67284e-07
16.463780	1.70456e-07
16.439918	1.73687e-07
16.416055	1.7698e-07
16.392192	1.80334e-07
16.368329	1.83752e-07
16.344467	1.87233e-07
16.320604	1.90781e-07
16.296741	1.94395e-07
16.272878	1.98077e-07
16.249016	2.01829e-07
16.225153	2.05651e-07
16.201290	2.09545e-07
16.177428	2.13512e-07
16.153565	2.17554e-07
16.129702	2.21672e-07
16.105839	2.25867e-07
16.081977	2.30141e-07
16.058114	2.34495e-07
16.034251	2.38932e-07
16.010388	2.43451e-07
15.986526	2.48056e-07
15.962663	2.52747e-07
15.938800	2.57526e-07
15.914937	2.62395e-07
15.891075	2.67355e-07
15.867212	2.72409e-07
15.843349	2.77557e-07
15.819486	2.82802e-07
15.795624	2.88145e-07
15.771761	2.93589e-07
15.747898	2.99134e-07
15.724035	3.04784e-07
15.700173	3.1054e-07
15.676310	3.16403e-07
15.652447	3.22377e-07
15.628584	3.28462e-07
15.604722	3.34661e-07
15.580859	3.40977e-07
15.556996	3.47411e-07
15.533133	3.53965e-07
15.509271	3.60642e-07
15.485408	3.67444e-07
15.461545	3.74374e-07
15.437683	3.81433e-07
15.413820	3.88624e-07
15.389957	3.9595e-07
15.366094	4.03412e-07
15.342232	4.11015e-07
15.318369	4.18759e-07
15.294506	4.26649e-07
15.270643	4.34685e-07
15.246781	4.42872e-07
15.222918	4.51212e-07
15.199055	4.59708e-07
15.175192	4.68363e-07
15.151330	4.77179e-07
15.127467	4.86159e-07
15.103604	4.95308e-07
15.079741	5.04627e-07
15.055879	5.1412e-07
15.032016	5.2379e-07
15.008153	5.33641e-07
14.984290	5.43675e-07
14.960428	5.53897e-07
14.936565	5.64309e-07
14.912702	5.74915e-07
14.888839	5.85718e-07
14.864977	5.96723e-07
14.841114	6.07934e-07
14.817251	6.19352e-07
14.793388	6.30984e-07
14.769526	6.42832e-07
14.745663	6.54901e-07
14.721800	6.67194e-07
14.697938	6.79716e-07
14.674075	6.92471e-07
14.650212	7.05463e-07
14.626349	7.18697e-07
14.602487	7.32177e-07
14.578624	7.45907e-07
14.554761	7.59893e-07
14.530898	7.74139e-07
14.507036	7.88649e-07
14.483173	8.03428e-07
14.459310	8.18482e-07
14.435447	8.33816e-07
14.411585	8.49434e-07
14.387722	8.65342e-07
14.363859	8.81545e-07
14.339996	8.98048e-07
14.316134	9.14858e-07
14.292271	9.31979e-07
14.268408	9.49418e-07
14.244545	9.6718e-07
14.220683	9.85271e-07
14.196820	1.0037e-06
14.172957	1.02246e-06
14.149094	1.04158e-06
14.125232	1.06105e-06
14.101369	1.08088e-06
14.077506	1.10107e-06
14.053644	1.12164e-06
14.029781	1.14259e-06
14.005918	1.16393e-06
13.982055	1.18566e-06
13.958193	1.20779e-06
13.934330	1.23034e-06
13.910467	1.25329e-06
13.886604	1.27668e-06
13.862742	1.30049e-06
13.838879	1.32474e-06
13.815016	1.34945e-06
13.791153	1.3746e-06
13.767291	1.40022e-06
13.743428	1.42632e-06
13.719565	1.45289e-06
13.695702	1.47996e-06
13.671840	1.50752e-06
13.647977	1.53559e-06
13.624114	1.56418e-06
13.600251	1.59329e-06
13.576389	1.62294e-06
13.552526	1.65314e-06
13.528663	1.68389e-06
13.504800	1.7152e-06
13.480938	1.74709e-06
13.457075	1.77957e-06
13.433212	1.81265e-06
13.409349	1.84633e-06
13.385487	1.88063e-06
13.361624	1.91556e-06
13.337761	1.95114e-06
13.313899	1.98736e-06
13.290036	2.02425e-06
13.266173	2.06182e-06
13.242310	2.10007e-06
13.218448	2.13903e-06
13.194585	2.1787e-06
13.170722	2.2191e-06
13.146859	2.26023e-06
13.122997	2.30212e-06
13.099134	2.34478e-06
13.075271	2.38822e-06
13.051408	2.43245e-06
13.027546	2.47749e-06
13.003683	2.52336e-06
12.979820	2.57006e-06
12.955957	2.61761e-06
12.932095	2.66604e-06
12.908232	2.71535e-06
12.884369	2.76555e-06
12.860506	2.81668e-06
12.836644	2.86874e-06
12.812781	2.92174e-06
12.788918	2.97571e-06
12.765055	3.03067e-06
12.741193	3.08663e-06
12.717330	3.1436e-06
12.693467	3.20162e-06
12.669604	3.26069e-06
12.645742	3.32083e-06
12.621879	3.38207e-06
12.598016	3.44442e-06
12.574154	3.5079e-06
12.550291	3.57254e-06
12.526428	3.63835e-06
12.502565	3.70536e-06
12.478703	3.77358e-06
12.454840	3.84304e-06
12.430977	3.91376e-06
12.407114	3.98576e-06
12.383252	4.05907e-06
12.359389	4.1337e-06
12.335526	4.20969e-06
12.311663	4.28705e-06
12.287801	4.36581e-06
12.263938	4.446e-06
12.240075	4.52764e-06
12.216212	4.61075e-06
12.192350	4.69536e-06
12.168487	4.78151e-06
12.144624	4.8692e-06
12.120761	4.95848e-06
12.096899	5.04938e-06
12.073036	5.1419e-06
12.049173	5.2361e-06
12.025310	5.332e-06
12.001448	5.42962e-06
11.977585	5.529e-06
11.953722	5.63017e-06
11.929860	5.73316e-06
11.905997	5.838e-06
11.882134	5.94472e-06
11.858271	6.05336e-06
11.834409	6.16395e-06
11.810546	6.27653e-06
11.786683	6.39113e-06
11.762820	6.50778e-06
11.738958	6.62653e-06
11.715095	6.7474e-06
11.691232	6.87044e-06
11.667369	6.99568e-06
11.643507	7.12316e-06
11.619644	7.25292e-06
11.595781	7.385e-06
11.571918	7.51944e-06
11.548056	7.65628e-06
11.524193	7.79557e-06
11.500330	7.93734e-06
11.476467	8.08163e-06
11.452605	8.22851e-06
11.428742	8.37799e-06
11.404879	8.53014e-06
11.381016	8.685e-06
11.357154	8.84262e-06
11.333291	9.00303e-06
11.309428	9.1663e-06
11.285565	9.33247e-06
11.261703	9.50158e-06
11.237840	9.6737e-06
11.213977	9.84887e-06
11.190115	1.00272e-05
11.166252	1.02086e-05
11.142389	1.03932e-05
11.118526	1.05811e-05
11.094664	1.07724e-05
11.070801	1.0967e-05
11.046938	1.11651e-05
11.023075	1.13666e-05
10.999213	1.15717e-05
10.975350	1.17805e-05
10.951487	1.19929e-05
10.927624	1.2209e-05
10.903762	1.2429e-05
10.879899	1.26528e-05
10.856036	1.28806e-05
10.832173	1.31123e-05
10.808311	1.33482e-05
10.784448	1.35882e-05
10.760585	1.38323e-05
10.736722	1.40808e-05
10.712860	1.43336e-05
10.688997	1.45909e-05
10.665134	1.48526e-05
10.641271	1.51189e-05
10.617409	1.53899e-05
10.593546	1.56656e-05
10.569683	1.59461e-05
10.545820	1.62316e-05
10.521958	1.65219e-05
10.498095	1.68174e-05
10.474232	1.7118e-05
10.450370	1.74238e-05
10.426507	1.77349e-05
10.402644	1.80514e-05
10.378781	1.83735e-05
10.354919	1.87011e-05
10.331056	1.90343e-05
10.307193	1.93734e-05
10.283330	1.97183e-05
10.259468	2.00692e-05
10.235605	2.04261e-05
10.211742	2.07892e-05
10.187879	2.11586e-05
10.164017	2.15343e-05
10.140154	2.19165e-05
10.116291	2.23053e-05
10.092428	2.27007e-05
10.068566	2.3103e-05
10.044703	2.35121e-05
10.020840	2.39283e-05
9.996977	2.43516e-05
9.973115	2.47821e-05
9.949252	2.522e-05
9.925389	2.56654e-05
9.901526	2.61184e-05
9.877664	2.65791e-05
9.853801	2.70476e-05
9.829938	2.75242e-05
9.806076	2.80088e-05
9.782213	2.85017e-05
9.758350	2.90029e-05
9.734487	2.95127e-05
9.710625	3.00311e-05
9.686762	3.05582e-05
9.662899	3.10943e-05
9.639036	3.16394e-05
9.615174	3.21937e-05
9.591311	3.27574e-05
9.567448	3.33306e-05
9.543585	3.39134e-05
9.519723	3.45059e-05
9.495860	3.51085e-05
9.471997	3.57211e-05
9.448134	3.6344e-05
9.424272	3.69773e-05
9.400409	3.76212e-05
9.376546	3.82758e-05
9.352683	3.89414e-05
9.328821	3.9618e-05
9.304958	4.03059e-05
9.281095	4.10052e-05
9.257232	4.17161e-05
9.233370	4.24388e-05
9.209507	4.31734e-05
9.185644	4.39202e-05
9.161781	4.46793e-05
9.137919	4.54509e-05
9.114056	4.62352e-05
9.090193	4.70324e-05
9.066331	4.78427e-05
9.042468	4.86662e-05
9.018605	4.95033e-05
8.994742	5.0354e-05
8.970880	5.12186e-05
8.947017	5.20972e-05
8.923154	5.29902e-05
8.899291	5.38977e-05
8.875429	5.48199e-05
8.851566	5.5757e-05
8.827703	5.67093e-05
8.803840	5.7677e-05
8.779978	5.86602e-05
8.756115	5.96593e-05
8.732252	6.06744e-05
8.708389	6.17058e-05
8.684527	6.27537e-05
8.660664	6.38184e-05
8.636801	6.49e-05
8.612938	6.59988e-05
8.589076	6.71151e-05
8.565213	6.82491e-05
8.541350	6.94011e-05
8.517487	7.05712e-05
8.493625	7.17598e-05
8.469762	7.29671e-05
8.445899	7.41933e-05
8.422036	7.54388e-05
8.398174	7.67037e-05
8.374311	7.79884e-05
8.350448	7.92931e-05
8.326586	8.0618e-05
8.302723	8.19635e-05
8.278860	8.33298e-05
8.254997	8.47171e-05
8.231135	8.61258e-05
8.207272	8.75561e-05
8.183409	8.90083e-05
8.159546	9.04827e-05
8.135684	9.19796e-05
8.111821	9.34992e-05
8.087958	9.50418e-05
8.064095	9.66078e-05
8.040233	9.81973e-05
8.016370	9.98107e-05
7.992507	0.000101448
7.968644	0.00010311
7.944782	0.000104797
7.920919	0.000106509
7.897056	0.000108246
7.873193	0.000110009
7.849331	0.000111798
7.825468	0.000113613
7.801605	0.000115454
7.777742	0.000117322
7.753880	0.000119218
7.730017	0.00012114
7.706154	0.000123091
7.682292	0.000125069
7.658429	0.000127076
7.634566	0.000129111
7.610703	0.000131175
7.586841	0.000133268
7.562978	0.00013539
7.539115	0.000137542
7.515252	0.000139724
7.491390	0.000141937
7.467527	0.000144179
7.443664	0.000146453
7.419801	0.000148757
7.395939	0.000151093
7.372076	0.000153461
7.348213	0.00015586
7.324350	0.000158291
7.300488	0.000160755
7.276625	0.000163251
7.252762	0.00016578
7.228899	0.000168341
7.205037	0.000170936
7.181174	0.000173565
7.157311	0.000176227
7.133448	0.000178922
7.109586	0.000181652
7.085723	0.000184416
7.061860	0.000187214
7.037997	0.000190046
7.014135	0.000192913
6.990272	0.000195814
6.966409	0.000198751
6.942547	0.000201722
6.918684	0.000204728
6.894821	0.000207769
6.870958	0.000210845
6.847096	0.000213955
6.823233	0.000217101
6.799370	0.000220282
6.775507	0.000223498
6.751645	0.000226749
6.727782	0.000230034
6.703919	0.000233354
6.680056	0.000236709
6.656194	0.000240097
6.632331	0.00024352
6.608468	0.000246977
6.584605	0.000250467
6.560743	0.00025399
6.536880	0.000257547
6.513017	0.000261135
6.489154	0.000264756
6.465292	0.000268408
6.441429	0.000272092
6.417566	0.000275805
6.393703	0.000279549
6.369841	0.000283321
6.345978	0.000287122
6.322115	0.00029095
6.298252	0.000294805
6.274390	0.000298686
6.250527	0.000302591
6.226664	0.000306519
6.202802	0.00031047
6.178939	0.000314442
6.155076	0.000318433
6.131213	0.000322443
6.107351	0.000326469
6.083488	0.000330509
6.059625	0.000334563
6.035762	0.000338628
6.011900	0.000342702
5.988037	0.000346782
5.964174	0.000350867
5.940311	0.000354954
5.916449	0.000359039
5.892586	0.000363121
5.868723	0.000367195
5.844860	0.000371259
5.820998	0.000375309
5.797135	0.000379341
5.773272	0.000383351
5.749409	0.000387334
5.725547	0.000391286
5.701684	0.000395201
5.677821	0.000399073
5.653958	0.000402898
5.630096	0.000406667
5.606233	0.000410374
5.582370	0.000414011
5.558508	0.00041757
5.534645	0.00042104
5.510782	0.000424412
5.486919	0.000427673
5.463057	0.000430811
5.439194	0.00043381
5.415331	0.000436654
5.391468	0.000439322
5.367606	0.00044179
5.343743	0.000444029
5.319880	0.000446
5.296017	0.00044765
5.272155	0.000448895
&
```
