## Supplementary material for "All-at-once RNA folding with 3D motif prediction framed by evolutionary information": RF00111_SdsR_RyeB.cacofold.helixcov

```
# RMs = 4 L = 115

# RM_HELIX NESTED 31-34 40-43, nbp = 4 nbp_cov = 0
# pvals: 0.305879,0.392242,0.392242,0.392242
# aggregated NONE
NESTED  ::::::::::::::::::::::<<<<_____>>>>:::::::::::::::::::::::::::::::::::::::::::::::::::::::::::::::::
        ::::::::::::::::::::::::::::::::::::::::::::::::::::::::::::::::::::::::::::::::::::::::::::::::::::

# RM_HELIX NESTED 48-52 61-65, nbp = 5 nbp_cov = 0
# pvals: 0.392242,0.392242,0.392242,0.392242,0.392242
# aggregated NONE
NESTED  :::::::::::::::::::::::::::::::::::::::<<<<<________>>>>>:::::::::::::::::::::::::::::::::::::::::::
        ::::::::::::::::::::::::::::::::::::::::::::::::::::::::::::::::::::::::::::::::::::::::::::::::::::

# RM_HELIX NESTED 1-11 66-74, nbp = 8 nbp_cov = 0
# pvals: 0.305879,0.305879,0.392242,0.392242,0.887293,0.392242,0.392242,0.392242
# aggregated NONE
NESTED  <<<<<<<<_________________________________________________>>>>>>>>:::::::::::::::::::::::::::::::::::
        ::::::::::::::::::::::::::::::::::::::::::::::::::::::::::::::::::::::::::::::::::::::::::::::::::::

# RM_HELIX NESTED 75-88 99-109, nbp = 11 nbp_cov = 0
# pvals: 0.219152,0.392242,0.833051,0.392242,0.664848,0.887293,0.602212,0.553667,0.492101,0.553667,0.759626
# aggregated NONE
NESTED  :::::::::::::::::::::::::::::::::::::::::::::::::::::::::::::::::<<<<<<<<<<<_______>>>>>>>>>>>::::::
        ::::::::::::::::::::::::::::::::::::::::::::::::::::::::::::::::::::::::::::::::::::::::::::::::::::
```
