## Supplementary material for "All-at-once RNA folding with 3D motif prediction framed by evolutionary information": RF00111_SdsR_RyeB.cacofold.power

```
# Power analysis of CaCoFold structure 
#
# Powertype = SINGLE SUBSTITUTIONS
# covary  left_pos      right_pos    substitutions      power
#----------------------------------------------------------------
          1		74		4		0.07
          2		73		5		0.11
          3		72		5		0.11
          4		71		5		0.11
          8		70		8		0.24
          9		69		2		0.00
          10		67		7		0.20
          11		66		4		0.07
          31		43		5		0.11
          32		42		3		0.02
          33		41		5		0.11
          34		40		3		0.02
          48		65		0		0.00
          49		64		0		0.00
          50		63		0		0.00
          51		62		0		0.00
          52		61		0		0.00
          75		109		5		0.11
          76		108		2		0.00
          77		107		6		0.16
          78		106		1		0.00
          79		105		3		0.02
          80		104		8		0.24
          81		103		2		0.00
          82		102		4		0.07
          83		101		11		0.35
          86		100		2		0.00
          88		99		5		0.11
#
# BPAIRS 28
# avg substitutions per BP  3.8
# BPAIRS expected to covary 2.2 +/- 1.4
# BPAIRS observed to covary 0
#
```
