## Supplementary material for "All-at-once RNA folding with 3D motif prediction framed by evolutionary information": RF00111_SdsR_RyeB.helixcov

```
# RMs = 3 L = 115

# RM_HELIX NESTED 2-4 17-19, nbp = 3 nbp_cov = 0
# pvals: 0.938192,0.978616,0.260455
# aggregated NONE
NESTED  :<<<______>>>:::::::::::::::::::::::::::::::::::::::::::::::::::::::::::::::::::::::::::::::::::::::
        ::::::::::::::::::::::::::::::::::::::::::::::::::::::::::::::::::::::::::::::::::::::::::::::::::::

# RM_HELIX NESTED 48-53 60-65, nbp = 6 nbp_cov = 0
# pvals: 0.392242,0.392242,0.392242,0.392242,0.392242,0.444909
# aggregated NONE
NESTED  :::::::::::::::::::::::::::::::::::::::<<<<<<______>>>>>>:::::::::::::::::::::::::::::::::::::::::::
        ::::::::::::::::::::::::::::::::::::::::::::::::::::::::::::::::::::::::::::::::::::::::::::::::::::

# RM_HELIX NESTED 75-88 99-109, nbp = 11 nbp_cov = 0
# pvals: 0.219152,0.392242,0.833051,0.392242,0.664848,0.887293,0.602212,0.553667,0.492101,0.553667,0.759626
# aggregated NONE
NESTED  :::::::::::::::::::::::::::::::::::::::::::::::::::::::::::::::::<<<<<<<<<<<_______>>>>>>>>>>>::::::
        ::::::::::::::::::::::::::::::::::::::::::::::::::::::::::::::::::::::::::::::::::::::::::::::::::::
```
