## Supplementary material for "All-at-once RNA folding with 3D motif prediction framed by evolutionary information": RF00111_SdsR_RyeB.power

```
# Power analysis of given structure 
#
# Powertype = SINGLE SUBSTITUTIONS
# covary  left_pos      right_pos    substitutions      power
#----------------------------------------------------------------
          2		19		11		0.35
          3		18		8		0.24
          4		17		8		0.24
          48		65		0		0.00
          49		64		0		0.00
          50		63		0		0.00
          51		62		0		0.00
          52		61		0		0.00
          53		60		2		0.00
          75		109		5		0.11
          76		108		2		0.00
          77		107		6		0.16
          78		106		1		0.00
          79		105		3		0.02
          80		104		8		0.24
          81		103		2		0.00
          82		102		4		0.07
          83		101		11		0.35
          86		100		2		0.00
          88		99		5		0.11
#
# BPAIRS 20
# avg substitutions per BP  3.9
# BPAIRS expected to covary 1.9 +/- 1.2
# BPAIRS observed to covary 0
#
```
