## Supplementary material for "All-at-once RNA folding with 3D motif prediction framed by evolutionary information": RF00111_SdsR_RyeB.surv

```
0.600000	0.05
0.150000	0.1
-0.050000	0.45
-0.150000	0.5
-0.300000	0.55
-0.500000	0.65
-0.650000	0.7
-0.850000	0.75
-1.200000	0.8
-1.550000	0.85
-1.900000	0.9
-2.400000	0.95
-3.200000	1
&
13.950000	0.00020284
10.450000	0.00040568
9.600000	0.000608519
9.450000	0.000811359
8.650000	0.00121704
8.500000	0.00141988
8.400000	0.00162272
7.700000	0.00182556
7.650000	0.00243408
7.550000	0.00263692
7.250000	0.0030426
7.150000	0.00324544
7.100000	0.00344828
7.050000	0.00385396
7.000000	0.0040568
6.950000	0.00486815
6.900000	0.00507099
6.750000	0.00527383
6.700000	0.00608519
6.600000	0.00649087
6.550000	0.00709939
6.500000	0.00750507
6.450000	0.00770791
6.350000	0.00791075
6.250000	0.00831643
6.200000	0.00892495
6.150000	0.00933063
6.050000	0.00993915
6.000000	0.0105477
5.900000	0.011359
5.850000	0.0123732
5.800000	0.0129817
5.750000	0.0135903
5.700000	0.0137931
5.650000	0.0139959
5.600000	0.0146045
5.550000	0.0154158
5.500000	0.01643
5.400000	0.0166329
5.350000	0.0170385
5.250000	0.0178499
5.100000	0.0184584
5.050000	0.0190669
5.000000	0.0192698
4.950000	0.0194726
4.900000	0.0196755
4.850000	0.0200811
4.800000	0.0208925
4.600000	0.0210953
4.550000	0.021501
4.500000	0.0217039
4.450000	0.0221095
4.400000	0.0237323
4.350000	0.0241379
4.300000	0.0247465
4.250000	0.025355
4.200000	0.0259635
4.150000	0.0267748
4.100000	0.0271805
4.050000	0.027789
4.000000	0.0283976
3.950000	0.0292089
3.900000	0.0300203
3.850000	0.0308316
3.750000	0.0310345
3.700000	0.0314402
3.650000	0.0318458
3.600000	0.0322515
3.550000	0.03286
3.500000	0.0332657
3.450000	0.0336714
3.400000	0.0342799
3.350000	0.0356998
3.300000	0.0365112
3.250000	0.0371197
3.200000	0.0385396
3.150000	0.0395538
3.100000	0.0397566
3.050000	0.0409736
3.000000	0.0415822
2.950000	0.041785
2.900000	0.043002
2.850000	0.0440162
2.800000	0.0450304
2.750000	0.0466531
2.700000	0.0470588
2.650000	0.0474645
2.600000	0.0488844
2.550000	0.0505071
2.500000	0.0507099
2.450000	0.0525355
2.400000	0.0535497
2.350000	0.0541582
2.300000	0.0555781
2.250000	0.0572008
2.200000	0.0586207
2.150000	0.0592292
2.100000	0.0606491
2.050000	0.0616633
2.000000	0.0636917
1.950000	0.0653144
1.900000	0.06714
1.850000	0.069574
1.800000	0.0709939
1.750000	0.072211
1.700000	0.0728195
1.650000	0.0742394
1.600000	0.0754564
1.550000	0.0764706
1.500000	0.0778905
1.450000	0.0782961
1.400000	0.0799189
1.350000	0.0809331
1.300000	0.0829615
1.250000	0.0860041
1.200000	0.0880325
1.150000	0.0902637
1.100000	0.0929006
1.050000	0.0943205
1.000000	0.0967546
0.950000	0.0997972
0.900000	0.103043
0.850000	0.104665
0.800000	0.106491
0.750000	0.110548
0.700000	0.112779
0.650000	0.114807
0.600000	0.117647
0.550000	0.118864
0.500000	0.122515
0.450000	0.125355
0.400000	0.127586
0.350000	0.129615
0.300000	0.133469
0.250000	0.13712
0.200000	0.140771
0.150000	0.145233
0.100000	0.148276
0.050000	0.15213
0.000000	0.328195
-0.050000	0.728803
-0.100000	0.736511
-0.150000	0.742191
-0.200000	0.748276
-0.250000	0.755375
-0.300000	0.760446
-0.350000	0.767343
-0.400000	0.776471
-0.450000	0.784787
-0.500000	0.793915
-0.550000	0.802028
-0.600000	0.808925
-0.650000	0.816024
-0.700000	0.823124
-0.750000	0.830426
-0.800000	0.83712
-0.850000	0.841379
-0.900000	0.848682
-0.950000	0.855781
-1.000000	0.861258
-1.050000	0.869168
-1.100000	0.875456
-1.150000	0.88499
-1.200000	0.889452
-1.250000	0.895943
-1.300000	0.901014
-1.350000	0.905071
-1.400000	0.909331
-1.450000	0.917647
-1.500000	0.921298
-1.550000	0.925963
-1.600000	0.930223
-1.650000	0.933266
-1.700000	0.936511
-1.750000	0.941582
-1.800000	0.945639
-1.850000	0.947667
-1.900000	0.950913
-1.950000	0.953144
-2.000000	0.957201
-2.050000	0.960041
-2.100000	0.963083
-2.150000	0.966126
-2.200000	0.967546
-2.250000	0.969371
-2.300000	0.970791
-2.350000	0.971602
-2.400000	0.973428
-2.450000	0.975254
-2.500000	0.977282
-2.550000	0.978702
-2.600000	0.979513
-2.650000	0.98073
-2.700000	0.981744
-2.750000	0.982961
-2.800000	0.98357
-2.850000	0.984178
-2.900000	0.985396
-2.950000	0.986207
-3.000000	0.987018
-3.050000	0.98783
-3.100000	0.989047
-3.150000	0.989452
-3.200000	0.989655
-3.250000	0.990467
-3.300000	0.991684
-3.350000	0.992089
-3.400000	0.992495
-3.450000	0.992698
-3.500000	0.993306
-3.550000	0.993712
-3.600000	0.994118
-3.650000	0.99432
-3.700000	0.994523
-3.750000	0.994929
-3.850000	0.995132
-3.900000	0.995538
-3.950000	0.996349
-4.050000	0.996552
-4.100000	0.996755
-4.150000	0.996957
-4.200000	0.997363
-4.250000	0.997566
-4.300000	0.997972
-4.350000	0.998174
-4.500000	0.99858
-4.600000	0.998986
-4.650000	0.999189
-4.750000	0.999391
-5.150000	0.999797
-5.900000	1
&
17.650000	1.0101e-05
16.600000	2.0202e-05
16.550000	3.0303e-05
15.800000	4.0404e-05
15.750000	5.05051e-05
15.600000	6.06061e-05
15.550000	7.07071e-05
15.400000	8.08081e-05
15.350000	9.09091e-05
15.300000	0.00010101
15.250000	0.000111111
15.200000	0.000121212
14.800000	0.000131313
14.700000	0.000141414
14.600000	0.000151515
14.550000	0.000161616
14.400000	0.000171717
14.300000	0.000191919
14.100000	0.00020202
14.050000	0.000212121
14.000000	0.000222222
13.950000	0.000242424
13.850000	0.000272727
13.800000	0.000282828
13.700000	0.000292929
13.650000	0.000313131
13.550000	0.000353535
13.500000	0.000373737
13.450000	0.00040404
13.400000	0.000434343
13.300000	0.000464646
13.250000	0.000494949
13.200000	0.000505051
13.150000	0.000525253
13.100000	0.000555556
13.050000	0.000585859
13.000000	0.00059596
12.900000	0.000626263
12.800000	0.000656566
12.700000	0.000707071
12.650000	0.000747475
12.600000	0.000777778
12.550000	0.000808081
12.500000	0.000848485
12.450000	0.000888889
12.400000	0.000929293
12.350000	0.000979798
12.300000	0.0010404
12.250000	0.00108081
12.200000	0.00110101
12.150000	0.00114141
12.100000	0.00116162
12.050000	0.00123232
12.000000	0.00126263
11.950000	0.00128283
11.900000	0.00133333
11.850000	0.00137374
11.800000	0.00141414
11.750000	0.00148485
11.700000	0.00154545
11.650000	0.00156566
11.600000	0.00160606
11.550000	0.00168687
11.500000	0.00177778
11.450000	0.00181818
11.400000	0.00183838
11.350000	0.00190909
11.300000	0.0019596
11.250000	0.0019798
11.200000	0.0020303
11.150000	0.0020404
11.100000	0.00211111
11.050000	0.00220202
11.000000	0.00223232
10.950000	0.00232323
10.900000	0.00240404
10.850000	0.00246465
10.800000	0.00248485
10.750000	0.00255556
10.700000	0.00259596
10.650000	0.00264646
10.600000	0.00275758
10.550000	0.00280808
10.500000	0.00284848
10.450000	0.00292929
10.400000	0.0029899
10.350000	0.0030303
10.300000	0.00313131
10.250000	0.00323232
10.200000	0.00327273
10.150000	0.00336364
10.100000	0.00345455
10.050000	0.00354545
10.000000	0.00362626
9.950000	0.00374747
9.900000	0.00386869
9.850000	0.0039596
9.800000	0.0040404
9.750000	0.00413131
9.700000	0.00419192
9.650000	0.00427273
9.600000	0.00435354
9.550000	0.00449495
9.500000	0.00457576
9.450000	0.00465657
9.400000	0.00474747
9.350000	0.00486869
9.300000	0.005
9.250000	0.00513131
9.200000	0.00528283
9.150000	0.00542424
9.100000	0.00553535
9.050000	0.00563636
9.000000	0.00571717
8.950000	0.00579798
8.900000	0.0059596
8.850000	0.00611111
8.800000	0.00621212
8.750000	0.00633333
8.700000	0.00651515
8.650000	0.00661616
8.600000	0.00669697
8.550000	0.00686869
8.500000	0.00706061
8.450000	0.00728283
8.400000	0.00747475
8.350000	0.00767677
8.300000	0.00789899
8.250000	0.00808081
8.200000	0.00824242
8.150000	0.00838384
8.100000	0.00852525
8.050000	0.00863636
8.000000	0.00884848
7.950000	0.0090303
7.900000	0.00926263
7.850000	0.00947475
7.800000	0.00975758
7.750000	0.0100202
7.700000	0.0102626
7.650000	0.0105657
7.600000	0.0107778
7.550000	0.0110404
7.500000	0.0113333
7.450000	0.0115354
7.400000	0.0118687
7.350000	0.0120909
7.300000	0.0124343
7.250000	0.0127778
7.200000	0.0131414
7.150000	0.0133535
7.100000	0.0137879
7.050000	0.0140808
7.000000	0.0144646
6.950000	0.0148889
6.900000	0.0152626
6.850000	0.0156768
6.800000	0.0162727
6.750000	0.0166566
6.700000	0.0172323
6.650000	0.0178081
6.600000	0.0181717
6.550000	0.0187879
6.500000	0.0194444
6.450000	0.0200202
6.400000	0.0206869
6.350000	0.0212323
6.300000	0.0220202
6.250000	0.0228182
6.200000	0.0235657
6.150000	0.0244141
6.100000	0.0252323
6.050000	0.0259899
6.000000	0.0269192
5.950000	0.0278081
5.900000	0.0284949
5.850000	0.0292626
5.800000	0.0301212
5.750000	0.0309899
5.700000	0.0318182
5.650000	0.0330101
5.600000	0.0341717
5.550000	0.0352828
5.500000	0.0361212
5.450000	0.0370909
5.400000	0.037798
5.350000	0.038697
5.300000	0.0395051
5.250000	0.0404242
5.200000	0.0412525
5.150000	0.0420303
5.100000	0.0429697
5.050000	0.0438182
5.000000	0.0446566
4.950000	0.0455051
4.900000	0.0465556
4.850000	0.0474545
4.800000	0.0484848
4.750000	0.0493838
4.700000	0.0505657
4.650000	0.0515152
4.600000	0.0523636
4.550000	0.0533131
4.500000	0.0542727
4.450000	0.0552222
4.400000	0.0562828
4.350000	0.0574343
4.300000	0.0584444
4.250000	0.0593232
4.200000	0.0603737
4.150000	0.0613131
4.100000	0.0624747
4.050000	0.0635051
4.000000	0.0646061
3.950000	0.0656869
3.900000	0.0668586
3.850000	0.0679394
3.800000	0.0691515
3.750000	0.0703838
3.700000	0.0718384
3.650000	0.0730606
3.600000	0.0743232
3.550000	0.0756364
3.500000	0.0771818
3.450000	0.0784444
3.400000	0.0799798
3.350000	0.0813939
3.300000	0.0827879
3.250000	0.0842121
3.200000	0.0856869
3.150000	0.0871313
3.100000	0.0888384
3.050000	0.0905253
3.000000	0.092202
2.950000	0.0941616
2.900000	0.0959798
2.850000	0.0977374
2.800000	0.0995051
2.750000	0.101182
2.700000	0.102737
2.650000	0.10497
2.600000	0.106727
2.550000	0.108444
2.500000	0.110253
2.450000	0.112141
2.400000	0.114172
2.350000	0.116283
2.300000	0.118121
2.250000	0.120192
2.200000	0.122434
2.150000	0.124586
2.100000	0.126717
2.050000	0.128636
2.000000	0.131263
1.950000	0.133384
1.900000	0.13598
1.850000	0.138576
1.800000	0.141263
1.750000	0.143758
1.700000	0.146424
1.650000	0.148889
1.600000	0.151768
1.550000	0.154768
1.500000	0.15801
1.450000	0.16104
1.400000	0.164172
1.350000	0.167434
1.300000	0.170737
1.250000	0.173848
1.200000	0.176939
1.150000	0.180303
1.100000	0.183354
1.050000	0.186929
1.000000	0.190444
0.950000	0.19397
0.900000	0.197424
0.850000	0.200727
0.800000	0.204364
0.750000	0.207808
0.700000	0.211566
0.650000	0.215343
0.600000	0.219152
0.550000	0.22302
0.500000	0.227152
0.450000	0.231646
0.400000	0.236081
0.350000	0.240778
0.300000	0.245444
0.250000	0.250354
0.200000	0.255384
0.150000	0.260455
0.100000	0.265737
0.050000	0.271515
0.000000	0.305879
-0.050000	0.392242
-0.100000	0.42196
-0.150000	0.444909
-0.200000	0.461747
-0.250000	0.477626
-0.300000	0.492101
-0.350000	0.506879
-0.400000	0.522394
-0.450000	0.53796
-0.500000	0.553667
-0.550000	0.569929
-0.600000	0.586263
-0.650000	0.602212
-0.700000	0.618465
-0.750000	0.634667
-0.800000	0.649535
-0.850000	0.664848
-0.900000	0.679232
-0.950000	0.693313
-1.000000	0.707444
-1.050000	0.720545
-1.100000	0.733848
-1.150000	0.74699
-1.200000	0.759626
-1.250000	0.77098
-1.300000	0.782061
-1.350000	0.793545
-1.400000	0.804606
-1.450000	0.814303
-1.500000	0.824182
-1.550000	0.833051
-1.600000	0.841636
-1.650000	0.849758
-1.700000	0.858081
-1.750000	0.865495
-1.800000	0.873152
-1.850000	0.880141
-1.900000	0.887293
-1.950000	0.893384
-2.000000	0.899485
-2.050000	0.905263
-2.100000	0.910707
-2.150000	0.915798
-2.200000	0.920778
-2.250000	0.925374
-2.300000	0.929606
-2.350000	0.934162
-2.400000	0.938192
-2.450000	0.94199
-2.500000	0.945485
-2.550000	0.94897
-2.600000	0.952162
-2.650000	0.955182
-2.700000	0.95804
-2.750000	0.960455
-2.800000	0.963162
-2.850000	0.965636
-2.900000	0.96803
-2.950000	0.96999
-3.000000	0.972061
-3.050000	0.973788
-3.100000	0.975768
-3.150000	0.977343
-3.200000	0.978616
-3.250000	0.980131
-3.300000	0.981606
-3.350000	0.982828
-3.400000	0.984071
-3.450000	0.985172
-3.500000	0.986283
-3.550000	0.987354
-3.600000	0.988131
-3.650000	0.989061
-3.700000	0.990071
-3.750000	0.990778
-3.800000	0.991374
-3.850000	0.992101
-3.900000	0.992747
-3.950000	0.993293
-4.000000	0.993737
-4.050000	0.994232
-4.100000	0.994808
-4.150000	0.99503
-4.200000	0.995354
-4.250000	0.995768
-4.300000	0.996172
-4.350000	0.996394
-4.400000	0.996717
-4.450000	0.99698
-4.500000	0.997232
-4.550000	0.997434
-4.600000	0.997606
-4.650000	0.997828
-4.700000	0.99798
-4.750000	0.998081
-4.800000	0.998303
-4.850000	0.998404
-4.900000	0.998515
-4.950000	0.998646
-5.000000	0.998758
-5.050000	0.998838
-5.100000	0.998899
-5.150000	0.99899
-5.200000	0.999101
-5.250000	0.999192
-5.300000	0.999293
-5.350000	0.999384
-5.400000	0.999444
-5.450000	0.999495
-5.500000	0.999535
-5.550000	0.999616
-5.600000	0.999636
-5.650000	0.999677
-5.700000	0.999727
-5.750000	0.999747
-5.800000	0.999768
-5.850000	0.999778
-5.900000	0.999788
-5.950000	0.999798
-6.000000	0.999808
-6.050000	0.999838
-6.100000	0.999859
-6.150000	0.999889
-6.200000	0.999909
-6.250000	0.999919
-6.350000	0.999939
-6.400000	0.999949
-6.450000	0.99997
-6.500000	0.99998
-6.550000	0.99999
-7.050000	1
&
45.750000	1.92151e-18
45.700000	2.02321e-18
45.650000	2.13029e-18
45.600000	2.24303e-18
45.550000	2.36174e-18
45.500000	2.48673e-18
45.450000	2.61834e-18
45.400000	2.7569e-18
45.350000	2.90281e-18
45.300000	3.05643e-18
45.250000	3.21818e-18
45.200000	3.38849e-18
45.150000	3.56781e-18
45.100000	3.75662e-18
45.050000	3.95542e-18
45.000000	4.16474e-18
44.950000	4.38514e-18
44.900000	4.6172e-18
44.850000	4.86154e-18
44.800000	5.1188e-18
44.750000	5.38968e-18
44.700000	5.67489e-18
44.650000	5.97519e-18
44.600000	6.29138e-18
44.550000	6.6243e-18
44.500000	6.97484e-18
44.450000	7.34392e-18
44.400000	7.73253e-18
44.350000	8.1417e-18
44.300000	8.57252e-18
44.250000	9.02613e-18
44.200000	9.50374e-18
44.150000	1.00066e-17
44.100000	1.05361e-17
44.050000	1.10936e-17
44.000000	1.16806e-17
43.950000	1.22987e-17
43.900000	1.29494e-17
43.850000	1.36346e-17
43.800000	1.4356e-17
43.750000	1.51156e-17
43.700000	1.59154e-17
43.650000	1.67575e-17
43.600000	1.76441e-17
43.550000	1.85777e-17
43.500000	1.95606e-17
43.450000	2.05955e-17
43.400000	2.16852e-17
43.350000	2.28325e-17
43.300000	2.40405e-17
43.250000	2.53125e-17
43.200000	2.66517e-17
43.150000	2.80617e-17
43.100000	2.95464e-17
43.050000	3.11095e-17
43.000000	3.27554e-17
42.950000	3.44883e-17
42.900000	3.63129e-17
42.850000	3.8234e-17
42.800000	4.02568e-17
42.750000	4.23865e-17
42.700000	4.46289e-17
42.650000	4.69899e-17
42.600000	4.94757e-17
42.550000	5.20931e-17
42.500000	5.48489e-17
42.450000	5.77505e-17
42.400000	6.08055e-17
42.350000	6.40222e-17
42.300000	6.74089e-17
42.250000	7.09749e-17
42.200000	7.47294e-17
42.150000	7.86825e-17
42.100000	8.28446e-17
42.050000	8.72269e-17
42.000000	9.1841e-17
41.950000	9.66992e-17
41.900000	1.01814e-16
41.850000	1.072e-16
41.800000	1.1287e-16
41.750000	1.18841e-16
41.700000	1.25127e-16
41.650000	1.31745e-16
41.600000	1.38714e-16
41.550000	1.46051e-16
41.500000	1.53776e-16
41.450000	1.6191e-16
41.400000	1.70473e-16
41.350000	1.7949e-16
41.300000	1.88984e-16
41.250000	1.98979e-16
41.200000	2.09503e-16
41.150000	2.20584e-16
41.100000	2.32251e-16
41.050000	2.44535e-16
41.000000	2.57468e-16
40.950000	2.71085e-16
40.900000	2.85422e-16
40.850000	3.00517e-16
40.800000	3.16411e-16
40.750000	3.33145e-16
40.700000	3.50764e-16
40.650000	3.69314e-16
40.600000	3.88845e-16
40.550000	4.0941e-16
40.500000	4.31061e-16
40.450000	4.53857e-16
40.400000	4.77859e-16
40.350000	5.0313e-16
40.300000	5.29737e-16
40.250000	5.5775e-16
40.200000	5.87245e-16
40.150000	6.18299e-16
40.100000	6.50996e-16
40.050000	6.85421e-16
40.000000	7.21666e-16
39.950000	7.59827e-16
39.900000	8.00006e-16
39.850000	8.42309e-16
39.800000	8.86849e-16
39.750000	9.33743e-16
39.700000	9.83117e-16
39.650000	1.0351e-15
39.600000	1.08983e-15
39.550000	1.14746e-15
39.500000	1.20813e-15
39.450000	1.27201e-15
39.400000	1.33927e-15
39.350000	1.41008e-15
39.300000	1.48463e-15
39.250000	1.56313e-15
39.200000	1.64578e-15
39.150000	1.73279e-15
39.100000	1.82441e-15
39.050000	1.92086e-15
39.000000	2.02242e-15
38.950000	2.12934e-15
38.900000	2.24192e-15
38.850000	2.36045e-15
38.800000	2.48524e-15
38.750000	2.61663e-15
38.700000	2.75496e-15
38.650000	2.90061e-15
38.600000	3.05395e-15
38.550000	3.2154e-15
38.500000	3.38538e-15
38.450000	3.56435e-15
38.400000	3.75277e-15
38.350000	3.95116e-15
38.300000	4.16003e-15
38.250000	4.37994e-15
38.200000	4.61147e-15
38.150000	4.85523e-15
38.100000	5.11189e-15
38.050000	5.3821e-15
38.000000	5.6666e-15
37.950000	5.96613e-15
37.900000	6.28149e-15
37.850000	6.61351e-15
37.800000	6.96309e-15
37.750000	7.33113e-15
37.700000	7.71863e-15
37.650000	8.1266e-15
37.600000	8.55614e-15
37.550000	9.00837e-15
37.500000	9.4845e-15
37.450000	9.98578e-15
37.400000	1.05136e-14
37.350000	1.10692e-14
37.300000	1.16543e-14
37.250000	1.22702e-14
37.200000	1.29187e-14
37.150000	1.36014e-14
37.100000	1.43203e-14
37.050000	1.50771e-14
37.000000	1.58739e-14
36.950000	1.67128e-14
36.900000	1.7596e-14
36.850000	1.85259e-14
36.800000	1.95049e-14
36.750000	2.05356e-14
36.700000	2.16208e-14
36.650000	2.27633e-14
36.600000	2.39662e-14
36.550000	2.52327e-14
36.500000	2.6566e-14
36.450000	2.79698e-14
36.400000	2.94478e-14
36.350000	3.10038e-14
36.300000	3.2642e-14
36.250000	3.43668e-14
36.200000	3.61827e-14
36.150000	3.80945e-14
36.100000	4.01073e-14
36.050000	4.22264e-14
36.000000	4.44575e-14
35.950000	4.68064e-14
35.900000	4.92794e-14
35.850000	5.1883e-14
35.800000	5.46242e-14
35.750000	5.75101e-14
35.700000	6.05485e-14
35.650000	6.37473e-14
35.600000	6.71152e-14
35.550000	7.06608e-14
35.500000	7.43938e-14
35.450000	7.83239e-14
35.400000	8.24616e-14
35.350000	8.68178e-14
35.300000	9.14041e-14
35.250000	9.62326e-14
35.200000	1.01316e-13
35.150000	1.06668e-13
35.100000	1.12303e-13
35.050000	1.18235e-13
35.000000	1.2448e-13
34.950000	1.31056e-13
34.900000	1.37978e-13
34.850000	1.45266e-13
34.800000	1.52939e-13
34.750000	1.61017e-13
34.700000	1.69522e-13
34.650000	1.78475e-13
34.600000	1.87902e-13
34.550000	1.97826e-13
34.500000	2.08274e-13
34.450000	2.19274e-13
34.400000	2.30855e-13
34.350000	2.43047e-13
34.300000	2.55883e-13
34.250000	2.69396e-13
34.200000	2.83623e-13
34.150000	2.98601e-13
34.100000	3.1437e-13
34.050000	3.30972e-13
34.000000	3.4845e-13
33.950000	3.6685e-13
33.900000	3.86222e-13
33.850000	4.06617e-13
33.800000	4.28088e-13
33.750000	4.50693e-13
33.700000	4.74491e-13
33.650000	4.99545e-13
33.600000	5.25921e-13
33.550000	5.5369e-13
33.500000	5.82925e-13
33.450000	6.13703e-13
33.400000	6.46105e-13
33.350000	6.80218e-13
33.300000	7.16131e-13
33.250000	7.5394e-13
33.200000	7.93744e-13
33.150000	8.35649e-13
33.100000	8.79766e-13
33.050000	9.26211e-13
33.000000	9.75107e-13
32.950000	1.02658e-12
32.900000	1.08078e-12
32.850000	1.13783e-12
32.800000	1.19789e-12
32.750000	1.26113e-12
32.700000	1.3277e-12
32.650000	1.39778e-12
32.600000	1.47156e-12
32.550000	1.54924e-12
32.500000	1.63101e-12
32.450000	1.7171e-12
32.400000	1.80773e-12
32.350000	1.90314e-12
32.300000	2.00359e-12
32.250000	2.10933e-12
32.200000	2.22066e-12
32.150000	2.33786e-12
32.100000	2.46124e-12
32.050000	2.59113e-12
32.000000	2.72788e-12
31.950000	2.87183e-12
31.900000	3.02339e-12
31.850000	3.18293e-12
31.800000	3.3509e-12
31.750000	3.52772e-12
31.700000	3.71387e-12
31.650000	3.90984e-12
31.600000	4.11615e-12
31.550000	4.33334e-12
31.500000	4.56199e-12
31.450000	4.80269e-12
31.400000	5.05609e-12
31.350000	5.32286e-12
31.300000	5.6037e-12
31.250000	5.89934e-12
31.200000	6.21058e-12
31.150000	6.53824e-12
31.100000	6.88317e-12
31.050000	7.24629e-12
31.000000	7.62856e-12
30.950000	8.031e-12
30.900000	8.45465e-12
30.850000	8.90064e-12
30.800000	9.37015e-12
30.750000	9.86441e-12
30.700000	1.03847e-11
30.650000	1.09325e-11
30.600000	1.15091e-11
30.550000	1.21162e-11
30.500000	1.27552e-11
30.450000	1.3428e-11
30.400000	1.41362e-11
30.350000	1.48817e-11
30.300000	1.56666e-11
30.250000	1.64928e-11
30.200000	1.73626e-11
30.150000	1.82782e-11
30.100000	1.92421e-11
30.050000	2.02568e-11
30.000000	2.1325e-11
29.950000	2.24495e-11
29.900000	2.36333e-11
29.850000	2.48794e-11
29.800000	2.61913e-11
29.750000	2.75723e-11
29.700000	2.9026e-11
29.650000	3.05564e-11
29.600000	3.21674e-11
29.550000	3.38633e-11
29.500000	3.56486e-11
29.450000	3.7528e-11
29.400000	3.95064e-11
29.350000	4.1589e-11
29.300000	4.37814e-11
29.250000	4.60893e-11
29.200000	4.85188e-11
29.150000	5.10764e-11
29.100000	5.37686e-11
29.050000	5.66027e-11
29.000000	5.95861e-11
28.950000	6.27267e-11
28.900000	6.60327e-11
28.850000	6.95129e-11
28.800000	7.31764e-11
28.750000	7.70329e-11
28.700000	8.10926e-11
28.650000	8.5366e-11
28.600000	8.98646e-11
28.550000	9.46001e-11
28.500000	9.9585e-11
28.450000	1.04832e-10
28.400000	1.10356e-10
28.350000	1.16171e-10
28.300000	1.22292e-10
28.250000	1.28735e-10
28.200000	1.35518e-10
28.150000	1.42657e-10
28.100000	1.50173e-10
28.050000	1.58085e-10
28.000000	1.66412e-10
27.950000	1.75179e-10
27.900000	1.84407e-10
27.850000	1.94121e-10
27.800000	2.04346e-10
27.750000	2.15109e-10
27.700000	2.26439e-10
27.650000	2.38366e-10
27.600000	2.5092e-10
27.550000	2.64135e-10
27.500000	2.78046e-10
27.450000	2.92689e-10
27.400000	3.08103e-10
27.350000	3.24328e-10
27.300000	3.41406e-10
27.250000	3.59384e-10
27.200000	3.78307e-10
27.150000	3.98227e-10
27.100000	4.19194e-10
27.050000	4.41265e-10
27.000000	4.64497e-10
26.950000	4.88952e-10
26.900000	5.14693e-10
26.850000	5.41789e-10
26.800000	5.7031e-10
26.750000	6.00331e-10
26.700000	6.31932e-10
26.650000	6.65195e-10
26.600000	7.00208e-10
26.550000	7.37062e-10
26.500000	7.75855e-10
26.450000	8.16688e-10
26.400000	8.59669e-10
26.350000	9.0491e-10
26.300000	9.5253e-10
26.250000	1.00265e-09
26.200000	1.05542e-09
26.150000	1.11095e-09
26.100000	1.16941e-09
26.050000	1.23093e-09
26.000000	1.2957e-09
25.950000	1.36386e-09
25.900000	1.43562e-09
25.850000	1.51114e-09
25.800000	1.59063e-09
25.750000	1.67431e-09
25.700000	1.76238e-09
25.650000	1.85508e-09
25.600000	1.95265e-09
25.550000	2.05535e-09
25.500000	2.16345e-09
25.450000	2.27723e-09
25.400000	2.39698e-09
25.350000	2.52303e-09
25.300000	2.65571e-09
25.250000	2.79535e-09
25.200000	2.94233e-09
25.150000	3.09703e-09
25.100000	3.25986e-09
25.050000	3.43125e-09
25.000000	3.61163e-09
24.950000	3.80149e-09
24.900000	4.00133e-09
24.850000	4.21166e-09
24.800000	4.43303e-09
24.750000	4.66603e-09
24.700000	4.91127e-09
24.650000	5.16938e-09
24.600000	5.44105e-09
24.550000	5.72698e-09
24.500000	6.02793e-09
24.450000	6.34467e-09
24.400000	6.67804e-09
24.350000	7.02891e-09
24.300000	7.3982e-09
24.250000	7.78687e-09
24.200000	8.19594e-09
24.150000	8.62648e-09
24.100000	9.07961e-09
24.050000	9.55653e-09
24.000000	1.00585e-08
23.950000	1.05867e-08
23.900000	1.11427e-08
23.850000	1.17279e-08
23.800000	1.23437e-08
23.750000	1.29919e-08
23.700000	1.36741e-08
23.650000	1.4392e-08
23.600000	1.51476e-08
23.550000	1.59428e-08
23.500000	1.67798e-08
23.450000	1.76606e-08
23.400000	1.85876e-08
23.350000	1.95632e-08
23.300000	2.05899e-08
23.250000	2.16705e-08
23.200000	2.28077e-08
23.150000	2.40045e-08
23.100000	2.52641e-08
23.050000	2.65897e-08
23.000000	2.79847e-08
22.950000	2.94528e-08
22.900000	3.09979e-08
22.850000	3.26239e-08
22.800000	3.43351e-08
22.750000	3.61359e-08
22.700000	3.80311e-08
22.650000	4.00256e-08
22.600000	4.21245e-08
22.550000	4.43333e-08
22.500000	4.66578e-08
22.450000	4.9104e-08
22.400000	5.16783e-08
22.350000	5.43873e-08
22.300000	5.72382e-08
22.250000	6.02383e-08
22.200000	6.33954e-08
22.150000	6.67178e-08
22.100000	7.0214e-08
22.050000	7.38932e-08
22.000000	7.77649e-08
21.950000	8.18391e-08
21.900000	8.61265e-08
21.850000	9.06381e-08
21.800000	9.53857e-08
21.750000	1.00382e-07
21.700000	1.05639e-07
21.650000	1.11171e-07
21.600000	1.16992e-07
21.550000	1.23118e-07
21.500000	1.29564e-07
21.450000	1.36346e-07
21.400000	1.43484e-07
21.350000	1.50994e-07
21.300000	1.58896e-07
21.250000	1.67212e-07
21.200000	1.75962e-07
21.150000	1.85169e-07
21.100000	1.94857e-07
21.050000	2.05051e-07
21.000000	2.15777e-07
20.950000	2.27063e-07
20.900000	2.38939e-07
20.850000	2.51434e-07
20.800000	2.64581e-07
20.750000	2.78415e-07
20.700000	2.92971e-07
20.650000	3.08286e-07
20.600000	3.244e-07
20.550000	3.41354e-07
20.500000	3.59193e-07
20.450000	3.77962e-07
20.400000	3.9771e-07
20.350000	4.18487e-07
20.300000	4.40348e-07
20.250000	4.63348e-07
20.200000	4.87546e-07
20.150000	5.13006e-07
20.100000	5.39792e-07
20.050000	5.67973e-07
20.000000	5.97622e-07
19.950000	6.28815e-07
19.900000	6.61632e-07
19.850000	6.96158e-07
19.800000	7.32481e-07
19.750000	7.70695e-07
19.700000	8.10897e-07
19.650000	8.53191e-07
19.600000	8.97684e-07
19.550000	9.44492e-07
19.500000	9.93735e-07
19.450000	1.04554e-06
19.400000	1.10003e-06
19.350000	1.15736e-06
19.300000	1.21767e-06
19.250000	1.28111e-06
19.200000	1.34784e-06
19.150000	1.41804e-06
19.100000	1.49189e-06
19.050000	1.56957e-06
19.000000	1.65128e-06
18.950000	1.73724e-06
18.900000	1.82765e-06
18.850000	1.92275e-06
18.800000	2.02279e-06
18.750000	2.12801e-06
18.700000	2.23869e-06
18.650000	2.3551e-06
18.600000	2.47755e-06
18.550000	2.60634e-06
18.500000	2.7418e-06
18.450000	2.88427e-06
18.400000	3.03412e-06
18.350000	3.19172e-06
18.300000	3.35748e-06
18.250000	3.53181e-06
18.200000	3.71516e-06
18.150000	3.90798e-06
18.100000	4.11077e-06
18.050000	4.32404e-06
18.000000	4.54833e-06
17.950000	4.78419e-06
17.900000	5.03224e-06
17.850000	5.29308e-06
17.800000	5.56738e-06
17.750000	5.85583e-06
17.700000	6.15915e-06
17.650000	6.4781e-06
17.600000	6.81349e-06
17.550000	7.16614e-06
17.500000	7.53696e-06
17.450000	7.92686e-06
17.400000	8.33682e-06
17.350000	8.76786e-06
17.300000	9.22106e-06
17.250000	9.69754e-06
17.200000	1.01985e-05
17.150000	1.07252e-05
17.100000	1.12789e-05
17.050000	1.1861e-05
17.000000	1.2473e-05
16.950000	1.31163e-05
16.900000	1.37926e-05
16.850000	1.45035e-05
16.800000	1.52507e-05
16.750000	1.60362e-05
16.700000	1.68619e-05
16.650000	1.77297e-05
16.600000	1.86418e-05
16.550000	1.96005e-05
16.500000	2.06081e-05
16.450000	2.1667e-05
16.400000	2.27799e-05
16.350000	2.39494e-05
16.300000	2.51784e-05
16.250000	2.64698e-05
16.200000	2.78269e-05
16.150000	2.92528e-05
16.100000	3.0751e-05
16.050000	3.23252e-05
16.000000	3.3979e-05
15.950000	3.57166e-05
15.900000	3.75419e-05
15.850000	3.94594e-05
15.800000	4.14736e-05
15.750000	4.35893e-05
15.700000	4.58115e-05
15.650000	4.81454e-05
15.600000	5.05966e-05
15.550000	5.31707e-05
15.500000	5.58738e-05
15.450000	5.87122e-05
15.400000	6.16925e-05
15.350000	6.48214e-05
15.300000	6.81063e-05
15.250000	7.15546e-05
15.200000	7.51742e-05
15.150000	7.89732e-05
15.100000	8.29603e-05
15.050000	8.71445e-05
15.000000	9.15349e-05
14.950000	9.61413e-05
14.900000	0.000100974
14.850000	0.000106043
14.800000	0.00011136
14.750000	0.000116936
14.700000	0.000122783
14.650000	0.000128913
14.600000	0.00013534
14.550000	0.000142075
14.500000	0.000149133
14.450000	0.000156529
14.400000	0.000164276
14.350000	0.000172389
14.300000	0.000180885
14.250000	0.000189778
14.200000	0.000199085
14.150000	0.000208822
14.100000	0.000219005
14.050000	0.000229652
14.000000	0.000240779
13.950000	0.000252401
13.900000	0.000264536
13.850000	0.000277198
13.800000	0.000290401
13.750000	0.000304158
13.700000	0.000318479
13.650000	0.000333373
13.600000	0.000348842
13.550000	0.000364883
13.500000	0.000381486
13.450000	0.000398627
13.400000	0.000416264
13.350000	0.000434328
13.300000	0.000452696
13.250000	0.000471151
13.200000	0.000489228
&
```
