## Supplementary material for "All-at-once RNA folding with 3D motif prediction framed by evolutionary information": RF00112_CyaR_RyeE.helixcov

```
# RMs = 2 L = 95

# RM_HELIX NESTED 48-51 58-61, nbp = 4 nbp_cov = 0
# pvals: 0.337801,0.479104,0.337801,0.337801
# aggregated NONE
NESTED  :::::::::::::::::::::::::::::::::::::<<<<______>>>>::::::::::::::::::::::::::::::::::
        :::::::::::::::::::::::::::::::::::::::::::::::::::::::::::::::::::::::::::::::::::::

# RM_HELIX NESTED 63-73 80-90, nbp = 11 nbp_cov = 0
# pvals: 0.711022,0.337801,0.337801,0.479104,0.638627,0.479104,0.0781793,0.971527,0.0953922,0.337801,0.337801
# aggregated NONE
NESTED  ::::::::::::::::::::::::::::::::::::::::::::::::::::<<<<<<<<<<<______>>>>>>>>>>>:::::
        :::::::::::::::::::::::::::::::::::::::::::::::::::::::::::::::::::::::::::::::::::::
```
