## Supplementary material for "All-at-once RNA folding with 3D motif prediction framed by evolutionary information": RF00112_CyaR_RyeE.power

```
# Power analysis of given structure 
#
# Powertype = SINGLE SUBSTITUTIONS
# covary  left_pos      right_pos    substitutions      power
#----------------------------------------------------------------
          48		61		0		0.00
          49		60		1		0.00
          50		59		0		0.00
          51		58		0		0.00
          63		90		7		0.20
          64		89		0		0.00
          65		88		0		0.00
          66		87		3		0.02
          67		86		10		0.32
          68		85		1		0.00
          69		84		4		0.07
          70		83		11		0.35
          71		82		9		0.28
          72		81		0		0.00
          73		80		0		0.00
#
# BPAIRS 15
# avg substitutions per BP  3.1
# BPAIRS expected to covary 1.2 +/- 0.9
# BPAIRS observed to covary 0
#
```
