## Supplementary material for "All-at-once RNA folding with 3D motif prediction framed by evolutionary information": RF00112_CyaR_RyeE.surv

```
2.950000	0.0666667
2.450000	0.133333
0.000000	0.6
-0.050000	0.8
-0.600000	0.866667
-0.800000	0.933333
-2.650000	1
&
10.900000	0.000281294
7.700000	0.000562588
7.100000	0.000843882
6.700000	0.00112518
6.650000	0.00140647
6.450000	0.00168776
5.950000	0.00196906
5.900000	0.00253165
5.850000	0.00281294
5.750000	0.00309423
5.650000	0.00337553
5.300000	0.00365682
5.200000	0.00393812
5.150000	0.0045007
5.100000	0.00506329
5.050000	0.00562588
5.000000	0.00590717
4.950000	0.00618847
4.900000	0.00646976
4.750000	0.00703235
4.700000	0.00731364
4.650000	0.00815752
4.550000	0.00872011
4.400000	0.0092827
4.350000	0.00956399
4.300000	0.00984529
4.250000	0.0101266
4.150000	0.0106892
4.100000	0.0109705
4.000000	0.0112518
3.900000	0.0115331
3.850000	0.0123769
3.800000	0.0126582
3.750000	0.0129395
3.650000	0.014346
3.600000	0.0149086
3.550000	0.0154712
3.500000	0.016315
3.450000	0.0165963
3.400000	0.0168776
3.350000	0.0177215
3.300000	0.0185654
3.250000	0.0194093
3.200000	0.0199719
3.150000	0.0205345
3.100000	0.0216596
3.050000	0.0230661
3.000000	0.0236287
2.950000	0.0241913
2.900000	0.0244726
2.850000	0.0253165
2.800000	0.0267229
2.750000	0.0272855
2.700000	0.0278481
2.650000	0.0284107
2.600000	0.0292546
2.550000	0.0300985
2.500000	0.0309423
2.450000	0.0315049
2.350000	0.0323488
2.300000	0.0329114
2.250000	0.033474
2.200000	0.0348805
2.150000	0.0365682
2.100000	0.0368495
2.050000	0.0379747
2.000000	0.0390999
1.950000	0.0393812
1.900000	0.040225
1.850000	0.0410689
1.800000	0.0427567
1.750000	0.0438819
1.700000	0.045007
1.650000	0.0455696
1.600000	0.0475387
1.550000	0.0492264
1.500000	0.0511955
1.450000	0.0517581
1.400000	0.0523207
1.350000	0.0554149
1.300000	0.0559775
1.250000	0.057384
1.200000	0.0587904
1.150000	0.0601969
1.100000	0.0630098
1.050000	0.0649789
1.000000	0.0675105
0.950000	0.0703235
0.900000	0.0734177
0.850000	0.0767932
0.800000	0.0790436
0.750000	0.0824191
0.700000	0.0849508
0.650000	0.0886076
0.600000	0.0908579
0.550000	0.0936709
0.500000	0.0953586
0.450000	0.097609
0.400000	0.100422
0.350000	0.103235
0.300000	0.106048
0.250000	0.108298
0.200000	0.109705
0.150000	0.112799
0.100000	0.114205
0.050000	0.116174
0.000000	0.326582
-0.050000	0.821941
-0.100000	0.827286
-0.150000	0.829255
-0.200000	0.832911
-0.250000	0.837131
-0.300000	0.840225
-0.350000	0.845007
-0.400000	0.848101
-0.450000	0.851758
-0.500000	0.855977
-0.550000	0.861041
-0.600000	0.867511
-0.650000	0.87173
-0.700000	0.877637
-0.750000	0.884107
-0.800000	0.888608
-0.850000	0.892546
-0.900000	0.896484
-0.950000	0.902672
-1.000000	0.906892
-1.050000	0.91083
-1.100000	0.916174
-1.150000	0.921519
-1.200000	0.929395
-1.250000	0.934459
-1.300000	0.940084
-1.350000	0.945992
-1.400000	0.950211
-1.450000	0.953024
-1.500000	0.956118
-1.550000	0.957806
-1.600000	0.962869
-1.650000	0.964276
-1.700000	0.967651
-1.750000	0.970745
-1.800000	0.971871
-1.850000	0.975527
-1.900000	0.976934
-1.950000	0.979184
-2.000000	0.980309
-2.050000	0.981997
-2.100000	0.984248
-2.150000	0.985091
-2.200000	0.986779
-2.250000	0.987623
-2.300000	0.988467
-2.350000	0.98903
-2.400000	0.990155
-2.450000	0.99128
-2.500000	0.991561
-2.550000	0.992686
-2.600000	0.992968
-2.650000	0.994093
-2.750000	0.995218
-2.800000	0.996062
-2.850000	0.996906
-2.900000	0.997187
-2.950000	0.998031
-3.050000	0.998594
-3.150000	0.998875
-3.300000	0.999156
-3.500000	0.999437
-3.550000	0.999719
-3.750000	1
&
19.300000	1.40056e-05
17.350000	2.80112e-05
17.250000	4.20168e-05
17.100000	5.60224e-05
17.050000	7.0028e-05
16.700000	8.40336e-05
16.650000	9.80392e-05
16.500000	0.000140056
16.300000	0.000154062
16.050000	0.000168067
15.900000	0.000182073
15.500000	0.000196078
15.450000	0.00022409
15.350000	0.000238095
15.300000	0.000252101
15.250000	0.000266106
15.150000	0.000294118
15.050000	0.000322129
15.000000	0.00035014
14.900000	0.000364146
14.850000	0.000378151
14.800000	0.000392157
14.750000	0.000406162
14.650000	0.000420168
14.550000	0.000448179
14.450000	0.00047619
14.200000	0.000490196
14.000000	0.000504202
13.950000	0.000518207
13.900000	0.000532213
13.850000	0.000546218
13.650000	0.000560224
13.600000	0.00057423
13.350000	0.000588235
13.300000	0.000630252
13.250000	0.000658263
13.200000	0.000686275
13.150000	0.00070028
13.050000	0.000714286
13.000000	0.000728291
12.850000	0.000742297
12.800000	0.000756303
12.750000	0.000798319
12.700000	0.000826331
12.550000	0.000854342
12.500000	0.000868347
12.450000	0.00092437
12.350000	0.000952381
12.300000	0.000980392
12.250000	0.00102241
12.200000	0.00103641
12.150000	0.00106443
12.100000	0.00114846
12.050000	0.00119048
12.000000	0.00123249
11.950000	0.0012465
11.900000	0.0012605
11.850000	0.00130252
11.800000	0.00133053
11.750000	0.00137255
11.700000	0.00140056
11.650000	0.00141457
11.600000	0.00144258
11.550000	0.00147059
11.500000	0.00148459
11.450000	0.0014986
11.350000	0.00151261
11.300000	0.00159664
11.250000	0.00163866
11.150000	0.00166667
11.100000	0.00170868
11.050000	0.00179272
11.000000	0.00182073
10.950000	0.00187675
10.900000	0.00194678
10.850000	0.00201681
10.800000	0.00207283
10.750000	0.00212885
10.700000	0.00222689
10.650000	0.0022549
10.600000	0.00229692
10.550000	0.00232493
10.500000	0.00242297
10.450000	0.00246499
10.400000	0.00254902
10.350000	0.00260504
10.300000	0.00263305
10.250000	0.00264706
10.200000	0.00277311
10.150000	0.00282913
10.100000	0.00289916
10.050000	0.00292717
10.000000	0.00305322
9.950000	0.00309524
9.900000	0.00316527
9.850000	0.00327731
9.800000	0.00336134
9.750000	0.00337535
9.700000	0.00343137
9.650000	0.00351541
9.600000	0.00364146
9.550000	0.0037535
9.500000	0.00383754
9.450000	0.00394958
9.400000	0.0039916
9.350000	0.00406162
9.300000	0.0042577
9.250000	0.00439776
9.200000	0.00441176
9.150000	0.00446779
9.100000	0.00452381
9.050000	0.00457983
9.000000	0.0047479
8.950000	0.00487395
8.900000	0.005
8.850000	0.00515406
8.800000	0.00519608
8.750000	0.00529412
8.700000	0.00540616
8.650000	0.00551821
8.600000	0.00564426
8.550000	0.0057423
8.500000	0.00582633
8.450000	0.00591036
8.400000	0.00596639
8.350000	0.00603641
8.300000	0.00613445
8.250000	0.00623249
8.200000	0.00634454
8.150000	0.00651261
8.100000	0.00661064
8.050000	0.00670868
8.000000	0.00680672
7.950000	0.00714286
7.900000	0.00728291
7.850000	0.00733894
7.800000	0.007507
7.750000	0.00768908
7.700000	0.00787115
7.650000	0.00812325
7.600000	0.00820728
7.550000	0.0085014
7.500000	0.00869748
7.450000	0.00889356
7.400000	0.00911765
7.350000	0.00938375
7.300000	0.00960784
7.250000	0.00995798
7.200000	0.0102521
7.150000	0.0104482
7.100000	0.0108263
7.050000	0.0112605
7.000000	0.0114706
6.950000	0.0118627
6.900000	0.0121989
6.850000	0.012507
6.800000	0.0131793
6.750000	0.0136695
6.700000	0.0139916
6.650000	0.0144538
6.600000	0.015056
6.550000	0.0155742
6.500000	0.0161204
6.450000	0.0167227
6.400000	0.0171429
6.350000	0.017563
6.300000	0.0181793
6.250000	0.0188235
6.200000	0.0195938
6.150000	0.020098
6.100000	0.0206022
6.050000	0.0212185
6.000000	0.0218768
5.950000	0.022521
5.900000	0.0233613
5.850000	0.0241597
5.800000	0.0247619
5.750000	0.0256443
5.700000	0.0262605
5.650000	0.0270728
5.600000	0.0279132
5.550000	0.0285014
5.500000	0.0291036
5.450000	0.0296499
5.400000	0.0303221
5.350000	0.0307563
5.300000	0.0314286
5.250000	0.0320868
5.200000	0.0328431
5.150000	0.0334594
5.100000	0.0341317
5.050000	0.0347199
5.000000	0.0356303
4.950000	0.0362605
4.900000	0.0368347
4.850000	0.037451
4.800000	0.0381092
4.750000	0.0387255
4.700000	0.0394538
4.650000	0.0402241
4.600000	0.0408964
4.550000	0.0416527
4.500000	0.0422689
4.450000	0.0429412
4.400000	0.0437255
4.350000	0.0443697
4.300000	0.044986
4.250000	0.0460924
4.200000	0.0468347
4.150000	0.0476331
4.100000	0.0485994
4.050000	0.0496639
4.000000	0.0507283
3.950000	0.0519048
3.900000	0.0527591
3.850000	0.0538375
3.800000	0.0552661
3.750000	0.0563866
3.700000	0.0578151
3.650000	0.0590896
3.600000	0.0602661
3.550000	0.0618487
3.500000	0.0632773
3.450000	0.0644958
3.400000	0.0660084
3.350000	0.0671849
3.300000	0.0685014
3.250000	0.0697339
3.200000	0.0708824
3.150000	0.072409
3.100000	0.0737535
3.050000	0.0751401
3.000000	0.0765126
2.950000	0.0781793
2.900000	0.079916
2.850000	0.0814566
2.800000	0.0831653
2.750000	0.084902
2.700000	0.0863866
2.650000	0.0883894
2.600000	0.0905182
2.550000	0.0921289
2.500000	0.0938655
2.450000	0.0953922
2.400000	0.0970588
2.350000	0.0989356
2.300000	0.10098
2.250000	0.102577
2.200000	0.104216
2.150000	0.106022
2.100000	0.107829
2.050000	0.10986
2.000000	0.111625
1.950000	0.113585
1.900000	0.115532
1.850000	0.117899
1.800000	0.120014
1.750000	0.121989
1.700000	0.123711
1.650000	0.125826
1.600000	0.127955
1.550000	0.130098
1.500000	0.132017
1.450000	0.134146
1.400000	0.136289
1.350000	0.138361
1.300000	0.14049
1.250000	0.142703
1.200000	0.144958
1.150000	0.147549
1.100000	0.149902
1.050000	0.152381
1.000000	0.154748
0.950000	0.156975
0.900000	0.159608
0.850000	0.162171
0.800000	0.164342
0.750000	0.167059
0.700000	0.169664
0.650000	0.172507
0.600000	0.175196
0.550000	0.178319
0.500000	0.18119
0.450000	0.184286
0.400000	0.187157
0.350000	0.190084
0.300000	0.193151
0.250000	0.196541
0.200000	0.2
0.150000	0.203529
0.100000	0.207353
0.050000	0.210644
0.000000	0.337801
-0.050000	0.479104
-0.100000	0.483515
-0.150000	0.48902
-0.200000	0.496148
-0.250000	0.506275
-0.300000	0.520742
-0.350000	0.538137
-0.400000	0.557423
-0.450000	0.577731
-0.500000	0.597605
-0.550000	0.618221
-0.600000	0.638627
-0.650000	0.657241
-0.700000	0.67612
-0.750000	0.694412
-0.800000	0.711022
-0.850000	0.728936
-0.900000	0.7457
-0.950000	0.762045
-1.000000	0.776625
-1.050000	0.790266
-1.100000	0.803081
-1.150000	0.81493
-1.200000	0.824916
-1.250000	0.834902
-1.300000	0.843599
-1.350000	0.853473
-1.400000	0.862227
-1.450000	0.870518
-1.500000	0.877913
-1.550000	0.885084
-1.600000	0.892535
-1.650000	0.898529
-1.700000	0.904496
-1.750000	0.910084
-1.800000	0.915462
-1.850000	0.92063
-1.900000	0.925
-1.950000	0.92909
-2.000000	0.933978
-2.050000	0.938347
-2.100000	0.942353
-2.150000	0.94591
-2.200000	0.949272
-2.250000	0.952423
-2.300000	0.955238
-2.350000	0.957941
-2.400000	0.960448
-2.450000	0.962899
-2.500000	0.96521
-2.550000	0.967437
-2.600000	0.969566
-2.650000	0.971527
-2.700000	0.973431
-2.750000	0.974972
-2.800000	0.976779
-2.850000	0.978375
-2.900000	0.979762
-2.950000	0.981078
-3.000000	0.982157
-3.050000	0.983333
-3.100000	0.984398
-3.150000	0.98535
-3.200000	0.986513
-3.250000	0.987521
-3.300000	0.988207
-3.350000	0.98888
-3.400000	0.989734
-3.450000	0.990448
-3.500000	0.991148
-3.550000	0.991751
-3.600000	0.992521
-3.650000	0.993067
-3.700000	0.993627
-3.750000	0.994076
-3.800000	0.994594
-3.850000	0.994972
-3.900000	0.995406
-3.950000	0.995812
-4.000000	0.996162
-4.050000	0.996499
-4.100000	0.996681
-4.150000	0.996863
-4.200000	0.997017
-4.250000	0.997255
-4.300000	0.997465
-4.350000	0.997661
-4.400000	0.997787
-4.450000	0.997969
-4.500000	0.998207
-4.550000	0.998333
-4.600000	0.998557
-4.650000	0.998711
-4.700000	0.998838
-4.750000	0.998936
-4.800000	0.998964
-4.850000	0.999006
-4.900000	0.999076
-4.950000	0.999146
-5.000000	0.999202
-5.050000	0.999272
-5.100000	0.999328
-5.150000	0.999384
-5.200000	0.999426
-5.250000	0.99944
-5.300000	0.999482
-5.350000	0.999496
-5.400000	0.999538
-5.450000	0.999566
-5.500000	0.999594
-5.600000	0.999636
-5.700000	0.999664
-5.750000	0.999706
-5.800000	0.999748
-5.850000	0.999762
-6.000000	0.999776
-6.050000	0.999804
-6.150000	0.999832
-6.200000	0.99986
-6.300000	0.999888
-6.350000	0.999916
-6.400000	0.99993
-6.450000	0.999972
-6.700000	0.999986
-6.850000	1
&
49.050000	3.10733e-24
49.000000	3.34027e-24
48.950000	3.59067e-24
48.900000	3.85982e-24
48.850000	4.14914e-24
48.800000	4.46013e-24
48.750000	4.79441e-24
48.700000	5.15373e-24
48.650000	5.53997e-24
48.600000	5.95513e-24
48.550000	6.40139e-24
48.500000	6.88107e-24
48.450000	7.39667e-24
48.400000	7.95087e-24
48.350000	8.54658e-24
48.300000	9.18689e-24
48.250000	9.87515e-24
48.200000	1.06149e-23
48.150000	1.14101e-23
48.100000	1.22648e-23
48.050000	1.31835e-23
48.000000	1.41709e-23
47.950000	1.52323e-23
47.900000	1.63731e-23
47.850000	1.75993e-23
47.800000	1.89172e-23
47.750000	2.03338e-23
47.700000	2.18564e-23
47.650000	2.34929e-23
47.600000	2.52519e-23
47.550000	2.71425e-23
47.500000	2.91746e-23
47.450000	3.13587e-23
47.400000	3.37062e-23
47.350000	3.62293e-23
47.300000	3.89412e-23
47.250000	4.18559e-23
47.200000	4.49886e-23
47.150000	4.83556e-23
47.100000	5.19745e-23
47.050000	5.5864e-23
47.000000	6.00444e-23
46.950000	6.45374e-23
46.900000	6.93664e-23
46.850000	7.45564e-23
46.800000	8.01345e-23
46.750000	8.61297e-23
46.700000	9.25731e-23
46.650000	9.94981e-23
46.600000	1.06941e-22
46.550000	1.1494e-22
46.500000	1.23537e-22
46.450000	1.32777e-22
46.400000	1.42707e-22
46.350000	1.53379e-22
46.300000	1.64849e-22
46.250000	1.77176e-22
46.200000	1.90424e-22
46.150000	2.04662e-22
46.100000	2.19963e-22
46.050000	2.36408e-22
46.000000	2.54082e-22
45.950000	2.73076e-22
45.900000	2.93488e-22
45.850000	3.15426e-22
45.800000	3.39002e-22
45.750000	3.64338e-22
45.700000	3.91567e-22
45.650000	4.2083e-22
45.600000	4.52278e-22
45.550000	4.86074e-22
45.500000	5.22393e-22
45.450000	5.61425e-22
45.400000	6.0337e-22
45.350000	6.48447e-22
45.300000	6.96889e-22
45.250000	7.48947e-22
45.200000	8.04891e-22
45.150000	8.65011e-22
45.100000	9.29617e-22
45.050000	9.99046e-22
45.000000	1.07366e-21
44.950000	1.15383e-21
44.900000	1.23999e-21
44.850000	1.33258e-21
44.800000	1.43208e-21
44.750000	1.539e-21
44.700000	1.65389e-21
44.650000	1.77736e-21
44.600000	1.91004e-21
44.550000	2.05261e-21
44.500000	2.20582e-21
44.450000	2.37045e-21
44.400000	2.54736e-21
44.350000	2.73747e-21
44.300000	2.94175e-21
44.250000	3.16126e-21
44.200000	3.39714e-21
44.150000	3.6506e-21
44.100000	3.92296e-21
44.050000	4.21562e-21
44.000000	4.5301e-21
43.950000	4.86802e-21
43.900000	5.23112e-21
43.850000	5.62129e-21
43.800000	6.04053e-21
43.750000	6.49101e-21
43.700000	6.97506e-21
43.650000	7.49518e-21
43.600000	8.05405e-21
43.550000	8.65455e-21
43.500000	9.29979e-21
43.450000	9.99309e-21
43.400000	1.0738e-20
43.350000	1.15385e-20
43.300000	1.23985e-20
43.250000	1.33226e-20
43.200000	1.43155e-20
43.150000	1.53824e-20
43.100000	1.65286e-20
43.050000	1.77603e-20
43.000000	1.90836e-20
42.950000	2.05054e-20
42.900000	2.20331e-20
42.850000	2.36745e-20
42.800000	2.5438e-20
42.750000	2.73328e-20
42.700000	2.93686e-20
42.650000	3.15559e-20
42.600000	3.3906e-20
42.550000	3.64309e-20
42.500000	3.91437e-20
42.450000	4.20583e-20
42.400000	4.51897e-20
42.350000	4.8554e-20
42.300000	5.21686e-20
42.250000	5.6052e-20
42.200000	6.02243e-20
42.150000	6.47068e-20
42.100000	6.95226e-20
42.050000	7.46965e-20
42.000000	8.02551e-20
41.950000	8.6227e-20
41.900000	9.26428e-20
41.850000	9.95355e-20
41.800000	1.06941e-19
41.750000	1.14896e-19
41.700000	1.23443e-19
41.650000	1.32624e-19
41.600000	1.42488e-19
41.550000	1.53085e-19
41.500000	1.6447e-19
41.450000	1.767e-19
41.400000	1.89839e-19
41.350000	2.03953e-19
41.300000	2.19116e-19
41.250000	2.35406e-19
41.200000	2.52904e-19
41.150000	2.71703e-19
41.100000	2.91897e-19
41.050000	3.13591e-19
41.000000	3.36895e-19
40.950000	3.6193e-19
40.900000	3.88823e-19
40.850000	4.17712e-19
40.800000	4.48745e-19
40.750000	4.82081e-19
40.700000	5.17892e-19
40.650000	5.56359e-19
40.600000	5.97681e-19
40.550000	6.42069e-19
40.500000	6.8975e-19
40.450000	7.40968e-19
40.400000	7.95985e-19
40.350000	8.55083e-19
40.300000	9.18563e-19
40.250000	9.86752e-19
40.200000	1.06e-18
40.150000	1.13867e-18
40.100000	1.22318e-18
40.050000	1.31396e-18
40.000000	1.41146e-18
39.950000	1.51619e-18
39.900000	1.62868e-18
39.850000	1.74951e-18
39.800000	1.8793e-18
39.750000	2.0187e-18
39.700000	2.16843e-18
39.650000	2.32925e-18
39.600000	2.50199e-18
39.550000	2.68752e-18
39.500000	2.8868e-18
39.450000	3.10083e-18
39.400000	3.33072e-18
39.350000	3.57763e-18
39.300000	3.84282e-18
39.250000	4.12764e-18
39.200000	4.43356e-18
39.150000	4.76211e-18
39.100000	5.11499e-18
39.050000	5.49399e-18
39.000000	5.90103e-18
38.950000	6.33819e-18
38.900000	6.8077e-18
38.850000	7.31195e-18
38.800000	7.85351e-18
38.750000	8.43512e-18
38.700000	9.05976e-18
38.650000	9.7306e-18
38.600000	1.0451e-17
38.550000	1.12248e-17
38.500000	1.20557e-17
38.450000	1.29481e-17
38.400000	1.39064e-17
38.350000	1.49356e-17
38.300000	1.60408e-17
38.250000	1.72278e-17
38.200000	1.85024e-17
38.150000	1.98713e-17
38.100000	2.13413e-17
38.050000	2.29199e-17
38.000000	2.46151e-17
37.950000	2.64355e-17
37.900000	2.83904e-17
37.850000	3.04896e-17
37.800000	3.27439e-17
37.750000	3.51646e-17
37.700000	3.77641e-17
37.650000	4.05554e-17
37.600000	4.35528e-17
37.550000	4.67715e-17
37.500000	5.02277e-17
37.450000	5.39389e-17
37.400000	5.7924e-17
37.350000	6.22031e-17
37.300000	6.67979e-17
37.250000	7.17316e-17
37.200000	7.70292e-17
37.150000	8.27175e-17
37.100000	8.88254e-17
37.050000	9.53835e-17
37.000000	1.02425e-16
36.950000	1.09986e-16
36.900000	1.18104e-16
36.850000	1.26821e-16
36.800000	1.3618e-16
36.750000	1.46228e-16
36.700000	1.57017e-16
36.650000	1.68601e-16
36.600000	1.81038e-16
36.550000	1.94392e-16
36.500000	2.08728e-16
36.450000	2.24121e-16
36.400000	2.40647e-16
36.350000	2.5839e-16
36.300000	2.77439e-16
36.250000	2.9789e-16
36.200000	3.19847e-16
36.150000	3.43419e-16
36.100000	3.68726e-16
36.050000	3.95895e-16
36.000000	4.25063e-16
35.950000	4.56377e-16
35.900000	4.89994e-16
35.850000	5.26083e-16
35.800000	5.64826e-16
35.750000	6.06418e-16
35.700000	6.51068e-16
35.650000	6.99e-16
35.600000	7.50455e-16
35.550000	8.05692e-16
35.500000	8.64988e-16
35.450000	9.28641e-16
35.400000	9.9697e-16
35.350000	1.07032e-15
35.300000	1.14906e-15
35.250000	1.23357e-15
35.200000	1.3243e-15
35.150000	1.42169e-15
35.100000	1.52622e-15
35.050000	1.63843e-15
35.000000	1.75888e-15
34.950000	1.88817e-15
34.900000	2.02694e-15
34.850000	2.17589e-15
34.800000	2.33578e-15
34.750000	2.50739e-15
34.700000	2.69158e-15
34.650000	2.88929e-15
34.600000	3.10149e-15
34.550000	3.32924e-15
34.500000	3.5737e-15
34.450000	3.83607e-15
34.400000	4.11766e-15
34.350000	4.4199e-15
34.300000	4.74427e-15
34.250000	5.09241e-15
34.200000	5.46605e-15
34.150000	5.86705e-15
34.100000	6.29742e-15
34.050000	6.7593e-15
34.000000	7.25499e-15
33.950000	7.78697e-15
33.900000	8.35787e-15
33.850000	8.97056e-15
33.800000	9.62807e-15
33.750000	1.03337e-14
33.700000	1.10909e-14
33.650000	1.19035e-14
33.600000	1.27756e-14
33.550000	1.37114e-14
33.500000	1.47156e-14
33.450000	1.57932e-14
33.400000	1.69495e-14
33.350000	1.81904e-14
33.300000	1.95219e-14
33.250000	2.09507e-14
33.200000	2.24838e-14
33.150000	2.4129e-14
33.100000	2.58942e-14
33.050000	2.77883e-14
33.000000	2.98207e-14
32.950000	3.20014e-14
32.900000	3.43413e-14
32.850000	3.68519e-14
32.800000	3.95456e-14
32.750000	4.24359e-14
32.700000	4.55369e-14
32.650000	4.8864e-14
32.600000	5.24337e-14
32.550000	5.62636e-14
32.500000	6.03727e-14
32.450000	6.47812e-14
32.400000	6.95109e-14
32.350000	7.45852e-14
32.300000	8.0029e-14
32.250000	8.58693e-14
32.200000	9.21349e-14
32.150000	9.88565e-14
32.100000	1.06067e-13
32.050000	1.13803e-13
32.000000	1.22102e-13
31.950000	1.31004e-13
31.900000	1.40554e-13
31.850000	1.50799e-13
31.800000	1.61788e-13
31.750000	1.73576e-13
31.700000	1.86221e-13
31.650000	1.99786e-13
31.600000	2.14335e-13
31.550000	2.29942e-13
31.500000	2.46683e-13
31.450000	2.64639e-13
31.400000	2.83899e-13
31.350000	3.04558e-13
31.300000	3.26716e-13
31.250000	3.50482e-13
31.200000	3.75972e-13
31.150000	4.03311e-13
31.100000	4.32634e-13
31.050000	4.64083e-13
31.000000	4.97812e-13
30.950000	5.33986e-13
30.900000	5.72782e-13
30.850000	6.14389e-13
30.800000	6.5901e-13
30.750000	7.06864e-13
30.700000	7.58183e-13
30.650000	8.13218e-13
30.600000	8.72237e-13
30.550000	9.35527e-13
30.500000	1.0034e-12
30.450000	1.07618e-12
30.400000	1.15422e-12
30.350000	1.23791e-12
30.300000	1.32765e-12
30.250000	1.42388e-12
30.200000	1.52706e-12
30.150000	1.6377e-12
30.100000	1.75633e-12
30.050000	1.88353e-12
30.000000	2.01991e-12
29.950000	2.16614e-12
29.900000	2.32292e-12
29.850000	2.49102e-12
29.800000	2.67125e-12
29.750000	2.86447e-12
29.700000	3.07164e-12
29.650000	3.29373e-12
29.600000	3.53184e-12
29.550000	3.78711e-12
29.500000	4.06077e-12
29.450000	4.35414e-12
29.400000	4.66864e-12
29.350000	5.00578e-12
29.300000	5.3672e-12
29.250000	5.75462e-12
29.200000	6.16992e-12
29.150000	6.61509e-12
29.100000	7.09227e-12
29.050000	7.60377e-12
29.000000	8.15203e-12
28.950000	8.73969e-12
28.900000	9.36957e-12
28.850000	1.00447e-11
28.800000	1.07683e-11
28.750000	1.15438e-11
28.700000	1.2375e-11
28.650000	1.32659e-11
28.600000	1.42207e-11
28.550000	1.52439e-11
28.500000	1.63405e-11
28.450000	1.75157e-11
28.400000	1.87751e-11
28.350000	2.01247e-11
28.300000	2.1571e-11
28.250000	2.31208e-11
28.200000	2.47816e-11
28.150000	2.65613e-11
28.100000	2.84682e-11
28.050000	3.05116e-11
28.000000	3.2701e-11
27.950000	3.5047e-11
27.900000	3.75606e-11
27.850000	4.02537e-11
27.800000	4.31392e-11
27.750000	4.62308e-11
27.700000	4.9543e-11
27.650000	5.30915e-11
27.600000	5.68932e-11
27.550000	6.0966e-11
27.500000	6.53291e-11
27.450000	7.00032e-11
27.400000	7.50104e-11
27.350000	8.03741e-11
27.300000	8.61198e-11
27.250000	9.22745e-11
27.200000	9.88671e-11
27.150000	1.05929e-10
27.100000	1.13492e-10
27.050000	1.21594e-10
27.000000	1.30271e-10
26.950000	1.39565e-10
26.900000	1.49518e-10
26.850000	1.60179e-10
26.800000	1.71596e-10
26.750000	1.83822e-10
26.700000	1.96917e-10
26.650000	2.10939e-10
26.600000	2.25955e-10
26.550000	2.42035e-10
26.500000	2.59254e-10
26.450000	2.77692e-10
26.400000	2.97434e-10
26.350000	3.18574e-10
26.300000	3.41208e-10
26.250000	3.65443e-10
26.200000	3.9139e-10
26.150000	4.1917e-10
26.100000	4.48911e-10
26.050000	4.80752e-10
26.000000	5.1484e-10
25.950000	5.51332e-10
25.900000	5.90396e-10
25.850000	6.32214e-10
25.800000	6.76977e-10
25.750000	7.24893e-10
25.700000	7.76181e-10
25.650000	8.31078e-10
25.600000	8.89836e-10
25.550000	9.52725e-10
25.500000	1.02003e-09
25.450000	1.09207e-09
25.400000	1.16916e-09
25.350000	1.25167e-09
25.300000	1.33996e-09
25.250000	1.43444e-09
25.200000	1.53555e-09
25.150000	1.64373e-09
25.100000	1.7595e-09
25.050000	1.88336e-09
25.000000	2.0159e-09
24.950000	2.1577e-09
24.900000	2.30941e-09
24.850000	2.47171e-09
24.800000	2.64536e-09
24.750000	2.83112e-09
24.700000	3.02984e-09
24.650000	3.24241e-09
24.600000	3.4698e-09
24.550000	3.71303e-09
24.500000	3.97319e-09
24.450000	4.25145e-09
24.400000	4.54907e-09
24.350000	4.86737e-09
24.300000	5.20778e-09
24.250000	5.57184e-09
24.200000	5.96115e-09
24.150000	6.37747e-09
24.100000	6.82265e-09
24.050000	7.29867e-09
24.000000	7.80765e-09
23.950000	8.35185e-09
23.900000	8.9337e-09
23.850000	9.55576e-09
23.800000	1.02208e-08
23.750000	1.09317e-08
23.700000	1.16918e-08
23.650000	1.25042e-08
23.600000	1.33726e-08
23.550000	1.43008e-08
23.500000	1.52929e-08
23.450000	1.63532e-08
23.400000	1.74864e-08
23.350000	1.86975e-08
23.300000	1.99917e-08
23.250000	2.13747e-08
23.200000	2.28525e-08
23.150000	2.44316e-08
23.100000	2.61188e-08
23.050000	2.79214e-08
23.000000	2.98472e-08
22.950000	3.19046e-08
22.900000	3.41025e-08
22.850000	3.64504e-08
22.800000	3.89582e-08
22.750000	4.1637e-08
22.700000	4.4498e-08
22.650000	4.75537e-08
22.600000	5.0817e-08
22.550000	5.43019e-08
22.500000	5.80233e-08
22.450000	6.19971e-08
22.400000	6.624e-08
22.350000	7.07701e-08
22.300000	7.56066e-08
22.250000	8.077e-08
22.200000	8.6282e-08
22.150000	9.21658e-08
22.100000	9.84462e-08
22.050000	1.0515e-07
22.000000	1.12304e-07
21.950000	1.19939e-07
21.900000	1.28087e-07
21.850000	1.36782e-07
21.800000	1.46059e-07
21.750000	1.55958e-07
21.700000	1.66519e-07
21.650000	1.77786e-07
21.600000	1.89805e-07
21.550000	2.02626e-07
21.500000	2.163e-07
21.450000	2.30886e-07
21.400000	2.4644e-07
21.350000	2.63028e-07
21.300000	2.80717e-07
21.250000	2.99577e-07
21.200000	3.19687e-07
21.150000	3.41125e-07
21.100000	3.6398e-07
21.050000	3.88342e-07
21.000000	4.1431e-07
20.950000	4.41986e-07
20.900000	4.71482e-07
20.850000	5.02913e-07
20.800000	5.36405e-07
20.750000	5.7209e-07
20.700000	6.10109e-07
20.650000	6.5061e-07
20.600000	6.93752e-07
20.550000	7.39704e-07
20.500000	7.88645e-07
20.450000	8.40763e-07
20.400000	8.96262e-07
20.350000	9.55353e-07
20.300000	1.01827e-06
20.250000	1.08524e-06
20.200000	1.15653e-06
20.150000	1.23241e-06
20.100000	1.31316e-06
20.050000	1.39909e-06
20.000000	1.49053e-06
19.950000	1.58781e-06
19.900000	1.6913e-06
19.850000	1.80139e-06
19.800000	1.91847e-06
19.750000	2.04299e-06
19.700000	2.1754e-06
19.650000	2.31618e-06
19.600000	2.46584e-06
19.550000	2.62494e-06
19.500000	2.79403e-06
19.450000	2.97374e-06
19.400000	3.1647e-06
19.350000	3.36758e-06
19.300000	3.58312e-06
19.250000	3.81206e-06
19.200000	4.05522e-06
19.150000	4.31342e-06
19.100000	4.58758e-06
19.050000	4.87863e-06
19.000000	5.18758e-06
18.950000	5.51547e-06
18.900000	5.86341e-06
18.850000	6.23257e-06
18.800000	6.62419e-06
18.750000	7.03958e-06
18.700000	7.48008e-06
18.650000	7.94717e-06
18.600000	8.44234e-06
18.550000	8.9672e-06
18.500000	9.52344e-06
18.450000	1.01128e-05
18.400000	1.07372e-05
18.350000	1.13985e-05
18.300000	1.20989e-05
18.250000	1.28404e-05
18.200000	1.36253e-05
18.150000	1.44561e-05
18.100000	1.53351e-05
18.050000	1.6265e-05
18.000000	1.72486e-05
17.950000	1.82886e-05
17.900000	1.93881e-05
17.850000	2.05502e-05
17.800000	2.17781e-05
17.750000	2.30753e-05
17.700000	2.44453e-05
17.650000	2.58919e-05
17.600000	2.74188e-05
17.550000	2.90302e-05
17.500000	3.07301e-05
17.450000	3.25229e-05
17.400000	3.44132e-05
17.350000	3.64056e-05
17.300000	3.85049e-05
17.250000	4.07163e-05
17.200000	4.30447e-05
17.150000	4.54956e-05
17.100000	4.80746e-05
17.050000	5.07872e-05
17.000000	5.36393e-05
16.950000	5.6637e-05
16.900000	5.97862e-05
16.850000	6.30933e-05
16.800000	6.65647e-05
16.750000	7.02069e-05
16.700000	7.40265e-05
16.650000	7.80301e-05
16.600000	8.22245e-05
16.550000	8.66165e-05
16.500000	9.1213e-05
16.450000	9.60206e-05
16.400000	0.000101046
16.350000	0.000106296
16.300000	0.000111777
16.250000	0.000117496
16.200000	0.000123458
16.150000	0.00012967
16.100000	0.000136137
16.050000	0.000142864
16.000000	0.000149856
15.950000	0.000157116
15.900000	0.000164649
15.850000	0.000172457
15.800000	0.000180542
15.750000	0.000188904
15.700000	0.000197544
15.650000	0.00020646
15.600000	0.000215649
15.550000	0.000225106
15.500000	0.000234827
15.450000	0.000244803
15.400000	0.000255024
15.350000	0.000265479
15.300000	0.000276152
15.250000	0.000287027
15.200000	0.000298083
15.150000	0.000309299
15.100000	0.000320647
15.050000	0.000332098
15.000000	0.000343618
14.950000	0.000355171
14.900000	0.000366715
14.850000	0.000378205
14.800000	0.00038959
14.750000	0.000400816
14.700000	0.000411825
14.650000	0.000422552
14.600000	0.000432931
14.550000	0.000442891
14.500000	0.000452356
14.450000	0.000461249
14.400000	0.00046949
14.350000	0.000477002
14.300000	0.000483706
14.250000	0.000489531
14.200000	0.000494412
14.150000	0.000498302
14.100000	0.000501176
14.050000	0.000503046
14.000000	0.000503987
&
```
