## Supplementary material for "All-at-once RNA folding with 3D motif prediction framed by evolutionary information": RF00113_SIB_RNA.cacofold.helixcov

```
# RMs = 6 L = 166

# RM_HELIX NESTED 3-11 22-30, nbp = 9 nbp_cov = 0
# pvals: 0.405902,0.405902,0.405902,0.754152,0.956635,0.346752,0.346752,0.292385,0.346752
# aggregated NONE
NESTED  ::<<<<<<<<<__________>>>>>>>>>::::::::::::::::::::::::::::::::::::::::::::::::::::::::::::::::::::::::::::::::::::::::::::::::::::::::::::::::::::::::
        ::::::::::::::::::::::::::::::::::::::::::::::::::::::::::::::::::::::::::::::::::::::::::::::::::::::::::::::::::::::::::::::::::::::::::::::::::::::

# RM_HELIX NESTED 49-57 63-70, nbp = 7 nbp_cov = 0
# pvals: 0.165159,0.346752,0.168309,0.793579,0.276407,0.405902,0.405902
# aggregated NONE
NESTED  :::::::::::::::::::::::::::::::::::::::::::::<<<<<<<_____>>>>>>>::::::::::::::::::::::::::::::::::::::::::::::::::::::::::::::::::::::::::::::::::::::
        ::::::::::::::::::::::::::::::::::::::::::::::::::::::::::::::::::::::::::::::::::::::::::::::::::::::::::::::::::::::::::::::::::::::::::::::::::::::

# RM_HELIX NESTED 97-98 105-106, nbp = 2 nbp_cov = 0
# pvals: 0.405902,0.276407
# aggregated NONE
NESTED  ::::::::::::::::::::::::::::::::::::::::::::::::::::::::::::::::::::::::::::::::::<<______>>::::::::::::::::::::::::::::::::::::::::::::::::::::::::::
        ::::::::::::::::::::::::::::::::::::::::::::::::::::::::::::::::::::::::::::::::::::::::::::::::::::::::::::::::::::::::::::::::::::::::::::::::::::::

# RM_HELIX NESTED 76-93 113-128, nbp = 15 nbp_cov = 0
# pvals: 0.559857,0.405902,0.405902,0.793579,0.606805,0.720523,0.939902,0.890224,0.500993,0.405902,0.208528,0.405902,0.405902,0.405902,0.606805
# aggregated NONE
NESTED  ::::::::::::::::::::::::::::::::::::::::::::::::::::::::::::::::<<<<<<<<<<<<<<<___________________>>>>>>>>->>>>>>>::::::::::::::::::::::::::::::::::::
        ::::::::::::::::::::::::::::::::::::::::::::::::::::::::::::::::::::::::::::::::::::::::::::::::::::::::::::::::::::::::::::::::::::::::::::::::::::::

# RM_HELIX NESTED 129-135 144-151, nbp = 7 nbp_cov = 0
# pvals: 0.720523,0.405902,0.405902,0.405902,0.405902,0.405902,0.405902
# aggregated NONE
NESTED  ::::::::::::::::::::::::::::::::::::::::::::::::::::::::::::::::::::::::::::::::::::::::::::::::::::::::::::::::::<<<<<<<________>>>>>>>::::::::::::::
        ::::::::::::::::::::::::::::::::::::::::::::::::::::::::::::::::::::::::::::::::::::::::::::::::::::::::::::::::::::::::::::::::::::::::::::::::::::::

# RM_HELIX NESTED 31-44 152-163, nbp = 11 nbp_cov = 0
# pvals: 0.405902,0.405902,0.405902,0.405902,0.346752,0.405902,0.405902,0.405902,0.405902,0.405902,0.405902
# aggregated NONE
NESTED  ::::::::::::::::::::::::::::::<<<<<--<<<<<<_____________________________________________________________________________________________>>>>>>>>>>>:::
        ::::::::::::::::::::::::::::::::::::::::::::::::::::::::::::::::::::::::::::::::::::::::::::::::::::::::::::::::::::::::::::::::::::::::::::::::::::::
```
