## Supplementary material for "All-at-once RNA folding with 3D motif prediction framed by evolutionary information": RF00113_SIB_RNA.cacofold.power

```
# Power analysis of CaCoFold structure
#
# Powertype = SINGLE SUBSTITUTIONS
# covary left_pos right_pos substitutions power
#----------------------------------------------------------------
3		30		4		0.07
4		29		0		0.00
5		28		5		0.11
6		27		8		0.24
7		26		13		0.42
8		25		6		0.16
9		24		6		0.16
10		23		11		0.35
11		22		4		0.07
31		163		1		0.00
32		162		1		0.00
33		161		1		0.00
35		160		0		0.00
36		159		1		0.00
39		157		7		0.20
40		156		0		0.00
41		155		0		0.00
42		154		0		0.00
43		153		0		0.00
44		152		2		0.00
49		70		10		0.32
50		69		2		0.00
51		68		6		0.16
54		67		10		0.32
55		65		5		0.11
56		64		0		0.00
57		63		7		0.20
76		128		6		0.16
77		127		0		0.00
78		126		0		0.00
79		125		11		0.35
83		124		5		0.11
84		123		10		0.32
85		122		7		0.20
86		120		14		0.45
87		119		3		0.02
88		118		0		0.00
89		117		3		0.02
90		116		0		0.00
91		115		0		0.00
92		114		0		0.00
93		113		8		0.24
97		106		1		0.00
98		105		7		0.20
129		151		11		0.35
130		149		0		0.00
131		148		0		0.00
132		147		0		0.00
133		146		0		0.00
134		145		0		0.00
135		144		0		0.00
#
# BPAIRS 51
# avg substitutions per BP 3.8
# BPAIRS expected to covary 5.3 +/- 2.0
# BPAIRS observed to covary 0
#
```
