## Supplementary material for "All-at-once RNA folding with 3D motif prediction framed by evolutionary information": RF00113_SIB_RNA.helixcov

```
# RMs = 4 L = 166

# RM_HELIX NESTED 49-51 67-69, nbp = 3 nbp_cov = 0
# pvals: 0.346752,0.774676,0.707624
# aggregated NONE
NESTED  :::::::::::::::::::::::::::::::::::::::::::::<<<____________>>>:::::::::::::::::::::::::::::::::::::::::::::::::::::::::::::::::::::::::::::::::::::::
        ::::::::::::::::::::::::::::::::::::::::::::::::::::::::::::::::::::::::::::::::::::::::::::::::::::::::::::::::::::::::::::::::::::::::::::::::::::::

# RM_HELIX NESTED 76-79 125-128, nbp = 4 nbp_cov = 0
# pvals: 0.559857,0.405902,0.405902,0.793579
# aggregated NONE
NESTED  ::::::::::::::::::::::::::::::::::::::::::::::::::::::::::::::::<<<<__________________________________________>>>>::::::::::::::::::::::::::::::::::::
        ::::::::::::::::::::::::::::::::::::::::::::::::::::::::::::::::::::::::::::::::::::::::::::::::::::::::::::::::::::::::::::::::::::::::::::::::::::::

# RM_HELIX NESTED 129-135 144-151, nbp = 7 nbp_cov = 0
# pvals: 0.720523,0.405902,0.405902,0.405902,0.405902,0.405902,0.405902
# aggregated NONE
NESTED  ::::::::::::::::::::::::::::::::::::::::::::::::::::::::::::::::::::::::::::::::::::::::::::::::::::::::::::::::::<<<<<<<________>>>>>>>::::::::::::::
        ::::::::::::::::::::::::::::::::::::::::::::::::::::::::::::::::::::::::::::::::::::::::::::::::::::::::::::::::::::::::::::::::::::::::::::::::::::::

# RM_HELIX NESTED 32-44 152-162, nbp = 10 nbp_cov = 0
# pvals: 0.405902,0.405902,0.405902,0.346752,0.405902,0.405902,0.405902,0.405902,0.405902,0.405902
# aggregated NONE
NESTED  :::::::::::::::::::::::::::::::<<<<--<<<<<<_____________________________________________________________________________________________>>>>>>>>>>::::
        ::::::::::::::::::::::::::::::::::::::::::::::::::::::::::::::::::::::::::::::::::::::::::::::::::::::::::::::::::::::::::::::::::::::::::::::::::::::
```
