## Supplementary material for "All-at-once RNA folding with 3D motif prediction framed by evolutionary information": RF00113_SIB_RNA.surv

```
0.001044	0.0416667
0.000000	0.0833333
-0.050000	0.791667
-0.600000	0.833333
-1.100000	0.875
-1.150000	0.916667
-1.400000	0.958333
-1.500000	1
&
12.350000	8.96781e-05
10.600000	0.000179356
10.200000	0.000269034
9.900000	0.000358712
9.700000	0.00044839
9.100000	0.000538068
8.850000	0.000717424
8.650000	0.000896781
8.200000	0.000986459
8.150000	0.00107614
7.950000	0.00125549
7.900000	0.00134517
7.850000	0.00143485
7.800000	0.00152453
7.400000	0.00170388
7.350000	0.00188324
7.300000	0.00215227
7.200000	0.00224195
7.100000	0.00242131
7.050000	0.00260066
7.000000	0.00269034
6.950000	0.00278002
6.900000	0.0028697
6.850000	0.00295938
6.700000	0.00304905
6.600000	0.00313873
6.450000	0.00322841
6.400000	0.00331809
6.350000	0.00340777
6.300000	0.00349744
6.250000	0.00358712
6.200000	0.0036768
6.150000	0.00394583
6.100000	0.00466326
6.050000	0.00502197
6.000000	0.00529101
5.950000	0.00547036
5.900000	0.00556004
5.850000	0.00591875
5.800000	0.00618779
5.750000	0.00636714
5.700000	0.00645682
5.650000	0.00672585
5.550000	0.00690521
5.500000	0.00708457
5.450000	0.00726392
5.400000	0.00753296
5.350000	0.00762263
5.300000	0.00780199
5.250000	0.00789167
5.200000	0.00825038
5.150000	0.00851942
5.100000	0.00887813
5.050000	0.00914716
5.000000	0.00932652
4.950000	0.00968523
4.900000	0.0101336
4.850000	0.0104027
4.800000	0.0106717
4.750000	0.0111201
4.700000	0.0115685
4.650000	0.0117478
4.600000	0.0121065
4.550000	0.0126446
4.500000	0.013093
4.450000	0.0135414
4.400000	0.0140795
4.350000	0.0143485
4.300000	0.0147072
4.250000	0.0149762
4.200000	0.015604
4.150000	0.0157833
4.100000	0.0161421
4.050000	0.0166801
4.000000	0.0172182
3.950000	0.0177563
3.900000	0.0182046
3.850000	0.0188324
3.800000	0.0193705
3.750000	0.0197292
3.700000	0.0201776
3.650000	0.020626
3.600000	0.0209847
3.550000	0.0214331
3.500000	0.0220608
3.450000	0.0223298
3.400000	0.0231369
3.350000	0.0235853
3.300000	0.0243924
3.250000	0.0257376
3.200000	0.0266344
3.150000	0.0278899
3.100000	0.0284279
3.050000	0.0286073
3.000000	0.0293247
2.950000	0.0298628
2.900000	0.0304905
2.850000	0.031208
2.800000	0.0323738
2.750000	0.0333602
2.700000	0.0337189
2.650000	0.0345261
2.600000	0.0352435
2.550000	0.0360506
2.500000	0.0368577
2.450000	0.0374854
2.400000	0.0384719
2.350000	0.0394583
2.300000	0.0402654
2.250000	0.0412519
2.200000	0.042328
2.150000	0.0436732
2.100000	0.0450184
2.050000	0.0465429
2.000000	0.0475294
1.950000	0.0486952
1.900000	0.0493229
1.850000	0.0508475
1.800000	0.0528204
1.750000	0.0542552
1.700000	0.0561385
1.650000	0.0572146
1.600000	0.0589185
1.550000	0.060174
1.500000	0.0616088
1.450000	0.0633127
1.400000	0.0648372
1.350000	0.0661824
1.300000	0.0684244
1.250000	0.0705766
1.200000	0.0726392
1.150000	0.0749709
1.100000	0.0776612
1.050000	0.0802619
1.000000	0.0821451
0.950000	0.0854632
0.900000	0.0880639
0.850000	0.0910232
0.800000	0.0937136
0.750000	0.0970317
0.700000	0.0995426
0.650000	0.102681
0.600000	0.10582
0.550000	0.109676
0.500000	0.113712
0.450000	0.117837
0.400000	0.121155
0.350000	0.125191
0.300000	0.12815
0.250000	0.13084
0.200000	0.134786
0.150000	0.139808
0.100000	0.14474
0.050000	0.149852
0.000000	0.334499
-0.050000	0.771769
-0.100000	0.780558
-0.150000	0.78827
-0.200000	0.795803
-0.250000	0.800646
-0.300000	0.806475
-0.350000	0.813021
-0.400000	0.818402
-0.450000	0.825128
-0.500000	0.829163
-0.550000	0.835351
-0.600000	0.841539
-0.650000	0.848354
-0.700000	0.855349
-0.750000	0.86073
-0.800000	0.866738
-0.850000	0.872029
-0.900000	0.877141
-0.950000	0.88306
-1.000000	0.88853
-1.050000	0.89418
-1.100000	0.900368
-1.150000	0.906107
-1.200000	0.911398
-1.250000	0.916779
-1.300000	0.922249
-1.350000	0.926823
-1.400000	0.931307
-1.450000	0.936956
-1.500000	0.941082
-1.550000	0.945834
-1.600000	0.948973
-1.650000	0.952919
-1.700000	0.954802
-1.750000	0.957224
-1.800000	0.959376
-1.850000	0.96108
-1.900000	0.963949
-1.950000	0.965833
-2.000000	0.966909
-2.050000	0.96933
-2.100000	0.971572
-2.150000	0.973186
-2.200000	0.97489
-2.250000	0.976056
-2.300000	0.977939
-2.350000	0.979015
-2.400000	0.98045
-2.450000	0.981616
-2.500000	0.982871
-2.550000	0.984575
-2.600000	0.985203
-2.650000	0.986459
-2.700000	0.987355
-2.750000	0.987983
-2.800000	0.989149
-2.850000	0.990135
-2.900000	0.990584
-2.950000	0.991481
-3.000000	0.992736
-3.050000	0.993274
-3.100000	0.993812
-3.150000	0.994171
-3.200000	0.99453
-3.250000	0.994888
-3.300000	0.995426
-3.350000	0.995606
-3.400000	0.995964
-3.500000	0.996054
-3.550000	0.996144
-3.600000	0.996413
-3.650000	0.996861
-3.700000	0.997041
-3.750000	0.99722
-3.800000	0.997668
-3.850000	0.997848
-3.900000	0.998117
-3.950000	0.998206
-4.000000	0.998386
-4.100000	0.998565
-4.150000	0.998745
-4.200000	0.998924
-4.250000	0.999014
-4.300000	0.999103
-4.350000	0.999193
-4.400000	0.999283
-4.500000	0.999462
-4.550000	0.999552
-4.750000	0.999731
-5.050000	0.999821
-5.350000	0.99991
-6.350000	1
&
17.798120	4.47427e-06
17.750000	8.94855e-06
17.650000	1.34228e-05
17.100000	1.78971e-05
17.050000	2.23714e-05
16.950000	2.68456e-05
16.800000	3.13199e-05
16.700000	4.02685e-05
16.600000	4.47427e-05
16.450000	4.9217e-05
16.350000	5.36913e-05
16.300000	8.05369e-05
16.250000	8.50112e-05
16.200000	8.94855e-05
16.150000	9.39597e-05
16.100000	9.8434e-05
16.000000	0.000102908
15.950000	0.000107383
15.900000	0.000111857
15.800000	0.000116331
15.650000	0.000120805
15.600000	0.00012528
15.550000	0.000134228
15.500000	0.000138702
15.450000	0.000147651
15.350000	0.0001566
15.300000	0.000170022
15.250000	0.000174497
15.200000	0.000178971
15.150000	0.000183445
15.100000	0.000187919
15.050000	0.000196868
15.000000	0.000205817
14.950000	0.000219239
14.900000	0.000223714
14.850000	0.000250559
14.800000	0.000259508
14.750000	0.000272931
14.700000	0.000286353
14.650000	0.000290828
14.600000	0.000304251
14.550000	0.000313199
14.500000	0.000326622
14.450000	0.000344519
14.400000	0.000348993
14.350000	0.000371365
14.300000	0.000389262
14.250000	0.000402685
14.200000	0.000411633
14.150000	0.000425056
14.100000	0.000434004
14.050000	0.000442953
14.000000	0.000447427
13.950000	0.00046085
13.900000	0.000487696
13.850000	0.000501119
13.800000	0.000527964
13.750000	0.000563758
13.700000	0.000581655
13.650000	0.00061745
13.600000	0.000639821
13.550000	0.000662192
13.500000	0.000671141
13.450000	0.000693512
13.400000	0.000724832
13.350000	0.000747204
13.300000	0.000774049
13.250000	0.000787472
13.200000	0.000809843
13.150000	0.00082774
13.100000	0.00085906
13.050000	0.000872483
13.000000	0.000894855
12.950000	0.000903803
12.900000	0.000930649
12.850000	0.000957494
12.800000	0.00100224
12.750000	0.00100671
12.700000	0.00105145
12.650000	0.00110067
12.600000	0.00113199
12.550000	0.00115884
12.500000	0.00120358
12.450000	0.00123937
12.400000	0.00127517
12.350000	0.00133781
12.300000	0.00137808
12.250000	0.00141834
12.200000	0.00146756
12.150000	0.00148546
12.100000	0.00153468
12.050000	0.00158389
12.000000	0.00165548
11.950000	0.0017226
11.900000	0.00175391
11.850000	0.00177629
11.800000	0.0018613
11.750000	0.00189709
11.700000	0.00195078
11.650000	0.00197315
11.600000	0.00203579
11.550000	0.00207606
11.500000	0.00211186
11.450000	0.00217897
11.400000	0.00222819
11.350000	0.00226846
11.300000	0.00230425
11.250000	0.00235794
11.200000	0.00238926
11.150000	0.00247427
11.100000	0.00254586
11.050000	0.00263087
11.000000	0.00270246
10.950000	0.0027651
10.900000	0.00282774
10.850000	0.00294407
10.800000	0.00302013
10.750000	0.00313199
10.700000	0.00319463
10.650000	0.00325727
10.600000	0.00334228
10.550000	0.00339597
10.500000	0.00351678
10.450000	0.00358389
10.400000	0.00365996
10.350000	0.00380761
10.300000	0.00388367
10.250000	0.00400447
10.200000	0.00409843
10.150000	0.00418345
10.100000	0.00425503
10.050000	0.00434004
10.000000	0.00444295
9.950000	0.00457718
9.900000	0.00467562
9.850000	0.004783
9.800000	0.00488591
9.750000	0.00500671
9.700000	0.00512304
9.650000	0.00527069
9.600000	0.00540045
9.550000	0.00550336
9.500000	0.00561521
9.450000	0.00575391
9.400000	0.00585235
9.350000	0.00600447
9.300000	0.00614318
9.250000	0.00621477
9.200000	0.00636242
9.150000	0.00652349
9.100000	0.00667114
9.050000	0.00685011
9.000000	0.00702013
8.950000	0.00719911
8.900000	0.00738255
8.850000	0.00754362
8.800000	0.00769128
8.750000	0.00795526
8.700000	0.00812975
8.650000	0.00827293
8.600000	0.00842506
8.550000	0.00862192
8.500000	0.00885459
8.450000	0.00902013
8.400000	0.00921253
8.350000	0.00936465
8.300000	0.009566
8.250000	0.00977181
8.200000	0.00999553
8.150000	0.0102237
8.100000	0.0104474
8.050000	0.0106667
8.000000	0.0108949
7.950000	0.0111588
7.900000	0.0114676
7.850000	0.0117226
7.800000	0.0119418
7.750000	0.0121611
7.700000	0.0124743
7.650000	0.0127696
7.600000	0.0130425
7.550000	0.0132617
7.500000	0.0134855
7.450000	0.0137673
7.400000	0.0140358
7.350000	0.0144251
7.300000	0.0148188
7.250000	0.0152304
7.200000	0.0155436
7.150000	0.0158926
7.100000	0.0162864
7.050000	0.0166846
7.000000	0.0170515
6.950000	0.017396
6.900000	0.0178792
6.850000	0.0183177
6.800000	0.0187964
6.750000	0.0193691
6.700000	0.0198926
6.650000	0.0203669
6.600000	0.0209664
6.550000	0.0215839
6.500000	0.0223266
6.450000	0.0229933
6.400000	0.0236465
6.350000	0.0243043
6.300000	0.0251409
6.250000	0.0257852
6.200000	0.0265861
6.150000	0.0273557
6.100000	0.0281834
6.050000	0.0289485
6.000000	0.0297763
5.950000	0.0304966
5.900000	0.0314452
5.850000	0.0323669
5.800000	0.033217
5.750000	0.0340403
5.700000	0.035047
5.650000	0.0360224
5.600000	0.0370201
5.550000	0.037821
5.500000	0.0387472
5.450000	0.0397181
5.400000	0.0406711
5.350000	0.0417047
5.300000	0.0426174
5.250000	0.0436779
5.200000	0.0446577
5.150000	0.0457181
5.100000	0.0467248
5.050000	0.0477629
5.000000	0.0487919
4.950000	0.0499329
4.900000	0.0509128
4.850000	0.0519553
4.800000	0.052953
4.750000	0.0538434
4.700000	0.0549441
4.650000	0.0560179
4.600000	0.0572081
4.550000	0.05817
4.500000	0.0593289
4.450000	0.0604609
4.400000	0.0615973
4.350000	0.0627517
4.300000	0.0638255
4.250000	0.0650157
4.200000	0.06617
4.150000	0.0673691
4.100000	0.0684832
4.050000	0.0699284
4.000000	0.0711723
3.950000	0.0726532
3.900000	0.0739955
3.850000	0.0753289
3.800000	0.0768725
3.750000	0.0782506
3.700000	0.0796242
3.650000	0.0811454
3.600000	0.0826174
3.550000	0.0841924
3.500000	0.0858613
3.450000	0.0873781
3.400000	0.0889396
3.350000	0.0905503
3.300000	0.0921611
3.250000	0.0940537
3.200000	0.0958076
3.150000	0.09766
3.100000	0.0993647
3.050000	0.10123
3.000000	0.103468
2.950000	0.105593
2.900000	0.107566
2.850000	0.109758
2.800000	0.112018
2.750000	0.114094
2.700000	0.116273
2.650000	0.118577
2.600000	0.120895
2.550000	0.123177
2.500000	0.125682
2.450000	0.127987
2.400000	0.130474
2.350000	0.132779
2.300000	0.135239
2.250000	0.137826
2.200000	0.140456
2.150000	0.142922
2.100000	0.145477
2.050000	0.147964
2.000000	0.150604
1.950000	0.153463
1.900000	0.156215
1.850000	0.159177
1.800000	0.162215
1.750000	0.165159
1.700000	0.168309
1.650000	0.171508
1.600000	0.174609
1.550000	0.177736
1.500000	0.180711
1.450000	0.183843
1.400000	0.187347
1.350000	0.190729
1.300000	0.19404
1.250000	0.197682
1.200000	0.201423
1.150000	0.204989
1.100000	0.208528
1.050000	0.212362
1.000000	0.216036
0.950000	0.220094
0.900000	0.223911
0.850000	0.227897
0.800000	0.231812
0.750000	0.235776
0.700000	0.239987
0.650000	0.244161
0.600000	0.248282
0.550000	0.252617
0.500000	0.257034
0.450000	0.261736
0.400000	0.266872
0.350000	0.271562
0.300000	0.276407
0.250000	0.281454
0.200000	0.286868
0.150000	0.292385
0.100000	0.298255
0.050000	0.304282
0.000000	0.346752
-0.050000	0.405902
-0.100000	0.422376
-0.150000	0.437732
-0.200000	0.4503
-0.250000	0.461951
-0.300000	0.474
-0.350000	0.487405
-0.400000	0.500993
-0.450000	0.515347
-0.500000	0.53004
-0.550000	0.544993
-0.600000	0.559857
-0.650000	0.575217
-0.700000	0.590953
-0.750000	0.606805
-0.800000	0.621374
-0.850000	0.636662
-0.900000	0.651508
-0.950000	0.666412
-1.000000	0.680738
-1.050000	0.694685
-1.100000	0.707624
-1.150000	0.720523
-1.200000	0.732085
-1.250000	0.743432
-1.300000	0.754152
-1.350000	0.764555
-1.400000	0.774676
-1.450000	0.784327
-1.500000	0.793579
-1.550000	0.802349
-1.600000	0.810555
-1.650000	0.818707
-1.700000	0.82664
-1.750000	0.834474
-1.800000	0.84123
-1.850000	0.848098
-1.900000	0.854685
-1.950000	0.860931
-2.000000	0.867239
-2.050000	0.873374
-2.100000	0.879159
-2.150000	0.88498
-2.200000	0.890224
-2.250000	0.895485
-2.300000	0.900541
-2.350000	0.905253
-2.400000	0.909772
-2.450000	0.914049
-2.500000	0.918242
-2.550000	0.922134
-2.600000	0.926076
-2.650000	0.929884
-2.700000	0.933584
-2.750000	0.936613
-2.800000	0.939902
-2.850000	0.943186
-2.900000	0.946049
-2.950000	0.948796
-3.000000	0.951544
-3.050000	0.954242
-3.100000	0.956635
-3.150000	0.959065
-3.200000	0.961293
-3.250000	0.963418
-3.300000	0.96532
-3.350000	0.967244
-3.400000	0.969114
-3.450000	0.97077
-3.500000	0.972353
-3.550000	0.973951
-3.600000	0.975418
-3.650000	0.976792
-3.700000	0.978103
-3.750000	0.979374
-3.800000	0.980662
-3.850000	0.981821
-3.900000	0.982895
-3.950000	0.983982
-4.000000	0.984899
-4.050000	0.985808
-4.100000	0.986631
-4.150000	0.9874
-4.200000	0.98817
-4.250000	0.988877
-4.300000	0.989629
-4.350000	0.990197
-4.400000	0.990837
-4.450000	0.991418
-4.500000	0.991906
-4.550000	0.992465
-4.600000	0.992971
-4.650000	0.993365
-4.700000	0.993723
-4.750000	0.994076
-4.800000	0.994461
-4.850000	0.994837
-4.900000	0.995181
-4.950000	0.995517
-5.000000	0.995826
-5.050000	0.99613
-5.100000	0.996389
-5.150000	0.996617
-5.200000	0.996859
-5.250000	0.997128
-5.300000	0.997369
-5.350000	0.997566
-5.400000	0.997745
-5.450000	0.997879
-5.500000	0.998063
-5.550000	0.998233
-5.600000	0.998416
-5.650000	0.998555
-5.700000	0.998667
-5.750000	0.998734
-5.800000	0.998846
-5.850000	0.99898
-5.900000	0.999056
-5.950000	0.999128
-6.000000	0.999226
-6.050000	0.999293
-6.100000	0.999356
-6.150000	0.999409
-6.200000	0.999499
-6.250000	0.99957
-6.300000	0.999611
-6.350000	0.999638
-6.400000	0.99966
-6.450000	0.999687
-6.500000	0.999718
-6.550000	0.999745
-6.600000	0.999758
-6.650000	0.999776
-6.700000	0.999794
-6.750000	0.999803
-6.800000	0.999821
-6.850000	0.999826
-6.900000	0.999839
-6.950000	0.999843
-7.000000	0.999848
-7.050000	0.999866
-7.100000	0.99987
-7.150000	0.999875
-7.200000	0.999893
-7.250000	0.999915
-7.300000	0.999919
-7.350000	0.999942
-7.400000	0.999946
-7.450000	0.999964
-7.500000	0.999973
-7.600000	0.999982
-7.700000	0.999987
-7.750000	0.999991
-7.850000	0.999996
-8.250000	1
&
45.950000	1.09693e-19
45.900000	1.16279e-19
45.850000	1.2326e-19
45.800000	1.30661e-19
45.750000	1.38505e-19
45.700000	1.4682e-19
45.650000	1.55634e-19
45.600000	1.64978e-19
45.550000	1.74882e-19
45.500000	1.8538e-19
45.450000	1.96508e-19
45.400000	2.08304e-19
45.350000	2.20808e-19
45.300000	2.34062e-19
45.250000	2.48112e-19
45.200000	2.63005e-19
45.150000	2.78791e-19
45.100000	2.95524e-19
45.050000	3.13261e-19
45.000000	3.32063e-19
44.950000	3.51992e-19
44.900000	3.73117e-19
44.850000	3.9551e-19
44.800000	4.19246e-19
44.750000	4.44405e-19
44.700000	4.71074e-19
44.650000	4.99343e-19
44.600000	5.29308e-19
44.550000	5.6107e-19
44.500000	5.94738e-19
44.450000	6.30424e-19
44.400000	6.68252e-19
44.350000	7.08348e-19
44.300000	7.50849e-19
44.250000	7.959e-19
44.200000	8.43652e-19
44.150000	8.94268e-19
44.100000	9.47919e-19
44.050000	1.00479e-18
44.000000	1.06507e-18
43.950000	1.12896e-18
43.900000	1.19669e-18
43.850000	1.26848e-18
43.800000	1.34457e-18
43.750000	1.42522e-18
43.700000	1.51071e-18
43.650000	1.60133e-18
43.600000	1.69738e-18
43.550000	1.79919e-18
43.500000	1.9071e-18
43.450000	2.02149e-18
43.400000	2.14273e-18
43.350000	2.27124e-18
43.300000	2.40745e-18
43.250000	2.55183e-18
43.200000	2.70486e-18
43.150000	2.86707e-18
43.100000	3.039e-18
43.050000	3.22124e-18
43.000000	3.4144e-18
42.950000	3.61914e-18
42.900000	3.83615e-18
42.850000	4.06617e-18
42.800000	4.30997e-18
42.750000	4.56839e-18
42.700000	4.84229e-18
42.650000	5.13261e-18
42.600000	5.44032e-18
42.550000	5.76648e-18
42.500000	6.11218e-18
42.450000	6.47859e-18
42.400000	6.86697e-18
42.350000	7.27861e-18
42.300000	7.71492e-18
42.250000	8.17738e-18
42.200000	8.66754e-18
42.150000	9.18707e-18
42.100000	9.73772e-18
42.050000	1.03214e-17
42.000000	1.094e-17
41.950000	1.15956e-17
41.900000	1.22906e-17
41.850000	1.30272e-17
41.800000	1.38079e-17
41.750000	1.46354e-17
41.700000	1.55124e-17
41.650000	1.6442e-17
41.600000	1.74272e-17
41.550000	1.84715e-17
41.500000	1.95783e-17
41.450000	2.07513e-17
41.400000	2.19947e-17
41.350000	2.33125e-17
41.300000	2.47092e-17
41.250000	2.61896e-17
41.200000	2.77586e-17
41.150000	2.94216e-17
41.100000	3.11841e-17
41.050000	3.30522e-17
41.000000	3.50321e-17
40.950000	3.71306e-17
40.900000	3.93547e-17
40.850000	4.1712e-17
40.800000	4.42104e-17
40.750000	4.68584e-17
40.700000	4.96649e-17
40.650000	5.26394e-17
40.600000	5.5792e-17
40.550000	5.91333e-17
40.500000	6.26746e-17
40.450000	6.64278e-17
40.400000	7.04057e-17
40.350000	7.46217e-17
40.300000	7.909e-17
40.250000	8.38258e-17
40.200000	8.8845e-17
40.150000	9.41645e-17
40.100000	9.98024e-17
40.050000	1.05778e-16
40.000000	1.1211e-16
39.950000	1.18822e-16
39.900000	1.25936e-16
39.850000	1.33475e-16
39.800000	1.41465e-16
39.750000	1.49933e-16
39.700000	1.58908e-16
39.650000	1.68419e-16
39.600000	1.785e-16
39.550000	1.89184e-16
39.500000	2.00507e-16
39.450000	2.12507e-16
39.400000	2.25225e-16
39.350000	2.38703e-16
39.300000	2.52988e-16
39.250000	2.68128e-16
39.200000	2.84172e-16
39.150000	3.01177e-16
39.100000	3.19198e-16
39.050000	3.38297e-16
39.000000	3.58538e-16
38.950000	3.7999e-16
38.900000	4.02724e-16
38.850000	4.26818e-16
38.800000	4.52352e-16
38.750000	4.79413e-16
38.700000	5.08092e-16
38.650000	5.38485e-16
38.600000	5.70696e-16
38.550000	6.04832e-16
38.500000	6.41009e-16
38.450000	6.79348e-16
38.400000	7.19979e-16
38.350000	7.63039e-16
38.300000	8.08673e-16
38.250000	8.57034e-16
38.200000	9.08285e-16
38.150000	9.626e-16
38.100000	1.02016e-15
38.050000	1.08116e-15
38.000000	1.14581e-15
37.950000	1.21432e-15
37.900000	1.28692e-15
37.850000	1.36386e-15
37.800000	1.4454e-15
37.750000	1.5318e-15
37.700000	1.62338e-15
37.650000	1.72042e-15
37.600000	1.82326e-15
37.550000	1.93224e-15
37.500000	2.04774e-15
37.450000	2.17013e-15
37.400000	2.29983e-15
37.350000	2.43728e-15
37.300000	2.58294e-15
37.250000	2.7373e-15
37.200000	2.90088e-15
37.150000	3.07422e-15
37.100000	3.25792e-15
37.050000	3.45259e-15
37.000000	3.65888e-15
36.950000	3.87749e-15
36.900000	4.10915e-15
36.850000	4.35465e-15
36.800000	4.6148e-15
36.750000	4.89048e-15
36.700000	5.18262e-15
36.650000	5.49219e-15
36.600000	5.82025e-15
36.550000	6.16789e-15
36.500000	6.53628e-15
36.450000	6.92666e-15
36.400000	7.34033e-15
36.350000	7.7787e-15
36.300000	8.24322e-15
36.250000	8.73547e-15
36.200000	9.25709e-15
36.150000	9.80984e-15
36.100000	1.03956e-14
36.050000	1.10162e-14
36.000000	1.16739e-14
35.950000	1.23709e-14
35.900000	1.31094e-14
35.850000	1.3892e-14
35.800000	1.47212e-14
35.750000	1.56e-14
35.700000	1.65311e-14
35.650000	1.75178e-14
35.600000	1.85633e-14
35.550000	1.96712e-14
35.500000	2.08451e-14
35.450000	2.2089e-14
35.400000	2.34072e-14
35.350000	2.48039e-14
35.300000	2.62839e-14
35.250000	2.78521e-14
35.200000	2.95139e-14
35.150000	3.12747e-14
35.100000	3.31404e-14
35.050000	3.51174e-14
35.000000	3.72123e-14
34.950000	3.9432e-14
34.900000	4.1784e-14
34.850000	4.42761e-14
34.800000	4.69168e-14
34.750000	4.97149e-14
34.700000	5.26797e-14
34.650000	5.58212e-14
34.600000	5.91498e-14
34.550000	6.26768e-14
34.500000	6.64139e-14
34.450000	7.03736e-14
34.400000	7.45693e-14
34.350000	7.90148e-14
34.300000	8.37252e-14
34.250000	8.87161e-14
34.200000	9.40043e-14
34.150000	9.96075e-14
34.100000	1.05544e-13
34.050000	1.11835e-13
34.000000	1.185e-13
33.950000	1.25561e-13
33.900000	1.33044e-13
33.850000	1.40972e-13
33.800000	1.49371e-13
33.750000	1.58271e-13
33.700000	1.67701e-13
33.650000	1.77692e-13
33.600000	1.88277e-13
33.550000	1.99493e-13
33.500000	2.11376e-13
33.450000	2.23966e-13
33.400000	2.37306e-13
33.350000	2.51439e-13
33.300000	2.66413e-13
33.250000	2.82278e-13
33.200000	2.99087e-13
33.150000	3.16896e-13
33.100000	3.35765e-13
33.050000	3.55756e-13
33.000000	3.76936e-13
32.950000	3.99376e-13
32.900000	4.2315e-13
32.850000	4.48338e-13
32.800000	4.75024e-13
32.750000	5.03297e-13
32.700000	5.33251e-13
32.650000	5.64986e-13
32.600000	5.98608e-13
32.550000	6.34228e-13
32.500000	6.71966e-13
32.450000	7.11947e-13
32.400000	7.54305e-13
32.350000	7.9918e-13
32.300000	8.46722e-13
32.250000	8.97089e-13
32.200000	9.50449e-13
32.150000	1.00698e-12
32.100000	1.06687e-12
32.050000	1.13032e-12
32.000000	1.19753e-12
31.950000	1.26874e-12
31.900000	1.34418e-12
31.850000	1.42411e-12
31.800000	1.50877e-12
31.750000	1.59847e-12
31.700000	1.69349e-12
31.650000	1.79415e-12
31.600000	1.9008e-12
31.550000	2.01377e-12
31.500000	2.13345e-12
31.450000	2.26023e-12
31.400000	2.39454e-12
31.350000	2.53683e-12
31.300000	2.68755e-12
31.250000	2.84723e-12
31.200000	3.01637e-12
31.150000	3.19556e-12
31.100000	3.38537e-12
31.050000	3.58645e-12
31.000000	3.79946e-12
30.950000	4.0251e-12
30.900000	4.26413e-12
30.850000	4.51733e-12
30.800000	4.78555e-12
30.750000	5.06968e-12
30.700000	5.37066e-12
30.650000	5.68948e-12
30.600000	6.02721e-12
30.550000	6.38495e-12
30.500000	6.76391e-12
30.450000	7.16533e-12
30.400000	7.59054e-12
30.350000	8.04095e-12
30.300000	8.51805e-12
30.250000	9.02343e-12
30.200000	9.55875e-12
30.150000	1.01258e-11
30.100000	1.07264e-11
30.050000	1.13626e-11
30.000000	1.20365e-11
29.950000	1.27503e-11
29.900000	1.35064e-11
29.850000	1.43073e-11
29.800000	1.51555e-11
29.750000	1.6054e-11
29.700000	1.70057e-11
29.650000	1.80138e-11
29.600000	1.90815e-11
29.550000	2.02124e-11
29.500000	2.14102e-11
29.450000	2.26789e-11
29.400000	2.40227e-11
29.350000	2.5446e-11
29.300000	2.69535e-11
29.250000	2.85502e-11
29.200000	3.02413e-11
29.150000	3.20324e-11
29.100000	3.39295e-11
29.050000	3.59388e-11
29.000000	3.80668e-11
28.950000	4.03207e-11
28.900000	4.27078e-11
28.850000	4.5236e-11
28.800000	4.79137e-11
28.750000	5.07496e-11
28.700000	5.37531e-11
28.650000	5.6934e-11
28.600000	6.0303e-11
28.550000	6.38709e-11
28.500000	6.76496e-11
28.450000	7.16515e-11
28.400000	7.58897e-11
28.350000	8.03782e-11
28.300000	8.51318e-11
28.250000	9.0166e-11
28.200000	9.54974e-11
28.150000	1.01143e-10
28.100000	1.07123e-10
28.050000	1.13455e-10
28.000000	1.20161e-10
27.950000	1.27263e-10
27.900000	1.34783e-10
27.850000	1.42747e-10
27.800000	1.51181e-10
27.750000	1.60113e-10
27.700000	1.69571e-10
27.650000	1.79586e-10
27.600000	1.90192e-10
27.550000	2.01424e-10
27.500000	2.13317e-10
27.450000	2.25912e-10
27.400000	2.39249e-10
27.350000	2.53371e-10
27.300000	2.68325e-10
27.250000	2.84161e-10
27.200000	3.00929e-10
27.150000	3.18685e-10
27.100000	3.37486e-10
27.050000	3.57395e-10
27.000000	3.78475e-10
26.950000	4.00796e-10
26.900000	4.24432e-10
26.850000	4.49458e-10
26.800000	4.75956e-10
26.750000	5.04014e-10
26.700000	5.33722e-10
26.650000	5.65178e-10
26.600000	5.98484e-10
26.550000	6.33748e-10
26.500000	6.71086e-10
26.450000	7.10618e-10
26.400000	7.52475e-10
26.350000	7.96791e-10
26.300000	8.43712e-10
26.250000	8.93389e-10
26.200000	9.45985e-10
26.150000	1.00167e-09
26.100000	1.06063e-09
26.050000	1.12304e-09
26.000000	1.18913e-09
25.950000	1.25909e-09
25.900000	1.33316e-09
25.850000	1.41157e-09
25.800000	1.49459e-09
25.750000	1.58248e-09
25.700000	1.67552e-09
25.650000	1.77402e-09
25.600000	1.87829e-09
25.550000	1.98868e-09
25.500000	2.10554e-09
25.450000	2.22926e-09
25.400000	2.36022e-09
25.350000	2.49885e-09
25.300000	2.64561e-09
25.250000	2.80096e-09
25.200000	2.96541e-09
25.150000	3.13949e-09
25.100000	3.32377e-09
25.050000	3.51883e-09
25.000000	3.7253e-09
24.950000	3.94386e-09
24.900000	4.17521e-09
24.850000	4.42008e-09
24.800000	4.67928e-09
24.750000	4.95364e-09
24.700000	5.24403e-09
24.650000	5.5514e-09
24.600000	5.87673e-09
24.550000	6.22107e-09
24.500000	6.58553e-09
24.450000	6.97127e-09
24.400000	7.37954e-09
24.350000	7.81165e-09
24.300000	8.26898e-09
24.250000	8.753e-09
24.200000	9.26527e-09
24.150000	9.80741e-09
24.100000	1.03812e-08
24.050000	1.09884e-08
24.000000	1.1631e-08
23.950000	1.23111e-08
23.900000	1.30309e-08
23.850000	1.37925e-08
23.800000	1.45985e-08
23.750000	1.54515e-08
23.700000	1.63541e-08
23.650000	1.73093e-08
23.600000	1.83201e-08
23.550000	1.93897e-08
23.500000	2.05215e-08
23.450000	2.17191e-08
23.400000	2.29863e-08
23.350000	2.43273e-08
23.300000	2.57461e-08
23.250000	2.72474e-08
23.200000	2.88359e-08
23.150000	3.05167e-08
23.100000	3.2295e-08
23.050000	3.41766e-08
23.000000	3.61673e-08
22.950000	3.82736e-08
22.900000	4.0502e-08
22.850000	4.28596e-08
22.800000	4.53538e-08
22.750000	4.79926e-08
22.700000	5.07843e-08
22.650000	5.37377e-08
22.600000	5.68621e-08
22.550000	6.01674e-08
22.500000	6.36639e-08
22.450000	6.73628e-08
22.400000	7.12755e-08
22.350000	7.54145e-08
22.300000	7.97927e-08
22.250000	8.44239e-08
22.200000	8.93226e-08
22.150000	9.45042e-08
22.100000	9.99849e-08
22.050000	1.05782e-07
22.000000	1.11913e-07
21.950000	1.18398e-07
21.900000	1.25257e-07
21.850000	1.32512e-07
21.800000	1.40184e-07
21.750000	1.48298e-07
21.700000	1.56879e-07
21.650000	1.65954e-07
21.600000	1.75551e-07
21.550000	1.857e-07
21.500000	1.96433e-07
21.450000	2.07782e-07
21.400000	2.19783e-07
21.350000	2.32474e-07
21.300000	2.45892e-07
21.250000	2.60081e-07
21.200000	2.75084e-07
21.150000	2.90946e-07
21.100000	3.07718e-07
21.050000	3.2545e-07
21.000000	3.44198e-07
20.950000	3.64019e-07
20.900000	3.84974e-07
20.850000	4.07127e-07
20.800000	4.30546e-07
20.750000	4.55303e-07
20.700000	4.81474e-07
20.650000	5.09139e-07
20.600000	5.38382e-07
20.550000	5.69293e-07
20.500000	6.01965e-07
20.450000	6.36499e-07
20.400000	6.72998e-07
20.350000	7.11575e-07
20.300000	7.52347e-07
20.250000	7.95436e-07
20.200000	8.40973e-07
20.150000	8.89096e-07
20.100000	9.3995e-07
20.050000	9.93689e-07
20.000000	1.05047e-06
19.950000	1.11048e-06
19.900000	1.17388e-06
19.850000	1.24086e-06
19.800000	1.31164e-06
19.750000	1.38642e-06
19.700000	1.46541e-06
19.650000	1.54887e-06
19.600000	1.63704e-06
19.550000	1.73017e-06
19.500000	1.82856e-06
19.450000	1.93248e-06
19.400000	2.04224e-06
19.350000	2.15818e-06
19.300000	2.28063e-06
19.250000	2.40995e-06
19.200000	2.54652e-06
19.150000	2.69075e-06
19.100000	2.84305e-06
19.050000	3.00387e-06
19.000000	3.17369e-06
18.950000	3.35299e-06
18.900000	3.54229e-06
18.850000	3.74215e-06
18.800000	3.95315e-06
18.750000	4.17589e-06
18.700000	4.41101e-06
18.650000	4.65919e-06
18.600000	4.92115e-06
18.550000	5.19764e-06
18.500000	5.48943e-06
18.450000	5.79737e-06
18.400000	6.12233e-06
18.350000	6.46524e-06
18.300000	6.82705e-06
18.250000	7.20879e-06
18.200000	7.61153e-06
18.150000	8.03641e-06
18.100000	8.48461e-06
18.050000	8.95738e-06
18.000000	9.45603e-06
17.950000	9.98195e-06
17.900000	1.05366e-05
17.850000	1.11215e-05
17.800000	1.17382e-05
17.750000	1.23884e-05
17.700000	1.3074e-05
17.650000	1.37967e-05
17.600000	1.45585e-05
17.550000	1.53615e-05
17.500000	1.62078e-05
17.450000	1.70996e-05
17.400000	1.80394e-05
17.350000	1.90297e-05
17.300000	2.00729e-05
17.250000	2.1172e-05
17.200000	2.23296e-05
17.150000	2.35489e-05
17.100000	2.48329e-05
17.050000	2.6185e-05
17.000000	2.76086e-05
16.950000	2.91073e-05
16.900000	3.06849e-05
16.850000	3.23454e-05
16.800000	3.40928e-05
16.750000	3.59314e-05
16.700000	3.78658e-05
16.650000	3.99006e-05
16.600000	4.20408e-05
16.550000	4.42915e-05
16.500000	4.66579e-05
16.450000	4.91457e-05
16.400000	5.17606e-05
16.350000	5.45086e-05
16.300000	5.7396e-05
16.250000	6.04292e-05
16.200000	6.3615e-05
16.150000	6.69604e-05
16.100000	7.04726e-05
16.050000	7.4159e-05
16.000000	7.80275e-05
15.950000	8.20859e-05
15.900000	8.63426e-05
15.850000	9.0806e-05
15.800000	9.54848e-05
15.750000	0.000100388
15.700000	0.000105525
15.650000	0.000110904
15.600000	0.000116536
15.550000	0.00012243
15.500000	0.000128596
15.450000	0.000135043
15.400000	0.000141782
15.350000	0.000148823
15.300000	0.000156175
15.250000	0.000163849
15.200000	0.000171853
15.150000	0.000180197
15.100000	0.00018889
15.050000	0.00019794
15.000000	0.000207355
14.950000	0.000217141
14.900000	0.000227304
14.850000	0.000237849
14.800000	0.000248777
14.750000	0.000260091
14.700000	0.000271788
14.650000	0.000283864
14.600000	0.000296312
14.550000	0.000309119
14.500000	0.00032227
14.450000	0.000335742
14.400000	0.000349506
14.350000	0.000363524
14.300000	0.000377748
14.250000	0.000392117
14.200000	0.000406553
14.150000	0.000420958
14.100000	0.000435206
14.050000	0.000449134
14.000000	0.000462527
13.950000	0.000475086
13.900000	0.000486379
13.850000	0.000495678
&
```
