## Supplementary material for "All-at-once RNA folding with 3D motif prediction framed by evolutionary information": RF00114_S15.cacofold.helixcov

```
# RMs = 2 L = 140

# RM_HELIX NESTED 7-12 26-31, nbp = 6 nbp_cov = 0
# pvals: 0.335444,0.586569,0.32484,0.264941,0.547458,0.67051
# aggregated NONE
NESTED  ::::::<<<<<<________>>>>>>:::::::::::::::::::::::::::::::::::::::::::::::::::::::::::::::::::::::::::::::::::::::::::::
        :::::::::::::::::::::::::::::::::::::::::::::::::::::::::::::::::::::::::::::::::::::::::::::::::::::::::::::::::::::::

# RM_HELIX NESTED 57-73 88-94, nbp = 7 nbp_cov = 0
# pvals: 0.675288,0.586569,0.0369392,0.437117,0.60178,0.616921,0.441098
# aggregated NONE
NESTED  ::::::::::::::::::::::::::::::::::::::::::::::::<<<<<<<___________>>>>>>>::::::::::::::::::::::::::::::::::::::::::::::
        :::::::::::::::::::::::::::::::::::::::::::::::::::::::::::::::::::::::::::::::::::::::::::::::::::::::::::::::::::::::
```
