## Supplementary material for "All-at-once RNA folding with 3D motif prediction framed by evolutionary information": RF00114_S15.power

```
# Power analysis of given structure 
#
# Powertype = SINGLE SUBSTITUTIONS
# covary  left_pos      right_pos    substitutions      power
#----------------------------------------------------------------
          7		31		72		0.92
          8		30		25		0.67
          9		29		7		0.20
          10		28		19		0.57
          11		27		21		0.61
          12		26		18		0.55
          57		94		33		0.77
          59		93		10		0.32
          60		92		34		0.78
          70		91		9		0.28
          71		90		4		0.07
          72		89		22		0.63
          73		88		14		0.45
#
# BPAIRS 13
# avg substitutions per BP  22.2
# BPAIRS expected to covary 6.8 +/- 1.6
# BPAIRS observed to covary 0
#
```
