## Supplementary material for "All-at-once RNA folding with 3D motif prediction framed by evolutionary information": RF00114_S15.surv

```
10.450000	0.0769231
2.300000	0.153846
1.400000	0.230769
1.250000	0.307692
0.000000	0.384615
-0.050000	0.461538
-1.200000	0.538462
-1.600000	0.692308
-1.750000	0.769231
-1.900000	0.846154
-2.450000	0.923077
-2.500000	1
&
21.350000	0.000142694
15.450000	0.000285388
14.650000	0.000428082
14.350000	0.000570776
14.200000	0.00071347
14.000000	0.000998858
13.350000	0.00114155
13.300000	0.00128425
13.250000	0.00142694
13.100000	0.00156963
13.050000	0.00185502
12.750000	0.00199772
12.400000	0.00228311
12.250000	0.0024258
12.200000	0.00256849
11.700000	0.00271119
11.600000	0.00285388
11.400000	0.00299658
11.300000	0.00313927
11.250000	0.00328196
11.200000	0.00342466
11.050000	0.00356735
10.850000	0.00385274
10.800000	0.00399543
10.700000	0.00413813
10.550000	0.00456621
10.350000	0.0048516
10.100000	0.00499429
10.000000	0.00513699
9.800000	0.00542237
9.750000	0.00570776
9.700000	0.00585046
9.650000	0.00627854
9.600000	0.00670662
9.500000	0.00684932
9.450000	0.00699201
9.400000	0.0071347
9.350000	0.00756279
9.300000	0.00770548
9.250000	0.00784817
9.150000	0.00813356
9.050000	0.00870434
9.000000	0.00898973
8.950000	0.00984589
8.900000	0.0105594
8.850000	0.0107021
8.800000	0.0109874
8.700000	0.0114155
8.600000	0.0117009
8.500000	0.0119863
8.450000	0.0124144
8.400000	0.0128425
8.350000	0.0132705
8.300000	0.0134132
8.250000	0.0138413
8.200000	0.013984
8.150000	0.0144121
8.100000	0.0149829
8.050000	0.015839
8.000000	0.0161244
7.950000	0.0162671
7.850000	0.0164098
7.800000	0.0165525
7.700000	0.0168379
7.650000	0.0171233
7.600000	0.0174087
7.550000	0.0175514
7.500000	0.0178368
7.450000	0.0185502
7.400000	0.0196918
7.350000	0.0206906
7.300000	0.0212614
7.250000	0.0219749
7.200000	0.0225457
7.150000	0.0229737
7.100000	0.0232591
7.000000	0.0234018
6.950000	0.0244007
6.900000	0.0251142
6.850000	0.0253995
6.800000	0.026113
6.750000	0.0266838
6.700000	0.0269692
6.650000	0.0276826
6.600000	0.027968
6.550000	0.0283961
6.500000	0.0288242
6.450000	0.0295377
6.350000	0.0302511
6.300000	0.0309646
6.250000	0.03125
6.200000	0.0316781
6.150000	0.0325342
6.100000	0.0335331
6.050000	0.0341039
6.000000	0.0351027
5.950000	0.0362443
5.900000	0.0376712
5.850000	0.0385274
5.800000	0.0396689
5.750000	0.0406678
5.700000	0.0412386
5.650000	0.0422374
5.600000	0.0428082
5.550000	0.0430936
5.500000	0.0445205
5.450000	0.0453767
5.400000	0.0463756
5.350000	0.0479452
5.300000	0.0492295
5.250000	0.050371
5.200000	0.0512272
5.150000	0.052226
5.100000	0.0530822
5.050000	0.0539384
5.000000	0.0552226
4.950000	0.0560788
4.900000	0.0567922
4.850000	0.057363
4.800000	0.0579338
4.750000	0.0589326
4.700000	0.060645
4.650000	0.0617865
4.600000	0.0633562
4.550000	0.0647831
4.500000	0.0660674
4.450000	0.0682078
4.400000	0.0693493
4.350000	0.0700628
4.300000	0.0709189
4.250000	0.0730594
4.200000	0.074629
4.150000	0.0754852
4.100000	0.077911
4.050000	0.0801941
4.000000	0.081621
3.950000	0.0827626
3.900000	0.083476
3.850000	0.0844749
3.800000	0.086758
3.750000	0.0881849
3.700000	0.0898973
3.650000	0.0917523
3.600000	0.09375
3.550000	0.0953196
3.500000	0.097032
3.450000	0.0993151
3.400000	0.100885
3.350000	0.103596
3.300000	0.105736
3.250000	0.106878
3.200000	0.10859
3.150000	0.111301
3.100000	0.113014
3.050000	0.115439
3.000000	0.118008
2.950000	0.120434
2.900000	0.123002
2.850000	0.124715
2.800000	0.127283
2.750000	0.130708
2.700000	0.134132
2.650000	0.1377
2.600000	0.13984
2.550000	0.14355
2.500000	0.145691
2.450000	0.148687
2.400000	0.151113
2.350000	0.15254
2.300000	0.156107
2.250000	0.159532
2.200000	0.162529
2.150000	0.166239
2.100000	0.169521
2.050000	0.173516
2.000000	0.177369
1.950000	0.18008
1.900000	0.185502
1.850000	0.189355
1.800000	0.192637
1.750000	0.196062
1.700000	0.200485
1.650000	0.204481
1.600000	0.208761
1.550000	0.211187
1.500000	0.214755
1.450000	0.218322
1.400000	0.222603
1.350000	0.226027
1.300000	0.230736
1.250000	0.23516
1.200000	0.239155
1.150000	0.243864
1.100000	0.248288
1.050000	0.254281
1.000000	0.259418
0.950000	0.265126
0.900000	0.269264
0.850000	0.274258
0.800000	0.277825
0.750000	0.28282
0.700000	0.286958
0.650000	0.291952
0.600000	0.296518
0.550000	0.302797
0.500000	0.30722
0.450000	0.311216
0.400000	0.315211
0.350000	0.319064
0.300000	0.325342
0.250000	0.330765
0.200000	0.336615
0.150000	0.34161
0.100000	0.348459
0.050000	0.354167
0.000000	0.406107
-0.050000	0.511701
-0.100000	0.516981
-0.150000	0.524115
-0.200000	0.530394
-0.250000	0.538385
-0.300000	0.544378
-0.350000	0.551655
-0.400000	0.560217
-0.450000	0.565639
-0.500000	0.570776
-0.550000	0.576341
-0.600000	0.58476
-0.650000	0.590468
-0.700000	0.598174
-0.750000	0.606592
-0.800000	0.614155
-0.850000	0.623288
-0.900000	0.629852
-0.950000	0.638556
-1.000000	0.645405
-1.050000	0.653967
-1.100000	0.660388
-1.150000	0.668522
-1.200000	0.67637
-1.250000	0.68536
-1.300000	0.694777
-1.350000	0.704053
-1.400000	0.711901
-1.450000	0.719463
-1.500000	0.727454
-1.550000	0.735017
-1.600000	0.742009
-1.650000	0.749715
-1.700000	0.758134
-1.750000	0.763841
-1.800000	0.770548
-1.850000	0.776969
-1.900000	0.783248
-1.950000	0.790811
-2.000000	0.799515
-2.050000	0.806507
-2.100000	0.812072
-2.150000	0.819064
-2.200000	0.825771
-2.250000	0.830622
-2.300000	0.836901
-2.350000	0.841752
-2.400000	0.848887
-2.450000	0.855308
-2.500000	0.860303
-2.550000	0.865011
-2.600000	0.868864
-2.650000	0.874857
-2.700000	0.879709
-2.750000	0.883276
-2.800000	0.889412
-2.850000	0.893122
-2.900000	0.896404
-2.950000	0.900828
-3.000000	0.905108
-3.050000	0.908818
-3.100000	0.912529
-3.150000	0.915668
-3.200000	0.919092
-3.250000	0.921518
-3.300000	0.924229
-3.350000	0.928368
-3.400000	0.931079
-3.450000	0.93379
-3.500000	0.936501
-3.550000	0.939783
-3.600000	0.942494
-3.650000	0.946204
-3.700000	0.947917
-3.750000	0.950913
-3.800000	0.953482
-3.850000	0.954766
-3.900000	0.956621
-3.950000	0.958333
-4.000000	0.960046
-4.050000	0.962186
-4.100000	0.963613
-4.150000	0.964755
-4.200000	0.967323
-4.250000	0.96875
-4.300000	0.970034
-4.350000	0.971176
-4.400000	0.972317
-4.450000	0.973744
-4.500000	0.974743
-4.550000	0.975885
-4.600000	0.976884
-4.650000	0.978596
-4.700000	0.979737
-4.750000	0.980594
-4.800000	0.981164
-4.850000	0.981592
-4.900000	0.982021
-4.950000	0.982449
-5.000000	0.983019
-5.050000	0.983733
-5.100000	0.985303
-5.150000	0.986159
-5.200000	0.986587
-5.250000	0.987443
-5.300000	0.988156
-5.350000	0.988584
-5.400000	0.989298
-5.450000	0.989726
-5.500000	0.990439
-5.550000	0.990868
-5.600000	0.991296
-5.650000	0.991724
-5.700000	0.992152
-5.750000	0.992437
-5.800000	0.992723
-5.850000	0.992865
-5.900000	0.993293
-5.950000	0.993864
-6.000000	0.994578
-6.050000	0.994863
-6.150000	0.995434
-6.200000	0.995862
-6.250000	0.996147
-6.300000	0.99629
-6.350000	0.996575
-6.400000	0.996718
-6.450000	0.996861
-6.550000	0.997003
-6.600000	0.997574
-6.650000	0.997717
-6.850000	0.998288
-6.900000	0.99843
-6.950000	0.998573
-7.100000	0.999001
-7.200000	0.999144
-7.450000	0.999287
-7.850000	0.999429
-7.950000	0.999572
-8.450000	0.999715
-8.950000	0.999857
-9.400000	1
&
51.350000	7.12149e-06
50.600000	1.4243e-05
48.200000	2.13645e-05
47.050000	2.8486e-05
44.800000	3.56075e-05
44.650000	4.2729e-05
44.550000	4.98504e-05
44.450000	5.69719e-05
41.050000	6.40934e-05
38.800000	7.12149e-05
38.400000	7.83364e-05
38.300000	8.54579e-05
37.250000	9.25794e-05
36.900000	9.97009e-05
36.850000	0.000106822
36.450000	0.000121065
36.050000	0.000128187
36.000000	0.000135308
35.450000	0.00014243
35.000000	0.000149551
34.900000	0.000156673
34.800000	0.000163794
34.650000	0.000170916
34.550000	0.000178037
34.500000	0.000185159
34.450000	0.00019228
34.250000	0.000206523
34.200000	0.000213645
34.050000	0.000220766
33.700000	0.000227888
33.450000	0.000235009
33.350000	0.000242131
33.150000	0.000249252
33.100000	0.000263495
33.050000	0.000270617
32.850000	0.000277738
32.800000	0.00028486
32.500000	0.000291981
32.400000	0.000299103
32.300000	0.000306224
32.150000	0.000313346
32.100000	0.000320467
32.050000	0.000327589
32.000000	0.00033471
31.850000	0.000341832
31.800000	0.000348953
31.700000	0.000356075
31.650000	0.000370318
31.600000	0.000384561
31.550000	0.000391682
31.500000	0.000398804
31.350000	0.000405925
31.250000	0.000420168
31.150000	0.00042729
31.100000	0.000434411
31.050000	0.000441533
31.000000	0.000455776
30.800000	0.000470019
30.700000	0.00047714
30.500000	0.000491383
30.400000	0.000498504
30.250000	0.000512747
30.050000	0.00052699
30.000000	0.000534112
29.900000	0.000541233
29.400000	0.000555476
29.250000	0.000562598
29.150000	0.000569719
29.100000	0.000576841
28.950000	0.000591084
28.750000	0.000598205
28.600000	0.000626691
28.550000	0.000648056
28.450000	0.000655177
28.350000	0.000676542
28.200000	0.000690785
27.950000	0.000697906
27.900000	0.000719271
27.850000	0.000733514
27.800000	0.000740635
27.450000	0.000762
27.400000	0.000776243
27.300000	0.000790486
27.250000	0.000797607
27.150000	0.00081185
27.050000	0.000818972
27.000000	0.000847458
26.900000	0.000861701
26.850000	0.000875944
26.750000	0.000883065
26.700000	0.00090443
26.600000	0.000911551
26.550000	0.000918673
26.500000	0.000925794
26.400000	0.000947159
26.350000	0.00095428
26.300000	0.000961402
26.250000	0.000968523
26.200000	0.000975644
26.150000	0.000982766
26.100000	0.000989887
26.000000	0.000997009
25.800000	0.00101125
25.750000	0.00102549
25.700000	0.00103262
25.650000	0.00104686
25.600000	0.0010611
25.550000	0.00107535
25.500000	0.00109671
25.450000	0.00111807
25.400000	0.00113944
25.350000	0.00114656
25.300000	0.00116792
25.250000	0.00118929
25.200000	0.00120353
25.150000	0.00121778
25.100000	0.0012249
25.050000	0.00124626
25.000000	0.00126763
24.950000	0.00128187
24.900000	0.00130323
24.850000	0.00131035
24.800000	0.00133172
24.700000	0.00133884
24.650000	0.00134596
24.600000	0.00136021
24.550000	0.00136733
24.500000	0.00138157
24.450000	0.00141006
24.400000	0.00144566
24.350000	0.00145991
24.300000	0.00148127
24.250000	0.00148839
24.200000	0.00150976
24.150000	0.00156673
24.100000	0.00158809
24.050000	0.00161658
24.000000	0.0016237
23.900000	0.00163082
23.800000	0.00165219
23.750000	0.00166643
23.700000	0.00167355
23.650000	0.00169492
23.600000	0.00171628
23.550000	0.00173764
23.500000	0.00174477
23.450000	0.00175901
23.400000	0.00176613
23.350000	0.00179462
23.300000	0.00180174
23.250000	0.0018231
23.150000	0.00184447
23.100000	0.00187295
23.050000	0.00189432
23.000000	0.0019228
22.950000	0.00192992
22.900000	0.00195129
22.850000	0.00199402
22.800000	0.00200826
22.750000	0.00203675
22.700000	0.00207948
22.650000	0.00210796
22.600000	0.00215069
22.550000	0.0021863
22.500000	0.00219342
22.450000	0.00221478
22.400000	0.00222903
22.350000	0.00225039
22.300000	0.00227888
22.250000	0.00229312
22.200000	0.00230024
22.150000	0.00232161
22.100000	0.00235721
22.050000	0.00237146
22.000000	0.00240706
21.950000	0.00242131
21.900000	0.00244979
21.850000	0.0024854
21.800000	0.00251389
21.750000	0.00253525
21.700000	0.00257798
21.650000	0.00260647
21.600000	0.0026492
21.550000	0.00270617
21.500000	0.0027489
21.450000	0.00279163
21.400000	0.00281299
21.350000	0.00285572
21.300000	0.00289133
21.250000	0.00292693
21.200000	0.00296966
21.150000	0.00300527
21.100000	0.00303376
21.050000	0.00306224
21.000000	0.00309073
20.950000	0.00312634
20.900000	0.00316194
20.850000	0.00319043
20.800000	0.00326164
20.700000	0.00329013
20.650000	0.00333998
20.600000	0.00340407
20.550000	0.00346105
20.500000	0.00351802
20.450000	0.00356075
20.400000	0.00358923
20.350000	0.00361772
20.300000	0.00367469
20.250000	0.00372454
20.200000	0.00381
20.150000	0.00384561
20.100000	0.00388121
20.050000	0.00394531
20.000000	0.00399516
19.950000	0.00405213
19.900000	0.0041091
19.850000	0.00415895
19.800000	0.00422305
19.750000	0.00425153
19.700000	0.00432275
19.650000	0.00437972
19.600000	0.00442245
19.550000	0.00446518
19.500000	0.0045079
19.450000	0.00455063
19.400000	0.00460048
19.350000	0.00463609
19.300000	0.00473579
19.250000	0.00477852
19.200000	0.00482837
19.150000	0.00485686
19.100000	0.00489247
19.050000	0.00494944
19.000000	0.00499217
18.950000	0.00504202
18.900000	0.00508475
18.850000	0.00514172
18.800000	0.00518445
18.750000	0.00521293
18.700000	0.00530551
18.650000	0.00534824
18.600000	0.00541233
18.550000	0.00546931
18.500000	0.0055334
18.450000	0.00560461
18.400000	0.00564022
18.350000	0.00570432
18.300000	0.00576841
18.250000	0.00581826
18.200000	0.00585387
18.150000	0.00591796
18.100000	0.00597493
18.050000	0.00604615
18.000000	0.00614585
17.950000	0.00620282
17.900000	0.00625979
17.850000	0.00635237
17.800000	0.00640934
17.750000	0.00646632
17.700000	0.00653041
17.650000	0.00658738
17.600000	0.00664435
17.550000	0.00670132
17.500000	0.0067939
17.450000	0.00688648
17.400000	0.00698618
17.350000	0.00712149
17.300000	0.00722119
17.250000	0.00727817
17.200000	0.00737074
17.150000	0.00749181
17.100000	0.00756303
17.050000	0.00764848
17.000000	0.00774818
16.950000	0.00781228
16.900000	0.00791198
16.850000	0.00798319
16.800000	0.00817547
16.750000	0.00826805
16.700000	0.00836063
16.650000	0.0084817
16.600000	0.00856003
16.550000	0.00861701
16.500000	0.00873807
16.450000	0.00880929
16.400000	0.00885914
16.350000	0.0089802
16.300000	0.00905142
16.250000	0.00916536
16.200000	0.00929355
16.150000	0.00937188
16.100000	0.00952856
16.050000	0.00963538
16.000000	0.00977069
15.950000	0.0099416
15.900000	0.0100627
15.850000	0.0101766
15.800000	0.0102549
15.750000	0.0103689
15.700000	0.0104971
15.650000	0.0106538
15.600000	0.0108033
15.550000	0.0109315
15.500000	0.0111238
15.450000	0.011252
15.400000	0.0113374
15.350000	0.0114229
15.300000	0.0115226
15.250000	0.0116721
15.200000	0.0118003
15.150000	0.0120068
15.100000	0.0121421
15.050000	0.0122205
15.000000	0.0123059
14.950000	0.0124555
14.900000	0.0125766
14.850000	0.0127546
14.800000	0.012897
14.750000	0.0130252
14.700000	0.0131392
14.650000	0.0133029
14.600000	0.0134454
14.550000	0.0136163
14.500000	0.0138015
14.450000	0.0139368
14.400000	0.0141219
14.350000	0.0142857
14.300000	0.0144994
14.250000	0.0146275
14.200000	0.0147985
14.150000	0.0149124
14.100000	0.0150762
14.050000	0.015183
14.000000	0.0154252
13.950000	0.0155533
13.900000	0.0157527
13.850000	0.0160447
13.800000	0.016237
13.750000	0.0164649
13.700000	0.0166572
13.650000	0.0167854
13.600000	0.0169634
13.550000	0.0171842
13.500000	0.017412
13.450000	0.0175901
13.400000	0.0178393
13.350000	0.0180174
13.300000	0.0182381
13.250000	0.0185372
13.200000	0.0187295
13.150000	0.0189076
13.100000	0.0191568
13.050000	0.0193918
13.000000	0.0196411
12.950000	0.0199188
12.900000	0.0201823
12.850000	0.0204743
12.800000	0.0207235
12.750000	0.0209942
12.700000	0.0212363
12.650000	0.0214927
12.600000	0.021749
12.550000	0.0219912
12.500000	0.022276
12.450000	0.0225609
12.400000	0.0228956
12.350000	0.0232446
12.300000	0.0235223
12.250000	0.0238499
12.200000	0.0241276
12.150000	0.0245335
12.100000	0.0247543
12.050000	0.0250748
12.000000	0.0254024
11.950000	0.0257228
11.900000	0.0260718
11.850000	0.0263638
11.800000	0.0267056
11.750000	0.0270118
11.700000	0.0273679
11.650000	0.0277382
11.600000	0.0280872
11.550000	0.0283578
11.500000	0.0287067
11.450000	0.0289417
11.400000	0.0292836
11.350000	0.0295613
11.300000	0.0299957
11.250000	0.0302948
11.200000	0.0307648
11.150000	0.0311138
11.100000	0.0315055
11.050000	0.0318616
11.000000	0.0321963
10.950000	0.0325666
10.900000	0.0330651
10.850000	0.0335422
10.800000	0.0339054
10.750000	0.0342473
10.700000	0.0347742
10.650000	0.0351802
10.600000	0.0356217
10.550000	0.0360775
10.500000	0.0365119
10.450000	0.0369392
10.400000	0.0373878
10.350000	0.0378009
10.300000	0.0381498
10.250000	0.0385771
10.200000	0.0391397
10.150000	0.039681
10.100000	0.0400014
10.050000	0.0405355
10.000000	0.0409486
9.950000	0.0414328
9.900000	0.0419385
9.850000	0.0424156
9.800000	0.0430138
9.750000	0.0435693
9.700000	0.0440464
9.650000	0.0445734
9.600000	0.0450577
9.550000	0.0456915
9.500000	0.0462185
9.450000	0.0469093
9.400000	0.0475217
9.350000	0.0480843
9.300000	0.0486896
9.250000	0.0494089
9.200000	0.050057
9.150000	0.0506837
9.100000	0.0513531
9.050000	0.0520296
9.000000	0.0525851
8.950000	0.0532616
8.900000	0.0539026
8.850000	0.0546503
8.800000	0.055277
8.750000	0.0560248
8.700000	0.0565945
8.650000	0.057271
8.600000	0.0579618
8.550000	0.0586312
8.500000	0.0592935
8.450000	0.0599915
8.400000	0.0606822
8.350000	0.061487
8.300000	0.0622988
8.250000	0.0631605
8.200000	0.0639724
8.150000	0.0648127
8.100000	0.06571
8.050000	0.0665361
8.000000	0.0672269
7.950000	0.0680886
7.900000	0.0689432
7.850000	0.0698049
7.800000	0.0707022
7.750000	0.0715354
7.700000	0.0723829
7.650000	0.0732374
7.600000	0.0741134
7.550000	0.0750463
7.500000	0.0760006
7.450000	0.0769548
7.400000	0.0780302
7.350000	0.0789631
7.300000	0.0799459
7.250000	0.0809358
7.200000	0.0819541
7.150000	0.0828657
7.100000	0.0839268
7.050000	0.0848953
7.000000	0.0858425
6.950000	0.0868893
6.900000	0.0878935
6.850000	0.0888691
6.800000	0.0899801
6.750000	0.0912477
6.700000	0.0922874
6.650000	0.0932346
6.600000	0.0945022
6.550000	0.0955847
6.500000	0.0967099
6.450000	0.0979775
6.400000	0.0992309
6.350000	0.100477
6.300000	0.101766
6.250000	0.102841
6.200000	0.10418
6.150000	0.105377
6.100000	0.106473
6.050000	0.107784
6.000000	0.109066
5.950000	0.110504
5.900000	0.111793
5.850000	0.113217
5.800000	0.114578
5.750000	0.116102
5.700000	0.117391
5.650000	0.119007
5.600000	0.120375
5.550000	0.121891
5.500000	0.123245
5.450000	0.124754
5.400000	0.126179
5.350000	0.127631
5.300000	0.129319
5.250000	0.1309
5.200000	0.132581
5.150000	0.134368
5.100000	0.136092
5.050000	0.138029
5.000000	0.139759
4.950000	0.14154
4.900000	0.143377
4.850000	0.145129
4.800000	0.146973
4.750000	0.148796
4.700000	0.150762
4.650000	0.15282
4.600000	0.154743
4.550000	0.156744
4.500000	0.158624
4.450000	0.160725
4.400000	0.162669
4.350000	0.164649
4.300000	0.166472
4.250000	0.168402
4.200000	0.170289
4.150000	0.172347
4.100000	0.17437
4.050000	0.176456
4.000000	0.178415
3.950000	0.180409
3.900000	0.182474
3.850000	0.18466
3.800000	0.18706
3.750000	0.189147
3.700000	0.19139
3.650000	0.193584
3.600000	0.196005
3.550000	0.198213
3.500000	0.200477
3.450000	0.202927
3.400000	0.205526
3.350000	0.207862
3.300000	0.210134
3.250000	0.212534
3.200000	0.214863
3.150000	0.217505
3.100000	0.220083
3.050000	0.222739
3.000000	0.225353
2.950000	0.227959
2.900000	0.230601
2.850000	0.233101
2.800000	0.235985
2.750000	0.238627
2.700000	0.241397
2.650000	0.244132
2.600000	0.247016
2.550000	0.249879
2.500000	0.252777
2.450000	0.255697
2.400000	0.258475
2.350000	0.26185
2.300000	0.264941
2.250000	0.267775
2.200000	0.271108
2.150000	0.274306
2.100000	0.277439
2.050000	0.280402
2.000000	0.283656
1.950000	0.286989
1.900000	0.290279
1.850000	0.293455
1.800000	0.296703
1.750000	0.30037
1.700000	0.303618
1.650000	0.306915
1.600000	0.310518
1.550000	0.313901
1.500000	0.317483
1.450000	0.321094
1.400000	0.32484
1.350000	0.328173
1.300000	0.331826
1.250000	0.335444
1.200000	0.338947
1.150000	0.342259
1.100000	0.346012
1.050000	0.349651
1.000000	0.35366
0.950000	0.357691
0.900000	0.361736
0.850000	0.365724
0.800000	0.369748
0.750000	0.373615
0.700000	0.37761
0.650000	0.38174
0.600000	0.386063
0.550000	0.390301
0.500000	0.394467
0.450000	0.398497
0.400000	0.402777
0.350000	0.40683
0.300000	0.411145
0.250000	0.415062
0.200000	0.41915
0.150000	0.423821
0.100000	0.428265
0.050000	0.432752
0.000000	0.437117
-0.050000	0.441098
-0.100000	0.445471
-0.150000	0.450036
-0.200000	0.454422
-0.250000	0.458845
-0.300000	0.463253
-0.350000	0.467604
-0.400000	0.472169
-0.450000	0.476442
-0.500000	0.481256
-0.550000	0.485786
-0.600000	0.490464
-0.650000	0.495051
-0.700000	0.499722
-0.750000	0.504764
-0.800000	0.509564
-0.850000	0.514093
-0.900000	0.518559
-0.950000	0.523358
-1.000000	0.52803
-1.050000	0.53278
-1.100000	0.537794
-1.150000	0.542473
-1.200000	0.547458
-1.250000	0.552208
-1.300000	0.557364
-1.350000	0.561993
-1.400000	0.567284
-1.450000	0.571956
-1.500000	0.576926
-1.550000	0.581598
-1.600000	0.586569
-1.650000	0.591661
-1.700000	0.596824
-1.750000	0.60178
-1.800000	0.607057
-1.850000	0.611857
-1.900000	0.616921
-1.950000	0.622027
-2.000000	0.626905
-2.050000	0.631513
-2.100000	0.636398
-2.150000	0.641376
-2.200000	0.646254
-2.250000	0.65094
-2.300000	0.655882
-2.350000	0.66086
-2.400000	0.665532
-2.450000	0.67051
-2.500000	0.675288
-2.550000	0.679832
-2.600000	0.684625
-2.650000	0.689282
-2.700000	0.694103
-2.750000	0.699088
-2.800000	0.703411
-2.850000	0.707876
-2.900000	0.712249
-2.950000	0.716914
-3.000000	0.721243
-3.050000	0.725758
-3.100000	0.730608
-3.150000	0.73513
-3.200000	0.739667
-3.250000	0.744153
-3.300000	0.748255
-3.350000	0.752229
-3.400000	0.756566
-3.450000	0.760518
-3.500000	0.764606
-3.550000	0.768544
-3.600000	0.772668
-3.650000	0.776926
-3.700000	0.780957
-3.750000	0.784717
-3.800000	0.788485
-3.850000	0.792394
-3.900000	0.796304
-3.950000	0.800406
-4.000000	0.804187
-4.050000	0.808147
-4.100000	0.811921
-4.150000	0.815397
-4.200000	0.818957
-4.250000	0.822383
-4.300000	0.825865
-4.350000	0.829604
-4.400000	0.83293
-4.450000	0.836348
-4.500000	0.839681
-4.550000	0.842622
-4.600000	0.845877
-4.650000	0.849017
-4.700000	0.852051
-4.750000	0.855298
-4.800000	0.858339
-4.850000	0.861544
-4.900000	0.864599
-4.950000	0.867654
-5.000000	0.870424
-5.050000	0.873159
-5.100000	0.876171
-5.150000	0.879049
-5.200000	0.881662
-5.250000	0.884432
-5.300000	0.887203
-5.350000	0.889667
-5.400000	0.89228
-5.450000	0.894744
-5.500000	0.897073
-5.550000	0.899601
-5.600000	0.902065
-5.650000	0.904287
-5.700000	0.906637
-5.750000	0.908738
-5.800000	0.910803
-5.850000	0.912947
-5.900000	0.915119
-5.950000	0.917334
-6.000000	0.919342
-6.050000	0.921478
-6.100000	0.92365
-6.150000	0.925673
-6.200000	0.927567
-6.250000	0.929462
-6.300000	0.931313
-6.350000	0.933129
-6.400000	0.934739
-6.450000	0.936448
-6.500000	0.938442
-6.550000	0.94013
-6.600000	0.941753
-6.650000	0.943277
-6.700000	0.944808
-6.750000	0.946525
-6.800000	0.947921
-6.850000	0.949331
-6.900000	0.950719
-6.950000	0.952094
-7.000000	0.953276
-7.050000	0.954622
-7.100000	0.955861
-7.150000	0.956979
-7.200000	0.958154
-7.250000	0.959422
-7.300000	0.960732
-7.350000	0.962
-7.400000	0.963161
-7.450000	0.964328
-7.500000	0.965461
-7.550000	0.966458
-7.600000	0.96759
-7.650000	0.968523
-7.700000	0.969499
-7.750000	0.970318
-7.800000	0.971222
-7.850000	0.972112
-7.900000	0.973024
-7.950000	0.9739
-8.000000	0.974697
-8.050000	0.975424
-8.100000	0.976278
-8.150000	0.977012
-8.200000	0.977959
-8.250000	0.978657
-8.300000	0.979462
-8.350000	0.980038
-8.400000	0.980658
-8.450000	0.981242
-8.500000	0.981826
-8.550000	0.982467
-8.600000	0.983065
-8.650000	0.983492
-8.700000	0.984048
-8.750000	0.984603
-8.800000	0.985045
-8.850000	0.985558
-8.900000	0.986142
-8.950000	0.986491
-9.000000	0.986911
-9.050000	0.987302
-9.100000	0.987808
-9.150000	0.988214
-9.200000	0.988598
-9.250000	0.988983
-9.300000	0.989439
-9.350000	0.989909
-9.400000	0.990315
-9.450000	0.990678
-9.500000	0.991055
-9.550000	0.99129
-9.600000	0.991696
-9.650000	0.99201
-9.700000	0.992373
-9.750000	0.992636
-9.800000	0.992935
-9.850000	0.993192
-9.900000	0.99347
-9.950000	1
&
113.150000	2.33352e-12
113.100000	2.3611e-12
113.050000	2.389e-12
113.000000	2.41724e-12
112.950000	2.44581e-12
112.900000	2.47471e-12
112.850000	2.50396e-12
112.800000	2.53356e-12
112.750000	2.5635e-12
112.700000	2.5938e-12
112.650000	2.62446e-12
112.600000	2.65547e-12
112.550000	2.68686e-12
112.500000	2.71861e-12
112.450000	2.75074e-12
112.400000	2.78325e-12
112.350000	2.81615e-12
112.300000	2.84943e-12
112.250000	2.88311e-12
112.200000	2.91718e-12
112.150000	2.95166e-12
112.100000	2.98654e-12
112.050000	3.02184e-12
112.000000	3.05755e-12
111.950000	3.09369e-12
111.900000	3.13025e-12
111.850000	3.16724e-12
111.800000	3.20467e-12
111.750000	3.24255e-12
111.700000	3.28087e-12
111.650000	3.31964e-12
111.600000	3.35887e-12
111.550000	3.39857e-12
111.500000	3.43873e-12
111.450000	3.47937e-12
111.400000	3.52049e-12
111.350000	3.56209e-12
111.300000	3.60419e-12
111.250000	3.64678e-12
111.200000	3.68988e-12
111.150000	3.73349e-12
111.100000	3.77761e-12
111.050000	3.82225e-12
111.000000	3.86742e-12
110.950000	3.91312e-12
110.900000	3.95937e-12
110.850000	4.00616e-12
110.800000	4.0535e-12
110.750000	4.1014e-12
110.700000	4.14987e-12
110.650000	4.19891e-12
110.600000	4.24853e-12
110.550000	4.29873e-12
110.500000	4.34953e-12
110.450000	4.40093e-12
110.400000	4.45294e-12
110.350000	4.50556e-12
110.300000	4.5588e-12
110.250000	4.61267e-12
110.200000	4.66718e-12
110.150000	4.72233e-12
110.100000	4.77814e-12
110.050000	4.8346e-12
110.000000	4.89173e-12
109.950000	4.94953e-12
109.900000	5.00802e-12
109.850000	5.0672e-12
109.800000	5.12708e-12
109.750000	5.18766e-12
109.700000	5.24896e-12
109.650000	5.31099e-12
109.600000	5.37374e-12
109.550000	5.43724e-12
109.500000	5.50149e-12
109.450000	5.5665e-12
109.400000	5.63227e-12
109.350000	5.69883e-12
109.300000	5.76616e-12
109.250000	5.8343e-12
109.200000	5.90324e-12
109.150000	5.97299e-12
109.100000	6.04357e-12
109.050000	6.11498e-12
109.000000	6.18723e-12
108.950000	6.26034e-12
108.900000	6.33431e-12
108.850000	6.40916e-12
108.800000	6.48489e-12
108.750000	6.56151e-12
108.700000	6.63904e-12
108.650000	6.71749e-12
108.600000	6.79686e-12
108.550000	6.87717e-12
108.500000	6.95842e-12
108.450000	7.04064e-12
108.400000	7.12383e-12
108.350000	7.208e-12
108.300000	7.29317e-12
108.250000	7.37934e-12
108.200000	7.46653e-12
108.150000	7.55475e-12
108.100000	7.64401e-12
108.050000	7.73432e-12
108.000000	7.82571e-12
107.950000	7.91817e-12
107.900000	8.01172e-12
107.850000	8.10638e-12
107.800000	8.20216e-12
107.750000	8.29906e-12
107.700000	8.39712e-12
107.650000	8.49633e-12
107.600000	8.59671e-12
107.550000	8.69828e-12
107.500000	8.80105e-12
107.450000	8.90503e-12
107.400000	9.01024e-12
107.350000	9.11669e-12
107.300000	9.2244e-12
107.250000	9.33338e-12
107.200000	9.44365e-12
107.150000	9.55522e-12
107.100000	9.66811e-12
107.050000	9.78233e-12
107.000000	9.89791e-12
106.950000	1.00148e-11
106.900000	1.01332e-11
106.850000	1.02529e-11
106.800000	1.0374e-11
106.750000	1.04966e-11
106.700000	1.06206e-11
106.650000	1.0746e-11
106.600000	1.0873e-11
106.550000	1.10014e-11
106.500000	1.11314e-11
106.450000	1.12629e-11
106.400000	1.1396e-11
106.350000	1.15306e-11
106.300000	1.16668e-11
106.250000	1.18047e-11
106.200000	1.19441e-11
106.150000	1.20852e-11
106.100000	1.2228e-11
106.050000	1.23724e-11
106.000000	1.25186e-11
105.950000	1.26665e-11
105.900000	1.28161e-11
105.850000	1.29675e-11
105.800000	1.31207e-11
105.750000	1.32757e-11
105.700000	1.34325e-11
105.650000	1.35912e-11
105.600000	1.37518e-11
105.550000	1.39142e-11
105.500000	1.40786e-11
105.450000	1.42449e-11
105.400000	1.44132e-11
105.350000	1.45834e-11
105.300000	1.47557e-11
105.250000	1.493e-11
105.200000	1.51064e-11
105.150000	1.52848e-11
105.100000	1.54654e-11
105.050000	1.56481e-11
105.000000	1.58329e-11
104.950000	1.60199e-11
104.900000	1.62092e-11
104.850000	1.64006e-11
104.800000	1.65944e-11
104.750000	1.67904e-11
104.700000	1.69887e-11
104.650000	1.71894e-11
104.600000	1.73924e-11
104.550000	1.75979e-11
104.500000	1.78057e-11
104.450000	1.80161e-11
104.400000	1.82289e-11
104.350000	1.84442e-11
104.300000	1.8662e-11
104.250000	1.88825e-11
104.200000	1.91055e-11
104.150000	1.93312e-11
104.100000	1.95595e-11
104.050000	1.97905e-11
104.000000	2.00243e-11
103.950000	2.02608e-11
103.900000	2.05001e-11
103.850000	2.07423e-11
103.800000	2.09873e-11
103.750000	2.12352e-11
103.700000	2.1486e-11
103.650000	2.17397e-11
103.600000	2.19965e-11
103.550000	2.22563e-11
103.500000	2.25192e-11
103.450000	2.27852e-11
103.400000	2.30543e-11
103.350000	2.33266e-11
103.300000	2.36021e-11
103.250000	2.38809e-11
103.200000	2.41629e-11
103.150000	2.44483e-11
103.100000	2.47371e-11
103.050000	2.50292e-11
103.000000	2.53248e-11
102.950000	2.56239e-11
102.900000	2.59266e-11
102.850000	2.62328e-11
102.800000	2.65426e-11
102.750000	2.68561e-11
102.700000	2.71732e-11
102.650000	2.74942e-11
102.600000	2.78189e-11
102.550000	2.81474e-11
102.500000	2.84799e-11
102.450000	2.88162e-11
102.400000	2.91565e-11
102.350000	2.95009e-11
102.300000	2.98493e-11
102.250000	3.02018e-11
102.200000	3.05585e-11
102.150000	3.09194e-11
102.100000	3.12845e-11
102.050000	3.1654e-11
102.000000	3.20278e-11
101.950000	3.2406e-11
101.900000	3.27887e-11
101.850000	3.3176e-11
101.800000	3.35678e-11
101.750000	3.39642e-11
101.700000	3.43653e-11
101.650000	3.47711e-11
101.600000	3.51817e-11
101.550000	3.55972e-11
101.500000	3.60176e-11
101.450000	3.64429e-11
101.400000	3.68733e-11
101.350000	3.73087e-11
101.300000	3.77493e-11
101.250000	3.81951e-11
101.200000	3.86461e-11
101.150000	3.91025e-11
101.100000	3.95642e-11
101.050000	4.00314e-11
101.000000	4.05042e-11
100.950000	4.09825e-11
100.900000	4.14664e-11
100.850000	4.19561e-11
100.800000	4.24515e-11
100.750000	4.29528e-11
100.700000	4.346e-11
100.650000	4.39732e-11
100.600000	4.44924e-11
100.550000	4.50178e-11
100.500000	4.55494e-11
100.450000	4.60872e-11
100.400000	4.66314e-11
100.350000	4.71821e-11
100.300000	4.77392e-11
100.250000	4.83029e-11
100.200000	4.88733e-11
100.150000	4.94503e-11
100.100000	5.00342e-11
100.050000	5.0625e-11
100.000000	5.12228e-11
99.950000	5.18276e-11
99.900000	5.24396e-11
99.850000	5.30588e-11
99.800000	5.36852e-11
99.750000	5.43191e-11
99.700000	5.49605e-11
99.650000	5.56094e-11
99.600000	5.6266e-11
99.550000	5.69304e-11
99.500000	5.76026e-11
99.450000	5.82827e-11
99.400000	5.89708e-11
99.350000	5.96671e-11
99.300000	6.03716e-11
99.250000	6.10844e-11
99.200000	6.18056e-11
99.150000	6.25353e-11
99.100000	6.32737e-11
99.050000	6.40207e-11
99.000000	6.47766e-11
98.950000	6.55414e-11
98.900000	6.63152e-11
98.850000	6.70981e-11
98.800000	6.78903e-11
98.750000	6.86919e-11
98.700000	6.95029e-11
98.650000	7.03234e-11
98.600000	7.11537e-11
98.550000	7.19938e-11
98.500000	7.28437e-11
98.450000	7.37037e-11
98.400000	7.45739e-11
98.350000	7.54543e-11
98.300000	7.63451e-11
98.250000	7.72464e-11
98.200000	7.81583e-11
98.150000	7.90811e-11
98.100000	8.00147e-11
98.050000	8.09593e-11
98.000000	8.19151e-11
97.950000	8.28821e-11
97.900000	8.38606e-11
97.850000	8.48506e-11
97.800000	8.58523e-11
97.750000	8.68658e-11
97.700000	8.78913e-11
97.650000	8.89288e-11
97.600000	8.99786e-11
97.550000	9.10408e-11
97.500000	9.21156e-11
97.450000	9.3203e-11
97.400000	9.43033e-11
97.350000	9.54165e-11
97.300000	9.65429e-11
97.250000	9.76825e-11
97.200000	9.88356e-11
97.150000	1.00002e-10
97.100000	1.01183e-10
97.050000	1.02377e-10
97.000000	1.03586e-10
96.950000	1.04809e-10
96.900000	1.06046e-10
96.850000	1.07298e-10
96.800000	1.08564e-10
96.750000	1.09846e-10
96.700000	1.11142e-10
96.650000	1.12454e-10
96.600000	1.13782e-10
96.550000	1.15125e-10
96.500000	1.16484e-10
96.450000	1.17858e-10
96.400000	1.1925e-10
96.350000	1.20657e-10
96.300000	1.22081e-10
96.250000	1.23522e-10
96.200000	1.2498e-10
96.150000	1.26456e-10
96.100000	1.27948e-10
96.050000	1.29458e-10
96.000000	1.30987e-10
95.950000	1.32533e-10
95.900000	1.34097e-10
95.850000	1.3568e-10
95.800000	1.37281e-10
95.750000	1.38901e-10
95.700000	1.40541e-10
95.650000	1.422e-10
95.600000	1.43878e-10
95.550000	1.45576e-10
95.500000	1.47294e-10
95.450000	1.49033e-10
95.400000	1.50792e-10
95.350000	1.52572e-10
95.300000	1.54372e-10
95.250000	1.56194e-10
95.200000	1.58038e-10
95.150000	1.59903e-10
95.100000	1.6179e-10
95.050000	1.637e-10
95.000000	1.65632e-10
94.950000	1.67586e-10
94.900000	1.69564e-10
94.850000	1.71565e-10
94.800000	1.7359e-10
94.750000	1.75639e-10
94.700000	1.77712e-10
94.650000	1.79809e-10
94.600000	1.81931e-10
94.550000	1.84078e-10
94.500000	1.86251e-10
94.450000	1.88449e-10
94.400000	1.90673e-10
94.350000	1.92923e-10
94.300000	1.952e-10
94.250000	1.97503e-10
94.200000	1.99834e-10
94.150000	2.02192e-10
94.100000	2.04578e-10
94.050000	2.06993e-10
94.000000	2.09435e-10
93.950000	2.11907e-10
93.900000	2.14407e-10
93.850000	2.16938e-10
93.800000	2.19498e-10
93.750000	2.22088e-10
93.700000	2.24709e-10
93.650000	2.2736e-10
93.600000	2.30043e-10
93.550000	2.32758e-10
93.500000	2.35504e-10
93.450000	2.38283e-10
93.400000	2.41095e-10
93.350000	2.4394e-10
93.300000	2.46819e-10
93.250000	2.49731e-10
93.200000	2.52678e-10
93.150000	2.55659e-10
93.100000	2.58676e-10
93.050000	2.61729e-10
93.000000	2.64817e-10
92.950000	2.67942e-10
92.900000	2.71103e-10
92.850000	2.74302e-10
92.800000	2.77539e-10
92.750000	2.80813e-10
92.700000	2.84127e-10
92.650000	2.87479e-10
92.600000	2.90871e-10
92.550000	2.94303e-10
92.500000	2.97776e-10
92.450000	3.01289e-10
92.400000	3.04844e-10
92.350000	3.08441e-10
92.300000	3.1208e-10
92.250000	3.15762e-10
92.200000	3.19488e-10
92.150000	3.23257e-10
92.100000	3.27071e-10
92.050000	3.3093e-10
92.000000	3.34835e-10
91.950000	3.38785e-10
91.900000	3.42782e-10
91.850000	3.46827e-10
91.800000	3.50919e-10
91.750000	3.55059e-10
91.700000	3.59248e-10
91.650000	3.63486e-10
91.600000	3.67774e-10
91.550000	3.72113e-10
91.500000	3.76503e-10
91.450000	3.80945e-10
91.400000	3.8544e-10
91.350000	3.89987e-10
91.300000	3.94588e-10
91.250000	3.99243e-10
91.200000	4.03953e-10
91.150000	4.08718e-10
91.100000	4.1354e-10
91.050000	4.18419e-10
91.000000	4.23355e-10
90.950000	4.28349e-10
90.900000	4.33402e-10
90.850000	4.38515e-10
90.800000	4.43688e-10
90.750000	4.48922e-10
90.700000	4.54218e-10
90.650000	4.59576e-10
90.600000	4.64998e-10
90.550000	4.70483e-10
90.500000	4.76033e-10
90.450000	4.81648e-10
90.400000	4.8733e-10
90.350000	4.93079e-10
90.300000	4.98895e-10
90.250000	5.0478e-10
90.200000	5.10734e-10
90.150000	5.16759e-10
90.100000	5.22855e-10
90.050000	5.29022e-10
90.000000	5.35262e-10
89.950000	5.41576e-10
89.900000	5.47964e-10
89.850000	5.54428e-10
89.800000	5.60968e-10
89.750000	5.67584e-10
89.700000	5.74279e-10
89.650000	5.81053e-10
89.600000	5.87907e-10
89.550000	5.94841e-10
89.500000	6.01857e-10
89.450000	6.08956e-10
89.400000	6.16138e-10
89.350000	6.23406e-10
89.300000	6.30759e-10
89.250000	6.38198e-10
89.200000	6.45725e-10
89.150000	6.53342e-10
89.100000	6.61047e-10
89.050000	6.68844e-10
89.000000	6.76732e-10
88.950000	6.84714e-10
88.900000	6.9279e-10
88.850000	7.0096e-10
88.800000	7.09228e-10
88.750000	7.17592e-10
88.700000	7.26055e-10
88.650000	7.34618e-10
88.600000	7.43282e-10
88.550000	7.52048e-10
88.500000	7.60918e-10
88.450000	7.69891e-10
88.400000	7.78971e-10
88.350000	7.88158e-10
88.300000	7.97453e-10
88.250000	8.06857e-10
88.200000	8.16373e-10
88.150000	8.26e-10
88.100000	8.35741e-10
88.050000	8.45597e-10
88.000000	8.55569e-10
87.950000	8.65659e-10
87.900000	8.75867e-10
87.850000	8.86196e-10
87.800000	8.96646e-10
87.750000	9.0722e-10
87.700000	9.17918e-10
87.650000	9.28743e-10
87.600000	9.39695e-10
87.550000	9.50776e-10
87.500000	9.61987e-10
87.450000	9.73331e-10
87.400000	9.84809e-10
87.350000	9.96421e-10
87.300000	1.00817e-09
87.250000	1.02006e-09
87.200000	1.03209e-09
87.150000	1.04426e-09
87.100000	1.05657e-09
87.050000	1.06903e-09
87.000000	1.08163e-09
86.950000	1.09439e-09
86.900000	1.10729e-09
86.850000	1.12035e-09
86.800000	1.13356e-09
86.750000	1.14692e-09
86.700000	1.16045e-09
86.650000	1.17413e-09
86.600000	1.18797e-09
86.550000	1.20198e-09
86.500000	1.21615e-09
86.450000	1.23049e-09
86.400000	1.245e-09
86.350000	1.25968e-09
86.300000	1.27453e-09
86.250000	1.28956e-09
86.200000	1.30476e-09
86.150000	1.32015e-09
86.100000	1.33571e-09
86.050000	1.35146e-09
86.000000	1.36739e-09
85.950000	1.38351e-09
85.900000	1.39982e-09
85.850000	1.41633e-09
85.800000	1.43302e-09
85.750000	1.44992e-09
85.700000	1.46701e-09
85.650000	1.48431e-09
85.600000	1.50181e-09
85.550000	1.51951e-09
85.500000	1.53742e-09
85.450000	1.55555e-09
85.400000	1.57389e-09
85.350000	1.59244e-09
85.300000	1.61121e-09
85.250000	1.63021e-09
85.200000	1.64943e-09
85.150000	1.66887e-09
85.100000	1.68854e-09
85.050000	1.70845e-09
85.000000	1.72859e-09
84.950000	1.74896e-09
84.900000	1.76958e-09
84.850000	1.79044e-09
84.800000	1.81155e-09
84.750000	1.8329e-09
84.700000	1.85451e-09
84.650000	1.87637e-09
84.600000	1.89848e-09
84.550000	1.92086e-09
84.500000	1.9435e-09
84.450000	1.96641e-09
84.400000	1.98959e-09
84.350000	2.01304e-09
84.300000	2.03677e-09
84.250000	2.06078e-09
84.200000	2.08507e-09
84.150000	2.10964e-09
84.100000	2.13451e-09
84.050000	2.15967e-09
84.000000	2.18512e-09
83.950000	2.21088e-09
83.900000	2.23694e-09
83.850000	2.2633e-09
83.800000	2.28998e-09
83.750000	2.31697e-09
83.700000	2.34427e-09
83.650000	2.3719e-09
83.600000	2.39986e-09
83.550000	2.42814e-09
83.500000	2.45676e-09
83.450000	2.48571e-09
83.400000	2.51501e-09
83.350000	2.54465e-09
83.300000	2.57464e-09
83.250000	2.60498e-09
83.200000	2.63568e-09
83.150000	2.66674e-09
83.100000	2.69817e-09
83.050000	2.72997e-09
83.000000	2.76214e-09
82.950000	2.79469e-09
82.900000	2.82763e-09
82.850000	2.86095e-09
82.800000	2.89466e-09
82.750000	2.92878e-09
82.700000	2.96329e-09
82.650000	2.99821e-09
82.600000	3.03354e-09
82.550000	3.06929e-09
82.500000	3.10546e-09
82.450000	3.14205e-09
82.400000	3.17907e-09
82.350000	3.21654e-09
82.300000	3.25444e-09
82.250000	3.29279e-09
82.200000	3.33159e-09
82.150000	3.37084e-09
82.100000	3.41056e-09
82.050000	3.45075e-09
82.000000	3.49141e-09
81.950000	3.53255e-09
81.900000	3.57417e-09
81.850000	3.61629e-09
81.800000	3.6589e-09
81.750000	3.70201e-09
81.700000	3.74563e-09
81.650000	3.78976e-09
81.600000	3.83441e-09
81.550000	3.87959e-09
81.500000	3.9253e-09
81.450000	3.97155e-09
81.400000	4.01834e-09
81.350000	4.06568e-09
81.300000	4.11358e-09
81.250000	4.16205e-09
81.200000	4.21108e-09
81.150000	4.26069e-09
81.100000	4.31089e-09
81.050000	4.36168e-09
81.000000	4.41306e-09
80.950000	4.46506e-09
80.900000	4.51766e-09
80.850000	4.57088e-09
80.800000	4.62473e-09
80.750000	4.67921e-09
80.700000	4.73433e-09
80.650000	4.79011e-09
80.600000	4.84654e-09
80.550000	4.90363e-09
80.500000	4.9614e-09
80.450000	5.01984e-09
80.400000	5.07898e-09
80.350000	5.13881e-09
80.300000	5.19934e-09
80.250000	5.26059e-09
80.200000	5.32255e-09
80.150000	5.38525e-09
80.100000	5.44869e-09
80.050000	5.51287e-09
80.000000	5.57781e-09
79.950000	5.64351e-09
79.900000	5.70998e-09
79.850000	5.77724e-09
79.800000	5.84529e-09
79.750000	5.91414e-09
79.700000	5.9838e-09
79.650000	6.05428e-09
79.600000	6.12559e-09
79.550000	6.19774e-09
79.500000	6.27074e-09
79.450000	6.3446e-09
79.400000	6.41932e-09
79.350000	6.49493e-09
79.300000	6.57143e-09
79.250000	6.64882e-09
79.200000	6.72713e-09
79.150000	6.80636e-09
79.100000	6.88652e-09
79.050000	6.96763e-09
79.000000	7.04969e-09
78.950000	7.13271e-09
78.900000	7.21671e-09
78.850000	7.30171e-09
78.800000	7.3877e-09
78.750000	7.4747e-09
78.700000	7.56273e-09
78.650000	7.65179e-09
78.600000	7.7419e-09
78.550000	7.83307e-09
78.500000	7.92532e-09
78.450000	8.01864e-09
78.400000	8.11307e-09
78.350000	8.20861e-09
78.300000	8.30527e-09
78.250000	8.40308e-09
78.200000	8.50203e-09
78.150000	8.60214e-09
78.100000	8.70344e-09
78.050000	8.80592e-09
78.000000	8.90961e-09
77.950000	9.01452e-09
77.900000	9.12067e-09
77.850000	9.22806e-09
77.800000	9.33672e-09
77.750000	9.44666e-09
77.700000	9.55789e-09
77.650000	9.67043e-09
77.600000	9.78429e-09
77.550000	9.89949e-09
77.500000	1.00161e-08
77.450000	1.0134e-08
77.400000	1.02533e-08
77.350000	1.0374e-08
77.300000	1.04962e-08
77.250000	1.06197e-08
77.200000	1.07448e-08
77.150000	1.08713e-08
77.100000	1.09993e-08
77.050000	1.11288e-08
77.000000	1.12598e-08
76.950000	1.13923e-08
76.900000	1.15265e-08
76.850000	1.16622e-08
76.800000	1.17994e-08
76.750000	1.19384e-08
76.700000	1.20789e-08
76.650000	1.22211e-08
76.600000	1.2365e-08
76.550000	1.25105e-08
76.500000	1.26578e-08
76.450000	1.28068e-08
76.400000	1.29576e-08
76.350000	1.31101e-08
76.300000	1.32644e-08
76.250000	1.34206e-08
76.200000	1.35785e-08
76.150000	1.37384e-08
76.100000	1.39001e-08
76.050000	1.40637e-08
76.000000	1.42292e-08
75.950000	1.43967e-08
75.900000	1.45662e-08
75.850000	1.47376e-08
75.800000	1.49111e-08
75.750000	1.50866e-08
75.700000	1.52642e-08
75.650000	1.54438e-08
75.600000	1.56256e-08
75.550000	1.58095e-08
75.500000	1.59956e-08
75.450000	1.61838e-08
75.400000	1.63743e-08
75.350000	1.6567e-08
75.300000	1.6762e-08
75.250000	1.69593e-08
75.200000	1.71589e-08
75.150000	1.73608e-08
75.100000	1.75651e-08
75.050000	1.77719e-08
75.000000	1.7981e-08
74.950000	1.81926e-08
74.900000	1.84067e-08
74.850000	1.86233e-08
74.800000	1.88425e-08
74.750000	1.90642e-08
74.700000	1.92886e-08
74.650000	1.95155e-08
74.600000	1.97452e-08
74.550000	1.99775e-08
74.500000	2.02126e-08
74.450000	2.04505e-08
74.400000	2.06911e-08
74.350000	2.09346e-08
74.300000	2.11809e-08
74.250000	2.14301e-08
74.200000	2.16823e-08
74.150000	2.19374e-08
74.100000	2.21955e-08
74.050000	2.24567e-08
74.000000	2.27209e-08
73.950000	2.29882e-08
73.900000	2.32587e-08
73.850000	2.35324e-08
73.800000	2.38092e-08
73.750000	2.40894e-08
73.700000	2.43728e-08
73.650000	2.46595e-08
73.600000	2.49497e-08
73.550000	2.52432e-08
73.500000	2.55402e-08
73.450000	2.58406e-08
73.400000	2.61446e-08
73.350000	2.64522e-08
73.300000	2.67634e-08
73.250000	2.70783e-08
73.200000	2.73968e-08
73.150000	2.77191e-08
73.100000	2.80452e-08
73.050000	2.83751e-08
73.000000	2.87089e-08
72.950000	2.90466e-08
72.900000	2.93883e-08
72.850000	2.9734e-08
72.800000	3.00837e-08
72.750000	3.04376e-08
72.700000	3.07956e-08
72.650000	3.11579e-08
72.600000	3.15244e-08
72.550000	3.18952e-08
72.500000	3.22703e-08
72.450000	3.26499e-08
72.400000	3.30339e-08
72.350000	3.34224e-08
72.300000	3.38155e-08
72.250000	3.42133e-08
72.200000	3.46157e-08
72.150000	3.50228e-08
72.100000	3.54347e-08
72.050000	3.58514e-08
72.000000	3.62731e-08
71.950000	3.66997e-08
71.900000	3.71313e-08
71.850000	3.7568e-08
71.800000	3.80098e-08
71.750000	3.84568e-08
71.700000	3.8909e-08
71.650000	3.93666e-08
71.600000	3.98295e-08
71.550000	4.02979e-08
71.500000	4.07718e-08
71.450000	4.12513e-08
71.400000	4.17363e-08
71.350000	4.22271e-08
71.300000	4.27237e-08
71.250000	4.3226e-08
71.200000	4.37343e-08
71.150000	4.42486e-08
71.100000	4.47689e-08
71.050000	4.52953e-08
71.000000	4.58278e-08
70.950000	4.63667e-08
70.900000	4.69119e-08
70.850000	4.74634e-08
70.800000	4.80215e-08
70.750000	4.85861e-08
70.700000	4.91573e-08
70.650000	4.97353e-08
70.600000	5.032e-08
70.550000	5.09116e-08
70.500000	5.15102e-08
70.450000	5.21157e-08
70.400000	5.27284e-08
70.350000	5.33483e-08
70.300000	5.39755e-08
70.250000	5.461e-08
70.200000	5.5252e-08
70.150000	5.59015e-08
70.100000	5.65587e-08
70.050000	5.72235e-08
70.000000	5.78962e-08
69.950000	5.85768e-08
69.900000	5.92653e-08
69.850000	5.9962e-08
69.800000	6.06668e-08
69.750000	6.13799e-08
69.700000	6.21014e-08
69.650000	6.28313e-08
69.600000	6.35699e-08
69.550000	6.43171e-08
69.500000	6.5073e-08
69.450000	6.58379e-08
69.400000	6.66117e-08
69.350000	6.73946e-08
69.300000	6.81867e-08
69.250000	6.89881e-08
69.200000	6.97989e-08
69.150000	7.06192e-08
69.100000	7.14491e-08
69.050000	7.22888e-08
69.000000	7.31384e-08
68.950000	7.39979e-08
68.900000	7.48675e-08
68.850000	7.57473e-08
68.800000	7.66375e-08
68.750000	7.75381e-08
68.700000	7.84492e-08
68.650000	7.93711e-08
68.600000	8.03038e-08
68.550000	8.12474e-08
68.500000	8.22021e-08
68.450000	8.3168e-08
68.400000	8.41453e-08
68.350000	8.5134e-08
68.300000	8.61343e-08
68.250000	8.71464e-08
68.200000	8.81703e-08
68.150000	8.92062e-08
68.100000	9.02544e-08
68.050000	9.13148e-08
68.000000	9.23876e-08
67.950000	9.34731e-08
67.900000	9.45713e-08
67.850000	9.56823e-08
67.800000	9.68064e-08
67.750000	9.79437e-08
67.700000	9.90944e-08
67.650000	1.00259e-07
67.600000	1.01436e-07
67.550000	1.02628e-07
67.500000	1.03834e-07
67.450000	1.05053e-07
67.400000	1.06287e-07
67.350000	1.07536e-07
67.300000	1.08799e-07
67.250000	1.10077e-07
67.200000	1.1137e-07
67.150000	1.12678e-07
67.100000	1.14002e-07
67.050000	1.15341e-07
67.000000	1.16696e-07
66.950000	1.18066e-07
66.900000	1.19453e-07
66.850000	1.20856e-07
66.800000	1.22275e-07
66.750000	1.23711e-07
66.700000	1.25164e-07
66.650000	1.26634e-07
66.600000	1.28122e-07
66.550000	1.29626e-07
66.500000	1.31149e-07
66.450000	1.32689e-07
66.400000	1.34247e-07
66.350000	1.35824e-07
66.300000	1.37419e-07
66.250000	1.39032e-07
66.200000	1.40665e-07
66.150000	1.42317e-07
66.100000	1.43988e-07
66.050000	1.45679e-07
66.000000	1.47389e-07
65.950000	1.4912e-07
65.900000	1.50871e-07
65.850000	1.52642e-07
65.800000	1.54434e-07
65.750000	1.56248e-07
65.700000	1.58082e-07
65.650000	1.59938e-07
65.600000	1.61816e-07
65.550000	1.63716e-07
65.500000	1.65638e-07
65.450000	1.67582e-07
65.400000	1.6955e-07
65.350000	1.7154e-07
65.300000	1.73554e-07
65.250000	1.75592e-07
65.200000	1.77653e-07
65.150000	1.79738e-07
65.100000	1.81848e-07
65.050000	1.83983e-07
65.000000	1.86143e-07
64.950000	1.88327e-07
64.900000	1.90538e-07
64.850000	1.92775e-07
64.800000	1.95037e-07
64.750000	1.97327e-07
64.700000	1.99643e-07
64.650000	2.01986e-07
64.600000	2.04357e-07
64.550000	2.06755e-07
64.500000	2.09182e-07
64.450000	2.11637e-07
64.400000	2.1412e-07
64.350000	2.16633e-07
64.300000	2.19176e-07
64.250000	2.21748e-07
64.200000	2.2435e-07
64.150000	2.26983e-07
64.100000	2.29647e-07
64.050000	2.32341e-07
64.000000	2.35068e-07
63.950000	2.37826e-07
63.900000	2.40617e-07
63.850000	2.4344e-07
63.800000	2.46297e-07
63.750000	2.49187e-07
63.700000	2.5211e-07
63.650000	2.55068e-07
63.600000	2.58061e-07
63.550000	2.61089e-07
63.500000	2.64152e-07
63.450000	2.67251e-07
63.400000	2.70387e-07
63.350000	2.73559e-07
63.300000	2.76768e-07
63.250000	2.80015e-07
63.200000	2.833e-07
63.150000	2.86623e-07
63.100000	2.89986e-07
63.050000	2.93387e-07
63.000000	2.96829e-07
62.950000	3.00311e-07
62.900000	3.03834e-07
62.850000	3.07397e-07
62.800000	3.11003e-07
62.750000	3.14651e-07
62.700000	3.18342e-07
62.650000	3.22075e-07
62.600000	3.25853e-07
62.550000	3.29675e-07
62.500000	3.33541e-07
62.450000	3.37453e-07
62.400000	3.41411e-07
62.350000	3.45415e-07
62.300000	3.49465e-07
62.250000	3.53564e-07
62.200000	3.5771e-07
62.150000	3.61905e-07
62.100000	3.66149e-07
62.050000	3.70442e-07
62.000000	3.74786e-07
61.950000	3.79181e-07
61.900000	3.83627e-07
61.850000	3.88125e-07
61.800000	3.92676e-07
61.750000	3.9728e-07
61.700000	4.01938e-07
61.650000	4.0665e-07
61.600000	4.11418e-07
61.550000	4.16242e-07
61.500000	4.21122e-07
61.450000	4.26059e-07
61.400000	4.31053e-07
61.350000	4.36107e-07
61.300000	4.41219e-07
61.250000	4.46391e-07
61.200000	4.51624e-07
61.150000	4.56918e-07
61.100000	4.62274e-07
61.050000	4.67693e-07
61.000000	4.73175e-07
60.950000	4.78721e-07
60.900000	4.84332e-07
60.850000	4.90009e-07
60.800000	4.95752e-07
60.750000	5.01563e-07
60.700000	5.07441e-07
60.650000	5.13388e-07
60.600000	5.19405e-07
60.550000	5.25492e-07
60.500000	5.3165e-07
60.450000	5.37881e-07
60.400000	5.44184e-07
60.350000	5.50561e-07
60.300000	5.57012e-07
60.250000	5.63539e-07
60.200000	5.70143e-07
60.150000	5.76823e-07
60.100000	5.83582e-07
60.050000	5.9042e-07
60.000000	5.97337e-07
59.950000	6.04336e-07
59.900000	6.11416e-07
59.850000	6.1858e-07
59.800000	6.25827e-07
59.750000	6.33159e-07
59.700000	6.40576e-07
59.650000	6.4808e-07
59.600000	6.55672e-07
59.550000	6.63353e-07
59.500000	6.71124e-07
59.450000	6.78985e-07
59.400000	6.86938e-07
59.350000	6.94985e-07
59.300000	7.03125e-07
59.250000	7.11361e-07
59.200000	7.19693e-07
59.150000	7.28122e-07
59.100000	7.3665e-07
59.050000	7.45277e-07
59.000000	7.54005e-07
58.950000	7.62836e-07
58.900000	7.71769e-07
58.850000	7.80807e-07
58.800000	7.89951e-07
58.750000	7.99201e-07
58.700000	8.08559e-07
58.650000	8.18027e-07
58.600000	8.27606e-07
58.550000	8.37296e-07
58.500000	8.471e-07
58.450000	8.57018e-07
58.400000	8.67052e-07
58.350000	8.77204e-07
58.300000	8.87474e-07
58.250000	8.97864e-07
58.200000	9.08375e-07
58.150000	9.19009e-07
58.100000	9.29768e-07
58.050000	9.40652e-07
58.000000	9.51663e-07
57.950000	9.62803e-07
57.900000	9.74073e-07
57.850000	9.85474e-07
57.800000	9.97009e-07
57.750000	1.00868e-06
57.700000	1.02048e-06
57.650000	1.03243e-06
57.600000	1.04451e-06
57.550000	1.05674e-06
57.500000	1.0691e-06
57.450000	1.08161e-06
57.400000	1.09427e-06
57.350000	1.10708e-06
57.300000	1.12003e-06
57.250000	1.13314e-06
57.200000	1.1464e-06
57.150000	1.15981e-06
57.100000	1.17338e-06
57.050000	1.18711e-06
57.000000	1.201e-06
56.950000	1.21505e-06
56.900000	1.22927e-06
56.850000	1.24365e-06
56.800000	1.2582e-06
56.750000	1.27292e-06
56.700000	1.28781e-06
56.650000	1.30287e-06
56.600000	1.31811e-06
56.550000	1.33353e-06
56.500000	1.34913e-06
56.450000	1.36491e-06
56.400000	1.38087e-06
56.350000	1.39702e-06
56.300000	1.41336e-06
56.250000	1.42989e-06
56.200000	1.44662e-06
56.150000	1.46353e-06
56.100000	1.48065e-06
56.050000	1.49796e-06
56.000000	1.51548e-06
55.950000	1.5332e-06
55.900000	1.55113e-06
55.850000	1.56927e-06
55.800000	1.58762e-06
55.750000	1.60618e-06
55.700000	1.62496e-06
55.650000	1.64396e-06
55.600000	1.66318e-06
55.550000	1.68262e-06
55.500000	1.70229e-06
55.450000	1.72219e-06
55.400000	1.74232e-06
55.350000	1.76269e-06
55.300000	1.78329e-06
55.250000	1.80414e-06
55.200000	1.82523e-06
55.150000	1.84656e-06
55.100000	1.86814e-06
55.050000	1.88997e-06
55.000000	1.91206e-06
54.950000	1.93441e-06
54.900000	1.95701e-06
54.850000	1.97988e-06
54.800000	2.00302e-06
54.750000	2.02643e-06
54.700000	2.05011e-06
54.650000	2.07406e-06
54.600000	2.09829e-06
54.550000	2.12281e-06
54.500000	2.14761e-06
54.450000	2.1727e-06
54.400000	2.19809e-06
54.350000	2.22376e-06
54.300000	2.24974e-06
54.250000	2.27602e-06
54.200000	2.30261e-06
54.150000	2.32951e-06
54.100000	2.35672e-06
54.050000	2.38424e-06
54.000000	2.41209e-06
53.950000	2.44026e-06
53.900000	2.46876e-06
53.850000	2.4976e-06
53.800000	2.52676e-06
53.750000	2.55627e-06
53.700000	2.58612e-06
53.650000	2.61632e-06
53.600000	2.64687e-06
53.550000	2.67778e-06
53.500000	2.70904e-06
53.450000	2.74067e-06
53.400000	2.77267e-06
53.350000	2.80504e-06
53.300000	2.83779e-06
53.250000	2.87092e-06
53.200000	2.90443e-06
53.150000	2.93833e-06
53.100000	2.97263e-06
53.050000	3.00733e-06
53.000000	3.04243e-06
52.950000	3.07794e-06
52.900000	3.11387e-06
52.850000	3.15021e-06
52.800000	3.18697e-06
52.750000	3.22416e-06
52.700000	3.26179e-06
52.650000	3.29985e-06
52.600000	3.33836e-06
52.550000	3.37731e-06
52.500000	3.41671e-06
52.450000	3.45658e-06
52.400000	3.49691e-06
52.350000	3.5377e-06
52.300000	3.57898e-06
52.250000	3.62073e-06
52.200000	3.66296e-06
52.150000	3.70569e-06
52.100000	3.74892e-06
52.050000	3.79265e-06
52.000000	3.83688e-06
51.950000	3.88163e-06
51.900000	3.9269e-06
51.850000	3.9727e-06
51.800000	4.01903e-06
51.750000	4.06589e-06
51.700000	4.11331e-06
51.650000	4.16127e-06
51.600000	4.20979e-06
51.550000	4.25888e-06
51.500000	4.30853e-06
51.450000	4.35876e-06
51.400000	4.40958e-06
51.350000	4.46098e-06
51.300000	4.51299e-06
51.250000	4.56559e-06
51.200000	4.61881e-06
51.150000	4.67265e-06
51.100000	4.72711e-06
51.050000	4.7822e-06
51.000000	4.83794e-06
50.950000	4.89432e-06
50.900000	4.95136e-06
50.850000	5.00905e-06
50.800000	5.06742e-06
50.750000	5.12647e-06
50.700000	5.1862e-06
50.650000	5.24663e-06
50.600000	5.30775e-06
50.550000	5.36959e-06
50.500000	5.43214e-06
50.450000	5.49542e-06
50.400000	5.55944e-06
50.350000	5.62419e-06
50.300000	5.6897e-06
50.250000	5.75597e-06
50.200000	5.82301e-06
50.150000	5.89082e-06
50.100000	5.95943e-06
50.050000	6.02882e-06
50.000000	6.09903e-06
49.950000	6.17004e-06
49.900000	6.24189e-06
49.850000	6.31456e-06
49.800000	6.38808e-06
49.750000	6.46245e-06
49.700000	6.53768e-06
49.650000	6.61378e-06
49.600000	6.69077e-06
49.550000	6.76865e-06
49.500000	6.84743e-06
49.450000	6.92713e-06
49.400000	7.00775e-06
49.350000	7.0893e-06
49.300000	7.1718e-06
49.250000	7.25525e-06
49.200000	7.33967e-06
49.150000	7.42507e-06
49.100000	7.51146e-06
49.050000	7.59886e-06
49.000000	7.68726e-06
48.950000	7.77669e-06
48.900000	7.86715e-06
48.850000	7.95866e-06
48.800000	8.05123e-06
48.750000	8.14487e-06
48.700000	8.2396e-06
48.650000	8.33542e-06
48.600000	8.43236e-06
48.550000	8.53041e-06
48.500000	8.6296e-06
48.450000	8.72994e-06
48.400000	8.83144e-06
48.350000	8.93412e-06
48.300000	9.03798e-06
48.250000	9.14305e-06
48.200000	9.24933e-06
48.150000	9.35684e-06
48.100000	9.4656e-06
48.050000	9.57561e-06
48.000000	9.6869e-06
47.950000	9.79947e-06
47.900000	9.91335e-06
47.850000	1.00285e-05
47.800000	1.01451e-05
47.750000	1.02629e-05
47.700000	1.03822e-05
47.650000	1.05028e-05
47.600000	1.06248e-05
47.550000	1.07482e-05
47.500000	1.08731e-05
47.450000	1.09993e-05
47.400000	1.11271e-05
47.350000	1.12563e-05
47.300000	1.1387e-05
47.250000	1.15193e-05
47.200000	1.1653e-05
47.150000	1.17883e-05
47.100000	1.19252e-05
47.050000	1.20636e-05
47.000000	1.22037e-05
46.950000	1.23453e-05
46.900000	1.24886e-05
46.850000	1.26336e-05
46.800000	1.27802e-05
46.750000	1.29285e-05
46.700000	1.30786e-05
46.650000	1.32303e-05
46.600000	1.33838e-05
46.550000	1.35391e-05
46.500000	1.36962e-05
46.450000	1.38551e-05
46.400000	1.40158e-05
46.350000	1.41784e-05
46.300000	1.43428e-05
46.250000	1.45092e-05
46.200000	1.46775e-05
46.150000	1.48477e-05
46.100000	1.50198e-05
46.050000	1.5194e-05
46.000000	1.53702e-05
45.950000	1.55483e-05
45.900000	1.57286e-05
45.850000	1.59109e-05
45.800000	1.60953e-05
45.750000	1.62819e-05
45.700000	1.64706e-05
45.650000	1.66615e-05
45.600000	1.68545e-05
45.550000	1.70498e-05
45.500000	1.72474e-05
45.450000	1.74472e-05
45.400000	1.76493e-05
45.350000	1.78538e-05
45.300000	1.80606e-05
45.250000	1.82698e-05
45.200000	1.84814e-05
45.150000	1.86954e-05
45.100000	1.89119e-05
45.050000	1.91309e-05
45.000000	1.93524e-05
44.950000	1.95764e-05
44.900000	1.9803e-05
44.850000	2.00323e-05
44.800000	2.02641e-05
44.750000	2.04987e-05
44.700000	2.07359e-05
44.650000	2.09758e-05
44.600000	2.12186e-05
44.550000	2.14641e-05
44.500000	2.17124e-05
44.450000	2.19636e-05
44.400000	2.22176e-05
44.350000	2.24746e-05
44.300000	2.27345e-05
44.250000	2.29975e-05
44.200000	2.32634e-05
44.150000	2.35324e-05
44.100000	2.38045e-05
44.050000	2.40797e-05
44.000000	2.4358e-05
43.950000	2.46396e-05
43.900000	2.49244e-05
43.850000	2.52124e-05
43.800000	2.55038e-05
43.750000	2.57985e-05
43.700000	2.60966e-05
43.650000	2.63981e-05
43.600000	2.6703e-05
43.550000	2.70115e-05
43.500000	2.73235e-05
43.450000	2.7639e-05
43.400000	2.79582e-05
43.350000	2.8281e-05
43.300000	2.86076e-05
43.250000	2.89378e-05
43.200000	2.92719e-05
43.150000	2.96098e-05
43.100000	2.99515e-05
43.050000	3.02972e-05
43.000000	3.06468e-05
42.950000	3.10004e-05
42.900000	3.13581e-05
42.850000	3.17198e-05
42.800000	3.20857e-05
42.750000	3.24558e-05
42.700000	3.28301e-05
42.650000	3.32087e-05
42.600000	3.35916e-05
42.550000	3.39789e-05
42.500000	3.43707e-05
42.450000	3.47669e-05
42.400000	3.51676e-05
42.350000	3.55729e-05
42.300000	3.59828e-05
42.250000	3.63974e-05
42.200000	3.68168e-05
42.150000	3.72409e-05
42.100000	3.76699e-05
42.050000	3.81037e-05
42.000000	3.85425e-05
41.950000	3.89864e-05
41.900000	3.94352e-05
41.850000	3.98892e-05
41.800000	4.03484e-05
41.750000	4.08128e-05
41.700000	4.12825e-05
41.650000	4.17576e-05
41.600000	4.22381e-05
41.550000	4.2724e-05
41.500000	4.32155e-05
41.450000	4.37125e-05
41.400000	4.42153e-05
41.350000	4.47237e-05
41.300000	4.52379e-05
41.250000	4.5758e-05
41.200000	4.6284e-05
41.150000	4.6816e-05
41.100000	4.7354e-05
41.050000	4.78982e-05
41.000000	4.84485e-05
40.950000	4.90051e-05
40.900000	4.9568e-05
40.850000	5.01373e-05
40.800000	5.07131e-05
40.750000	5.12954e-05
40.700000	5.18843e-05
40.650000	5.24799e-05
40.600000	5.30822e-05
40.550000	5.36914e-05
40.500000	5.43075e-05
40.450000	5.49305e-05
40.400000	5.55607e-05
40.350000	5.6198e-05
40.300000	5.68425e-05
40.250000	5.74942e-05
40.200000	5.81534e-05
40.150000	5.88201e-05
40.100000	5.94942e-05
40.050000	6.01761e-05
40.000000	6.08656e-05
39.950000	6.15629e-05
39.900000	6.22681e-05
39.850000	6.29813e-05
39.800000	6.37025e-05
39.750000	6.44319e-05
39.700000	6.51695e-05
39.650000	6.59155e-05
39.600000	6.66699e-05
39.550000	6.74327e-05
39.500000	6.82042e-05
39.450000	6.89844e-05
39.400000	6.97734e-05
39.350000	7.05713e-05
39.300000	7.13782e-05
39.250000	7.21941e-05
39.200000	7.30193e-05
39.150000	7.38537e-05
39.100000	7.46976e-05
39.050000	7.55509e-05
39.000000	7.64138e-05
38.950000	7.72864e-05
38.900000	7.81689e-05
38.850000	7.90612e-05
38.800000	7.99636e-05
38.750000	8.08761e-05
38.700000	8.17989e-05
38.650000	8.2732e-05
38.600000	8.36755e-05
38.550000	8.46297e-05
38.500000	8.55945e-05
38.450000	8.65702e-05
38.400000	8.75568e-05
38.350000	8.85544e-05
38.300000	8.95632e-05
38.250000	9.05833e-05
38.200000	9.16148e-05
38.150000	9.26579e-05
38.100000	9.37125e-05
38.050000	9.4779e-05
38.000000	9.58574e-05
37.950000	9.69478e-05
37.900000	9.80504e-05
37.850000	9.91653e-05
37.800000	0.000100293
37.750000	0.000101432
37.700000	0.000102585
37.650000	0.00010375
37.600000	0.000104929
37.550000	0.00010612
37.500000	0.000107325
37.450000	0.000108543
37.400000	0.000109775
37.350000	0.00011102
37.300000	0.000112279
37.250000	0.000113552
37.200000	0.000114839
37.150000	0.000116141
37.100000	0.000117457
37.050000	0.000118787
37.000000	0.000120132
36.950000	0.000121492
36.900000	0.000122867
36.850000	0.000124258
36.800000	0.000125663
36.750000	0.000127084
36.700000	0.000128521
36.650000	0.000129974
36.600000	0.000131442
36.550000	0.000132927
36.500000	0.000134428
36.450000	0.000135946
36.400000	0.00013748
36.350000	0.000139031
36.300000	0.000140599
36.250000	0.000142184
36.200000	0.000143787
36.150000	0.000145407
36.100000	0.000147045
36.050000	0.000148701
36.000000	0.000150375
35.950000	0.000152067
35.900000	0.000153777
35.850000	0.000155507
35.800000	0.000157255
35.750000	0.000159022
35.700000	0.000160808
35.650000	0.000162614
35.600000	0.000164439
35.550000	0.000166284
35.500000	0.000168149
35.450000	0.000170035
35.400000	0.00017194
35.350000	0.000173866
35.300000	0.000175813
35.250000	0.000177781
35.200000	0.000179771
35.150000	0.000181781
35.100000	0.000183813
35.050000	0.000185867
35.000000	0.000187943
34.950000	0.000190042
34.900000	0.000192162
34.850000	0.000194306
34.800000	0.000196472
34.750000	0.000198661
34.700000	0.000200874
34.650000	0.00020311
34.600000	0.00020537
34.550000	0.000207654
34.500000	0.000209962
34.450000	0.000212294
34.400000	0.000214651
34.350000	0.000217033
34.300000	0.00021944
34.250000	0.000221873
34.200000	0.000224331
34.150000	0.000226814
34.100000	0.000229324
34.050000	0.00023186
34.000000	0.000234422
33.950000	0.000237011
33.900000	0.000239626
33.850000	0.000242269
33.800000	0.000244939
33.750000	0.000247637
33.700000	0.000250363
33.650000	0.000253116
33.600000	0.000255898
33.550000	0.000258708
33.500000	0.000261547
33.450000	0.000264415
33.400000	0.000267312
33.350000	0.000270238
33.300000	0.000273194
33.250000	0.000276179
33.200000	0.000279195
33.150000	0.00028224
33.100000	0.000285316
33.050000	0.000288423
33.000000	0.00029156
32.950000	0.000294729
32.900000	0.000297928
32.850000	0.000301159
32.800000	0.000304422
32.750000	0.000307716
32.700000	0.000311042
32.650000	0.0003144
32.600000	0.00031779
32.550000	0.000321213
32.500000	0.000324668
32.450000	0.000328156
32.400000	0.000331676
32.350000	0.000335229
32.300000	0.000338816
32.250000	0.000342435
32.200000	0.000346087
32.150000	0.000349772
32.100000	0.000353491
32.050000	0.000357243
32.000000	0.000361028
31.950000	0.000364846
31.900000	0.000368697
31.850000	0.000372581
31.800000	0.000376498
31.750000	0.000380448
31.700000	0.000384431
31.650000	0.000388445
31.600000	0.000392492
31.550000	0.000396571
31.500000	0.000400682
31.450000	0.000404823
31.400000	0.000408995
31.350000	0.000413197
31.300000	0.000417429
31.250000	0.000421689
31.200000	0.000425977
31.150000	0.000430291
31.100000	0.000434632
31.050000	0.000438997
31.000000	0.000443385
30.950000	0.000447794
30.900000	0.000452223
30.850000	0.000456669
30.800000	0.000461129
30.750000	0.000465601
30.700000	0.00047008
30.650000	0.000474562
30.600000	0.000479041
30.550000	0.000483511
30.500000	0.000487962
30.450000	0.000492383
30.400000	0.000496757
30.350000	0.000501061
30.300000	0.000505254
30.250000	0.000509258
&
```
