## Supplementary material for "All-at-once RNA folding with 3D motif prediction framed by evolutionary information": RF00115_McaS.cacofold.power

```
# Power analysis of CaCoFold structure 
#
# Powertype = SINGLE SUBSTITUTIONS
# covary  left_pos      right_pos    substitutions      power
#----------------------------------------------------------------
          2		25		0		0.00
          3		24		0		0.00
          4		23		2		0.00
          5		22		0		0.00
          6		21		2		0.00
          33		52		1		0.00
          34		51		0		0.00
          35		50		1		0.00
          36		49		2		0.00
          37		48		0		0.00
          38		47		0		0.00
          58		88		0		0.00
          59		87		0		0.00
          60		86		0		0.00
          61		85		0		0.00
          62		84		0		0.00
          63		83		0		0.00
          64		82		1		0.00
          65		81		0		0.00
          66		80		0		0.00
          67		79		0		0.00
          69		77		0		0.00
          70		76		0		0.00
#
# BPAIRS 23
# avg substitutions per BP  0.4
# BPAIRS expected to covary 0.0 +/- 0.0
# BPAIRS observed to covary 0
#
```
