## Supplementary material for "All-at-once RNA folding with 3D motif prediction framed by evolutionary information": RF00115_McaS.helixcov

```
# RMs = 3 L = 96

# RM_HELIX NESTED 2-7 20-25, nbp = 6 nbp_cov = 0
# pvals: 0.938731,0.938731,0.977729,0.938731,0.944987,0.976285
# aggregated NONE
NESTED  :<<<<<<____________>>>>>>:::::::::::::::::::::::::::::::::::::::::::::::::::::::::::::::::::::::
        ::::::::::::::::::::::::::::::::::::::::::::::::::::::::::::::::::::::::::::::::::::::::::::::::

# RM_HELIX NESTED 33-38 47-52, nbp = 6 nbp_cov = 0
# pvals: 0.938731,0.938731,0.938731,0.938731,0.938731,0.938731
# aggregated NONE
NESTED  ::::::::::::::::::::::::::::::::<<<<<<________>>>>>>::::::::::::::::::::::::::::::::::::::::::::
        ::::::::::::::::::::::::::::::::::::::::::::::::::::::::::::::::::::::::::::::::::::::::::::::::

# RM_HELIX NESTED 58-70 76-88, nbp = 12 nbp_cov = 0
# pvals: 0.938731,0.938731,0.938731,0.938731,0.938731,0.938731,0.938731,0.938731,0.938731,0.938731,0.938731,0.938731
# aggregated NONE
NESTED  :::::::::::::::::::::::::::::::::::::::::::::::::::::::::<<<<<<<<<<-<<_____>>->>>>>>>>>>::::::::
        ::::::::::::::::::::::::::::::::::::::::::::::::::::::::::::::::::::::::::::::::::::::::::::::::
```
