## Supplementary material for "All-at-once RNA folding with 3D motif prediction framed by evolutionary information": RF00115_McaS.surv

```
0.000033	0.0416667
-0.011631	0.875
-0.087781	0.916667
-0.328923	0.958333
-0.341615	1
&
3.262829	0.000220459
3.237445	0.000440917
2.831311	0.000661376
2.475943	0.000881834
2.399793	0.00110229
1.663674	0.00132275
1.587524	0.00176367
1.460607	0.00198413
1.422532	0.00220459
1.409840	0.00242504
1.397148	0.0026455
1.346382	0.00286596
1.320998	0.00308642
1.257540	0.00396825
1.219465	0.00440917
1.194081	0.00485009
1.181389	0.00529101
1.156006	0.00551146
1.143314	0.00595238
1.117931	0.00617284
1.079856	0.0063933
0.991014	0.00661376
0.952939	0.00705467
0.787947	0.00771605
0.749872	0.00859788
0.737180	0.00881834
0.724488	0.0090388
0.711796	0.00970018
0.635646	0.00992063
0.622955	0.0101411
0.610263	0.0103616
0.584879	0.010582
0.572188	0.0110229
0.559496	0.0112434
0.534113	0.0116843
0.496038	0.0121252
0.470654	0.0127866
0.457962	0.0130071
0.419887	0.0136684
0.407196	0.0138889
0.381812	0.0141093
0.356429	0.0145503
0.305662	0.0147707
0.280279	0.0156526
0.267587	0.0160935
0.242203	0.0169753
0.229512	0.0171958
0.216820	0.0180776
0.204128	0.0182981
0.191437	0.018739
0.178745	0.0200617
0.166053	0.0202822
0.140670	0.0213845
0.127978	0.0216049
0.115286	0.0218254
0.102595	0.0224868
0.089903	0.0227072
0.077211	0.0233686
0.064520	0.0238095
0.051828	0.02403
0.026445	0.0257937
0.013753	0.0260141
0.001061	0.026455
-0.011631	0.950176
-0.024322	0.950838
-0.037014	0.951058
-0.049706	0.95194
-0.062397	0.95216
-0.075089	0.952601
-0.087781	0.953483
-0.100472	0.953924
-0.113164	0.955247
-0.125856	0.95657
-0.138548	0.957231
-0.151239	0.959656
-0.163931	0.961861
-0.176623	0.963183
-0.189314	0.964506
-0.202006	0.965388
-0.214698	0.967813
-0.227389	0.969136
-0.240081	0.970679
-0.252773	0.97134
-0.265465	0.971781
-0.278156	0.972663
-0.290848	0.973986
-0.303540	0.97597
-0.316231	0.977513
-0.328923	0.978616
-0.341615	0.981041
-0.354307	0.982363
-0.366998	0.984347
-0.379690	0.985229
-0.392382	0.986772
-0.405073	0.987213
-0.417765	0.988536
-0.430457	0.989638
-0.443148	0.990961
-0.455840	0.991182
-0.468532	0.991843
-0.481224	0.992945
-0.493915	0.993386
-0.506607	0.993827
-0.519299	0.994268
-0.531990	0.99515
-0.557374	0.995591
-0.570065	0.995811
-0.595449	0.996032
-0.608141	0.996473
-0.620832	0.996693
-0.646216	0.997354
-0.671599	0.997795
-0.696982	0.998016
-0.709674	0.998457
-0.722366	0.998677
-0.773133	0.998898
-0.811208	0.999118
-0.887358	0.999339
-0.988892	0.999559
-1.001583	0.99978
-1.077734	1
&
4.633532	1.09649e-06
4.544690	2.19298e-06
4.506615	3.28947e-06
4.493924	4.38596e-06
4.405082	5.48246e-06
4.367007	7.67544e-06
4.316240	9.86842e-06
4.303548	1.20614e-05
4.278165	1.31579e-05
4.265473	1.42544e-05
4.252781	1.75439e-05
4.227398	1.86404e-05
4.189323	1.97368e-05
4.176631	2.19298e-05
4.163939	2.30263e-05
4.151248	2.52193e-05
4.138556	2.63158e-05
4.125864	2.96053e-05
4.113173	3.07018e-05
4.100481	3.39912e-05
4.087789	3.61842e-05
4.075097	3.72807e-05
4.049714	3.94737e-05
4.024331	4.16667e-05
4.011639	4.27632e-05
3.998947	4.38596e-05
3.960872	4.49561e-05
3.948180	4.82456e-05
3.935489	4.93421e-05
3.910105	5.04386e-05
3.884722	5.26316e-05
3.846647	5.37281e-05
3.833955	5.48246e-05
3.821263	5.59211e-05
3.707038	5.8114e-05
3.681655	5.92105e-05
3.668963	6.0307e-05
3.656271	6.14035e-05
3.618196	6.25e-05
3.592813	6.4693e-05
3.567429	6.57895e-05
3.542046	6.6886e-05
3.516663	6.79825e-05
3.503971	6.90789e-05
3.478587	7.23684e-05
3.465896	7.67544e-05
3.453204	7.78509e-05
3.440512	8.00439e-05
3.427821	8.55263e-05
3.415129	9.64912e-05
3.402437	9.97807e-05
3.389746	0.000109649
3.377054	0.000123904
3.364362	0.000135965
3.351670	0.000150219
3.338979	0.000163377
3.326287	0.000175439
3.313595	0.000198465
3.300904	0.000224781
3.288212	0.000239035
3.275520	0.000255482
3.262829	0.00027193
3.250137	0.000289474
3.237445	0.000307018
3.224753	0.000328947
3.212062	0.000342105
3.199370	0.000360746
3.186678	0.000380482
3.173987	0.000401316
3.161295	0.0004375
3.148603	0.000457237
3.135912	0.000471491
3.123220	0.000486842
3.110528	0.000496711
3.097836	0.000513158
3.085145	0.000530702
3.072453	0.000546053
3.059761	0.0005625
3.047070	0.000573465
3.034378	0.000586623
3.021686	0.000597588
3.008995	0.000619518
2.996303	0.000632675
2.983611	0.00064693
2.970919	0.000678728
2.958228	0.000702851
2.945536	0.000732456
2.932844	0.000754386
2.920153	0.000777412
2.907461	0.000810307
2.894769	0.000847588
2.882078	0.000876096
2.869386	0.00089364
2.856694	0.000927632
2.844002	0.000969298
2.831311	0.000992325
2.818619	0.00102083
2.805927	0.00107456
2.793236	0.00111075
2.780544	0.00113377
2.767852	0.00116776
2.755160	0.00119627
2.742469	0.00122149
2.729777	0.00125
2.717085	0.00127412
2.704394	0.0013136
2.691702	0.0013432
2.679010	0.00136404
2.666319	0.00137939
2.653627	0.0014068
2.640935	0.0014375
2.628243	0.00146053
2.615552	0.00147588
2.602860	0.00149671
2.590168	0.00151974
2.577477	0.00153728
2.564785	0.00155044
2.552093	0.00156689
2.539402	0.00157895
2.526710	0.0015943
2.514018	0.00161842
2.501326	0.00164035
2.488635	0.00165899
2.475943	0.00167215
2.463251	0.00168969
2.450560	0.00170066
2.437868	0.00172039
2.425176	0.00173026
2.412485	0.0017489
2.399793	0.00175548
2.387101	0.00176206
2.374409	0.00176974
2.361718	0.00177741
2.349026	0.00178399
2.336334	0.00179167
2.323643	0.00180482
2.310951	0.00181469
2.298259	0.00181908
2.285568	0.00182895
2.272876	0.00183991
2.260184	0.00184978
2.247492	0.00185746
2.234801	0.00186513
2.222109	0.001875
2.209417	0.00188487
2.196726	0.00189254
2.184034	0.00190022
2.171342	0.00190461
2.158650	0.00191776
2.145959	0.00192325
2.133267	0.00192873
2.120575	0.0019364
2.107884	0.00194298
2.095192	0.00194408
2.082500	0.00194956
2.069809	0.00195833
2.057117	0.00196491
2.044425	0.00197259
2.031733	0.00197588
2.019042	0.00198026
2.006350	0.00198575
1.993658	0.00198684
1.980967	0.00199232
1.968275	0.002
1.955583	0.00200548
1.942892	0.00200987
1.930200	0.00201096
1.917508	0.00201535
1.904816	0.00201754
1.892125	0.00202522
1.879433	0.00203289
1.866741	0.00204496
1.854050	0.00204934
1.841358	0.00206798
1.828666	0.00207456
1.815975	0.00208882
1.803283	0.00210417
1.790591	0.00213048
1.777899	0.00214803
1.765208	0.00216447
1.752516	0.0021864
1.739824	0.00219189
1.727133	0.00221272
1.714441	0.00223355
1.701749	0.00226864
1.689058	0.00229715
1.676366	0.00231469
1.663674	0.00233662
1.650982	0.00237719
1.638291	0.00241009
1.625599	0.00246053
1.612907	0.00251096
1.600216	0.00256579
1.587524	0.00260307
1.574832	0.00265789
1.562140	0.00271382
1.549449	0.00277303
1.536757	0.0028136
1.524065	0.00286184
1.511374	0.00292982
1.498682	0.00297807
1.485990	0.00305592
1.473299	0.00313048
1.460607	0.00322259
1.447915	0.00333443
1.435223	0.00344298
1.422532	0.00356689
1.409840	0.00369518
1.397148	0.00383882
1.384457	0.00396053
1.371765	0.00411842
1.359073	0.00422368
1.346382	0.00438487
1.333690	0.0045636
1.320998	0.0047193
1.308306	0.00491776
1.295615	0.00511075
1.282923	0.00530263
1.270231	0.0054693
1.257540	0.00563596
1.244848	0.00580811
1.232156	0.00596711
1.219465	0.0061557
1.206773	0.00629057
1.194081	0.00641338
1.181389	0.00651864
1.168698	0.00663487
1.156006	0.00675658
1.143314	0.00685088
1.130623	0.00696491
1.117931	0.00709759
1.105239	0.00719956
1.092548	0.00730154
1.079856	0.00740899
1.067164	0.00750877
1.054472	0.00764145
1.041781	0.00775329
1.029089	0.00786952
1.016397	0.00795833
1.003706	0.00806469
0.991014	0.00816886
0.978322	0.00826425
0.965631	0.00835526
0.952939	0.00844189
0.940247	0.00851974
0.927555	0.00860197
0.914864	0.00869408
0.902172	0.00878399
0.889480	0.00884539
0.876789	0.0089364
0.864097	0.00902851
0.851405	0.00910855
0.838713	0.00919079
0.826022	0.00928947
0.813330	0.00939364
0.800638	0.00950987
0.787947	0.0096568
0.775255	0.00977193
0.762563	0.00991557
0.749872	0.0100647
0.737180	0.0101952
0.724488	0.0103136
0.711796	0.0104561
0.699105	0.0105976
0.686413	0.0107237
0.673721	0.0108575
0.661030	0.0110132
0.648338	0.0111458
0.635646	0.0112752
0.622955	0.0114145
0.610263	0.0115691
0.597571	0.0117182
0.584879	0.0118629
0.572188	0.0119956
0.559496	0.0121118
0.546804	0.0122237
0.534113	0.0123564
0.521421	0.0125208
0.508729	0.0126283
0.496038	0.0127982
0.483346	0.012955
0.470654	0.0131031
0.457962	0.0133026
0.445271	0.0135099
0.432579	0.013716
0.419887	0.0139441
0.407196	0.014216
0.394504	0.0145428
0.381812	0.0148893
0.369121	0.0152171
0.356429	0.0156349
0.343737	0.0159868
0.331045	0.016307
0.318354	0.0167127
0.305662	0.0170439
0.292970	0.017352
0.280279	0.01767
0.267587	0.0180033
0.254895	0.0182961
0.242203	0.018625
0.229512	0.0189671
0.216820	0.0192818
0.204128	0.0196623
0.191437	0.0200702
0.178745	0.0204079
0.166053	0.0208158
0.153362	0.0212686
0.140670	0.0217083
0.127978	0.0221338
0.115286	0.0226272
0.102595	0.0230482
0.089903	0.0234868
0.077211	0.0239857
0.064520	0.0244836
0.051828	0.0250143
0.039136	0.0254825
0.026445	0.0259638
0.013753	0.0264868
0.001061	0.0270285
-0.011631	0.938731
-0.024322	0.939513
-0.037014	0.940349
-0.049706	0.941427
-0.062397	0.942522
-0.075089	0.943724
-0.087781	0.944987
-0.100472	0.946334
-0.113164	0.947819
-0.125856	0.94939
-0.138548	0.950923
-0.151239	0.95258
-0.163931	0.95423
-0.176623	0.955906
-0.189314	0.957583
-0.202006	0.959292
-0.214698	0.960962
-0.227389	0.962671
-0.240081	0.964263
-0.252773	0.966022
-0.265465	0.967753
-0.278156	0.969589
-0.290848	0.971247
-0.303540	0.972907
-0.316231	0.974651
-0.328923	0.976285
-0.341615	0.977729
-0.354307	0.979113
-0.366998	0.980588
-0.379690	0.981836
-0.392382	0.983048
-0.405073	0.984205
-0.417765	0.985228
-0.430457	0.986273
-0.443148	0.987241
-0.455840	0.988132
-0.468532	0.988943
-0.481224	0.989745
-0.493915	0.990467
-0.506607	0.991139
-0.519299	0.991787
-0.531990	0.992384
-0.544682	0.99291
-0.557374	0.993375
-0.570065	0.993842
-0.582757	0.994258
-0.595449	0.994648
-0.608141	0.995065
-0.620832	0.995388
-0.633524	0.995686
-0.646216	0.995991
-0.658907	0.996253
-0.671599	0.996521
-0.684291	0.996763
-0.696982	0.996999
-0.709674	0.99723
-0.722366	0.997416
-0.735058	0.997603
-0.747749	0.99776
-0.760441	0.997921
-0.773133	0.998072
-0.785824	0.998202
-0.798516	0.998321
-0.811208	0.998458
-0.823899	0.998557
-0.836591	0.99867
-0.849283	0.998774
-0.861975	0.998883
-0.874666	0.998977
-0.887358	0.999058
-0.900050	0.999129
-0.912741	0.999203
-0.925433	0.99927
-0.938125	0.999354
-0.950816	0.999418
-0.963508	0.999474
-0.976200	0.999522
-0.988892	0.99956
-1.001583	0.999606
-1.014275	0.999645
-1.026967	0.999679
-1.039658	0.999706
-1.052350	0.999718
-1.065042	0.999748
-1.077734	0.999771
-1.090425	0.999803
-1.103117	0.999821
-1.115809	0.999843
-1.128500	0.999857
-1.141192	0.999866
-1.153884	0.99988
-1.166575	0.999896
-1.179267	0.99991
-1.191959	0.999923
-1.204651	0.99993
-1.217342	0.99994
-1.230034	0.999945
-1.242726	0.99995
-1.255417	0.999954
-1.268109	0.999957
-1.280801	0.999959
-1.293492	0.999965
-1.306184	0.999967
-1.318876	0.999969
-1.331568	0.999973
-1.344259	0.999976
-1.369643	0.999978
-1.395026	0.99998
-1.420409	0.999981
-1.433101	0.999982
-1.445793	0.999986
-1.458485	0.999987
-1.483868	0.999989
-1.521943	0.99999
-1.547326	0.999991
-1.598093	0.999993
-1.636168	0.999995
-1.674244	0.999997
-1.686935	0.999998
-1.699627	0.999999
-1.750394	1
&
19.381290	2.82429e-36
19.368598	2.99484e-36
19.355907	3.17569e-36
19.343215	3.36746e-36
19.330523	3.5708e-36
19.317832	3.78643e-36
19.305140	4.01508e-36
19.292448	4.25753e-36
19.279756	4.51463e-36
19.267065	4.78724e-36
19.254373	5.07632e-36
19.241681	5.38286e-36
19.228990	5.7079e-36
19.216298	6.05257e-36
19.203606	6.41805e-36
19.190915	6.80561e-36
19.178223	7.21656e-36
19.165531	7.65232e-36
19.152839	8.1144e-36
19.140148	8.60438e-36
19.127456	9.12394e-36
19.114764	9.67487e-36
19.102073	1.02591e-35
19.089381	1.08785e-35
19.076689	1.15354e-35
19.063998	1.2232e-35
19.051306	1.29706e-35
19.038614	1.37538e-35
19.025922	1.45842e-35
19.013231	1.54649e-35
19.000539	1.63987e-35
18.987847	1.73888e-35
18.975156	1.84388e-35
18.962464	1.95522e-35
18.949772	2.07327e-35
18.937080	2.19846e-35
18.924389	2.33121e-35
18.911697	2.47196e-35
18.899005	2.62122e-35
18.886314	2.77949e-35
18.873622	2.94732e-35
18.860930	3.12528e-35
18.848239	3.31398e-35
18.835547	3.51408e-35
18.822855	3.72626e-35
18.810163	3.95124e-35
18.797472	4.18982e-35
18.784780	4.44279e-35
18.772088	4.71104e-35
18.759397	4.99549e-35
18.746705	5.2971e-35
18.734013	5.61693e-35
18.721322	5.95607e-35
18.708630	6.31569e-35
18.695938	6.69701e-35
18.683246	7.10136e-35
18.670555	7.53012e-35
18.657863	7.98476e-35
18.645171	8.46686e-35
18.632480	8.97806e-35
18.619788	9.52012e-35
18.607096	1.00949e-34
18.594405	1.07044e-34
18.581713	1.13507e-34
18.569021	1.2036e-34
18.556329	1.27627e-34
18.543638	1.35332e-34
18.530946	1.43503e-34
18.518254	1.52167e-34
18.505563	1.61354e-34
18.492871	1.71096e-34
18.480179	1.81425e-34
18.467488	1.92379e-34
18.454796	2.03993e-34
18.442104	2.16309e-34
18.429412	2.29369e-34
18.416721	2.43216e-34
18.404029	2.579e-34
18.391337	2.7347e-34
18.378646	2.8998e-34
18.365954	3.07487e-34
18.353262	3.26051e-34
18.340571	3.45736e-34
18.327879	3.66608e-34
18.315187	3.88741e-34
18.302495	4.1221e-34
18.289804	4.37096e-34
18.277112	4.63484e-34
18.264420	4.91465e-34
18.251729	5.21135e-34
18.239037	5.52596e-34
18.226345	5.85957e-34
18.213653	6.21331e-34
18.200962	6.58841e-34
18.188270	6.98615e-34
18.175578	7.4079e-34
18.162887	7.85511e-34
18.150195	8.32932e-34
18.137503	8.83216e-34
18.124812	9.36534e-34
18.112120	9.93072e-34
18.099428	1.05302e-33
18.086736	1.11659e-33
18.074045	1.184e-33
18.061353	1.25547e-33
18.048661	1.33126e-33
18.035970	1.41163e-33
18.023278	1.49684e-33
18.010586	1.5872e-33
17.997895	1.68302e-33
17.985203	1.78462e-33
17.972511	1.89235e-33
17.959819	2.00658e-33
17.947128	2.12771e-33
17.934436	2.25615e-33
17.921744	2.39235e-33
17.909053	2.53676e-33
17.896361	2.6899e-33
17.883669	2.85227e-33
17.870978	3.02445e-33
17.858286	3.20702e-33
17.845594	3.40061e-33
17.832902	3.60588e-33
17.820211	3.82355e-33
17.807519	4.05435e-33
17.794827	4.29909e-33
17.782136	4.5586e-33
17.769444	4.83377e-33
17.756752	5.12555e-33
17.744061	5.43494e-33
17.731369	5.76301e-33
17.718677	6.11088e-33
17.705985	6.47975e-33
17.693294	6.87088e-33
17.680602	7.28561e-33
17.667910	7.72539e-33
17.655219	8.1917e-33
17.642527	8.68616e-33
17.629835	9.21047e-33
17.617143	9.76642e-33
17.604452	1.03559e-32
17.591760	1.0981e-32
17.579068	1.16438e-32
17.566377	1.23466e-32
17.553685	1.30919e-32
17.540993	1.38821e-32
17.528302	1.472e-32
17.515610	1.56085e-32
17.502918	1.65506e-32
17.490226	1.75496e-32
17.477535	1.86088e-32
17.464843	1.9732e-32
17.452151	2.0923e-32
17.439460	2.21859e-32
17.426768	2.3525e-32
17.414076	2.49449e-32
17.401385	2.64505e-32
17.388693	2.8047e-32
17.376001	2.97398e-32
17.363309	3.15348e-32
17.350618	3.34381e-32
17.337926	3.54563e-32
17.325234	3.75963e-32
17.312543	3.98654e-32
17.299851	4.22715e-32
17.287159	4.48228e-32
17.274468	4.75281e-32
17.261776	5.03966e-32
17.249084	5.34383e-32
17.236392	5.66635e-32
17.223701	6.00833e-32
17.211009	6.37096e-32
17.198317	6.75547e-32
17.185626	7.16319e-32
17.172934	7.59551e-32
17.160242	8.05392e-32
17.147551	8.53999e-32
17.134859	9.0554e-32
17.122167	9.60191e-32
17.109475	1.01814e-31
17.096784	1.07959e-31
17.084092	1.14474e-31
17.071400	1.21383e-31
17.058709	1.28708e-31
17.046017	1.36476e-31
17.033325	1.44713e-31
17.020633	1.53446e-31
17.007942	1.62706e-31
16.995250	1.72526e-31
16.982558	1.82938e-31
16.969867	1.93978e-31
16.957175	2.05684e-31
16.944483	2.18097e-31
16.931792	2.31259e-31
16.919100	2.45215e-31
16.906408	2.60013e-31
16.893716	2.75705e-31
16.881025	2.92343e-31
16.868333	3.09985e-31
16.855641	3.28692e-31
16.842950	3.48527e-31
16.830258	3.6956e-31
16.817566	3.91862e-31
16.804875	4.15509e-31
16.792183	4.40584e-31
16.779491	4.67171e-31
16.766799	4.95363e-31
16.754108	5.25256e-31
16.741416	5.56952e-31
16.728724	5.90561e-31
16.716033	6.26199e-31
16.703341	6.63986e-31
16.690649	7.04054e-31
16.677958	7.4654e-31
16.665266	7.91589e-31
16.652574	8.39356e-31
16.639882	8.90005e-31
16.627191	9.43711e-31
16.614499	1.00066e-30
16.601807	1.06104e-30
16.589116	1.12506e-30
16.576424	1.19295e-30
16.563732	1.26494e-30
16.551041	1.34127e-30
16.538349	1.4222e-30
16.525657	1.50802e-30
16.512965	1.59901e-30
16.500274	1.6955e-30
16.487582	1.79781e-30
16.474890	1.90628e-30
16.462199	2.02131e-30
16.449507	2.14327e-30
16.436815	2.2726e-30
16.424124	2.40973e-30
16.411432	2.55513e-30
16.398740	2.7093e-30
16.386048	2.87277e-30
16.373357	3.04611e-30
16.360665	3.22991e-30
16.347973	3.42479e-30
16.335282	3.63143e-30
16.322590	3.85054e-30
16.309898	4.08287e-30
16.297206	4.32922e-30
16.284515	4.59043e-30
16.271823	4.8674e-30
16.259131	5.16107e-30
16.246440	5.47247e-30
16.233748	5.80265e-30
16.221056	6.15276e-30
16.208365	6.52398e-30
16.195673	6.9176e-30
16.182981	7.33497e-30
16.170289	7.77752e-30
16.157598	8.24677e-30
16.144906	8.74432e-30
16.132214	9.27189e-30
16.119523	9.83129e-30
16.106831	1.04244e-29
16.094139	1.10534e-29
16.081448	1.17202e-29
16.068756	1.24274e-29
16.056064	1.31771e-29
16.043372	1.39721e-29
16.030681	1.48151e-29
16.017989	1.57089e-29
16.005297	1.66566e-29
15.992606	1.76615e-29
15.979914	1.8727e-29
15.967222	1.98568e-29
15.954531	2.10547e-29
15.941839	2.2325e-29
15.929147	2.36718e-29
15.916455	2.50999e-29
15.903764	2.66141e-29
15.891072	2.82197e-29
15.878380	2.99221e-29
15.865689	3.17273e-29
15.852997	3.36413e-29
15.840305	3.56708e-29
15.827614	3.78227e-29
15.814922	4.01044e-29
15.802230	4.25237e-29
15.789538	4.5089e-29
15.776847	4.7809e-29
15.764155	5.06931e-29
15.751463	5.37512e-29
15.738772	5.69938e-29
15.726080	6.04319e-29
15.713388	6.40774e-29
15.700696	6.79428e-29
15.688005	7.20413e-29
15.675313	7.63871e-29
15.662621	8.0995e-29
15.649930	8.58809e-29
15.637238	9.10615e-29
15.624546	9.65545e-29
15.611855	1.02379e-28
15.599163	1.08555e-28
15.586471	1.15103e-28
15.573779	1.22046e-28
15.561088	1.29408e-28
15.548396	1.37214e-28
15.535704	1.4549e-28
15.523013	1.54266e-28
15.510321	1.63572e-28
15.497629	1.73438e-28
15.484938	1.839e-28
15.472246	1.94993e-28
15.459554	2.06754e-28
15.446862	2.19225e-28
15.434171	2.32449e-28
15.421479	2.46469e-28
15.408787	2.61336e-28
15.396096	2.77099e-28
15.383404	2.93812e-28
15.370712	3.11534e-28
15.358021	3.30325e-28
15.345329	3.50249e-28
15.332637	3.71374e-28
15.319945	3.93774e-28
15.307254	4.17524e-28
15.294562	4.42707e-28
15.281870	4.69409e-28
15.269179	4.97721e-28
15.256487	5.2774e-28
15.243795	5.5957e-28
15.231104	5.9332e-28
15.218412	6.29104e-28
15.205720	6.67047e-28
15.193028	7.07279e-28
15.180337	7.49936e-28
15.167645	7.95166e-28
15.154953	8.43123e-28
15.142262	8.93973e-28
15.129570	9.47889e-28
15.116878	1.00506e-27
15.104186	1.06567e-27
15.091495	1.12994e-27
15.078803	1.19809e-27
15.066111	1.27035e-27
15.053420	1.34696e-27
15.040728	1.42819e-27
15.028036	1.51432e-27
15.015345	1.60565e-27
15.002653	1.70248e-27
14.989961	1.80516e-27
14.977269	1.91402e-27
14.964578	2.02945e-27
14.951886	2.15184e-27
14.939194	2.2816e-27
14.926503	2.4192e-27
14.913811	2.56509e-27
14.901119	2.71978e-27
14.888428	2.88379e-27
14.875736	3.0577e-27
14.863044	3.24209e-27
14.850352	3.4376e-27
14.837661	3.6449e-27
14.824969	3.8647e-27
14.812277	4.09776e-27
14.799586	4.34486e-27
14.786894	4.60687e-27
14.774202	4.88467e-27
14.761511	5.17922e-27
14.748819	5.49154e-27
14.736127	5.82268e-27
14.723435	6.1738e-27
14.710744	6.54608e-27
14.698052	6.94081e-27
14.685360	7.35933e-27
14.672669	7.8031e-27
14.659977	8.27362e-27
14.647285	8.77251e-27
14.634594	9.30147e-27
14.621902	9.86233e-27
14.609210	1.0457e-26
14.596518	1.10875e-26
14.583827	1.17561e-26
14.571135	1.24649e-26
14.558443	1.32165e-26
14.545752	1.40134e-26
14.533060	1.48584e-26
14.520368	1.57543e-26
14.507677	1.67042e-26
14.494985	1.77114e-26
14.482293	1.87792e-26
14.469601	1.99115e-26
14.456910	2.11121e-26
14.444218	2.2385e-26
14.431526	2.37346e-26
14.418835	2.51657e-26
14.406143	2.6683e-26
14.393451	2.82917e-26
14.380759	2.99975e-26
14.368068	3.18061e-26
14.355376	3.37237e-26
14.342684	3.57569e-26
14.329993	3.79127e-26
14.317301	4.01984e-26
14.304609	4.2622e-26
14.291918	4.51916e-26
14.279226	4.79162e-26
14.266534	5.0805e-26
14.253842	5.38679e-26
14.241151	5.71155e-26
14.228459	6.05588e-26
14.215767	6.42097e-26
14.203076	6.80807e-26
14.190384	7.2185e-26
14.177692	7.65368e-26
14.165001	8.11508e-26
14.152309	8.6043e-26
14.139617	9.12301e-26
14.126925	9.67299e-26
14.114234	1.02561e-25
14.101542	1.08744e-25
14.088850	1.15299e-25
14.076159	1.2225e-25
14.063467	1.2962e-25
14.050775	1.37433e-25
14.038084	1.45718e-25
14.025392	1.54502e-25
14.012700	1.63816e-25
14.000008	1.73691e-25
13.987317	1.84161e-25
13.974625	1.95262e-25
13.961933	2.07032e-25
13.949242	2.19512e-25
13.936550	2.32744e-25
13.923858	2.46774e-25
13.911167	2.61649e-25
13.898475	2.7742e-25
13.885783	2.94142e-25
13.873091	3.11872e-25
13.860400	3.30671e-25
13.847708	3.50603e-25
13.835016	3.71736e-25
13.822325	3.94142e-25
13.809633	4.17899e-25
13.796941	4.43088e-25
13.784249	4.69795e-25
13.771558	4.98111e-25
13.758866	5.28134e-25
13.746174	5.59966e-25
13.733483	5.93717e-25
13.720791	6.29502e-25
13.708099	6.67443e-25
13.695408	7.07671e-25
13.682716	7.50323e-25
13.670024	7.95546e-25
13.657332	8.43494e-25
13.644641	8.94331e-25
13.631949	9.48232e-25
13.619257	1.00538e-24
13.606566	1.06597e-24
13.593874	1.13022e-24
13.581182	1.19834e-24
13.568491	1.27056e-24
13.555799	1.34713e-24
13.543107	1.42832e-24
13.530415	1.5144e-24
13.517724	1.60566e-24
13.505032	1.70243e-24
13.492340	1.80503e-24
13.479649	1.91381e-24
13.466957	2.02914e-24
13.454265	2.15142e-24
13.441574	2.28108e-24
13.428882	2.41854e-24
13.416190	2.56429e-24
13.403498	2.71882e-24
13.390807	2.88266e-24
13.378115	3.05638e-24
13.365423	3.24056e-24
13.352732	3.43583e-24
13.340040	3.64288e-24
13.327348	3.8624e-24
13.314657	4.09514e-24
13.301965	4.34191e-24
13.289273	4.60355e-24
13.276581	4.88095e-24
13.263890	5.17507e-24
13.251198	5.4869e-24
13.238506	5.81753e-24
13.225815	6.16807e-24
13.213123	6.53973e-24
13.200431	6.93379e-24
13.187740	7.35158e-24
13.175048	7.79455e-24
13.162356	8.26421e-24
13.149664	8.76216e-24
13.136973	9.29011e-24
13.124281	9.84986e-24
13.111589	1.04433e-23
13.098898	1.10726e-23
13.086206	1.17397e-23
13.073514	1.2447e-23
13.060822	1.3197e-23
13.048131	1.39921e-23
13.035439	1.48351e-23
13.022747	1.5729e-23
13.010056	1.66766e-23
12.997364	1.76813e-23
12.984672	1.87466e-23
12.971981	1.98761e-23
12.959289	2.10735e-23
12.946597	2.23431e-23
12.933905	2.36892e-23
12.921214	2.51164e-23
12.908522	2.66296e-23
12.895830	2.82338e-23
12.883139	2.99348e-23
12.870447	3.17382e-23
12.857755	3.36502e-23
12.845064	3.56774e-23
12.832372	3.78267e-23
12.819680	4.01054e-23
12.806988	4.25215e-23
12.794297	4.5083e-23
12.781605	4.77988e-23
12.768913	5.06783e-23
12.756222	5.37311e-23
12.743530	5.69678e-23
12.730838	6.03995e-23
12.718147	6.40379e-23
12.705455	6.78954e-23
12.692763	7.19852e-23
12.680071	7.63214e-23
12.667380	8.09187e-23
12.654688	8.5793e-23
12.641996	9.09607e-23
12.629305	9.64398e-23
12.616613	1.02249e-22
12.603921	1.08408e-22
12.591230	1.14937e-22
12.578538	1.2186e-22
12.565846	1.292e-22
12.553154	1.36982e-22
12.540463	1.45233e-22
12.527771	1.53981e-22
12.515079	1.63255e-22
12.502388	1.73088e-22
12.489696	1.83513e-22
12.477004	1.94566e-22
12.464312	2.06284e-22
12.451621	2.18708e-22
12.438929	2.31881e-22
12.426237	2.45846e-22
12.413546	2.60653e-22
12.400854	2.76351e-22
12.388162	2.92994e-22
12.375471	3.1064e-22
12.362779	3.29348e-22
12.350087	3.49182e-22
12.337395	3.70211e-22
12.324704	3.92507e-22
12.312012	4.16145e-22
12.299320	4.41206e-22
12.286629	4.67776e-22
12.273937	4.95946e-22
12.261245	5.25812e-22
12.248554	5.57476e-22
12.235862	5.91047e-22
12.223170	6.26639e-22
12.210478	6.64374e-22
12.197787	7.04381e-22
12.185095	7.46797e-22
12.172403	7.91767e-22
12.159712	8.39444e-22
12.147020	8.89992e-22
12.134328	9.43583e-22
12.121637	1.0004e-21
12.108945	1.06064e-21
12.096253	1.1245e-21
12.083561	1.19221e-21
12.070870	1.264e-21
12.058178	1.34011e-21
12.045486	1.4208e-21
12.032795	1.50634e-21
12.020103	1.59704e-21
12.007411	1.6932e-21
11.994720	1.79515e-21
11.982028	1.90323e-21
11.969336	2.01782e-21
11.956644	2.13931e-21
11.943953	2.26811e-21
11.931261	2.40466e-21
11.918569	2.54944e-21
11.905878	2.70293e-21
11.893186	2.86566e-21
11.880494	3.03818e-21
11.867802	3.22109e-21
11.855111	3.41501e-21
11.842419	3.6206e-21
11.829727	3.83857e-21
11.817036	4.06965e-21
11.804344	4.31465e-21
11.791652	4.57439e-21
11.778961	4.84977e-21
11.766269	5.14172e-21
11.753577	5.45124e-21
11.740885	5.7794e-21
11.728194	6.1273e-21
11.715502	6.49614e-21
11.702810	6.88719e-21
11.690119	7.30176e-21
11.677427	7.74129e-21
11.664735	8.20727e-21
11.652044	8.7013e-21
11.639352	9.22506e-21
11.626660	9.78034e-21
11.613968	1.0369e-20
11.601277	1.09932e-20
11.588585	1.16548e-20
11.575893	1.23564e-20
11.563202	1.31001e-20
11.550510	1.38886e-20
11.537818	1.47245e-20
11.525127	1.56107e-20
11.512435	1.65503e-20
11.499743	1.75464e-20
11.487051	1.86024e-20
11.474360	1.9722e-20
11.461668	2.0909e-20
11.448976	2.21673e-20
11.436285	2.35015e-20
11.423593	2.49158e-20
11.410901	2.64153e-20
11.398210	2.8005e-20
11.385518	2.96904e-20
11.372826	3.14772e-20
11.360134	3.33714e-20
11.347443	3.53797e-20
11.334751	3.75088e-20
11.322059	3.9766e-20
11.309368	4.2159e-20
11.296676	4.46959e-20
11.283984	4.73855e-20
11.271293	5.0237e-20
11.258601	5.32599e-20
11.245909	5.64648e-20
11.233217	5.98624e-20
11.220526	6.34645e-20
11.207834	6.72833e-20
11.195142	7.13318e-20
11.182451	7.56238e-20
11.169759	8.01741e-20
11.157067	8.49981e-20
11.144375	9.01123e-20
11.131684	9.55341e-20
11.118992	1.01282e-19
11.106300	1.07376e-19
11.093609	1.13836e-19
11.080917	1.20685e-19
11.068225	1.27946e-19
11.055534	1.35644e-19
11.042842	1.43805e-19
11.030150	1.52456e-19
11.017458	1.61628e-19
11.004767	1.71352e-19
10.992075	1.8166e-19
10.979383	1.92589e-19
10.966692	2.04175e-19
10.954000	2.16458e-19
10.941308	2.29479e-19
10.928617	2.43284e-19
10.915925	2.57919e-19
10.903233	2.73434e-19
10.890541	2.89882e-19
10.877850	3.0732e-19
10.865158	3.25806e-19
10.852466	3.45404e-19
10.839775	3.66181e-19
10.827083	3.88207e-19
10.814391	4.11557e-19
10.801700	4.36312e-19
10.789008	4.62556e-19
10.776316	4.90378e-19
10.763624	5.19872e-19
10.750933	5.51141e-19
10.738241	5.8429e-19
10.725549	6.19432e-19
10.712858	6.56687e-19
10.700166	6.96182e-19
10.687474	7.38053e-19
10.674783	7.82441e-19
10.662091	8.29498e-19
10.649399	8.79384e-19
10.636707	9.3227e-19
10.624016	9.88336e-19
10.611324	1.04777e-18
10.598632	1.11078e-18
10.585941	1.17758e-18
10.573249	1.2484e-18
10.560557	1.32347e-18
10.547865	1.40305e-18
10.535174	1.48742e-18
10.522482	1.57687e-18
10.509790	1.67169e-18
10.497099	1.77221e-18
10.484407	1.87877e-18
10.471715	1.99174e-18
10.459024	2.1115e-18
10.446332	2.23846e-18
10.433640	2.37306e-18
10.420948	2.51574e-18
10.408257	2.667e-18
10.395565	2.82735e-18
10.382873	2.99734e-18
10.370182	3.17755e-18
10.357490	3.36859e-18
10.344798	3.57112e-18
10.332107	3.78582e-18
10.319415	4.01342e-18
10.306723	4.2547e-18
10.294031	4.51049e-18
10.281340	4.78164e-18
10.268648	5.0691e-18
10.255956	5.37383e-18
10.243265	5.69688e-18
10.230573	6.03934e-18
10.217881	6.40238e-18
10.205190	6.78724e-18
10.192498	7.19524e-18
10.179806	7.62774e-18
10.167114	8.08625e-18
10.154423	8.5723e-18
10.141731	9.08756e-18
10.129039	9.63379e-18
10.116348	1.02128e-17
10.103656	1.08267e-17
10.090964	1.14774e-17
10.078273	1.21672e-17
10.065581	1.28985e-17
10.052889	1.36738e-17
10.040197	1.44956e-17
10.027506	1.53667e-17
10.014814	1.62903e-17
10.002122	1.72693e-17
9.989431	1.83071e-17
9.976739	1.94073e-17
9.964047	2.05736e-17
9.951355	2.181e-17
9.938664	2.31206e-17
9.925972	2.451e-17
9.913280	2.59828e-17
9.900589	2.75442e-17
9.887897	2.91993e-17
9.875205	3.09538e-17
9.862514	3.28138e-17
9.849822	3.47855e-17
9.837130	3.68756e-17
9.824438	3.90913e-17
9.811747	4.144e-17
9.799055	4.39299e-17
9.786363	4.65693e-17
9.773672	4.93672e-17
9.760980	5.23332e-17
9.748288	5.54774e-17
9.735597	5.88104e-17
9.722905	6.23435e-17
9.710213	6.60889e-17
9.697521	7.00592e-17
9.684830	7.4268e-17
9.672138	7.87296e-17
9.659446	8.3459e-17
9.646755	8.84725e-17
9.634063	9.37871e-17
9.621371	9.94209e-17
9.608680	1.05393e-16
9.595988	1.11724e-16
9.583296	1.18434e-16
9.570604	1.25548e-16
9.557913	1.33089e-16
9.545221	1.41083e-16
9.532529	1.49557e-16
9.519838	1.58539e-16
9.507146	1.68061e-16
9.494454	1.78155e-16
9.481763	1.88855e-16
9.469071	2.00197e-16
9.456379	2.1222e-16
9.443687	2.24964e-16
9.430996	2.38474e-16
9.418304	2.52795e-16
9.405612	2.67976e-16
9.392921	2.84068e-16
9.380229	3.01127e-16
9.367537	3.19209e-16
9.354846	3.38376e-16
9.342154	3.58695e-16
9.329462	3.80232e-16
9.316770	4.03063e-16
9.304079	4.27264e-16
9.291387	4.52918e-16
9.278695	4.80112e-16
9.266004	5.08937e-16
9.253312	5.39493e-16
9.240620	5.71883e-16
9.227928	6.06216e-16
9.215237	6.42611e-16
9.202545	6.81189e-16
9.189853	7.22083e-16
9.177162	7.65431e-16
9.164470	8.1138e-16
9.151778	8.60086e-16
9.139087	9.11716e-16
9.126395	9.66443e-16
9.113703	1.02445e-15
9.101011	1.08595e-15
9.088320	1.15113e-15
9.075628	1.22022e-15
9.062936	1.29346e-15
9.050245	1.37109e-15
9.037553	1.45339e-15
9.024861	1.54061e-15
9.012170	1.63308e-15
8.999478	1.73108e-15
8.986786	1.83497e-15
8.974094	1.9451e-15
8.961403	2.06182e-15
8.948711	2.18555e-15
8.936019	2.3167e-15
8.923328	2.45572e-15
8.910636	2.60308e-15
8.897944	2.75928e-15
8.885253	2.92485e-15
8.872561	3.10035e-15
8.859869	3.28637e-15
8.847177	3.48355e-15
8.834486	3.69256e-15
8.821794	3.9141e-15
8.809102	4.14893e-15
8.796411	4.39785e-15
8.783719	4.66169e-15
8.771027	4.94135e-15
8.758336	5.23779e-15
8.745644	5.552e-15
8.732952	5.88505e-15
8.720260	6.23808e-15
8.707569	6.61227e-15
8.694877	7.0089e-15
8.682185	7.42931e-15
8.669494	7.87493e-15
8.656802	8.34727e-15
8.644110	8.84793e-15
8.631418	9.3786e-15
8.618727	9.94109e-15
8.606035	1.05373e-14
8.593343	1.11693e-14
8.580652	1.18391e-14
8.567960	1.25491e-14
8.555268	1.33016e-14
8.542577	1.40993e-14
8.529885	1.49448e-14
8.517193	1.58409e-14
8.504501	1.67908e-14
8.491810	1.77976e-14
8.479118	1.88647e-14
8.466426	1.99958e-14
8.453735	2.11947e-14
8.441043	2.24655e-14
8.428351	2.38124e-14
8.415660	2.524e-14
8.402968	2.67531e-14
8.390276	2.8357e-14
8.377584	3.00569e-14
8.364893	3.18587e-14
8.352201	3.37685e-14
8.339509	3.57927e-14
8.326818	3.79382e-14
8.314126	4.02122e-14
8.301434	4.26225e-14
8.288743	4.51772e-14
8.276051	4.78849e-14
8.263359	5.07549e-14
8.250667	5.37967e-14
8.237976	5.70208e-14
8.225284	6.0438e-14
8.212592	6.40599e-14
8.199901	6.78988e-14
8.187209	7.19676e-14
8.174517	7.62801e-14
8.161826	8.08509e-14
8.149134	8.56955e-14
8.136442	9.08301e-14
8.123750	9.62723e-14
8.111059	1.0204e-13
8.098367	1.08154e-13
8.085675	1.14634e-13
8.072984	1.21501e-13
8.060292	1.2878e-13
8.047600	1.36495e-13
8.034909	1.44672e-13
8.022217	1.53338e-13
8.009525	1.62523e-13
7.996833	1.72258e-13
7.984142	1.82576e-13
7.971450	1.93511e-13
7.958758	2.05101e-13
7.946067	2.17385e-13
7.933375	2.30404e-13
7.920683	2.44203e-13
7.907991	2.58827e-13
7.895300	2.74327e-13
7.882608	2.90755e-13
7.869916	3.08165e-13
7.857225	3.26618e-13
7.844533	3.46175e-13
7.831841	3.66903e-13
7.819150	3.8887e-13
7.806458	4.12153e-13
7.793766	4.36828e-13
7.781074	4.6298e-13
7.768383	4.90697e-13
7.755691	5.20073e-13
7.742999	5.51205e-13
7.730308	5.84201e-13
7.717616	6.1917e-13
7.704924	6.56231e-13
7.692233	6.95509e-13
7.679541	7.37137e-13
7.666849	7.81255e-13
7.654157	8.28012e-13
7.641466	8.77566e-13
7.628774	9.30083e-13
7.616082	9.85741e-13
7.603391	1.04473e-12
7.590699	1.10724e-12
7.578007	1.1735e-12
7.565316	1.24371e-12
7.552624	1.31812e-12
7.539932	1.39699e-12
7.527240	1.48057e-12
7.514549	1.56914e-12
7.501857	1.66301e-12
7.489165	1.7625e-12
7.476474	1.86793e-12
7.463782	1.97966e-12
7.451090	2.09808e-12
7.438399	2.22357e-12
7.425707	2.35656e-12
7.413015	2.4975e-12
7.400323	2.64687e-12
7.387632	2.80516e-12
7.374940	2.97291e-12
7.362248	3.15069e-12
7.349557	3.33909e-12
7.336865	3.53875e-12
7.324173	3.75034e-12
7.311481	3.97457e-12
7.298790	4.2122e-12
7.286098	4.46403e-12
7.273406	4.7309e-12
7.260715	5.01371e-12
7.248023	5.31342e-12
7.235331	5.63103e-12
7.222640	5.96762e-12
7.209948	6.32431e-12
7.197256	6.7023e-12
7.184564	7.10287e-12
7.171873	7.52736e-12
7.159181	7.9772e-12
7.146489	8.4539e-12
7.133798	8.95907e-12
7.121106	9.49441e-12
7.108414	1.00617e-11
7.095723	1.06629e-11
7.083031	1.12999e-11
7.070339	1.1975e-11
7.057647	1.26904e-11
7.044956	1.34485e-11
7.032264	1.42519e-11
7.019572	1.51031e-11
7.006881	1.60053e-11
6.994189	1.69612e-11
6.981497	1.79742e-11
6.968806	1.90476e-11
6.956114	2.01851e-11
6.943422	2.13905e-11
6.930730	2.26678e-11
6.918039	2.40213e-11
6.905347	2.54556e-11
6.892655	2.69754e-11
6.879964	2.85859e-11
6.867272	3.02924e-11
6.854580	3.21007e-11
6.841889	3.40169e-11
6.829197	3.60474e-11
6.816505	3.8199e-11
6.803813	4.04789e-11
6.791122	4.28947e-11
6.778430	4.54546e-11
6.765738	4.81671e-11
6.753047	5.10413e-11
6.740355	5.40869e-11
6.727663	5.7314e-11
6.714971	6.07336e-11
6.702280	6.43569e-11
6.689588	6.81962e-11
6.676896	7.22644e-11
6.664205	7.6575e-11
6.651513	8.11424e-11
6.638821	8.59821e-11
6.626130	9.11101e-11
6.613438	9.65436e-11
6.600746	1.02301e-10
6.588054	1.08401e-10
6.575363	1.14865e-10
6.562671	1.21714e-10
6.549979	1.2897e-10
6.537288	1.36659e-10
6.524596	1.44806e-10
6.511904	1.53438e-10
6.499213	1.62584e-10
6.486521	1.72274e-10
6.473829	1.82542e-10
6.461137	1.9342e-10
6.448446	2.04947e-10
6.435754	2.17159e-10
6.423062	2.30099e-10
6.410371	2.43808e-10
6.397679	2.58334e-10
6.384987	2.73724e-10
6.372296	2.9003e-10
6.359604	3.07306e-10
6.346912	3.2561e-10
6.334220	3.45003e-10
6.321529	3.65549e-10
6.308837	3.87318e-10
6.296145	4.10382e-10
6.283454	4.34818e-10
6.270762	4.60706e-10
6.258070	4.88135e-10
6.245379	5.17194e-10
6.232687	5.47981e-10
6.219995	5.80598e-10
6.207303	6.15155e-10
6.194612	6.51766e-10
6.181920	6.90553e-10
6.169228	7.31645e-10
6.156537	7.7518e-10
6.143845	8.21301e-10
6.131153	8.70163e-10
6.118462	9.21929e-10
6.105770	9.76769e-10
6.093078	1.03487e-09
6.080386	1.09642e-09
6.067695	1.16162e-09
6.055003	1.2307e-09
6.042311	1.30388e-09
6.029620	1.38141e-09
6.016928	1.46354e-09
6.004236	1.55054e-09
5.991544	1.64271e-09
5.978853	1.74035e-09
5.966161	1.84379e-09
5.953469	1.95336e-09
5.940778	2.06944e-09
5.928086	2.1924e-09
5.915394	2.32266e-09
5.902703	2.46065e-09
5.890011	2.60682e-09
5.877319	2.76167e-09
5.864627	2.92569e-09
5.851936	3.09945e-09
5.839244	3.28351e-09
5.826552	3.47847e-09
5.813861	3.685e-09
5.801169	3.90377e-09
5.788477	4.13551e-09
5.775786	4.38098e-09
5.763094	4.641e-09
5.750402	4.91642e-09
5.737710	5.20816e-09
5.725019	5.51719e-09
5.712327	5.84452e-09
5.699635	6.19123e-09
5.686944	6.55848e-09
5.674252	6.94747e-09
5.661560	7.35949e-09
5.648869	7.79591e-09
5.636177	8.25816e-09
5.623485	8.74776e-09
5.610793	9.26634e-09
5.598102	9.8156e-09
5.585410	1.03974e-08
5.572718	1.10135e-08
5.560027	1.16662e-08
5.547335	1.23574e-08
5.534643	1.30895e-08
5.521952	1.38648e-08
5.509260	1.46861e-08
5.496568	1.55558e-08
5.483876	1.6477e-08
5.471185	1.74526e-08
5.458493	1.84858e-08
5.445801	1.95801e-08
5.433110	2.0739e-08
5.420418	2.19664e-08
5.407726	2.32663e-08
5.395034	2.46429e-08
5.382343	2.61007e-08
5.369651	2.76447e-08
5.356959	2.92797e-08
5.344268	3.10113e-08
5.331576	3.2845e-08
5.318884	3.47868e-08
5.306193	3.68433e-08
5.293501	3.90209e-08
5.280809	4.1327e-08
5.268117	4.37691e-08
5.255426	4.63551e-08
5.242734	4.90935e-08
5.230042	5.19932e-08
5.217351	5.50639e-08
5.204659	5.83153e-08
5.191967	6.17583e-08
5.179276	6.54041e-08
5.166584	6.92644e-08
5.153892	7.3352e-08
5.141200	7.76802e-08
5.128509	8.22631e-08
5.115817	8.71155e-08
5.103125	9.22534e-08
5.090434	9.76935e-08
5.077742	1.03453e-07
5.065050	1.09552e-07
5.052359	1.16009e-07
5.039667	1.22845e-07
5.026975	1.30083e-07
5.014283	1.37747e-07
5.001592	1.4586e-07
4.988900	1.54449e-07
4.976208	1.63543e-07
4.963517	1.73171e-07
4.950825	1.83363e-07
4.938133	1.94154e-07
4.925442	2.05577e-07
4.912750	2.1767e-07
4.900058	2.30472e-07
4.887366	2.44024e-07
4.874675	2.58371e-07
4.861983	2.73557e-07
4.849291	2.89634e-07
4.836600	3.06651e-07
4.823908	3.24665e-07
4.811216	3.43733e-07
4.798524	3.63916e-07
4.785833	3.8528e-07
4.773141	4.07893e-07
4.760449	4.31828e-07
4.747758	4.57162e-07
4.735066	4.83977e-07
4.722374	5.12357e-07
4.709683	5.42394e-07
4.696991	5.74185e-07
4.684299	6.07831e-07
4.671607	6.43441e-07
4.658916	6.81126e-07
4.646224	7.21009e-07
4.633532	7.63217e-07
4.620841	8.07884e-07
4.608149	8.55152e-07
4.595457	9.05173e-07
4.582766	9.58105e-07
4.570074	1.01412e-06
4.557382	1.07339e-06
4.544690	1.1361e-06
4.531999	1.20247e-06
4.519307	1.27268e-06
4.506615	1.34698e-06
4.493924	1.42559e-06
4.481232	1.50876e-06
4.468540	1.59675e-06
4.455849	1.68985e-06
4.443157	1.78834e-06
4.430465	1.89255e-06
4.417773	2.00278e-06
4.405082	2.1194e-06
4.392390	2.24276e-06
4.379698	2.37326e-06
4.367007	2.5113e-06
4.354315	2.65732e-06
4.341623	2.81177e-06
4.328932	2.97513e-06
4.316240	3.14792e-06
4.303548	3.33068e-06
4.290856	3.52396e-06
4.278165	3.72838e-06
4.265473	3.94457e-06
4.252781	4.1732e-06
4.240090	4.41497e-06
4.227398	4.67064e-06
4.214706	4.94099e-06
4.202015	5.22686e-06
4.189323	5.52913e-06
4.176631	5.84872e-06
4.163939	6.18663e-06
4.151248	6.54387e-06
4.138556	6.92156e-06
4.125864	7.32083e-06
4.113173	7.74292e-06
4.100481	8.18909e-06
4.087789	8.66072e-06
4.075097	9.15922e-06
4.062406	9.68612e-06
4.049714	1.0243e-05
4.037022	1.08315e-05
4.024331	1.14535e-05
4.011639	1.21107e-05
3.998947	1.28053e-05
3.986256	1.35391e-05
3.973564	1.43145e-05
3.960872	1.51337e-05
3.948180	1.59992e-05
3.935489	1.69135e-05
3.922797	1.78793e-05
3.910105	1.88995e-05
3.897414	1.9977e-05
3.884722	2.1115e-05
3.872030	2.23169e-05
3.859339	2.3586e-05
3.846647	2.49262e-05
3.833955	2.63411e-05
3.821263	2.7835e-05
3.808572	2.94121e-05
3.795880	3.10769e-05
3.783188	3.28341e-05
3.770497	3.46886e-05
3.757805	3.66458e-05
3.745113	3.8711e-05
3.732422	4.08901e-05
3.719730	4.31891e-05
3.707038	4.56143e-05
3.694346	4.81723e-05
3.681655	5.08702e-05
3.668963	5.37152e-05
3.656271	5.6715e-05
3.643580	5.98776e-05
3.630888	6.32114e-05
3.618196	6.67251e-05
3.605505	7.0428e-05
3.592813	7.43295e-05
3.580121	7.84396e-05
3.567429	8.27689e-05
3.554738	8.7328e-05
3.542046	9.21283e-05
3.529354	9.71816e-05
3.516663	0.0001025
3.503971	0.000108096
3.491279	0.000113983
3.478587	0.000120174
3.465896	0.000126684
3.453204	0.000133527
3.440512	0.000140717
3.427821	0.000148269
3.415129	0.0001562
3.402437	0.000164525
3.389746	0.000173259
3.377054	0.000182419
3.364362	0.000192021
3.351670	0.000202081
3.338979	0.000212615
3.326287	0.000223637
3.313595	0.000235162
3.300904	0.000247204
3.288212	0.000259775
3.275520	0.000272884
3.262829	0.00028654
3.250137	0.000300747
3.237445	0.000315506
3.224753	0.000330811
3.212062	0.000346649
3.199370	0.000363
3.186678	0.000379829
3.173987	0.000397084
3.161295	0.000414692
3.148603	0.000432541
3.135912	0.000450473
3.123220	0.000468238
3.110528	0.000485433
3.097836	0.000501278
&
```
