## Supplementary material for "All-at-once RNA folding with 3D motif prediction framed by evolutionary information": RF00116_C0465.power

```
# Power analysis of given structure 
#
# Powertype = SINGLE SUBSTITUTIONS
# covary  left_pos      right_pos    substitutions      power
#----------------------------------------------------------------
          1		8		0		0.00
          2		7		0		0.00
          12		33		2		0.00
          13		32		0		0.00
          14		31		0		0.00
          15		30		0		0.00
          20		28		0		0.00
          21		27		0		0.00
          37		78		0		0.00
          38		77		0		0.00
          39		76		0		0.00
          40		75		0		0.00
          41		74		0		0.00
          42		73		0		0.00
          47		71		0		0.00
          48		70		1		0.00
          49		69		0		0.00
          50		68		0		0.00
          51		67		0		0.00
          52		66		0		0.00
          53		65		0		0.00
          54		64		0		0.00
          55		63		0		0.00
#
# BPAIRS 23
# avg substitutions per BP  0.1
# BPAIRS expected to covary 0.0 +/- 0.0
# BPAIRS observed to covary 0
#
```
