## Supplementary material for "All-at-once RNA folding with 3D motif prediction framed by evolutionary information": RF00116_C0465.surv

```
0.000066	0.0434783
-0.000286	1
&
0.042265	0.00033557
0.038472	0.000671141
-0.000286	0.998658
-0.004162	0.999664
-0.023541	1
&
1.717678	1.665e-06
1.716719	9.99001e-06
1.038444	0.00032301
1.022940	0.000624376
0.728375	0.000637696
0.720623	0.000652681
0.042348	0.000654346
0.038472	0.00128039
-0.000286	0.998135
-0.004162	0.998438
-0.019665	0.998477
-0.023541	0.999635
-0.027417	0.999674
-0.426631	0.999689
-0.430506	0.999702
-0.511899	0.99999
-0.655306	1
&
13.468321	1.38675e-126
13.464445	1.51388e-126
13.460569	1.65266e-126
13.456693	1.80416e-126
13.452817	1.96954e-126
13.448941	2.15009e-126
13.445066	2.34719e-126
13.441190	2.56236e-126
13.437314	2.79725e-126
13.433438	3.05367e-126
13.429562	3.33361e-126
13.425686	3.6392e-126
13.421810	3.9728e-126
13.417935	4.33699e-126
13.414059	4.73457e-126
13.410183	5.16858e-126
13.406307	5.64239e-126
13.402431	6.15963e-126
13.398555	6.72429e-126
13.394679	7.3407e-126
13.390804	8.01363e-126
13.386928	8.74824e-126
13.383052	9.5502e-126
13.379176	1.04257e-125
13.375300	1.13814e-125
13.371424	1.24247e-125
13.367548	1.35637e-125
13.363673	1.48071e-125
13.359797	1.61645e-125
13.355921	1.76463e-125
13.352045	1.92639e-125
13.348169	2.10299e-125
13.344293	2.29577e-125
13.340417	2.50622e-125
13.336542	2.73597e-125
13.332666	2.98678e-125
13.328790	3.26058e-125
13.324914	3.55948e-125
13.321038	3.88577e-125
13.317162	4.24199e-125
13.313286	4.63085e-125
13.309411	5.05537e-125
13.305535	5.51879e-125
13.301659	6.02471e-125
13.297783	6.57699e-125
13.293907	7.17991e-125
13.290031	7.8381e-125
13.286155	8.55662e-125
13.282280	9.34102e-125
13.278404	1.01973e-124
13.274528	1.11321e-124
13.270652	1.21526e-124
13.266776	1.32666e-124
13.262900	1.44828e-124
13.259024	1.58105e-124
13.255149	1.72598e-124
13.251273	1.8842e-124
13.247397	2.05693e-124
13.243521	2.24549e-124
13.239645	2.45134e-124
13.235769	2.67605e-124
13.231893	2.92137e-124
13.228018	3.18917e-124
13.224142	3.48153e-124
13.220266	3.80068e-124
13.216390	4.1491e-124
13.212514	4.52945e-124
13.208638	4.94467e-124
13.204762	5.39795e-124
13.200887	5.89279e-124
13.197011	6.43299e-124
13.193135	7.02271e-124
13.189259	7.66648e-124
13.185383	8.36928e-124
13.181507	9.1365e-124
13.177631	9.97405e-124
13.173756	1.08884e-123
13.169880	1.18865e-123
13.166004	1.29762e-123
13.162128	1.41657e-123
13.158252	1.54643e-123
13.154376	1.6882e-123
13.150500	1.84296e-123
13.146625	2.0119e-123
13.142749	2.19633e-123
13.138873	2.39768e-123
13.134997	2.61747e-123
13.131121	2.85742e-123
13.127245	3.11936e-123
13.123369	3.40532e-123
13.119494	3.71749e-123
13.115618	4.05828e-123
13.111742	4.43031e-123
13.107866	4.83644e-123
13.103990	5.2798e-123
13.100114	5.76381e-123
13.096238	6.29219e-123
13.092362	6.869e-123
13.088487	7.49869e-123
13.084611	8.18611e-123
13.080735	8.93654e-123
13.076859	9.75577e-123
13.072983	1.06501e-122
13.069107	1.16264e-122
13.065231	1.26922e-122
13.061356	1.38557e-122
13.057480	1.51259e-122
13.053604	1.65125e-122
13.049728	1.80263e-122
13.045852	1.96788e-122
13.041976	2.14827e-122
13.038100	2.34521e-122
13.034225	2.5602e-122
13.030349	2.7949e-122
13.026473	3.05111e-122
13.022597	3.33081e-122
13.018721	3.63615e-122
13.014845	3.96948e-122
13.010969	4.33337e-122
13.007094	4.73062e-122
13.003218	5.16429e-122
12.999342	5.63771e-122
12.995466	6.15453e-122
12.991590	6.71872e-122
12.987714	7.33464e-122
12.983838	8.00702e-122
12.979963	8.74104e-122
12.976087	9.54235e-122
12.972211	1.04171e-121
12.968335	1.13721e-121
12.964459	1.24146e-121
12.960583	1.35526e-121
12.956707	1.4795e-121
12.952832	1.61513e-121
12.948956	1.76319e-121
12.945080	1.92483e-121
12.941204	2.10128e-121
12.937328	2.29391e-121
12.933452	2.5042e-121
12.929576	2.73377e-121
12.925701	2.98438e-121
12.921825	3.25796e-121
12.917949	3.55662e-121
12.914073	3.88267e-121
12.910197	4.2386e-121
12.906321	4.62716e-121
12.902445	5.05134e-121
12.898570	5.51441e-121
12.894694	6.01993e-121
12.890818	6.57179e-121
12.886942	7.17424e-121
12.883066	7.83192e-121
12.879190	8.54989e-121
12.875314	9.33368e-121
12.871439	1.01893e-120
12.867563	1.11234e-120
12.863687	1.21431e-120
12.859811	1.32563e-120
12.855935	1.44715e-120
12.852059	1.57982e-120
12.848183	1.72464e-120
12.844308	1.88274e-120
12.840432	2.05534e-120
12.836556	2.24376e-120
12.832680	2.44945e-120
12.828804	2.674e-120
12.824928	2.91913e-120
12.821052	3.18673e-120
12.817177	3.47887e-120
12.813301	3.79779e-120
12.809425	4.14594e-120
12.805549	4.52601e-120
12.801673	4.94092e-120
12.797797	5.39387e-120
12.793921	5.88833e-120
12.790046	6.42813e-120
12.786170	7.01742e-120
12.782294	7.66072e-120
12.778418	8.363e-120
12.774542	9.12966e-120
12.770666	9.9666e-120
12.766790	1.08803e-119
12.762915	1.18777e-119
12.759039	1.29666e-119
12.755163	1.41552e-119
12.751287	1.54529e-119
12.747411	1.68695e-119
12.743535	1.8416e-119
12.739659	2.01042e-119
12.735784	2.19472e-119
12.731908	2.39592e-119
12.728032	2.61556e-119
12.724156	2.85534e-119
12.720280	3.11709e-119
12.716404	3.40285e-119
12.712528	3.71479e-119
12.708653	4.05534e-119
12.704777	4.42711e-119
12.700901	4.83295e-119
12.697025	5.276e-119
12.693149	5.75967e-119
12.689273	6.28768e-119
12.685397	6.86409e-119
12.681522	7.49334e-119
12.677646	8.18028e-119
12.673770	8.93019e-119
12.669894	9.74885e-119
12.666018	1.06426e-118
12.662142	1.16182e-118
12.658266	1.26833e-118
12.654391	1.3846e-118
12.650515	1.51153e-118
12.646639	1.6501e-118
12.642763	1.80137e-118
12.638887	1.9665e-118
12.635011	2.14678e-118
12.631135	2.34358e-118
12.627260	2.55842e-118
12.623384	2.79296e-118
12.619508	3.049e-118
12.615632	3.32852e-118
12.611756	3.63365e-118
12.607880	3.96676e-118
12.604004	4.33041e-118
12.600129	4.72739e-118
12.596253	5.16077e-118
12.592377	5.63387e-118
12.588501	6.15035e-118
12.584625	6.71417e-118
12.580749	7.32968e-118
12.576873	8.00162e-118
12.572998	8.73516e-118
12.569122	9.53594e-118
12.565246	1.04101e-117
12.561370	1.13645e-117
12.557494	1.24063e-117
12.553618	1.35436e-117
12.549742	1.47852e-117
12.545867	1.61406e-117
12.541991	1.76203e-117
12.538115	1.92356e-117
12.534239	2.0999e-117
12.530363	2.29241e-117
12.526487	2.50256e-117
12.522611	2.73198e-117
12.518735	2.98243e-117
12.514860	3.25584e-117
12.510984	3.55432e-117
12.507108	3.88015e-117
12.503232	4.23586e-117
12.499356	4.62418e-117
12.495480	5.0481e-117
12.491604	5.51088e-117
12.487729	6.01608e-117
12.483853	6.5676e-117
12.479977	7.16967e-117
12.476101	7.82695e-117
12.472225	8.54447e-117
12.468349	9.32778e-117
12.464473	1.01829e-116
12.460598	1.11164e-116
12.456722	1.21355e-116
12.452846	1.3248e-116
12.448970	1.44625e-116
12.445094	1.57883e-116
12.441218	1.72357e-116
12.437342	1.88158e-116
12.433467	2.05407e-116
12.429591	2.24237e-116
12.425715	2.44794e-116
12.421839	2.67235e-116
12.417963	2.91734e-116
12.414087	3.18479e-116
12.410211	3.47675e-116
12.406336	3.79548e-116
12.402460	4.14342e-116
12.398584	4.52327e-116
12.394708	4.93794e-116
12.390832	5.39062e-116
12.386956	5.8848e-116
12.383080	6.42428e-116
12.379205	7.01323e-116
12.375329	7.65616e-116
12.371453	8.35803e-116
12.367577	9.12425e-116
12.363701	9.96071e-116
12.359825	1.08739e-115
12.355949	1.18707e-115
12.352074	1.29589e-115
12.348198	1.4147e-115
12.344322	1.54439e-115
12.340446	1.68597e-115
12.336570	1.84053e-115
12.332694	2.00926e-115
12.328818	2.19346e-115
12.324943	2.39454e-115
12.321067	2.61406e-115
12.317191	2.8537e-115
12.313315	3.11531e-115
12.309439	3.40091e-115
12.305563	3.71268e-115
12.301687	4.05304e-115
12.297812	4.42461e-115
12.293936	4.83023e-115
12.290060	5.27304e-115
12.286184	5.75644e-115
12.282308	6.28416e-115
12.278432	6.86026e-115
12.274556	7.48918e-115
12.270681	8.17575e-115
12.266805	8.92526e-115
12.262929	9.74348e-115
12.259053	1.06367e-114
12.255177	1.16118e-114
12.251301	1.26763e-114
12.247425	1.38384e-114
12.243550	1.51071e-114
12.239674	1.6492e-114
12.235798	1.80039e-114
12.231922	1.96544e-114
12.228046	2.14563e-114
12.224170	2.34233e-114
12.220294	2.55706e-114
12.216419	2.79148e-114
12.212543	3.04739e-114
12.208667	3.32676e-114
12.204791	3.63174e-114
12.200915	3.96468e-114
12.197039	4.32814e-114
12.193163	4.72492e-114
12.189288	5.15808e-114
12.185412	5.63095e-114
12.181536	6.14716e-114
12.177660	6.71071e-114
12.173784	7.32591e-114
12.169908	7.99752e-114
12.166032	8.73069e-114
12.162157	9.53108e-114
12.158281	1.04048e-113
12.154405	1.13587e-113
12.150529	1.24e-113
12.146653	1.35368e-113
12.142777	1.47778e-113
12.138901	1.61326e-113
12.135026	1.76115e-113
12.131150	1.92261e-113
12.127274	2.09886e-113
12.123398	2.29128e-113
12.119522	2.50133e-113
12.115646	2.73064e-113
12.111770	2.98097e-113
12.107895	3.25425e-113
12.104019	3.55259e-113
12.100143	3.87828e-113
12.096267	4.23382e-113
12.092391	4.62196e-113
12.088515	5.04568e-113
12.084639	5.50824e-113
12.080764	6.01321e-113
12.076888	6.56448e-113
12.073012	7.16628e-113
12.069136	7.82326e-113
12.065260	8.54046e-113
12.061384	9.32341e-113
12.057508	1.01781e-112
12.053633	1.11112e-112
12.049757	1.21299e-112
12.045881	1.32419e-112
12.042005	1.44558e-112
12.038129	1.57811e-112
12.034253	1.72278e-112
12.030377	1.88072e-112
12.026502	2.05314e-112
12.022626	2.24136e-112
12.018750	2.44684e-112
12.014874	2.67116e-112
12.010998	2.91604e-112
12.007122	3.18337e-112
12.003246	3.47521e-112
11.999371	3.7938e-112
11.995495	4.1416e-112
11.991619	4.52128e-112
11.987743	4.93578e-112
11.983867	5.38827e-112
11.979991	5.88225e-112
11.976115	6.42151e-112
11.972240	7.01021e-112
11.968364	7.65288e-112
11.964488	8.35446e-112
11.960612	9.12037e-112
11.956736	9.95649e-112
11.952860	1.08693e-111
11.948984	1.18657e-111
11.945109	1.29535e-111
11.941233	1.41411e-111
11.937357	1.54374e-111
11.933481	1.68527e-111
11.929605	1.83977e-111
11.925729	2.00843e-111
11.921853	2.19256e-111
11.917977	2.39356e-111
11.914102	2.613e-111
11.910226	2.85255e-111
11.906350	3.11406e-111
11.902474	3.39954e-111
11.898598	3.7112e-111
11.894722	4.05143e-111
11.890846	4.42285e-111
11.886971	4.82833e-111
11.883095	5.27097e-111
11.879219	5.7542e-111
11.875343	6.28172e-111
11.871467	6.85761e-111
11.867591	7.48629e-111
11.863715	8.17261e-111
11.859840	8.92184e-111
11.855964	9.73977e-111
11.852088	1.06327e-110
11.848212	1.16074e-110
11.844336	1.26716e-110
11.840460	1.38333e-110
11.836584	1.51015e-110
11.832709	1.64859e-110
11.828833	1.79973e-110
11.824957	1.96472e-110
11.821081	2.14484e-110
11.817205	2.34147e-110
11.813329	2.55613e-110
11.809453	2.79047e-110
11.805578	3.04629e-110
11.801702	3.32557e-110
11.797826	3.63045e-110
11.793950	3.96327e-110
11.790074	4.32662e-110
11.786198	4.72327e-110
11.782322	5.15628e-110
11.778447	5.62899e-110
11.774571	6.14504e-110
11.770695	6.7084e-110
11.766819	7.32341e-110
11.762943	7.9948e-110
11.759067	8.72774e-110
11.755191	9.52787e-110
11.751316	1.04014e-109
11.747440	1.13549e-109
11.743564	1.23959e-109
11.739688	1.35323e-109
11.735812	1.47729e-109
11.731936	1.61273e-109
11.728060	1.76058e-109
11.724185	1.92199e-109
11.720309	2.09819e-109
11.716433	2.29054e-109
11.712557	2.50053e-109
11.708681	2.72978e-109
11.704805	2.98004e-109
11.700929	3.25324e-109
11.697054	3.55149e-109
11.693178	3.87708e-109
11.689302	4.23252e-109
11.685426	4.62055e-109
11.681550	5.04415e-109
11.677674	5.50658e-109
11.673798	6.01141e-109
11.669923	6.56252e-109
11.666047	7.16416e-109
11.662171	7.82095e-109
11.658295	8.53796e-109
11.654419	9.3207e-109
11.650543	1.01752e-108
11.646667	1.1108e-108
11.642792	1.21264e-108
11.638916	1.32381e-108
11.635040	1.44518e-108
11.631164	1.57767e-108
11.627288	1.7223e-108
11.623412	1.8802e-108
11.619536	2.05257e-108
11.615661	2.24075e-108
11.611785	2.44617e-108
11.607909	2.67043e-108
11.604033	2.91525e-108
11.600157	3.18252e-108
11.596281	3.47428e-108
11.592405	3.7928e-108
11.588530	4.14052e-108
11.584654	4.52011e-108
11.580778	4.9345e-108
11.576902	5.38689e-108
11.573026	5.88075e-108
11.569150	6.41989e-108
11.565274	7.00845e-108
11.561399	7.65097e-108
11.557523	8.3524e-108
11.553647	9.11813e-108
11.549771	9.95406e-108
11.545895	1.08666e-107
11.542019	1.18629e-107
11.538143	1.29504e-107
11.534268	1.41377e-107
11.530392	1.54338e-107
11.526516	1.68488e-107
11.522640	1.83934e-107
11.518764	2.00797e-107
11.514888	2.19206e-107
11.511012	2.39302e-107
11.507137	2.61241e-107
11.503261	2.85191e-107
11.499385	3.11337e-107
11.495509	3.3988e-107
11.491633	3.7104e-107
11.487757	4.05056e-107
11.483881	4.42191e-107
11.480006	4.8273e-107
11.476130	5.26986e-107
11.472254	5.753e-107
11.468378	6.28042e-107
11.464502	6.85621e-107
11.460626	7.48477e-107
11.456750	8.17097e-107
11.452875	8.92007e-107
11.448999	9.73785e-107
11.445123	1.06306e-106
11.441247	1.16052e-106
11.437371	1.26692e-106
11.433495	1.38306e-106
11.429619	1.50986e-106
11.425744	1.64828e-106
11.421868	1.7994e-106
11.417992	1.96436e-106
11.414116	2.14445e-106
11.410240	2.34106e-106
11.406364	2.55568e-106
11.402488	2.78998e-106
11.398613	3.04576e-106
11.394737	3.325e-106
11.390861	3.62983e-106
11.386985	3.96261e-106
11.383109	4.3259e-106
11.379233	4.72249e-106
11.375357	5.15544e-106
11.371482	5.62809e-106
11.367606	6.14407e-106
11.363730	6.70735e-106
11.359854	7.32227e-106
11.355978	7.99357e-106
11.352102	8.72642e-106
11.348226	9.52645e-106
11.344350	1.03998e-105
11.340475	1.13533e-105
11.336599	1.23941e-105
11.332723	1.35304e-105
11.328847	1.47709e-105
11.324971	1.61251e-105
11.321095	1.76034e-105
11.317219	1.92173e-105
11.313344	2.09791e-105
11.309468	2.29024e-105
11.305592	2.50021e-105
11.301716	2.72943e-105
11.297840	2.97966e-105
11.293964	3.25284e-105
11.290088	3.55105e-105
11.286213	3.87661e-105
11.282337	4.23202e-105
11.278461	4.62001e-105
11.274585	5.04357e-105
11.270709	5.50596e-105
11.266833	6.01075e-105
11.262957	6.56181e-105
11.259082	7.16339e-105
11.255206	7.82013e-105
11.251330	8.53708e-105
11.247454	9.31975e-105
11.243578	1.01742e-104
11.239702	1.1107e-104
11.235826	1.21252e-104
11.231951	1.32369e-104
11.228075	1.44504e-104
11.224199	1.57752e-104
11.220323	1.72215e-104
11.216447	1.88004e-104
11.212571	2.0524e-104
11.208695	2.24056e-104
11.204820	2.44598e-104
11.200944	2.67022e-104
11.197068	2.91503e-104
11.193192	3.18228e-104
11.189316	3.47403e-104
11.185440	3.79253e-104
11.181564	4.14023e-104
11.177689	4.51981e-104
11.173813	4.93418e-104
11.169937	5.38655e-104
11.166061	5.88039e-104
11.162185	6.4195e-104
11.158309	7.00805e-104
11.154433	7.65054e-104
11.150558	8.35195e-104
11.146682	9.11766e-104
11.142806	9.95357e-104
11.138930	1.08661e-103
11.135054	1.18623e-103
11.131178	1.29499e-103
11.127302	1.41371e-103
11.123427	1.54332e-103
11.119551	1.68481e-103
11.115675	1.83928e-103
11.111799	2.0079e-103
11.107923	2.19199e-103
11.104047	2.39295e-103
11.100171	2.61234e-103
11.096296	2.85184e-103
11.092420	3.1133e-103
11.088544	3.39872e-103
11.084668	3.71032e-103
11.080792	4.05049e-103
11.076916	4.42184e-103
11.073040	4.82723e-103
11.069165	5.2698e-103
11.065289	5.75293e-103
11.061413	6.28037e-103
11.057537	6.85616e-103
11.053661	7.48473e-103
11.049785	8.17094e-103
11.045909	8.92006e-103
11.042034	9.73786e-103
11.038158	1.06306e-102
11.034282	1.16053e-102
11.030406	1.26692e-102
11.026530	1.38308e-102
11.022654	1.50988e-102
11.018778	1.6483e-102
11.014903	1.79942e-102
11.011027	1.9644e-102
11.007151	2.14449e-102
11.003275	2.3411e-102
10.999399	2.55574e-102
10.995523	2.79005e-102
10.991647	3.04584e-102
10.987772	3.32509e-102
10.983896	3.62994e-102
10.980020	3.96274e-102
10.976144	4.32604e-102
10.972268	4.72266e-102
10.968392	5.15564e-102
10.964516	5.62832e-102
10.960641	6.14433e-102
10.956765	6.70765e-102
10.952889	7.32261e-102
10.949013	7.99396e-102
10.945137	8.72686e-102
10.941261	9.52695e-102
10.937385	1.04004e-101
10.933510	1.13539e-101
10.929634	1.23949e-101
10.925758	1.35312e-101
10.921882	1.47718e-101
10.918006	1.61261e-101
10.914130	1.76046e-101
10.910254	1.92186e-101
10.906379	2.09806e-101
10.902503	2.29041e-101
10.898627	2.5004e-101
10.894751	2.72964e-101
10.890875	2.9799e-101
10.886999	3.2531e-101
10.883123	3.55135e-101
10.879248	3.87694e-101
10.875372	4.23238e-101
10.871496	4.62042e-101
10.867620	5.04402e-101
10.863744	5.50647e-101
10.859868	6.01131e-101
10.855992	6.56244e-101
10.852117	7.1641e-101
10.848241	7.82092e-101
10.844365	8.53795e-101
10.840489	9.32073e-101
10.836613	1.01753e-100
10.832737	1.11082e-100
10.828861	1.21266e-100
10.824986	1.32384e-100
10.821110	1.44521e-100
10.817234	1.57771e-100
10.813358	1.72236e-100
10.809482	1.88027e-100
10.805606	2.05265e-100
10.801730	2.24084e-100
10.797855	2.44629e-100
10.793979	2.67057e-100
10.790103	2.91541e-100
10.786227	3.1827e-100
10.782351	3.4745e-100
10.778475	3.79305e-100
10.774599	4.14081e-100
10.770724	4.52045e-100
10.766848	4.93489e-100
10.762972	5.38734e-100
10.759096	5.88126e-100
10.755220	6.42047e-100
10.751344	7.00911e-100
10.747468	7.65172e-100
10.743592	8.35325e-100
10.739717	9.1191e-100
10.735841	9.95516e-100
10.731965	1.08679e-99
10.728089	1.18643e-99
10.724213	1.2952e-99
10.720337	1.41395e-99
10.716461	1.54358e-99
10.712586	1.6851e-99
10.708710	1.8396e-99
10.704834	2.00826e-99
10.700958	2.19238e-99
10.697082	2.39338e-99
10.693206	2.61282e-99
10.689330	2.85237e-99
10.685455	3.11388e-99
10.681579	3.39937e-99
10.677703	3.71103e-99
10.673827	4.05127e-99
10.669951	4.4227e-99
10.666075	4.82819e-99
10.662199	5.27085e-99
10.658324	5.7541e-99
10.654448	6.28165e-99
10.650572	6.85757e-99
10.646696	7.4863e-99
10.642820	8.17266e-99
10.638944	8.92196e-99
10.635068	9.73995e-99
10.631193	1.06329e-98
10.627317	1.16078e-98
10.623441	1.2672e-98
10.619565	1.38339e-98
10.615689	1.51022e-98
10.611813	1.64868e-98
10.607937	1.79984e-98
10.604062	1.96485e-98
10.600186	2.145e-98
10.596310	2.34166e-98
10.592434	2.55635e-98
10.588558	2.79072e-98
10.584682	3.04658e-98
10.580806	3.32591e-98
10.576931	3.63084e-98
10.573055	3.96372e-98
10.569179	4.32713e-98
10.565303	4.72386e-98
10.561427	5.15696e-98
10.557551	5.62977e-98
10.553675	6.14592e-98
10.549800	6.70941e-98
10.545924	7.32455e-98
10.542048	7.99609e-98
10.538172	8.7292e-98
10.534296	9.52953e-98
10.530420	1.04032e-97
10.526544	1.1357e-97
10.522669	1.23983e-97
10.518793	1.3535e-97
10.514917	1.4776e-97
10.511041	1.61307e-97
10.507165	1.76096e-97
10.503289	1.92241e-97
10.499413	2.09867e-97
10.495538	2.29108e-97
10.491662	2.50113e-97
10.487786	2.73045e-97
10.483910	2.98079e-97
10.480034	3.25408e-97
10.476158	3.55242e-97
10.472282	3.87813e-97
10.468407	4.23369e-97
10.464531	4.62185e-97
10.460655	5.0456e-97
10.456779	5.5082e-97
10.452903	6.01322e-97
10.449027	6.56453e-97
10.445151	7.1664e-97
10.441276	7.82345e-97
10.437400	8.54073e-97
10.433524	9.32378e-97
10.429648	1.01786e-96
10.425772	1.11119e-96
10.421896	1.21306e-96
10.418020	1.32428e-96
10.414145	1.4457e-96
10.410269	1.57825e-96
10.406393	1.72295e-96
10.402517	1.88091e-96
10.398641	2.05337e-96
10.394765	2.24163e-96
10.390889	2.44715e-96
10.387014	2.67152e-96
10.383138	2.91645e-96
10.379262	3.18385e-96
10.375386	3.47576e-96
10.371510	3.79443e-96
10.367634	4.14232e-96
10.363758	4.52211e-96
10.359883	4.93672e-96
10.356007	5.38934e-96
10.352131	5.88346e-96
10.348255	6.42289e-96
10.344379	7.01177e-96
10.340503	7.65464e-96
10.336627	8.35646e-96
10.332752	9.12262e-96
10.328876	9.95903e-96
10.325000	1.08721e-95
10.321124	1.18689e-95
10.317248	1.29571e-95
10.313372	1.41451e-95
10.309496	1.5442e-95
10.305621	1.68578e-95
10.301745	1.84034e-95
10.297869	2.00907e-95
10.293993	2.19328e-95
10.290117	2.39437e-95
10.286241	2.6139e-95
10.282365	2.85355e-95
10.278490	3.11518e-95
10.274614	3.4008e-95
10.270738	3.7126e-95
10.266862	4.05299e-95
10.262986	4.42459e-95
10.259110	4.83026e-95
10.255234	5.27313e-95
10.251359	5.7566e-95
10.247483	6.28439e-95
10.243607	6.86058e-95
10.239731	7.4896e-95
10.235855	8.17628e-95
10.231979	8.92593e-95
10.228103	9.74431e-95
10.224228	1.06377e-94
10.220352	1.16131e-94
10.216476	1.26778e-94
10.212600	1.38402e-94
10.208724	1.51091e-94
10.204848	1.64944e-94
10.200972	1.80067e-94
10.197097	1.96577e-94
10.193221	2.146e-94
10.189345	2.34276e-94
10.185469	2.55756e-94
10.181593	2.79205e-94
10.177717	3.04804e-94
10.173841	3.3275e-94
10.169965	3.63259e-94
10.166090	3.96565e-94
10.162214	4.32924e-94
10.158338	4.72617e-94
10.154462	5.1595e-94
10.150586	5.63255e-94
10.146710	6.14898e-94
10.142834	6.71275e-94
10.138959	7.32822e-94
10.135083	8.00012e-94
10.131207	8.73362e-94
10.127331	9.53437e-94
10.123455	1.04085e-93
10.119579	1.13629e-93
10.115703	1.24047e-93
10.111828	1.3542e-93
10.107952	1.47836e-93
10.104076	1.61391e-93
10.100200	1.76188e-93
10.096324	1.92343e-93
10.092448	2.09978e-93
10.088572	2.2923e-93
10.084697	2.50247e-93
10.080821	2.73191e-93
10.076945	2.9824e-93
10.073069	3.25584e-93
10.069193	3.55436e-93
10.065317	3.88025e-93
10.061441	4.23601e-93
10.057566	4.6244e-93
10.053690	5.04839e-93
10.049814	5.51127e-93
10.045938	6.01658e-93
10.042062	6.56822e-93
10.038186	7.17044e-93
10.034310	7.82787e-93
10.030435	8.54559e-93
10.026559	9.3291e-93
10.022683	1.01845e-92
10.018807	1.11182e-92
10.014931	1.21376e-92
10.011055	1.32505e-92
10.007179	1.44654e-92
10.003304	1.57917e-92
9.999428	1.72396e-92
9.995552	1.88202e-92
9.991676	2.05458e-92
9.987800	2.24296e-92
9.983924	2.44861e-92
9.980048	2.67312e-92
9.976173	2.91821e-92
9.972297	3.18577e-92
9.968421	3.47787e-92
9.964545	3.79674e-92
9.960669	4.14486e-92
9.956793	4.52489e-92
9.952917	4.93977e-92
9.949042	5.39268e-92
9.945166	5.88712e-92
9.941290	6.4269e-92
9.937414	7.01616e-92
9.933538	7.65946e-92
9.929662	8.36174e-92
9.925786	9.12841e-92
9.921911	9.96537e-92
9.918035	1.08791e-91
9.914159	1.18765e-91
9.910283	1.29655e-91
9.906407	1.41543e-91
9.902531	1.5452e-91
9.898655	1.68688e-91
9.894780	1.84155e-91
9.890904	2.01039e-91
9.887028	2.19472e-91
9.883152	2.39595e-91
9.879276	2.61563e-91
9.875400	2.85545e-91
9.871524	3.11726e-91
9.867649	3.40308e-91
9.863773	3.7151e-91
9.859897	4.05573e-91
9.856021	4.4276e-91
9.852145	4.83355e-91
9.848269	5.27673e-91
9.844393	5.76055e-91
9.840518	6.28872e-91
9.836642	6.86532e-91
9.832766	7.49479e-91
9.828890	8.18198e-91
9.825014	8.93217e-91
9.821138	9.75115e-91
9.817262	1.06452e-90
9.813387	1.16213e-90
9.809511	1.26868e-90
9.805635	1.385e-90
9.801759	1.51199e-90
9.797883	1.65062e-90
9.794007	1.80197e-90
9.790131	1.96719e-90
9.786256	2.14756e-90
9.782380	2.34446e-90
9.778504	2.55942e-90
9.774628	2.79409e-90
9.770752	3.05028e-90
9.766876	3.32996e-90
9.763000	3.63528e-90
9.759125	3.96859e-90
9.755249	4.33247e-90
9.751373	4.7297e-90
9.747497	5.16337e-90
9.743621	5.63679e-90
9.739745	6.15362e-90
9.735869	6.71784e-90
9.731994	7.33379e-90
9.728118	8.00622e-90
9.724242	8.7403e-90
9.720366	9.54169e-90
9.716490	1.04166e-89
9.712614	1.13717e-89
9.708738	1.24143e-89
9.704863	1.35526e-89
9.700987	1.47952e-89
9.697111	1.61518e-89
9.693235	1.76327e-89
9.689359	1.92494e-89
9.685483	2.10144e-89
9.681607	2.29412e-89
9.677732	2.50447e-89
9.673856	2.7341e-89
9.669980	2.98479e-89
9.666104	3.25846e-89
9.662228	3.55723e-89
9.658352	3.88339e-89
9.654476	4.23945e-89
9.650601	4.62817e-89
9.646725	5.05252e-89
9.642849	5.51579e-89
9.638973	6.02153e-89
9.635097	6.57364e-89
9.631221	7.17637e-89
9.627345	7.83437e-89
9.623470	8.55271e-89
9.619594	9.3369e-89
9.615718	1.0193e-88
9.611842	1.11276e-88
9.607966	1.21479e-88
9.604090	1.32617e-88
9.600214	1.44777e-88
9.596338	1.58052e-88
9.592463	1.72543e-88
9.588587	1.88364e-88
9.584711	2.05635e-88
9.580835	2.2449e-88
9.576959	2.45073e-88
9.573083	2.67544e-88
9.569207	2.92075e-88
9.565332	3.18855e-88
9.561456	3.48091e-88
9.557580	3.80008e-88
9.553704	4.14851e-88
9.549828	4.52889e-88
9.545952	4.94415e-88
9.542076	5.39748e-88
9.538201	5.89237e-88
9.534325	6.43265e-88
9.530449	7.02246e-88
9.526573	7.66635e-88
9.522697	8.36929e-88
9.518821	9.13667e-88
9.514945	9.97442e-88
9.511070	1.0889e-87
9.507194	1.18874e-87
9.503318	1.29774e-87
9.499442	1.41673e-87
9.495566	1.54663e-87
9.491690	1.68844e-87
9.487814	1.84325e-87
9.483939	2.01226e-87
9.480063	2.19677e-87
9.476187	2.39819e-87
9.472311	2.61809e-87
9.468435	2.85814e-87
9.464559	3.12021e-87
9.460683	3.4063e-87
9.456808	3.71863e-87
9.452932	4.05959e-87
9.449056	4.43182e-87
9.445180	4.83818e-87
9.441304	5.2818e-87
9.437428	5.76609e-87
9.433552	6.29479e-87
9.429677	6.87197e-87
9.425801	7.50207e-87
9.421925	8.18995e-87
9.418049	8.94089e-87
9.414173	9.7607e-87
9.410297	1.06557e-86
9.406421	1.16327e-86
9.402546	1.26993e-86
9.398670	1.38637e-86
9.394794	1.51349e-86
9.390918	1.65227e-86
9.387042	1.80377e-86
9.383166	1.96916e-86
9.379290	2.14971e-86
9.375415	2.34682e-86
9.371539	2.56201e-86
9.367663	2.79692e-86
9.363787	3.05338e-86
9.359911	3.33335e-86
9.356035	3.63899e-86
9.352159	3.97265e-86
9.348284	4.33691e-86
9.344408	4.73457e-86
9.340532	5.1687e-86
9.336656	5.64263e-86
9.332780	6.16001e-86
9.328904	6.72483e-86
9.325028	7.34145e-86
9.321153	8.0146e-86
9.317277	8.74948e-86
9.313401	9.55174e-86
9.309525	1.04276e-85
9.305649	1.13837e-85
9.301773	1.24275e-85
9.297897	1.3567e-85
9.294022	1.4811e-85
9.290146	1.6169e-85
9.286270	1.76516e-85
9.282394	1.92701e-85
9.278518	2.1037e-85
9.274642	2.2966e-85
9.270766	2.50718e-85
9.266891	2.73707e-85
9.263015	2.98804e-85
9.259139	3.26202e-85
9.255263	3.56112e-85
9.251387	3.88765e-85
9.247511	4.24412e-85
9.243635	4.63328e-85
9.239760	5.05811e-85
9.235884	5.52191e-85
9.232008	6.02823e-85
9.228132	6.58097e-85
9.224256	7.1844e-85
9.220380	7.84316e-85
9.216504	8.56232e-85
9.212629	9.34743e-85
9.208753	1.02045e-84
9.204877	1.11402e-84
9.201001	1.21617e-84
9.197125	1.32768e-84
9.193249	1.44942e-84
9.189373	1.58232e-84
9.185498	1.72741e-84
9.181622	1.8858e-84
9.177746	2.05872e-84
9.173870	2.24749e-84
9.169994	2.45357e-84
9.166118	2.67855e-84
9.162242	2.92415e-84
9.158367	3.19228e-84
9.154491	3.48499e-84
9.150615	3.80454e-84
9.146739	4.15339e-84
9.142863	4.53423e-84
9.138987	4.94999e-84
9.135111	5.40388e-84
9.131236	5.89938e-84
9.127360	6.44031e-84
9.123484	7.03085e-84
9.119608	7.67553e-84
9.115732	8.37933e-84
9.111856	9.14767e-84
9.107980	9.98645e-84
9.104105	1.09021e-83
9.100229	1.19018e-83
9.096353	1.29931e-83
9.092477	1.41845e-83
9.088601	1.54852e-83
9.084725	1.69051e-83
9.080849	1.84552e-83
9.076974	2.01474e-83
9.073098	2.19948e-83
9.069222	2.40116e-83
9.065346	2.62133e-83
9.061470	2.86169e-83
9.057594	3.12409e-83
9.053718	3.41055e-83
9.049843	3.72328e-83
9.045967	4.06469e-83
9.042091	4.43739e-83
9.038215	4.84428e-83
9.034339	5.28847e-83
9.030463	5.7734e-83
9.026587	6.30279e-83
9.022712	6.88072e-83
9.018836	7.51164e-83
9.014960	8.20042e-83
9.011084	8.95235e-83
9.007208	9.77324e-83
9.003332	1.06694e-82
8.999456	1.16477e-82
8.995580	1.27158e-82
8.991705	1.38817e-82
8.987829	1.51546e-82
8.983953	1.65442e-82
8.980077	1.80612e-82
8.976201	1.97174e-82
8.972325	2.15253e-82
8.968449	2.34991e-82
8.964574	2.56539e-82
8.960698	2.80062e-82
8.956822	3.05742e-82
8.952946	3.33777e-82
8.949070	3.64383e-82
8.945194	3.97795e-82
8.941318	4.34271e-82
8.937443	4.74092e-82
8.933567	5.17564e-82
8.929691	5.65022e-82
8.925815	6.16832e-82
8.921939	6.73393e-82
8.918063	7.3514e-82
8.914187	8.02549e-82
8.910312	8.76139e-82
8.906436	9.56477e-82
8.902560	1.04418e-81
8.898684	1.13993e-81
8.894808	1.24446e-81
8.890932	1.35857e-81
8.887056	1.48314e-81
8.883181	1.61914e-81
8.879305	1.76761e-81
8.875429	1.92969e-81
8.871553	2.10664e-81
8.867677	2.29981e-81
8.863801	2.51069e-81
8.859925	2.74091e-81
8.856050	2.99224e-81
8.852174	3.26662e-81
8.848298	3.56615e-81
8.844422	3.89315e-81
8.840546	4.25014e-81
8.836670	4.63986e-81
8.832794	5.06532e-81
8.828919	5.52979e-81
8.825043	6.03686e-81
8.821167	6.59041e-81
8.817291	7.19473e-81
8.813415	7.85446e-81
8.809539	8.57469e-81
8.805663	9.36096e-81
8.801788	1.02193e-80
8.797912	1.11564e-80
8.794036	1.21794e-80
8.790160	1.32962e-80
8.786284	1.45154e-80
8.782408	1.58465e-80
8.778532	1.72995e-80
8.774657	1.88858e-80
8.770781	2.06176e-80
8.766905	2.25082e-80
8.763029	2.45721e-80
8.759153	2.68253e-80
8.755277	2.92851e-80
8.751401	3.19704e-80
8.747526	3.4902e-80
8.743650	3.81024e-80
8.739774	4.15963e-80
8.735898	4.54106e-80
8.732022	4.95746e-80
8.728146	5.41205e-80
8.724270	5.90832e-80
8.720395	6.45009e-80
8.716519	7.04155e-80
8.712643	7.68724e-80
8.708767	8.39214e-80
8.704891	9.16168e-80
8.701015	1.00018e-79
8.697139	1.09189e-79
8.693264	1.19202e-79
8.689388	1.30132e-79
8.685512	1.42065e-79
8.681636	1.55092e-79
8.677760	1.69313e-79
8.673884	1.84839e-79
8.670008	2.01788e-79
8.666133	2.20292e-79
8.662257	2.40492e-79
8.658381	2.62545e-79
8.654505	2.8662e-79
8.650629	3.12902e-79
8.646753	3.41595e-79
8.642877	3.72918e-79
8.639002	4.07114e-79
8.635126	4.44446e-79
8.631250	4.85201e-79
8.627374	5.29693e-79
8.623498	5.78264e-79
8.619622	6.3129e-79
8.615746	6.89178e-79
8.611871	7.52375e-79
8.607995	8.21367e-79
8.604119	8.96684e-79
8.600243	9.78909e-79
8.596367	1.06867e-78
8.592491	1.16667e-78
8.588615	1.27365e-78
8.584740	1.39044e-78
8.580864	1.51794e-78
8.576988	1.65714e-78
8.573112	1.8091e-78
8.569236	1.97499e-78
8.565360	2.15609e-78
8.561484	2.3538e-78
8.557609	2.56964e-78
8.553733	2.80528e-78
8.549857	3.06252e-78
8.545981	3.34335e-78
8.542105	3.64993e-78
8.538229	3.98462e-78
8.534353	4.35001e-78
8.530478	4.7489e-78
8.526602	5.18437e-78
8.522726	5.65977e-78
8.518850	6.17877e-78
8.514974	6.74536e-78
8.511098	7.3639e-78
8.507222	8.03917e-78
8.503347	8.77635e-78
8.499471	9.58114e-78
8.495595	1.04597e-77
8.491719	1.14189e-77
8.487843	1.2466e-77
8.483967	1.36091e-77
8.480091	1.48571e-77
8.476216	1.62194e-77
8.472340	1.77068e-77
8.468464	1.93305e-77
8.464588	2.11031e-77
8.460712	2.30382e-77
8.456836	2.51508e-77
8.452960	2.74571e-77
8.449085	2.99749e-77
8.445209	3.27236e-77
8.441333	3.57244e-77
8.437457	3.90003e-77
8.433581	4.25767e-77
8.429705	4.6481e-77
8.425829	5.07433e-77
8.421953	5.53964e-77
8.418078	6.04763e-77
8.414202	6.6022e-77
8.410326	7.20762e-77
8.406450	7.86856e-77
8.402574	8.59011e-77
8.398698	9.37783e-77
8.394822	1.02378e-76
8.390947	1.11766e-76
8.387071	1.22015e-76
8.383195	1.33204e-76
8.379319	1.45419e-76
8.375443	1.58754e-76
8.371567	1.73311e-76
8.367691	1.89204e-76
8.363816	2.06554e-76
8.359940	2.25495e-76
8.356064	2.46174e-76
8.352188	2.68748e-76
8.348312	2.93392e-76
8.344436	3.20297e-76
8.340560	3.49668e-76
8.336685	3.81733e-76
8.332809	4.16738e-76
8.328933	4.54954e-76
8.325057	4.96674e-76
8.321181	5.42219e-76
8.317305	5.91941e-76
8.313429	6.46223e-76
8.309554	7.05483e-76
8.305678	7.70176e-76
8.301802	8.40802e-76
8.297926	9.17905e-76
8.294050	1.00208e-75
8.290174	1.09397e-75
8.286298	1.19429e-75
8.282423	1.30381e-75
8.278547	1.42337e-75
8.274671	1.55389e-75
8.270795	1.69639e-75
8.266919	1.85195e-75
8.263043	2.02178e-75
8.259167	2.20718e-75
8.255292	2.40958e-75
8.251416	2.63054e-75
8.247540	2.87177e-75
8.243664	3.13512e-75
8.239788	3.42261e-75
8.235912	3.73647e-75
8.232036	4.07912e-75
8.228161	4.45318e-75
8.224285	4.86155e-75
8.220409	5.30736e-75
8.216533	5.79406e-75
8.212657	6.32539e-75
8.208781	6.90544e-75
8.204905	7.53869e-75
8.201030	8.23e-75
8.197154	8.98471e-75
8.193278	9.80863e-75
8.189402	1.07081e-74
8.185526	1.16901e-74
8.181650	1.27621e-74
8.177774	1.39324e-74
8.173899	1.521e-74
8.170023	1.66048e-74
8.166147	1.81276e-74
8.162271	1.97899e-74
8.158395	2.16047e-74
8.154519	2.35859e-74
8.150643	2.57488e-74
8.146768	2.811e-74
8.142892	3.06878e-74
8.139016	3.3502e-74
8.135140	3.65742e-74
8.131264	3.99282e-74
8.127388	4.35897e-74
8.123512	4.75871e-74
8.119637	5.1951e-74
8.115761	5.6715e-74
8.111885	6.1916e-74
8.108009	6.75939e-74
8.104133	7.37925e-74
8.100257	8.05595e-74
8.096381	8.79471e-74
8.092506	9.60122e-74
8.088630	1.04817e-73
8.084754	1.14429e-73
8.080878	1.24922e-73
8.077002	1.36378e-73
8.073126	1.48885e-73
8.069250	1.62538e-73
8.065375	1.77443e-73
8.061499	1.93716e-73
8.057623	2.1148e-73
8.053747	2.30874e-73
8.049871	2.52046e-73
8.045995	2.7516e-73
8.042119	3.00393e-73
8.038244	3.2794e-73
8.034368	3.58014e-73
8.030492	3.90845e-73
8.026616	4.26687e-73
8.022740	4.65816e-73
8.018864	5.08534e-73
8.014988	5.55168e-73
8.011113	6.0608e-73
8.007237	6.6166e-73
8.003361	7.22337e-73
7.999485	7.88579e-73
7.995609	8.60895e-73
7.991733	9.39844e-73
7.987857	1.02603e-72
7.983982	1.12012e-72
7.980106	1.22284e-72
7.976230	1.33499e-72
7.972354	1.45741e-72
7.968478	1.59106e-72
7.964602	1.73697e-72
7.960726	1.89626e-72
7.956851	2.07016e-72
7.952975	2.26e-72
7.949099	2.46725e-72
7.945223	2.69351e-72
7.941347	2.94052e-72
7.937471	3.21018e-72
7.933595	3.50458e-72
7.929720	3.82596e-72
7.925844	4.17683e-72
7.921968	4.55986e-72
7.918092	4.97803e-72
7.914216	5.43454e-72
7.910340	5.93292e-72
7.906464	6.477e-72
7.902589	7.07098e-72
7.898713	7.71943e-72
7.894837	8.42735e-72
7.890961	9.20019e-72
7.887085	1.00439e-71
7.883209	1.0965e-71
7.879333	1.19705e-71
7.875458	1.30683e-71
7.871582	1.42668e-71
7.867706	1.55751e-71
7.863830	1.70034e-71
7.859954	1.85628e-71
7.856078	2.02651e-71
7.852202	2.21235e-71
7.848327	2.41524e-71
7.844451	2.63673e-71
7.840575	2.87854e-71
7.836699	3.14252e-71
7.832823	3.43071e-71
7.828947	3.74532e-71
7.825071	4.08879e-71
7.821195	4.46376e-71
7.817320	4.87312e-71
7.813444	5.32002e-71
7.809568	5.8079e-71
7.805692	6.34053e-71
7.801816	6.922e-71
7.797940	7.55679e-71
7.794064	8.2498e-71
7.790189	9.00637e-71
7.786313	9.83232e-71
7.782437	1.0734e-70
7.778561	1.17184e-70
7.774685	1.27931e-70
7.770809	1.39663e-70
7.766933	1.52471e-70
7.763058	1.66454e-70
7.759182	1.81719e-70
7.755306	1.98383e-70
7.751430	2.16577e-70
7.747554	2.36438e-70
7.743678	2.58122e-70
7.739802	2.81793e-70
7.735927	3.07636e-70
7.732051	3.35849e-70
7.728175	3.66649e-70
7.724299	4.00273e-70
7.720423	4.36981e-70
7.716547	4.77056e-70
7.712671	5.20806e-70
7.708796	5.68568e-70
7.704920	6.2071e-70
7.701044	6.77634e-70
7.697168	7.39779e-70
7.693292	8.07623e-70
7.689416	8.81689e-70
7.685540	9.62547e-70
7.681665	1.05082e-69
7.677789	1.14719e-69
7.673913	1.2524e-69
7.670037	1.36725e-69
7.666161	1.49264e-69
7.662285	1.62953e-69
7.658409	1.77897e-69
7.654534	1.94212e-69
7.650658	2.12023e-69
7.646782	2.31467e-69
7.642906	2.52695e-69
7.639030	2.75869e-69
7.635154	3.01169e-69
7.631278	3.28788e-69
7.627403	3.58941e-69
7.623527	3.91859e-69
7.619651	4.27797e-69
7.615775	4.67029e-69
7.611899	5.0986e-69
7.608023	5.56619e-69
7.604147	6.07666e-69
7.600272	6.63395e-69
7.596396	7.24235e-69
7.592520	7.90654e-69
7.588644	8.63164e-69
7.584768	9.42325e-69
7.580892	1.02875e-68
7.577016	1.12309e-68
7.573141	1.22609e-68
7.569265	1.33853e-68
7.565389	1.46129e-68
7.561513	1.59531e-68
7.557637	1.74161e-68
7.553761	1.90133e-68
7.549885	2.0757e-68
7.546010	2.26607e-68
7.542134	2.47389e-68
7.538258	2.70077e-68
7.534382	2.94846e-68
7.530506	3.21886e-68
7.526630	3.51407e-68
7.522754	3.83634e-68
7.518879	4.18817e-68
7.515003	4.57227e-68
7.511127	4.9916e-68
7.507251	5.44938e-68
7.503375	5.94915e-68
7.499499	6.49475e-68
7.495623	7.09039e-68
7.491748	7.74065e-68
7.487872	8.45055e-68
7.483996	9.22556e-68
7.480120	1.00716e-67
7.476244	1.09953e-67
7.472368	1.20037e-67
7.468492	1.31046e-67
7.464617	1.43064e-67
7.460741	1.56185e-67
7.456865	1.70509e-67
7.452989	1.86146e-67
7.449113	2.03218e-67
7.445237	2.21855e-67
7.441361	2.42202e-67
7.437486	2.64415e-67
7.433610	2.88665e-67
7.429734	3.15139e-67
7.425858	3.44041e-67
7.421982	3.75593e-67
7.418106	4.10039e-67
7.414230	4.47645e-67
7.410355	4.88699e-67
7.406479	5.33519e-67
7.402603	5.82449e-67
7.398727	6.35866e-67
7.394851	6.94183e-67
7.390975	7.57848e-67
7.387099	8.27352e-67
7.383224	9.0323e-67
7.379348	9.86067e-67
7.375472	1.0765e-66
7.371596	1.17523e-66
7.367720	1.28301e-66
7.363844	1.40068e-66
7.359968	1.52914e-66
7.356093	1.66938e-66
7.352217	1.82249e-66
7.348341	1.98963e-66
7.344465	2.17211e-66
7.340589	2.37132e-66
7.336713	2.5888e-66
7.332837	2.82622e-66
7.328962	3.08542e-66
7.325086	3.3684e-66
7.321210	3.67732e-66
7.317334	4.01458e-66
7.313458	4.38277e-66
7.309582	4.78473e-66
7.305706	5.22356e-66
7.301831	5.70262e-66
7.297955	6.22563e-66
7.294079	6.79661e-66
7.290203	7.41995e-66
7.286327	8.10046e-66
7.282451	8.84338e-66
7.278575	9.65444e-66
7.274700	1.05399e-65
7.270824	1.15065e-65
7.266948	1.25618e-65
7.263072	1.37139e-65
7.259196	1.49717e-65
7.255320	1.63448e-65
7.251444	1.78439e-65
7.247568	1.94804e-65
7.243693	2.1267e-65
7.239817	2.32175e-65
7.235941	2.53469e-65
7.232065	2.76715e-65
7.228189	3.02094e-65
7.224313	3.29801e-65
7.220437	3.60048e-65
7.216562	3.9307e-65
7.212686	4.2912e-65
7.208810	4.68477e-65
7.204934	5.11443e-65
7.201058	5.5835e-65
7.197182	6.09559e-65
7.193306	6.65464e-65
7.189431	7.26497e-65
7.185555	7.93128e-65
7.181679	8.6587e-65
7.177803	9.45283e-65
7.173927	1.03198e-64
7.170051	1.12663e-64
7.166175	1.22996e-64
7.162300	1.34276e-64
7.158424	1.46591e-64
7.154548	1.60036e-64
7.150672	1.74714e-64
7.146796	1.90738e-64
7.142920	2.08232e-64
7.139044	2.2733e-64
7.135169	2.48179e-64
7.131293	2.70941e-64
7.127417	2.95791e-64
7.123541	3.2292e-64
7.119665	3.52536e-64
7.115789	3.8487e-64
7.111913	4.20168e-64
7.108038	4.58705e-64
7.104162	5.00775e-64
7.100286	5.46704e-64
7.096410	5.96846e-64
7.092534	6.51587e-64
7.088658	7.11348e-64
7.084782	7.7659e-64
7.080907	8.47816e-64
7.077031	9.25575e-64
7.073155	1.01047e-63
7.069279	1.10314e-63
7.065403	1.20432e-63
7.061527	1.31478e-63
7.057651	1.43536e-63
7.053776	1.56701e-63
7.049900	1.71073e-63
7.046024	1.86763e-63
7.042148	2.03893e-63
7.038272	2.22593e-63
7.034396	2.43009e-63
7.030520	2.65297e-63
7.026645	2.89629e-63
7.022769	3.16193e-63
7.018893	3.45194e-63
7.015017	3.76854e-63
7.011141	4.11418e-63
7.007265	4.49152e-63
7.003389	4.90348e-63
6.999514	5.35321e-63
6.995638	5.8442e-63
6.991762	6.38021e-63
6.987886	6.96539e-63
6.984010	7.60424e-63
6.980134	8.30169e-63
6.976258	9.06311e-63
6.972383	9.89436e-63
6.968507	1.08019e-62
6.964631	1.17926e-62
6.960755	1.28742e-62
6.956879	1.4055e-62
6.953003	1.53441e-62
6.949127	1.67514e-62
6.945252	1.82878e-62
6.941376	1.99652e-62
6.937500	2.17963e-62
6.933624	2.37955e-62
6.929748	2.5978e-62
6.925872	2.83606e-62
6.921996	3.09618e-62
6.918121	3.38016e-62
6.914245	3.69019e-62
6.910369	4.02865e-62
6.906493	4.39815e-62
6.902617	4.80155e-62
6.898741	5.24194e-62
6.894865	5.72273e-62
6.890990	6.24761e-62
6.887114	6.82064e-62
6.883238	7.44623e-62
6.879362	8.12919e-62
6.875486	8.8748e-62
6.871610	9.68879e-62
6.867734	1.05774e-61
6.863859	1.15476e-61
6.859983	1.26068e-61
6.856107	1.3763e-61
6.852231	1.50254e-61
6.848355	1.64035e-61
6.844479	1.79081e-61
6.840603	1.95506e-61
6.836728	2.13438e-61
6.832852	2.33014e-61
6.828976	2.54386e-61
6.825100	2.77719e-61
6.821224	3.03191e-61
6.817348	3.31e-61
6.813472	3.6136e-61
6.809597	3.94504e-61
6.805721	4.30688e-61
6.801845	4.70191e-61
6.797969	5.13318e-61
6.794093	5.604e-61
6.790217	6.118e-61
6.786341	6.67915e-61
6.782466	7.29177e-61
6.778590	7.96058e-61
6.774714	8.69074e-61
6.770838	9.48786e-61
6.766962	1.03581e-60
6.763086	1.13082e-60
6.759210	1.23454e-60
6.755335	1.34777e-60
6.751459	1.47139e-60
6.747583	1.60635e-60
6.743707	1.75369e-60
6.739831	1.91454e-60
6.735955	2.09014e-60
6.732079	2.28185e-60
6.728204	2.49115e-60
6.724328	2.71964e-60
6.720452	2.9691e-60
6.716576	3.24143e-60
6.712700	3.53874e-60
6.708824	3.86332e-60
6.704948	4.21767e-60
6.701073	4.60453e-60
6.697197	5.02687e-60
6.693321	5.48795e-60
6.689445	5.99132e-60
6.685569	6.54086e-60
6.681693	7.1408e-60
6.677817	7.79578e-60
6.673942	8.51083e-60
6.670066	9.29147e-60
6.666190	1.01437e-59
6.662314	1.10741e-59
6.658438	1.20899e-59
6.654562	1.31988e-59
6.650686	1.44094e-59
6.646810	1.57311e-59
6.642935	1.7174e-59
6.639059	1.87493e-59
6.635183	2.04691e-59
6.631307	2.23466e-59
6.627431	2.43963e-59
6.623555	2.6634e-59
6.619679	2.9077e-59
6.615804	3.1744e-59
6.611928	3.46557e-59
6.608052	3.78345e-59
6.604176	4.13048e-59
6.600300	4.50934e-59
6.596424	4.92296e-59
6.592548	5.37452e-59
6.588673	5.86749e-59
6.584797	6.40568e-59
6.580921	6.99324e-59
6.577045	7.6347e-59
6.573169	8.33499e-59
6.569293	9.09951e-59
6.565417	9.93416e-59
6.561542	1.08454e-58
6.557666	1.18402e-58
6.553790	1.29262e-58
6.549914	1.41119e-58
6.546038	1.54063e-58
6.542162	1.68194e-58
6.538286	1.83622e-58
6.534411	2.00465e-58
6.530535	2.18852e-58
6.526659	2.38927e-58
6.522783	2.60842e-58
6.518907	2.84768e-58
6.515031	3.10889e-58
6.511155	3.39406e-58
6.507280	3.70538e-58
6.503404	4.04526e-58
6.499528	4.41631e-58
6.495652	4.8214e-58
6.491776	5.26365e-58
6.487900	5.74647e-58
6.484024	6.27357e-58
6.480149	6.84902e-58
6.476273	7.47726e-58
6.472397	8.16312e-58
6.468521	8.9119e-58
6.464645	9.72936e-58
6.460769	1.06218e-57
6.456893	1.15961e-57
6.453018	1.26598e-57
6.449142	1.3821e-57
6.445266	1.50888e-57
6.441390	1.64728e-57
6.437514	1.79838e-57
6.433638	1.96334e-57
6.429762	2.14344e-57
6.425887	2.34005e-57
6.422011	2.5547e-57
6.418135	2.78903e-57
6.414259	3.04486e-57
6.410383	3.32416e-57
6.406507	3.62908e-57
6.402631	3.96197e-57
6.398756	4.32539e-57
6.394880	4.72215e-57
6.391004	5.1553e-57
6.387128	5.62819e-57
6.383252	6.14445e-57
6.379376	6.70807e-57
6.375500	7.32339e-57
6.371625	7.99516e-57
6.367749	8.72854e-57
6.363873	9.5292e-57
6.359997	1.04033e-56
6.356121	1.13576e-56
6.352245	1.23994e-56
6.348369	1.35368e-56
6.344494	1.47785e-56
6.340618	1.61341e-56
6.336742	1.76141e-56
6.332866	1.92298e-56
6.328990	2.09937e-56
6.325114	2.29195e-56
6.321238	2.50219e-56
6.317363	2.73171e-56
6.313487	2.98229e-56
6.309611	3.25585e-56
6.305735	3.55451e-56
6.301859	3.88057e-56
6.297983	4.23653e-56
6.294107	4.62515e-56
6.290232	5.04941e-56
6.286356	5.51259e-56
6.282480	6.01826e-56
6.278604	6.57032e-56
6.274728	7.17302e-56
6.270852	7.831e-56
6.266976	8.54934e-56
6.263101	9.33358e-56
6.259225	1.01898e-55
6.255349	1.11245e-55
6.251473	1.21449e-55
6.247597	1.3259e-55
6.243721	1.44752e-55
6.239845	1.58031e-55
6.235970	1.72527e-55
6.232094	1.88353e-55
6.228218	2.05631e-55
6.224342	2.24494e-55
6.220466	2.45087e-55
6.216590	2.67569e-55
6.212714	2.92114e-55
6.208839	3.1891e-55
6.204963	3.48164e-55
6.201087	3.80102e-55
6.197211	4.14969e-55
6.193335	4.53035e-55
6.189459	4.94593e-55
6.185583	5.39963e-55
6.181708	5.89495e-55
6.177832	6.4357e-55
6.173956	7.02607e-55
6.170080	7.67058e-55
6.166204	8.37423e-55
6.162328	9.14241e-55
6.158452	9.98107e-55
6.154577	1.08967e-54
6.150701	1.18962e-54
6.146825	1.29875e-54
6.142949	1.41789e-54
6.139073	1.54796e-54
6.135197	1.68996e-54
6.131321	1.84498e-54
6.127446	2.01423e-54
6.123570	2.199e-54
6.119694	2.40072e-54
6.115818	2.62095e-54
6.111942	2.86138e-54
6.108066	3.12386e-54
6.104190	3.41043e-54
6.100315	3.72328e-54
6.096439	4.06483e-54
6.092563	4.43771e-54
6.088687	4.8448e-54
6.084811	5.28924e-54
6.080935	5.77444e-54
6.077059	6.30415e-54
6.073183	6.88246e-54
6.069308	7.51382e-54
6.065432	8.2031e-54
6.061556	8.95561e-54
6.057680	9.77715e-54
6.053804	1.06741e-53
6.049928	1.16532e-53
6.046052	1.27222e-53
6.042177	1.38893e-53
6.038301	1.51635e-53
6.034425	1.65545e-53
6.030549	1.80731e-53
6.026673	1.97311e-53
6.022797	2.15411e-53
6.018921	2.35172e-53
6.015046	2.56746e-53
6.011170	2.80298e-53
6.007294	3.06012e-53
6.003418	3.34084e-53
5.999542	3.64731e-53
5.995666	3.98191e-53
5.991790	4.34719e-53
5.987915	4.74599e-53
5.984039	5.18136e-53
5.980163	5.65668e-53
5.976287	6.17561e-53
5.972411	6.74214e-53
5.968535	7.36064e-53
5.964659	8.03588e-53
5.960784	8.77307e-53
5.956908	9.57788e-53
5.953032	1.04565e-52
5.949156	1.14158e-52
5.945280	1.2463e-52
5.941404	1.36064e-52
5.937528	1.48546e-52
5.933653	1.62173e-52
5.929777	1.7705e-52
5.925901	1.93292e-52
5.922025	2.11025e-52
5.918149	2.30384e-52
5.914273	2.51519e-52
5.910397	2.74592e-52
5.906522	2.99783e-52
5.902646	3.27284e-52
5.898770	3.57309e-52
5.894894	3.90088e-52
5.891018	4.25874e-52
5.887142	4.64943e-52
5.883266	5.07596e-52
5.879391	5.54163e-52
5.875515	6.05001e-52
5.871639	6.60503e-52
5.867763	7.21097e-52
5.863887	7.87249e-52
5.860011	8.59471e-52
5.856135	9.38318e-52
5.852260	1.0244e-51
5.848384	1.11838e-51
5.844508	1.22098e-51
5.840632	1.33299e-51
5.836756	1.45528e-51
5.832880	1.58878e-51
5.829004	1.73454e-51
5.825129	1.89366e-51
5.821253	2.06739e-51
5.817377	2.25705e-51
5.813501	2.46411e-51
5.809625	2.69017e-51
5.805749	2.93697e-51
5.801873	3.20641e-51
5.797998	3.50057e-51
5.794122	3.82171e-51
5.790246	4.17232e-51
5.786370	4.55509e-51
5.782494	4.97298e-51
5.778618	5.42921e-51
5.774742	5.92729e-51
5.770867	6.47107e-51
5.766991	7.06473e-51
5.763115	7.71286e-51
5.759239	8.42045e-51
5.755363	9.19295e-51
5.751487	1.00363e-50
5.747611	1.09571e-50
5.743736	1.19623e-50
5.739860	1.30598e-50
5.735984	1.42579e-50
5.732108	1.55659e-50
5.728232	1.6994e-50
5.724356	1.85531e-50
5.720480	2.02552e-50
5.716605	2.21134e-50
5.712729	2.41422e-50
5.708853	2.6357e-50
5.704977	2.87751e-50
5.701101	3.1415e-50
5.697225	3.42971e-50
5.693349	3.74437e-50
5.689474	4.08789e-50
5.685598	4.46292e-50
5.681722	4.87237e-50
5.677846	5.31938e-50
5.673970	5.80739e-50
5.670094	6.34019e-50
5.666218	6.92186e-50
5.662343	7.5569e-50
5.658467	8.2502e-50
5.654591	9.00711e-50
5.650715	9.83346e-50
5.646839	1.07356e-49
5.642963	1.17206e-49
5.639087	1.27959e-49
5.635212	1.39698e-49
5.631336	1.52515e-49
5.627460	1.66507e-49
5.623584	1.81783e-49
5.619708	1.98461e-49
5.615832	2.16669e-49
5.611956	2.36547e-49
5.608081	2.58249e-49
5.604205	2.81942e-49
5.600329	3.07809e-49
5.596453	3.36049e-49
5.592577	3.66881e-49
5.588701	4.0054e-49
5.584825	4.37288e-49
5.580950	4.77408e-49
5.577074	5.21208e-49
5.573198	5.69027e-49
5.569322	6.21233e-49
5.565446	6.78229e-49
5.561570	7.40454e-49
5.557694	8.08388e-49
5.553819	8.82555e-49
5.549943	9.63527e-49
5.546067	1.05193e-48
5.542191	1.14844e-48
5.538315	1.2538e-48
5.534439	1.36884e-48
5.530563	1.49443e-48
5.526688	1.63154e-48
5.522812	1.78122e-48
5.518936	1.94465e-48
5.515060	2.12306e-48
5.511184	2.31785e-48
5.507308	2.53051e-48
5.503432	2.76268e-48
5.499556	3.01615e-48
5.495681	3.29288e-48
5.491805	3.59499e-48
5.487929	3.92483e-48
5.484053	4.28493e-48
5.480177	4.67806e-48
5.476301	5.10727e-48
5.472425	5.57586e-48
5.468550	6.08744e-48
5.464674	6.64595e-48
5.460798	7.25571e-48
5.456922	7.92142e-48
5.453046	8.64821e-48
5.449170	9.44168e-48
5.445294	1.03079e-47
5.441419	1.12537e-47
5.437543	1.22862e-47
5.433667	1.34135e-47
5.429791	1.46442e-47
5.425915	1.59878e-47
5.422039	1.74547e-47
5.418163	1.90561e-47
5.414288	2.08046e-47
5.410412	2.27134e-47
5.406536	2.47974e-47
5.402660	2.70725e-47
5.398784	2.95565e-47
5.394908	3.22683e-47
5.391032	3.5229e-47
5.387157	3.84613e-47
5.383281	4.19901e-47
5.379405	4.58428e-47
5.375529	5.0049e-47
5.371653	5.4641e-47
5.367777	5.96544e-47
5.363901	6.51279e-47
5.360026	7.11035e-47
5.356150	7.76274e-47
5.352274	8.47499e-47
5.348398	9.25259e-47
5.344522	1.01015e-46
5.340646	1.10284e-46
5.336770	1.20403e-46
5.332895	1.3145e-46
5.329019	1.43511e-46
5.325143	1.56678e-46
5.321267	1.71054e-46
5.317391	1.86749e-46
5.313515	2.03884e-46
5.309639	2.22591e-46
5.305764	2.43014e-46
5.301888	2.65312e-46
5.298012	2.89655e-46
5.294136	3.16232e-46
5.290260	3.45248e-46
5.286384	3.76926e-46
5.282508	4.11511e-46
5.278633	4.49269e-46
5.274757	4.90491e-46
5.270881	5.35496e-46
5.267005	5.8463e-46
5.263129	6.38273e-46
5.259253	6.96838e-46
5.255377	7.60776e-46
5.251502	8.30581e-46
5.247626	9.06792e-46
5.243750	9.89995e-46
5.239874	1.08083e-45
5.235998	1.18001e-45
5.232122	1.28828e-45
5.228246	1.40648e-45
5.224371	1.53554e-45
5.220495	1.67643e-45
5.216619	1.83026e-45
5.212743	1.9982e-45
5.208867	2.18154e-45
5.204991	2.38171e-45
5.201115	2.60025e-45
5.197240	2.83884e-45
5.193364	3.09933e-45
5.189488	3.38371e-45
5.185612	3.69419e-45
5.181736	4.03316e-45
5.177860	4.40324e-45
5.173984	4.80727e-45
5.170109	5.24837e-45
5.166233	5.72995e-45
5.162357	6.25572e-45
5.158481	6.82974e-45
5.154605	7.45642e-45
5.150729	8.14061e-45
5.146853	8.88758e-45
5.142978	9.70309e-45
5.139102	1.05934e-44
5.135226	1.15655e-44
5.131350	1.26267e-44
5.127474	1.37853e-44
5.123598	1.50503e-44
5.119722	1.64313e-44
5.115847	1.7939e-44
5.111971	1.95851e-44
5.108095	2.13822e-44
5.104219	2.33442e-44
5.100343	2.54863e-44
5.096467	2.78249e-44
5.092591	3.03781e-44
5.088716	3.31657e-44
5.084840	3.6209e-44
5.080964	3.95315e-44
5.077088	4.3159e-44
5.073212	4.71193e-44
5.069336	5.1443e-44
5.065460	5.61635e-44
5.061585	6.13171e-44
5.057709	6.69436e-44
5.053833	7.30865e-44
5.049957	7.9793e-44
5.046081	8.7115e-44
5.042205	9.51088e-44
5.038329	1.03836e-43
5.034454	1.13364e-43
5.030578	1.23767e-43
5.026702	1.35124e-43
5.022826	1.47524e-43
5.018950	1.61061e-43
5.015074	1.7584e-43
5.011198	1.91976e-43
5.007323	2.09592e-43
5.003447	2.28825e-43
4.999571	2.49823e-43
4.995695	2.72747e-43
4.991819	2.97776e-43
4.987943	3.25101e-43
4.984067	3.54933e-43
4.980192	3.87503e-43
4.976316	4.23062e-43
4.972440	4.61884e-43
4.968564	5.04269e-43
4.964688	5.50543e-43
4.960812	6.01063e-43
4.956936	6.5622e-43
4.953061	7.16438e-43
4.949185	7.82182e-43
4.945309	8.53959e-43
4.941433	9.32323e-43
4.937557	1.01788e-42
4.933681	1.11128e-42
4.929805	1.21326e-42
4.925930	1.3246e-42
4.922054	1.44615e-42
4.918178	1.57886e-42
4.914302	1.72375e-42
4.910426	1.88193e-42
4.906550	2.05463e-42
4.902674	2.24317e-42
4.898798	2.44902e-42
4.894923	2.67376e-42
4.891047	2.91913e-42
4.887171	3.18701e-42
4.883295	3.47947e-42
4.879419	3.79877e-42
4.875543	4.14738e-42
4.871667	4.52797e-42
4.867792	4.9435e-42
4.863916	5.39715e-42
4.860040	5.89244e-42
4.856164	6.43318e-42
4.852288	7.02354e-42
4.848412	7.66809e-42
4.844536	8.37178e-42
4.840661	9.14005e-42
4.836785	9.97882e-42
4.832909	1.08946e-41
4.829033	1.18944e-41
4.825157	1.29859e-41
4.821281	1.41776e-41
4.817405	1.54787e-41
4.813530	1.68992e-41
4.809654	1.845e-41
4.805778	2.01432e-41
4.801902	2.19917e-41
4.798026	2.40099e-41
4.794150	2.62133e-41
4.790274	2.8619e-41
4.786399	3.12454e-41
4.782523	3.41128e-41
4.778647	3.72434e-41
4.774771	4.06613e-41
4.770895	4.43928e-41
4.767019	4.84668e-41
4.763143	5.29147e-41
4.759268	5.77708e-41
4.755392	6.30726e-41
4.751516	6.88609e-41
4.747640	7.51804e-41
4.743764	8.208e-41
4.739888	8.96127e-41
4.736012	9.78367e-41
4.732137	1.06815e-40
4.728261	1.16618e-40
4.724385	1.27321e-40
4.720509	1.39005e-40
4.716633	1.51763e-40
4.712757	1.6569e-40
4.708881	1.80897e-40
4.705006	1.97498e-40
4.701130	2.15623e-40
4.697254	2.35412e-40
4.693378	2.57017e-40
4.689502	2.80605e-40
4.685626	3.06357e-40
4.681750	3.34473e-40
4.677875	3.6517e-40
4.673999	3.98683e-40
4.670123	4.35273e-40
4.666247	4.7522e-40
4.662371	5.18834e-40
4.658495	5.66451e-40
4.654619	6.18438e-40
4.650744	6.75196e-40
4.646868	7.37163e-40
4.642992	8.04817e-40
4.639116	8.78681e-40
4.635240	9.59324e-40
4.631364	1.04737e-39
4.627488	1.14349e-39
4.623613	1.24844e-39
4.619737	1.36302e-39
4.615861	1.48811e-39
4.611985	1.62469e-39
4.608109	1.7738e-39
4.604233	1.9366e-39
4.600357	2.11434e-39
4.596482	2.30839e-39
4.592606	2.52025e-39
4.588730	2.75155e-39
4.584854	3.00409e-39
4.580978	3.2798e-39
4.577102	3.58082e-39
4.573226	3.90947e-39
4.569351	4.26828e-39
4.565475	4.66002e-39
4.561599	5.08772e-39
4.557723	5.55467e-39
4.553847	6.06448e-39
4.549971	6.62109e-39
4.546095	7.22878e-39
4.542220	7.89224e-39
4.538344	8.6166e-39
4.534468	9.40744e-39
4.530592	1.02709e-38
4.526716	1.12136e-38
4.522840	1.22428e-38
4.518964	1.33664e-38
4.515089	1.45932e-38
4.511213	1.59326e-38
4.507337	1.7395e-38
4.503461	1.89915e-38
4.499585	2.07346e-38
4.495709	2.26377e-38
4.491833	2.47155e-38
4.487958	2.69839e-38
4.484082	2.94606e-38
4.480206	3.21646e-38
4.476330	3.51168e-38
4.472454	3.834e-38
4.468578	4.1859e-38
4.464702	4.5701e-38
4.460827	4.98957e-38
4.456951	5.44753e-38
4.453075	5.94754e-38
4.449199	6.49343e-38
4.445323	7.08943e-38
4.441447	7.74014e-38
4.437571	8.45058e-38
4.433696	9.22622e-38
4.429820	1.00731e-37
4.425944	1.09976e-37
4.422068	1.20071e-37
4.418192	1.31091e-37
4.414316	1.43124e-37
4.410440	1.56261e-37
4.406565	1.70604e-37
4.402689	1.86263e-37
4.398813	2.0336e-37
4.394937	2.22025e-37
4.391061	2.42405e-37
4.387185	2.64655e-37
4.383309	2.88947e-37
4.379434	3.15469e-37
4.375558	3.44425e-37
4.371682	3.7604e-37
4.367806	4.10556e-37
4.363930	4.48241e-37
4.360054	4.89384e-37
4.356178	5.34305e-37
4.352303	5.83348e-37
4.348427	6.36894e-37
4.344551	6.95354e-37
4.340675	7.59181e-37
4.336799	8.28867e-37
4.332923	9.04949e-37
4.329047	9.88015e-37
4.325171	1.07871e-36
4.321296	1.17772e-36
4.317420	1.28583e-36
4.313544	1.40386e-36
4.309668	1.53272e-36
4.305792	1.67341e-36
4.301916	1.82702e-36
4.298040	1.99472e-36
4.294165	2.17782e-36
4.290289	2.37773e-36
4.286413	2.59599e-36
4.282537	2.83429e-36
4.278661	3.09445e-36
4.274785	3.37851e-36
4.270909	3.68863e-36
4.267034	4.02723e-36
4.263158	4.3969e-36
4.259282	4.80051e-36
4.255406	5.24117e-36
4.251530	5.72229e-36
4.247654	6.24756e-36
4.243778	6.82106e-36
4.239903	7.4472e-36
4.236027	8.13082e-36
4.232151	8.8772e-36
4.228275	9.69209e-36
4.224399	1.05818e-35
4.220523	1.15532e-35
4.216647	1.26137e-35
4.212772	1.37716e-35
4.208896	1.50358e-35
4.205020	1.6416e-35
4.201144	1.7923e-35
4.197268	1.95683e-35
4.193392	2.13646e-35
4.189516	2.33258e-35
4.185641	2.54671e-35
4.181765	2.7805e-35
4.177889	3.03574e-35
4.174013	3.31442e-35
4.170137	3.61868e-35
4.166261	3.95087e-35
4.162385	4.31356e-35
4.158510	4.70954e-35
4.154634	5.14188e-35
4.150758	5.61391e-35
4.146882	6.12927e-35
4.143006	6.69194e-35
4.139130	7.30626e-35
4.135254	7.97698e-35
4.131379	8.70928e-35
4.127503	9.50881e-35
4.123627	1.03817e-34
4.119751	1.13348e-34
4.115875	1.23754e-34
4.111999	1.35114e-34
4.108123	1.47518e-34
4.104248	1.61061e-34
4.100372	1.75847e-34
4.096496	1.9199e-34
4.092620	2.09615e-34
4.088744	2.28859e-34
4.084868	2.49869e-34
4.080992	2.72808e-34
4.077117	2.97853e-34
4.073241	3.25197e-34
4.069365	3.55052e-34
4.065489	3.87647e-34
4.061613	4.23235e-34
4.057737	4.62091e-34
4.053861	5.04513e-34
4.049986	5.50831e-34
4.046110	6.014e-34
4.042234	6.56613e-34
4.038358	7.16894e-34
4.034482	7.8271e-34
4.030606	8.54568e-34
4.026730	9.33024e-34
4.022855	1.01868e-33
4.018979	1.11221e-33
4.015103	1.21431e-33
4.011227	1.3258e-33
4.007351	1.44752e-33
4.003475	1.58041e-33
3.999599	1.72551e-33
3.995724	1.88393e-33
3.991848	2.05689e-33
3.987972	2.24573e-33
3.984096	2.45191e-33
3.980220	2.67702e-33
3.976344	2.9228e-33
3.972468	3.19114e-33
3.968593	3.48412e-33
3.964717	3.80401e-33
3.960841	4.15326e-33
3.956965	4.53457e-33
3.953089	4.9509e-33
3.949213	5.40545e-33
3.945337	5.90174e-33
3.941462	6.44359e-33
3.937586	7.0352e-33
3.933710	7.68112e-33
3.929834	8.38635e-33
3.925958	9.15633e-33
3.922082	9.997e-33
3.918206	1.09149e-32
3.914331	1.1917e-32
3.910455	1.30112e-32
3.906579	1.42058e-32
3.902703	1.55101e-32
3.898827	1.69341e-32
3.894951	1.8489e-32
3.891075	2.01865e-32
3.887200	2.204e-32
3.883324	2.40636e-32
3.879448	2.62731e-32
3.875572	2.86854e-32
3.871696	3.13192e-32
3.867820	3.41948e-32
3.863944	3.73345e-32
3.860069	4.07625e-32
3.856193	4.45052e-32
3.852317	4.85916e-32
3.848441	5.30532e-32
3.844565	5.79245e-32
3.840689	6.3243e-32
3.836813	6.905e-32
3.832938	7.53901e-32
3.829062	8.23124e-32
3.825186	8.98704e-32
3.821310	9.81223e-32
3.817434	1.07132e-31
3.813558	1.16969e-31
3.809682	1.27709e-31
3.805807	1.39436e-31
3.801931	1.52239e-31
3.798055	1.66218e-31
3.794179	1.8148e-31
3.790303	1.98144e-31
3.786427	2.16338e-31
3.782551	2.36203e-31
3.778676	2.57892e-31
3.774800	2.81573e-31
3.770924	3.07428e-31
3.767048	3.35657e-31
3.763172	3.66479e-31
3.759296	4.0013e-31
3.755420	4.36872e-31
3.751545	4.76988e-31
3.747669	5.20788e-31
3.743793	5.6861e-31
3.739917	6.20823e-31
3.736041	6.77831e-31
3.732165	7.40074e-31
3.728289	8.08033e-31
3.724413	8.82232e-31
3.720538	9.63245e-31
3.716662	1.0517e-30
3.712786	1.14827e-30
3.708910	1.25372e-30
3.705034	1.36884e-30
3.701158	1.49454e-30
3.697282	1.63179e-30
3.693407	1.78163e-30
3.689531	1.94524e-30
3.685655	2.12387e-30
3.681779	2.31891e-30
3.677903	2.53186e-30
3.674027	2.76436e-30
3.670151	3.01821e-30
3.666276	3.29538e-30
3.662400	3.598e-30
3.658524	3.92841e-30
3.654648	4.28917e-30
3.650772	4.68306e-30
3.646896	5.11312e-30
3.643020	5.58267e-30
3.639145	6.09535e-30
3.635269	6.65511e-30
3.631393	7.26628e-30
3.627517	7.93357e-30
3.623641	8.66215e-30
3.619765	9.45764e-30
3.615889	1.03262e-29
3.612014	1.12745e-29
3.608138	1.23099e-29
3.604262	1.34404e-29
3.600386	1.46747e-29
3.596510	1.60224e-29
3.592634	1.74939e-29
3.588758	1.91005e-29
3.584883	2.08546e-29
3.581007	2.27699e-29
3.577131	2.4861e-29
3.573255	2.71442e-29
3.569379	2.96372e-29
3.565503	3.2359e-29
3.561627	3.53309e-29
3.557752	3.85757e-29
3.553876	4.21185e-29
3.550000	4.59867e-29
3.546124	5.02101e-29
3.542248	5.48215e-29
3.538372	5.98564e-29
3.534496	6.53538e-29
3.530621	7.1356e-29
3.526745	7.79096e-29
3.522869	8.50651e-29
3.518993	9.28777e-29
3.515117	1.01408e-28
3.511241	1.10722e-28
3.507365	1.20891e-28
3.503490	1.31994e-28
3.499614	1.44117e-28
3.495738	1.57354e-28
3.491862	1.71806e-28
3.487986	1.87586e-28
3.484110	2.04815e-28
3.480234	2.23626e-28
3.476359	2.44166e-28
3.472483	2.66592e-28
3.468607	2.91078e-28
3.464731	3.17813e-28
3.460855	3.47003e-28
3.456979	3.78875e-28
3.453103	4.13675e-28
3.449228	4.51671e-28
3.445352	4.93157e-28
3.441476	5.38453e-28
3.437600	5.87911e-28
3.433724	6.41911e-28
3.429848	7.00871e-28
3.425972	7.65247e-28
3.422097	8.35537e-28
3.418221	9.12283e-28
3.414345	9.96079e-28
3.410469	1.08757e-27
3.406593	1.18747e-27
3.402717	1.29654e-27
3.398841	1.41564e-27
3.394966	1.54567e-27
3.391090	1.68765e-27
3.387214	1.84267e-27
3.383338	2.01193e-27
3.379462	2.19673e-27
3.375586	2.39852e-27
3.371710	2.61884e-27
3.367835	2.8594e-27
3.363959	3.12206e-27
3.360083	3.40884e-27
3.356207	3.72197e-27
3.352331	4.06387e-27
3.348455	4.43717e-27
3.344579	4.84477e-27
3.340704	5.28981e-27
3.336828	5.77573e-27
3.332952	6.3063e-27
3.329076	6.8856e-27
3.325200	7.51812e-27
3.321324	8.20875e-27
3.317448	8.96282e-27
3.313573	9.78617e-27
3.309697	1.06852e-26
3.305821	1.16667e-26
3.301945	1.27385e-26
3.298069	1.39087e-26
3.294193	1.51864e-26
3.290317	1.65815e-26
3.286442	1.81048e-26
3.282566	1.9768e-26
3.278690	2.1584e-26
3.274814	2.35669e-26
3.270938	2.57319e-26
3.267062	2.80958e-26
3.263186	3.06769e-26
3.259311	3.34951e-26
3.255435	3.65723e-26
3.251559	3.99321e-26
3.247683	4.36007e-26
3.243807	4.76063e-26
3.239931	5.19799e-26
3.236055	5.67553e-26
3.232180	6.19695e-26
3.228304	6.76627e-26
3.224428	7.38791e-26
3.220552	8.06665e-26
3.216676	8.80776e-26
3.212800	9.61696e-26
3.208924	1.05005e-25
3.205049	1.14652e-25
3.201173	1.25186e-25
3.197297	1.36687e-25
3.193421	1.49246e-25
3.189545	1.62958e-25
3.185669	1.7793e-25
3.181793	1.94277e-25
3.177918	2.12127e-25
3.174042	2.31617e-25
3.170166	2.52897e-25
3.166290	2.76133e-25
3.162414	3.01504e-25
3.158538	3.29206e-25
3.154662	3.59453e-25
3.150786	3.9248e-25
3.146911	4.28541e-25
3.143035	4.67916e-25
3.139159	5.10909e-25
3.135283	5.57853e-25
3.131407	6.0911e-25
3.127531	6.65076e-25
3.123655	7.26186e-25
3.119780	7.92911e-25
3.115904	8.65767e-25
3.112028	9.45318e-25
3.108152	1.03218e-24
3.104276	1.12702e-24
3.100400	1.23058e-24
3.096524	1.34365e-24
3.092649	1.46712e-24
3.088773	1.60193e-24
3.084897	1.74913e-24
3.081021	1.90985e-24
3.077145	2.08535e-24
3.073269	2.27697e-24
3.069393	2.4862e-24
3.065518	2.71466e-24
3.061642	2.96412e-24
3.057766	3.23649e-24
3.053890	3.5339e-24
3.050014	3.85864e-24
3.046138	4.21322e-24
3.042262	4.60039e-24
3.038387	5.02314e-24
3.034511	5.48474e-24
3.030635	5.98877e-24
3.026759	6.53911e-24
3.022883	7.14003e-24
3.019007	7.79617e-24
3.015131	8.51262e-24
3.011256	9.29491e-24
3.007380	1.01491e-23
3.003504	1.10818e-23
2.999628	1.21002e-23
2.995752	1.32122e-23
2.991876	1.44264e-23
2.988000	1.57522e-23
2.984125	1.71999e-23
2.980249	1.87806e-23
2.976373	2.05066e-23
2.972497	2.23912e-23
2.968621	2.4449e-23
2.964745	2.6696e-23
2.960869	2.91495e-23
2.956994	3.18284e-23
2.953118	3.47537e-23
2.949242	3.79477e-23
2.945366	4.14354e-23
2.941490	4.52436e-23
2.937614	4.94019e-23
2.933738	5.39423e-23
2.929863	5.89001e-23
2.925987	6.43136e-23
2.922111	7.02247e-23
2.918235	7.66791e-23
2.914359	8.37268e-23
2.910483	9.14223e-23
2.906607	9.98252e-23
2.902732	1.09e-22
2.898856	1.19019e-22
2.894980	1.29959e-22
2.891104	1.41904e-22
2.887228	1.54947e-22
2.883352	1.69189e-22
2.879476	1.8474e-22
2.875601	2.01721e-22
2.871725	2.20263e-22
2.867849	2.40509e-22
2.863973	2.62617e-22
2.860097	2.86756e-22
2.856221	3.13115e-22
2.852345	3.41897e-22
2.848470	3.73324e-22
2.844594	4.07641e-22
2.840718	4.45112e-22
2.836842	4.86029e-22
2.832966	5.30706e-22
2.829090	5.79491e-22
2.825214	6.32761e-22
2.821339	6.90928e-22
2.817463	7.54443e-22
2.813587	8.23797e-22
2.809711	8.99526e-22
2.805835	9.82218e-22
2.801959	1.07251e-21
2.798083	1.17111e-21
2.794208	1.27877e-21
2.790332	1.39633e-21
2.786456	1.52469e-21
2.782580	1.66486e-21
2.778704	1.81792e-21
2.774828	1.98505e-21
2.770952	2.16754e-21
2.767077	2.36681e-21
2.763201	2.58441e-21
2.759325	2.82201e-21
2.755449	3.08145e-21
2.751573	3.36475e-21
2.747697	3.6741e-21
2.743821	4.0119e-21
2.739946	4.38075e-21
2.736070	4.78352e-21
2.732194	5.22332e-21
2.728318	5.70356e-21
2.724442	6.22796e-21
2.720566	6.80058e-21
2.716690	7.42585e-21
2.712815	8.10862e-21
2.708939	8.85417e-21
2.705063	9.66827e-21
2.701187	1.05572e-20
2.697311	1.15279e-20
2.693435	1.25879e-20
2.689559	1.37454e-20
2.685684	1.50092e-20
2.681808	1.63894e-20
2.677932	1.78964e-20
2.674056	1.9542e-20
2.670180	2.13389e-20
2.666304	2.33011e-20
2.662428	2.54437e-20
2.658553	2.77834e-20
2.654677	3.03382e-20
2.650801	3.3128e-20
2.646925	3.61744e-20
2.643049	3.95009e-20
2.639173	4.31334e-20
2.635297	4.70999e-20
2.631422	5.14312e-20
2.627546	5.61609e-20
2.623670	6.13255e-20
2.619794	6.69652e-20
2.615918	7.31235e-20
2.612042	7.98483e-20
2.608166	8.71915e-20
2.604291	9.52102e-20
2.600415	1.03966e-19
2.596539	1.13528e-19
2.592663	1.23969e-19
2.588787	1.3537e-19
2.584911	1.4782e-19
2.581035	1.61415e-19
2.577159	1.76261e-19
2.573284	1.92472e-19
2.569408	2.10174e-19
2.565532	2.29505e-19
2.561656	2.50614e-19
2.557780	2.73664e-19
2.553904	2.98835e-19
2.550028	3.26321e-19
2.546153	3.56335e-19
2.542277	3.89111e-19
2.538401	4.24901e-19
2.534525	4.63984e-19
2.530649	5.06662e-19
2.526773	5.53266e-19
2.522897	6.04158e-19
2.519022	6.59731e-19
2.515146	7.20417e-19
2.511270	7.86685e-19
2.507394	8.5905e-19
2.503518	9.38073e-19
2.499642	1.02437e-18
2.495766	1.1186e-18
2.491891	1.2215e-18
2.488015	1.33387e-18
2.484139	1.45657e-18
2.480263	1.59057e-18
2.476387	1.73689e-18
2.472511	1.89668e-18
2.468635	2.07117e-18
2.464760	2.26171e-18
2.460884	2.46978e-18
2.457008	2.697e-18
2.453132	2.94513e-18
2.449256	3.21608e-18
2.445380	3.51197e-18
2.441504	3.83509e-18
2.437629	4.18793e-18
2.433753	4.57324e-18
2.429877	4.99401e-18
2.426001	5.4535e-18
2.422125	5.95527e-18
2.418249	6.50321e-18
2.414373	7.10158e-18
2.410498	7.75501e-18
2.406622	8.46857e-18
2.402746	9.24779e-18
2.398870	1.00987e-17
2.394994	1.1028e-17
2.391118	1.20427e-17
2.387242	1.31509e-17
2.383367	1.4361e-17
2.379491	1.56825e-17
2.375615	1.71256e-17
2.371739	1.87016e-17
2.367863	2.04226e-17
2.363987	2.2302e-17
2.360111	2.43543e-17
2.356236	2.65956e-17
2.352360	2.90431e-17
2.348484	3.17159e-17
2.344608	3.46347e-17
2.340732	3.78222e-17
2.336856	4.13031e-17
2.332980	4.51044e-17
2.329105	4.92556e-17
2.325229	5.37889e-17
2.321353	5.87394e-17
2.317477	6.41457e-17
2.313601	7.00497e-17
2.309725	7.64971e-17
2.305849	8.35381e-17
2.301974	9.12272e-17
2.298098	9.96242e-17
2.294222	1.08794e-16
2.290346	1.18808e-16
2.286470	1.29744e-16
2.282594	1.41687e-16
2.278718	1.5473e-16
2.274843	1.68973e-16
2.270967	1.84528e-16
2.267091	2.01514e-16
2.263215	2.20065e-16
2.259339	2.40323e-16
2.255463	2.62447e-16
2.251587	2.86608e-16
2.247712	3.12993e-16
2.243836	3.41808e-16
2.239960	3.73277e-16
2.236084	4.07642e-16
2.232208	4.45173e-16
2.228332	4.86159e-16
2.224456	5.30919e-16
2.220581	5.79801e-16
2.216705	6.33184e-16
2.212829	6.91484e-16
2.208953	7.55152e-16
2.205077	8.24684e-16
2.201201	9.00619e-16
2.197325	9.83547e-16
2.193450	1.07411e-15
2.189574	1.17302e-15
2.185698	1.28103e-15
2.181822	1.399e-15
2.177946	1.52783e-15
2.174070	1.66852e-15
2.170194	1.82218e-15
2.166319	1.98998e-15
2.162443	2.17324e-15
2.158567	2.37339e-15
2.154691	2.59196e-15
2.150815	2.83068e-15
2.146939	3.09138e-15
2.143063	3.3761e-15
2.139188	3.68704e-15
2.135312	4.02663e-15
2.131436	4.3975e-15
2.127560	4.80254e-15
2.123684	5.24489e-15
2.119808	5.728e-15
2.115932	6.25562e-15
2.112057	6.83184e-15
2.108181	7.46115e-15
2.104305	8.14845e-15
2.100429	8.89907e-15
2.096553	9.71885e-15
2.092677	1.06142e-14
2.088801	1.1592e-14
2.084926	1.26599e-14
2.081050	1.38262e-14
2.077174	1.51e-14
2.073298	1.64912e-14
2.069422	1.80105e-14
2.065546	1.96699e-14
2.061670	2.14822e-14
2.057795	2.34615e-14
2.053919	2.56233e-14
2.050043	2.79842e-14
2.046167	3.05628e-14
2.042291	3.3379e-14
2.038415	3.64548e-14
2.034539	3.98141e-14
2.030664	4.3483e-14
2.026788	4.749e-14
2.022912	5.18665e-14
2.019036	5.66463e-14
2.015160	6.18668e-14
2.011284	6.75684e-14
2.007408	7.37957e-14
2.003533	8.05971e-14
1.999657	8.80255e-14
1.995781	9.61387e-14
1.991905	1.05e-13
1.988029	1.14678e-13
1.984153	1.25248e-13
1.980277	1.36794e-13
1.976401	1.49403e-13
1.972526	1.63175e-13
1.968650	1.78217e-13
1.964774	1.94646e-13
1.960898	2.12591e-13
1.957022	2.32189e-13
1.953146	2.53595e-13
1.949270	2.76976e-13
1.945395	3.02512e-13
1.941519	3.30403e-13
1.937643	3.60867e-13
1.933767	3.9414e-13
1.929891	4.30483e-13
1.926015	4.70177e-13
1.922139	5.13533e-13
1.918264	5.60887e-13
1.914388	6.1261e-13
1.910512	6.69104e-13
1.906636	7.30809e-13
1.902760	7.98207e-13
1.898884	8.71822e-13
1.895008	9.52229e-13
1.891133	1.04005e-12
1.887257	1.13598e-12
1.883381	1.24076e-12
1.879505	1.35521e-12
1.875629	1.48021e-12
1.871753	1.61675e-12
1.867877	1.76589e-12
1.864002	1.9288e-12
1.860126	2.10673e-12
1.856250	2.30109e-12
1.852374	2.51338e-12
1.848498	2.74527e-12
1.844622	2.99856e-12
1.840746	3.27522e-12
1.836871	3.57743e-12
1.832995	3.90752e-12
1.829119	4.26809e-12
1.825243	4.66194e-12
1.821367	5.09215e-12
1.817491	5.56207e-12
1.813615	6.07538e-12
1.809740	6.63608e-12
1.805864	7.24855e-12
1.801988	7.91756e-12
1.798112	8.64835e-12
1.794236	9.44661e-12
1.790360	1.03186e-11
1.786484	1.12711e-11
1.782609	1.23116e-11
1.778733	1.34481e-11
1.774857	1.46896e-11
1.770981	1.60458e-11
1.767105	1.75273e-11
1.763229	1.91456e-11
1.759353	2.09133e-11
1.755478	2.28444e-11
1.751602	2.49538e-11
1.747726	2.72582e-11
1.743850	2.97754e-11
1.739974	3.25252e-11
1.736098	3.5529e-11
1.732222	3.88104e-11
1.728347	4.23951e-11
1.724471	4.63109e-11
1.720595	5.05887e-11
1.716719	5.52617e-11
1.712843	6.03667e-11
1.708967	6.59435e-11
1.705091	7.20357e-11
1.701216	7.86911e-11
1.697340	8.59617e-11
1.693464	9.39044e-11
1.689588	1.02581e-10
1.685712	1.12061e-10
1.681836	1.22416e-10
1.677960	1.33729e-10
1.674085	1.46089e-10
1.670209	1.59591e-10
1.666333	1.74341e-10
1.662457	1.90456e-10
1.658581	2.08062e-10
1.654705	2.27295e-10
1.650829	2.48308e-10
1.646954	2.71265e-10
1.643078	2.96345e-10
1.639202	3.23746e-10
1.635326	3.53681e-10
1.631450	3.86387e-10
1.627574	4.22118e-10
1.623698	4.61157e-10
1.619823	5.03808e-10
1.615947	5.50406e-10
1.612071	6.01317e-10
1.608195	6.56941e-10
1.604319	7.17713e-10
1.600443	7.84111e-10
1.596567	8.56657e-10
1.592692	9.35919e-10
1.588816	1.02252e-09
1.584940	1.11714e-09
1.581064	1.22052e-09
1.577188	1.33348e-09
1.573312	1.4569e-09
1.569436	1.59175e-09
1.565561	1.73909e-09
1.561685	1.90009e-09
1.557809	2.076e-09
1.553933	2.2682e-09
1.550057	2.47822e-09
1.546181	2.7077e-09
1.542305	2.95845e-09
1.538430	3.23244e-09
1.534554	3.53182e-09
1.530678	3.85896e-09
1.526802	4.21643e-09
1.522926	4.60704e-09
1.519050	5.03387e-09
1.515174	5.50029e-09
1.511299	6.00996e-09
1.507423	6.5669e-09
1.503547	7.17551e-09
1.499671	7.84058e-09
1.495795	8.56735e-09
1.491919	9.36156e-09
1.488043	1.02295e-08
1.484168	1.11779e-08
1.480292	1.22144e-08
1.476416	1.33471e-08
1.472540	1.4585e-08
1.468664	1.59378e-08
1.464788	1.74162e-08
1.460912	1.9032e-08
1.457037	2.07978e-08
1.453161	2.27276e-08
1.449285	2.48367e-08
1.445409	2.71418e-08
1.441533	2.9661e-08
1.437657	3.24145e-08
1.433781	3.54238e-08
1.429906	3.87129e-08
1.426030	4.23079e-08
1.422154	4.62371e-08
1.418278	5.05317e-08
1.414402	5.52258e-08
1.410526	6.03566e-08
1.406650	6.59647e-08
1.402774	7.20948e-08
1.398899	7.87954e-08
1.395023	8.61197e-08
1.391147	9.41259e-08
1.387271	1.02878e-07
1.383395	1.12444e-07
1.379519	1.22902e-07
1.375643	1.34334e-07
1.371768	1.46832e-07
1.367892	1.60494e-07
1.364016	1.7543e-07
1.360140	1.91758e-07
1.356264	2.09609e-07
1.352388	2.29125e-07
1.348512	2.50462e-07
1.344637	2.73789e-07
1.340761	2.99294e-07
1.336885	3.27179e-07
1.333009	3.57668e-07
1.329133	3.91005e-07
1.325257	4.27456e-07
1.321381	4.67313e-07
1.317506	5.10894e-07
1.313630	5.5855e-07
1.309754	6.10662e-07
1.305878	6.67649e-07
1.302002	7.29967e-07
1.298126	7.98117e-07
1.294250	8.72647e-07
1.290375	9.54157e-07
1.286499	1.0433e-06
1.282623	1.1408e-06
1.278747	1.24743e-06
1.274871	1.36407e-06
1.270995	1.49164e-06
1.267119	1.63119e-06
1.263244	1.78383e-06
1.259368	1.9508e-06
1.255492	2.13346e-06
1.251616	2.33329e-06
1.247740	2.5519e-06
1.243864	2.79107e-06
1.239988	3.05274e-06
1.236113	3.33905e-06
1.232237	3.65233e-06
1.228361	3.99512e-06
1.224485	4.37024e-06
1.220609	4.78073e-06
1.216733	5.22997e-06
1.212857	5.72163e-06
1.208982	6.25975e-06
1.205106	6.84875e-06
1.201230	7.49348e-06
1.197354	8.19924e-06
1.193478	8.97186e-06
1.189602	9.81774e-06
1.185726	1.07439e-05
1.181851	1.1758e-05
1.177975	1.28684e-05
1.174099	1.40845e-05
1.170223	1.54163e-05
1.166347	1.68751e-05
1.162471	1.84731e-05
1.158595	2.02236e-05
1.154720	2.21415e-05
1.150844	2.4243e-05
1.146968	2.6546e-05
1.143092	2.90699e-05
1.139216	3.18364e-05
1.135340	3.48691e-05
1.131464	3.81943e-05
1.127589	4.18405e-05
1.123713	4.58395e-05
1.119837	5.02262e-05
1.115961	5.5039e-05
1.112085	6.03203e-05
1.108209	6.61172e-05
1.104333	7.24814e-05
1.100458	7.94702e-05
1.096582	8.71472e-05
1.092706	9.55827e-05
1.088830	0.000104855
1.084954	0.000115051
1.081078	0.000126267
1.077202	0.000138611
1.073327	0.000152205
1.069451	0.000167185
1.065575	0.000183702
1.061699	0.000201932
1.057823	0.00022207
1.053947	0.000244345
1.050071	0.000269017
1.046196	0.000296397
1.042320	0.000326853
1.038444	0.000360838
1.034568	0.000398931
1.030692	0.000441916
1.026816	0.000490985
1.022940	0.000548378
&
```
