## Supplementary material for "All-at-once RNA folding with 3D motif prediction framed by evolutionary information": RF00117_C0719.cacofold.power

```
# Power analysis of CaCoFold structure 
#
# Powertype = SINGLE SUBSTITUTIONS
# covary  left_pos      right_pos    substitutions      power
#----------------------------------------------------------------
          7		72		0		0.00
          8		71		0		0.00
          10		69		0		0.00
          11		68		0		0.00
          12		67		0		0.00
          13		66		0		0.00
          14		65		0		0.00
          15		64		0		0.00
          16		63		0		0.00
          21		57		1		0.00
          22		56		0		0.00
          25		55		0		0.00
          26		54		0		0.00
          27		53		0		0.00
          77		183		0		0.00
          78		182		0		0.00
          79		181		0		0.00
          80		180		0		0.00
          81		179		2		0.00
          82		178		0		0.00
          83		177		0		0.00
          84		106		0		0.00
          85		105		0		0.00
          86		104		0		0.00
          87		103		0		0.00
          89		101		2		0.00
          90		100		1		0.00
          140		163		2		0.00
          141		162		0		0.00
          142		161		0		0.00
          143		160		0		0.00
          144		159		0		0.00
          146		158		0		0.00
          147		157		0		0.00
          148		156		0		0.00
          149		155		0		0.00
          194		207		0		0.00
          195		206		0		0.00
          196		205		0		0.00
          197		204		0		0.00
#
# BPAIRS 40
# avg substitutions per BP  0.2
# BPAIRS expected to covary 0.0 +/- 0.0
# BPAIRS observed to covary 0
#
```
