## Supplementary material for "All-at-once RNA folding with 3D motif prediction framed by evolutionary information": RF00117_C0719.power

```
# Power analysis of given structure 
#
# Powertype = SINGLE SUBSTITUTIONS
# covary  left_pos      right_pos    substitutions      power
#----------------------------------------------------------------
          6		41		1		0.00
          7		40		0		0.00
          8		39		0		0.00
          9		38		0		0.00
          10		37		0		0.00
          45		58		0		0.00
          46		57		1		0.00
          47		56		0		0.00
          48		55		0		0.00
          49		54		0		0.00
          85		211		0		0.00
          86		210		0		0.00
          87		209		0		0.00
          88		208		0		0.00
          89		207		0		0.00
          90		206		1		0.00
          91		205		0		0.00
          146		177		0		0.00
          147		176		0		0.00
          148		175		0		0.00
          149		174		0		0.00
          150		173		1		0.00
          151		172		0		0.00
          152		171		0		0.00
          184		202		0		0.00
          185		201		0		0.00
          186		200		0		0.00
          187		199		0		0.00
          188		198		0		0.00
          189		197		0		0.00
          190		196		0		0.00
          191		195		0		0.00
#
# BPAIRS 32
# avg substitutions per BP  0.1
# BPAIRS expected to covary 0.0 +/- 0.0
# BPAIRS observed to covary 0
#
```
