## Supplementary material for "All-at-once RNA folding with 3D motif prediction framed by evolutionary information": RF00117_C0719.surv

```
0.000000	0.03125
-0.016415	1
&
5.794344	4.0818e-05
3.610434	8.1636e-05
3.376444	0.000122454
2.303989	0.00020409
2.206493	0.000244908
2.167494	0.000285726
0.471065	0.000326544
0.451566	0.000367362
0.412567	0.000448998
0.276073	0.000489816
0.237075	0.000530634
0.217575	0.000571452
0.120079	0.00061227
0.100580	0.000653088
0.081081	0.000734724
0.042083	0.00081636
0.022583	0.000857178
-0.016415	0.998612
-0.074913	0.998735
-0.094412	0.998775
-0.113911	0.998857
-0.133410	0.998898
-0.152909	0.99902
-0.172408	0.999061
-0.269904	0.999102
-0.328402	0.999265
-0.347901	0.999306
-0.425898	0.999347
-0.464896	0.999388
-0.503895	0.999429
-0.523394	0.999469
-0.757384	0.999551
-0.796383	0.999673
-0.932877	0.999755
-1.108370	0.999837
-1.127869	0.999918
-1.186366	1
&
6.574311	2.03824e-06
6.515814	1.63059e-05
6.496314	1.83441e-05
6.476815	2.03824e-05
6.398818	2.24206e-05
6.340321	3.465e-05
6.281823	3.66883e-05
6.223326	4.07647e-05
6.203827	4.2803e-05
6.145329	5.70706e-05
6.067332	5.91089e-05
5.969836	6.11471e-05
5.930838	6.31854e-05
5.911339	6.52236e-05
5.852841	6.72618e-05
5.774844	6.93001e-05
5.735846	7.13383e-05
5.657849	7.33765e-05
5.638350	7.54148e-05
5.599352	0.000112103
5.579852	0.000124332
5.560353	0.000126371
5.501856	0.000128409
5.384861	0.000134524
5.345862	0.000140638
5.306864	0.000146753
5.267865	0.000152868
4.838883	0.000158983
4.604893	0.000161021
4.526896	0.000165097
4.390402	0.000167135
4.078415	0.000171212
4.000418	0.00017325
3.902922	0.000177327
3.785927	0.000179365
3.766428	0.000181403
3.727429	0.000183441
3.551937	0.000187518
3.493439	0.000189556
3.454441	0.000191594
3.434942	0.000193633
3.415442	0.000195671
3.376444	0.00022013
3.356945	0.000224206
3.337446	0.000226244
3.278948	0.000230321
3.259449	0.000232359
3.103455	0.000236436
3.064457	0.000240512
3.044958	0.00024255
2.966961	0.000246627
2.908463	0.000248665
2.888964	0.000256818
2.869465	0.000260894
2.849966	0.000273124
2.830467	0.000326118
2.810968	0.000330194
2.791468	0.000334271
2.771969	0.000338347
2.732971	0.0003465
2.674473	0.000348539
2.654974	0.000350577
2.635475	0.000354653
2.615976	0.00035873
2.537979	0.000362806
2.459982	0.000370959
2.323488	0.000372997
2.284489	0.000375036
2.245491	0.000377074
2.225992	0.000379112
2.206493	0.000391342
2.186993	0.00039338
2.167494	0.000397456
2.108997	0.000401533
2.069998	0.000405609
2.050499	0.000411724
2.011501	0.000413762
1.914005	0.000419877
1.660515	0.000423953
1.621517	0.000425992
1.465523	0.000430068
1.407026	0.000434145
1.348528	0.000438221
1.270532	0.000442298
0.997543	0.000458603
0.900047	0.000460642
0.880548	0.00046268
0.627058	0.000464718
0.607559	0.000466756
0.568561	0.000468795
0.373569	0.000470833
0.354070	0.000472871
0.334570	0.000476948
0.276073	0.000478986
0.256574	0.000483062
0.237075	0.0004851
0.217575	0.000495292
0.198076	0.00049733
0.178577	0.000503445
0.159078	0.000509559
0.139579	0.000519751
0.120079	0.000540133
0.100580	0.000572745
0.081081	0.000607395
0.061582	0.000648159
0.042083	0.000697077
0.022583	0.000778607
0.003084	0.000807142
-0.016415	0.997658
-0.035914	0.997752
-0.055413	0.997862
-0.074913	0.997905
-0.094412	0.997994
-0.113911	0.998013
-0.133410	0.9981
-0.152909	0.998117
-0.172408	0.998141
-0.191908	0.998155
-0.211407	0.998184
-0.230906	0.998231
-0.250405	0.998284
-0.269904	0.998316
-0.289404	0.998394
-0.308903	0.998504
-0.328402	0.998569
-0.347901	0.998638
-0.367400	0.998659
-0.386900	0.998665
-0.406399	0.998783
-0.425898	0.998799
-0.445397	0.998812
-0.464896	0.998848
-0.484395	0.998869
-0.503895	0.998871
-0.523394	0.998879
-0.542893	0.998914
-0.562392	0.99893
-0.581891	0.998965
-0.601391	0.998987
-0.620890	0.998999
-0.640389	0.999005
-0.659888	0.999009
-0.679387	0.999038
-0.718386	0.999046
-0.737885	0.999095
-0.757384	0.999117
-0.776883	0.999193
-0.796383	0.999201
-0.815882	0.999213
-0.835381	0.99924
-0.854880	0.999285
-0.874379	0.999295
-0.893878	0.999311
-0.913378	0.999329
-0.952376	0.999336
-0.971875	0.999348
-1.010874	0.999407
-1.030373	0.999509
-1.049872	0.999523
-1.069371	0.999529
-1.088870	0.999533
-1.108370	0.999541
-1.127869	0.999556
-1.147368	0.999572
-1.166867	0.999625
-1.186366	0.999633
-1.205866	0.999639
-1.225365	0.999643
-1.264363	0.999666
-1.283862	0.999853
-1.303361	0.999865
-1.322861	0.999878
-1.342360	0.999894
-1.381358	0.999902
-1.400857	0.999914
-1.439856	0.999921
-1.459355	0.999927
-1.478854	0.999939
-1.498353	0.999945
-1.537352	0.999963
-1.556851	0.999976
-1.615348	0.99998
-1.654347	0.999982
-1.693345	0.999986
-1.712844	0.99999
-1.790841	0.999996
-2.044331	1
&
23.324115	2.12279e-08
23.304616	2.14318e-08
23.285117	2.16377e-08
23.265617	2.18456e-08
23.246118	2.20554e-08
23.226619	2.22673e-08
23.207120	2.24812e-08
23.187621	2.26971e-08
23.168121	2.29151e-08
23.148622	2.31352e-08
23.129123	2.33573e-08
23.109624	2.35816e-08
23.090125	2.38081e-08
23.070625	2.40367e-08
23.051126	2.42675e-08
23.031627	2.45005e-08
23.012128	2.47357e-08
22.992629	2.49732e-08
22.973130	2.52129e-08
22.953630	2.54549e-08
22.934131	2.56993e-08
22.914632	2.59459e-08
22.895133	2.6195e-08
22.875634	2.64464e-08
22.856134	2.67002e-08
22.836635	2.69564e-08
22.817136	2.72151e-08
22.797637	2.74762e-08
22.778138	2.77399e-08
22.758638	2.8006e-08
22.739139	2.82747e-08
22.719640	2.8546e-08
22.700141	2.88199e-08
22.680642	2.90963e-08
22.661143	2.93754e-08
22.641643	2.96572e-08
22.622144	2.99416e-08
22.602645	3.02288e-08
22.583146	3.05187e-08
22.563647	3.08114e-08
22.544147	3.11069e-08
22.524648	3.14052e-08
22.505149	3.17063e-08
22.485650	3.20103e-08
22.466151	3.23172e-08
22.446651	3.2627e-08
22.427152	3.29398e-08
22.407653	3.32556e-08
22.388154	3.35744e-08
22.368655	3.38962e-08
22.349155	3.42211e-08
22.329656	3.45491e-08
22.310157	3.48802e-08
22.290658	3.52145e-08
22.271159	3.55519e-08
22.251660	3.58926e-08
22.232160	3.62365e-08
22.212661	3.65837e-08
22.193162	3.69342e-08
22.173663	3.72881e-08
22.154164	3.76453e-08
22.134664	3.80059e-08
22.115165	3.837e-08
22.095666	3.87375e-08
22.076167	3.91085e-08
22.056668	3.94831e-08
22.037168	3.98612e-08
22.017669	4.02429e-08
21.998170	4.06283e-08
21.978671	4.10174e-08
21.959172	4.14101e-08
21.939672	4.18066e-08
21.920173	4.22068e-08
21.900674	4.26109e-08
21.881175	4.30188e-08
21.861676	4.34306e-08
21.842177	4.38463e-08
21.822677	4.4266e-08
21.803178	4.46897e-08
21.783679	4.51174e-08
21.764180	4.55492e-08
21.744681	4.59851e-08
21.725181	4.64251e-08
21.705682	4.68693e-08
21.686183	4.73178e-08
21.666684	4.77705e-08
21.647185	4.82275e-08
21.627685	4.86889e-08
21.608186	4.91546e-08
21.588687	4.96248e-08
21.569188	5.00995e-08
21.549689	5.05787e-08
21.530190	5.10624e-08
21.510690	5.15507e-08
21.491191	5.20437e-08
21.471692	5.25414e-08
21.452193	5.30437e-08
21.432694	5.35509e-08
21.413194	5.40629e-08
21.393695	5.45798e-08
21.374196	5.51015e-08
21.354697	5.56283e-08
21.335198	5.616e-08
21.315698	5.66968e-08
21.296199	5.72387e-08
21.276700	5.77857e-08
21.257201	5.8338e-08
21.237702	5.88954e-08
21.218202	5.94582e-08
21.198703	6.00264e-08
21.179204	6.05999e-08
21.159705	6.11788e-08
21.140206	6.17633e-08
21.120707	6.23533e-08
21.101207	6.2949e-08
21.081708	6.35502e-08
21.062209	6.41572e-08
21.042710	6.477e-08
21.023211	6.53886e-08
21.003711	6.6013e-08
20.984212	6.66434e-08
20.964713	6.72797e-08
20.945214	6.79221e-08
20.925715	6.85706e-08
20.906215	6.92252e-08
20.886716	6.98861e-08
20.867217	7.05532e-08
20.847718	7.12267e-08
20.828219	7.19065e-08
20.808720	7.25928e-08
20.789220	7.32856e-08
20.769721	7.3985e-08
20.750222	7.4691e-08
20.730723	7.54037e-08
20.711224	7.61232e-08
20.691724	7.68495e-08
20.672225	7.75827e-08
20.652726	7.83228e-08
20.633227	7.90699e-08
20.613728	7.98242e-08
20.594228	8.05855e-08
20.574729	8.13541e-08
20.555230	8.213e-08
20.535731	8.29133e-08
20.516232	8.37039e-08
20.496732	8.45021e-08
20.477233	8.53078e-08
20.457734	8.61211e-08
20.438235	8.69422e-08
20.418736	8.7771e-08
20.399237	8.86077e-08
20.379737	8.94523e-08
20.360238	9.03049e-08
20.340739	9.11656e-08
20.321240	9.20344e-08
20.301741	9.29115e-08
20.282241	9.37968e-08
20.262742	9.46906e-08
20.243243	9.55928e-08
20.223744	9.65035e-08
20.204245	9.74229e-08
20.184745	9.8351e-08
20.165246	9.92878e-08
20.145747	1.00234e-07
20.126248	1.01188e-07
20.106749	1.02152e-07
20.087249	1.03125e-07
20.067750	1.04107e-07
20.048251	1.05098e-07
20.028752	1.06099e-07
20.009253	1.07109e-07
19.989754	1.08129e-07
19.970254	1.09158e-07
19.950755	1.10197e-07
19.931256	1.11246e-07
19.911757	1.12305e-07
19.892258	1.13374e-07
19.872758	1.14453e-07
19.853259	1.15542e-07
19.833760	1.16641e-07
19.814261	1.17751e-07
19.794762	1.18871e-07
19.775262	1.20002e-07
19.755763	1.21144e-07
19.736264	1.22296e-07
19.716765	1.2346e-07
19.697266	1.24634e-07
19.677767	1.25819e-07
19.658267	1.27016e-07
19.638768	1.28224e-07
19.619269	1.29443e-07
19.599770	1.30674e-07
19.580271	1.31916e-07
19.560771	1.3317e-07
19.541272	1.34436e-07
19.521773	1.35714e-07
19.502274	1.37004e-07
19.482775	1.38306e-07
19.463275	1.39621e-07
19.443776	1.40948e-07
19.424277	1.42287e-07
19.404778	1.43639e-07
19.385279	1.45004e-07
19.365779	1.46382e-07
19.346280	1.47772e-07
19.326781	1.49176e-07
19.307282	1.50593e-07
19.287783	1.52024e-07
19.268284	1.53467e-07
19.248784	1.54925e-07
19.229285	1.56396e-07
19.209786	1.57881e-07
19.190287	1.5938e-07
19.170788	1.60894e-07
19.151288	1.62421e-07
19.131789	1.63963e-07
19.112290	1.6552e-07
19.092791	1.67091e-07
19.073292	1.68677e-07
19.053792	1.70277e-07
19.034293	1.71893e-07
19.014794	1.73525e-07
18.995295	1.75171e-07
18.975796	1.76833e-07
18.956296	1.78511e-07
18.936797	1.80204e-07
18.917298	1.81914e-07
18.897799	1.83639e-07
18.878300	1.85381e-07
18.858801	1.87139e-07
18.839301	1.88914e-07
18.819802	1.90706e-07
18.800303	1.92514e-07
18.780804	1.94339e-07
18.761305	1.96182e-07
18.741805	1.98042e-07
18.722306	1.99919e-07
18.702807	2.01814e-07
18.683308	2.03727e-07
18.663809	2.05658e-07
18.644309	2.07607e-07
18.624810	2.09574e-07
18.605311	2.1156e-07
18.585812	2.13564e-07
18.566313	2.15588e-07
18.546814	2.1763e-07
18.527314	2.19692e-07
18.507815	2.21773e-07
18.488316	2.23873e-07
18.468817	2.25993e-07
18.449318	2.28134e-07
18.429818	2.30294e-07
18.410319	2.32474e-07
18.390820	2.34676e-07
18.371321	2.36897e-07
18.351822	2.3914e-07
18.332322	2.41404e-07
18.312823	2.43689e-07
18.293324	2.45995e-07
18.273825	2.48323e-07
18.254326	2.50673e-07
18.234826	2.53045e-07
18.215327	2.55439e-07
18.195828	2.57856e-07
18.176329	2.60295e-07
18.156830	2.62758e-07
18.137331	2.65243e-07
18.117831	2.67752e-07
18.098332	2.70284e-07
18.078833	2.7284e-07
18.059334	2.7542e-07
18.039835	2.78025e-07
18.020335	2.80653e-07
18.000836	2.83306e-07
17.981337	2.85985e-07
17.961838	2.88688e-07
17.942339	2.91417e-07
17.922839	2.94171e-07
17.903340	2.96951e-07
17.883841	2.99757e-07
17.864342	3.02589e-07
17.844843	3.05448e-07
17.825343	3.08334e-07
17.805844	3.11247e-07
17.786345	3.14187e-07
17.766846	3.17154e-07
17.747347	3.2015e-07
17.727848	3.23173e-07
17.708348	3.26225e-07
17.688849	3.29305e-07
17.669350	3.32415e-07
17.649851	3.35553e-07
17.630352	3.38721e-07
17.610852	3.41918e-07
17.591353	3.45145e-07
17.571854	3.48403e-07
17.552355	3.51691e-07
17.532856	3.55009e-07
17.513356	3.58359e-07
17.493857	3.6174e-07
17.474358	3.65153e-07
17.454859	3.68597e-07
17.435360	3.72074e-07
17.415861	3.75584e-07
17.396361	3.79126e-07
17.376862	3.82701e-07
17.357363	3.8631e-07
17.337864	3.89952e-07
17.318365	3.93629e-07
17.298865	3.9734e-07
17.279366	4.01085e-07
17.259867	4.04866e-07
17.240368	4.08682e-07
17.220869	4.12533e-07
17.201369	4.1642e-07
17.181870	4.20344e-07
17.162371	4.24305e-07
17.142872	4.28302e-07
17.123373	4.32337e-07
17.103873	4.36409e-07
17.084374	4.4052e-07
17.064875	4.44668e-07
17.045376	4.48856e-07
17.025877	4.53083e-07
17.006378	4.57349e-07
16.986878	4.61654e-07
16.967379	4.66e-07
16.947880	4.70387e-07
16.928381	4.74814e-07
16.908882	4.79283e-07
16.889382	4.83794e-07
16.869883	4.88346e-07
16.850384	4.92941e-07
16.830885	4.97579e-07
16.811386	5.0226e-07
16.791886	5.06984e-07
16.772387	5.11753e-07
16.752888	5.16566e-07
16.733389	5.21424e-07
16.713890	5.26327e-07
16.694391	5.31276e-07
16.674891	5.36271e-07
16.655392	5.41312e-07
16.635893	5.46401e-07
16.616394	5.51537e-07
16.596895	5.5672e-07
16.577395	5.61952e-07
16.557896	5.67233e-07
16.538397	5.72562e-07
16.518898	5.77942e-07
16.499399	5.83371e-07
16.479899	5.88851e-07
16.460400	5.94382e-07
16.440901	5.99964e-07
16.421402	6.05598e-07
16.401903	6.11285e-07
16.382403	6.17025e-07
16.362904	6.22817e-07
16.343405	6.28664e-07
16.323906	6.34565e-07
16.304407	6.40521e-07
16.284908	6.46532e-07
16.265408	6.526e-07
16.245909	6.58723e-07
16.226410	6.64904e-07
16.206911	6.71141e-07
16.187412	6.77437e-07
16.167912	6.83791e-07
16.148413	6.90205e-07
16.128914	6.96677e-07
16.109415	7.0321e-07
16.089916	7.09804e-07
16.070416	7.16458e-07
16.050917	7.23175e-07
16.031418	7.29954e-07
16.011919	7.36795e-07
15.992420	7.437e-07
15.972920	7.5067e-07
15.953421	7.57703e-07
15.933922	7.64803e-07
15.914423	7.71967e-07
15.894924	7.79199e-07
15.875425	7.86497e-07
15.855925	7.93863e-07
15.836426	8.01297e-07
15.816927	8.08801e-07
15.797428	8.16373e-07
15.777929	8.24016e-07
15.758429	8.3173e-07
15.738930	8.39515e-07
15.719431	8.47372e-07
15.699932	8.55302e-07
15.680433	8.63306e-07
15.660933	8.71383e-07
15.641434	8.79535e-07
15.621935	8.87763e-07
15.602436	8.96067e-07
15.582937	9.04448e-07
15.563438	9.12906e-07
15.543938	9.21443e-07
15.524439	9.30058e-07
15.504940	9.38753e-07
15.485441	9.47529e-07
15.465942	9.56385e-07
15.446442	9.65324e-07
15.426943	9.74345e-07
15.407444	9.8345e-07
15.387945	9.92639e-07
15.368446	1.00191e-06
15.348946	1.01127e-06
15.329447	1.02072e-06
15.309948	1.03025e-06
15.290449	1.03987e-06
15.270950	1.04958e-06
15.251450	1.05938e-06
15.231951	1.06927e-06
15.212452	1.07925e-06
15.192953	1.08933e-06
15.173454	1.09949e-06
15.153955	1.10975e-06
15.134455	1.12011e-06
15.114956	1.13056e-06
15.095457	1.1411e-06
15.075958	1.15175e-06
15.056459	1.16249e-06
15.036959	1.17333e-06
15.017460	1.18427e-06
14.997961	1.19531e-06
14.978462	1.20646e-06
14.958963	1.21771e-06
14.939463	1.22906e-06
14.919964	1.24051e-06
14.900465	1.25207e-06
14.880966	1.26374e-06
14.861467	1.27551e-06
14.841967	1.28739e-06
14.822468	1.29938e-06
14.802969	1.31149e-06
14.783470	1.3237e-06
14.763971	1.33603e-06
14.744472	1.34847e-06
14.724972	1.36102e-06
14.705473	1.37369e-06
14.685974	1.38647e-06
14.666475	1.39938e-06
14.646976	1.4124e-06
14.627476	1.42554e-06
14.607977	1.4388e-06
14.588478	1.45219e-06
14.568979	1.4657e-06
14.549480	1.47933e-06
14.529980	1.49308e-06
14.510481	1.50697e-06
14.490982	1.52098e-06
14.471483	1.53512e-06
14.451984	1.54938e-06
14.432485	1.56378e-06
14.412985	1.57832e-06
14.393486	1.59298e-06
14.373987	1.60778e-06
14.354488	1.62272e-06
14.334989	1.63779e-06
14.315489	1.653e-06
14.295990	1.66835e-06
14.276491	1.68384e-06
14.256992	1.69948e-06
14.237493	1.71525e-06
14.217993	1.73117e-06
14.198494	1.74724e-06
14.178995	1.76345e-06
14.159496	1.77982e-06
14.139997	1.79633e-06
14.120497	1.81299e-06
14.100998	1.82981e-06
14.081499	1.84678e-06
14.062000	1.8639e-06
14.042501	1.88119e-06
14.023002	1.89863e-06
14.003502	1.91623e-06
13.984003	1.93399e-06
13.964504	1.95191e-06
13.945005	1.97e-06
13.925506	1.98825e-06
13.906006	2.00667e-06
13.886507	2.02526e-06
13.867008	2.04401e-06
13.847509	2.06294e-06
13.828010	2.08205e-06
13.808510	2.10132e-06
13.789011	2.12077e-06
13.769512	2.1404e-06
13.750013	2.16021e-06
13.730514	2.1802e-06
13.711015	2.20038e-06
13.691515	2.22073e-06
13.672016	2.24127e-06
13.652517	2.262e-06
13.633018	2.28292e-06
13.613519	2.30403e-06
13.594019	2.32533e-06
13.574520	2.34683e-06
13.555021	2.36852e-06
13.535522	2.39041e-06
13.516023	2.4125e-06
13.496523	2.43479e-06
13.477024	2.45728e-06
13.457525	2.47998e-06
13.438026	2.50289e-06
13.418527	2.526e-06
13.399027	2.54932e-06
13.379528	2.57286e-06
13.360029	2.59661e-06
13.340530	2.62057e-06
13.321031	2.64476e-06
13.301532	2.66916e-06
13.282032	2.69379e-06
13.262533	2.71864e-06
13.243034	2.74371e-06
13.223535	2.76901e-06
13.204036	2.79455e-06
13.184536	2.82031e-06
13.165037	2.84631e-06
13.145538	2.87255e-06
13.126039	2.89902e-06
13.106540	2.92573e-06
13.087040	2.95269e-06
13.067541	2.97989e-06
13.048042	3.00734e-06
13.028543	3.03503e-06
13.009044	3.06298e-06
12.989544	3.09118e-06
12.970045	3.11964e-06
12.950546	3.14835e-06
12.931047	3.17733e-06
12.911548	3.20657e-06
12.892049	3.23607e-06
12.872549	3.26584e-06
12.853050	3.29588e-06
12.833551	3.32619e-06
12.814052	3.35677e-06
12.794553	3.38763e-06
12.775053	3.41878e-06
12.755554	3.4502e-06
12.736055	3.48191e-06
12.716556	3.5139e-06
12.697057	3.54618e-06
12.677557	3.57876e-06
12.658058	3.61163e-06
12.638559	3.64479e-06
12.619060	3.67826e-06
12.599561	3.71203e-06
12.580062	3.7461e-06
12.560562	3.78048e-06
12.541063	3.81517e-06
12.521564	3.85018e-06
12.502065	3.8855e-06
12.482566	3.92114e-06
12.463066	3.9571e-06
12.443567	3.99338e-06
12.424068	4.02999e-06
12.404569	4.06694e-06
12.385070	4.10421e-06
12.365570	4.14182e-06
12.346071	4.17977e-06
12.326572	4.21806e-06
12.307073	4.2567e-06
12.287574	4.29568e-06
12.268074	4.33502e-06
12.248575	4.3747e-06
12.229076	4.41475e-06
12.209577	4.45516e-06
12.190078	4.49593e-06
12.170579	4.53706e-06
12.151079	4.57857e-06
12.131580	4.62045e-06
12.112081	4.6627e-06
12.092582	4.70534e-06
12.073083	4.74835e-06
12.053583	4.79176e-06
12.034084	4.83555e-06
12.014585	4.87974e-06
11.995086	4.92432e-06
11.975587	4.96931e-06
11.956087	5.01469e-06
11.936588	5.06049e-06
11.917089	5.10669e-06
11.897590	5.15331e-06
11.878091	5.20035e-06
11.858591	5.2478e-06
11.839092	5.29569e-06
11.819593	5.344e-06
11.800094	5.39274e-06
11.780595	5.44193e-06
11.761096	5.49155e-06
11.741596	5.54161e-06
11.722097	5.59212e-06
11.702598	5.64309e-06
11.683099	5.69451e-06
11.663600	5.74639e-06
11.644100	5.79873e-06
11.624601	5.85154e-06
11.605102	5.90483e-06
11.585603	5.95859e-06
11.566104	6.01283e-06
11.546604	6.06755e-06
11.527105	6.12276e-06
11.507606	6.17847e-06
11.488107	6.23467e-06
11.468608	6.29137e-06
11.449109	6.34858e-06
11.429609	6.4063e-06
11.410110	6.46453e-06
11.390611	6.52328e-06
11.371112	6.58255e-06
11.351613	6.64236e-06
11.332113	6.70269e-06
11.312614	6.76356e-06
11.293115	6.82498e-06
11.273616	6.88694e-06
11.254117	6.94945e-06
11.234617	7.01251e-06
11.215118	7.07614e-06
11.195619	7.14033e-06
11.176120	7.2051e-06
11.156621	7.27044e-06
11.137121	7.33636e-06
11.117622	7.40286e-06
11.098123	7.46995e-06
11.078624	7.53764e-06
11.059125	7.60593e-06
11.039626	7.67483e-06
11.020126	7.74434e-06
11.000627	7.81446e-06
10.981128	7.8852e-06
10.961629	7.95657e-06
10.942130	8.02858e-06
10.922630	8.10122e-06
10.903131	8.1745e-06
10.883632	8.24843e-06
10.864133	8.32302e-06
10.844634	8.39827e-06
10.825134	8.47418e-06
10.805635	8.55076e-06
10.786136	8.62802e-06
10.766637	8.70596e-06
10.747138	8.78459e-06
10.727638	8.86392e-06
10.708139	8.94394e-06
10.688640	9.02467e-06
10.669141	9.10612e-06
10.649642	9.18828e-06
10.630143	9.27116e-06
10.610643	9.35478e-06
10.591144	9.43913e-06
10.571645	9.52423e-06
10.552146	9.61008e-06
10.532647	9.69668e-06
10.513147	9.78405e-06
10.493648	9.87218e-06
10.474149	9.96109e-06
10.454650	1.00508e-05
10.435151	1.01413e-05
10.415651	1.02325e-05
10.396152	1.03246e-05
10.376653	1.04175e-05
10.357154	1.05112e-05
10.337655	1.06057e-05
10.318156	1.07011e-05
10.298656	1.07973e-05
10.279157	1.08943e-05
10.259658	1.09922e-05
10.240159	1.10909e-05
10.220660	1.11905e-05
10.201160	1.1291e-05
10.181661	1.13924e-05
10.162162	1.14946e-05
10.142663	1.15978e-05
10.123164	1.17018e-05
10.103664	1.18068e-05
10.084165	1.19126e-05
10.064666	1.20194e-05
10.045167	1.21272e-05
10.025668	1.22358e-05
10.006168	1.23455e-05
9.986669	1.2456e-05
9.967170	1.25676e-05
9.947671	1.26801e-05
9.928172	1.27936e-05
9.908673	1.29081e-05
9.889173	1.30236e-05
9.869674	1.31401e-05
9.850175	1.32576e-05
9.830676	1.33761e-05
9.811177	1.34956e-05
9.791677	1.36162e-05
9.772178	1.37379e-05
9.752679	1.38606e-05
9.733180	1.39844e-05
9.713681	1.41092e-05
9.694181	1.42352e-05
9.674682	1.43622e-05
9.655183	1.44903e-05
9.635684	1.46195e-05
9.616185	1.47499e-05
9.596686	1.48814e-05
9.577186	1.5014e-05
9.557687	1.51478e-05
9.538188	1.52827e-05
9.518689	1.54189e-05
9.499190	1.55561e-05
9.479690	1.56946e-05
9.460191	1.58343e-05
9.440692	1.59752e-05
9.421193	1.61172e-05
9.401694	1.62606e-05
9.382194	1.64051e-05
9.362695	1.65509e-05
9.343196	1.6698e-05
9.323697	1.68463e-05
9.304198	1.69959e-05
9.284698	1.71468e-05
9.265199	1.7299e-05
9.245700	1.74526e-05
9.226201	1.76074e-05
9.206702	1.77636e-05
9.187203	1.79211e-05
9.167703	1.80799e-05
9.148204	1.82402e-05
9.128705	1.84018e-05
9.109206	1.85648e-05
9.089707	1.87291e-05
9.070207	1.88949e-05
9.050708	1.90622e-05
9.031209	1.92308e-05
9.011710	1.94009e-05
8.992211	1.95725e-05
8.972711	1.97455e-05
8.953212	1.992e-05
8.933713	2.0096e-05
8.914214	2.02736e-05
8.894715	2.04526e-05
8.875215	2.06331e-05
8.855716	2.08152e-05
8.836217	2.09989e-05
8.816718	2.11841e-05
8.797219	2.13709e-05
8.777720	2.15593e-05
8.758220	2.17493e-05
8.738721	2.19409e-05
8.719222	2.21342e-05
8.699723	2.23291e-05
8.680224	2.25256e-05
8.660724	2.27239e-05
8.641225	2.29238e-05
8.621726	2.31254e-05
8.602227	2.33287e-05
8.582728	2.35338e-05
8.563228	2.37405e-05
8.543729	2.39491e-05
8.524230	2.41594e-05
8.504731	2.43715e-05
8.485232	2.45854e-05
8.465733	2.48011e-05
8.446233	2.50186e-05
8.426734	2.5238e-05
8.407235	2.54592e-05
8.387736	2.56823e-05
8.368237	2.59072e-05
8.348737	2.61341e-05
8.329238	2.63629e-05
8.309739	2.65936e-05
8.290240	2.68263e-05
8.270741	2.70609e-05
8.251241	2.72975e-05
8.231742	2.75361e-05
8.212243	2.77767e-05
8.192744	2.80193e-05
8.173245	2.82639e-05
8.153745	2.85106e-05
8.134246	2.87594e-05
8.114747	2.90103e-05
8.095248	2.92632e-05
8.075749	2.95183e-05
8.056250	2.97756e-05
8.036750	3.00349e-05
8.017251	3.02965e-05
7.997752	3.05602e-05
7.978253	3.08262e-05
7.958754	3.10943e-05
7.939254	3.13647e-05
7.919755	3.16374e-05
7.900256	3.19123e-05
7.880757	3.21896e-05
7.861258	3.24691e-05
7.841758	3.2751e-05
7.822259	3.30352e-05
7.802760	3.33218e-05
7.783261	3.36107e-05
7.763762	3.39021e-05
7.744262	3.41959e-05
7.724763	3.44921e-05
7.705264	3.47907e-05
7.685765	3.50919e-05
7.666266	3.53955e-05
7.646767	3.57017e-05
7.627267	3.60104e-05
7.607768	3.63216e-05
7.588269	3.66354e-05
7.568770	3.69518e-05
7.549271	3.72709e-05
7.529771	3.75925e-05
7.510272	3.79168e-05
7.490773	3.82438e-05
7.471274	3.85734e-05
7.451775	3.89058e-05
7.432275	3.92409e-05
7.412776	3.95788e-05
7.393277	3.99194e-05
7.373778	4.02629e-05
7.354279	4.06091e-05
7.334780	4.09582e-05
7.315280	4.13102e-05
7.295781	4.1665e-05
7.276282	4.20228e-05
7.256783	4.23834e-05
7.237284	4.2747e-05
7.217784	4.31136e-05
7.198285	4.34832e-05
7.178786	4.38557e-05
7.159287	4.42314e-05
7.139788	4.461e-05
7.120288	4.49918e-05
7.100789	4.53766e-05
7.081290	4.57646e-05
7.061791	4.61558e-05
7.042292	4.65501e-05
7.022792	4.69476e-05
7.003293	4.73483e-05
6.983794	4.77523e-05
6.964295	4.81595e-05
6.944796	4.85701e-05
6.925297	4.89839e-05
6.905797	4.94011e-05
6.886298	4.98216e-05
6.866799	5.02456e-05
6.847300	5.0673e-05
6.827801	5.11037e-05
6.808301	5.1538e-05
6.788802	5.19758e-05
6.769303	5.2417e-05
6.749804	5.28618e-05
6.730305	5.33102e-05
6.710805	5.37622e-05
6.691306	5.42177e-05
6.671807	5.4677e-05
6.652308	5.51399e-05
6.632809	5.56065e-05
6.613310	5.60768e-05
6.593810	5.65508e-05
6.574311	5.70287e-05
6.554812	5.75103e-05
6.535313	5.79958e-05
6.515814	5.84851e-05
6.496314	5.89783e-05
6.476815	5.94754e-05
6.457316	5.99765e-05
6.437817	6.04815e-05
6.418318	6.09905e-05
6.398818	6.15035e-05
6.379319	6.20206e-05
6.359820	6.25418e-05
6.340321	6.30671e-05
6.320822	6.35965e-05
6.301322	6.41301e-05
6.281823	6.46678e-05
6.262324	6.52098e-05
6.242825	6.57561e-05
6.223326	6.63066e-05
6.203827	6.68614e-05
6.184327	6.74206e-05
6.164828	6.79841e-05
6.145329	6.85521e-05
6.125830	6.91245e-05
6.106331	6.97013e-05
6.086831	7.02826e-05
6.067332	7.08685e-05
6.047833	7.14589e-05
6.028334	7.20538e-05
6.008835	7.26534e-05
5.989335	7.32576e-05
5.969836	7.38665e-05
5.950337	7.44802e-05
5.930838	7.50985e-05
5.911339	7.57216e-05
5.891839	7.63495e-05
5.872340	7.69823e-05
5.852841	7.76199e-05
5.833342	7.82624e-05
5.813843	7.89098e-05
5.794344	7.95622e-05
5.774844	8.02196e-05
5.755345	8.0882e-05
5.735846	8.15494e-05
5.716347	8.2222e-05
5.696848	8.28997e-05
5.677348	8.35825e-05
5.657849	8.42705e-05
5.638350	8.49637e-05
5.618851	8.56622e-05
5.599352	8.6366e-05
5.579852	8.70751e-05
5.560353	8.77896e-05
5.540854	8.85094e-05
5.521355	8.92347e-05
5.501856	8.99654e-05
5.482357	9.07016e-05
5.462857	9.14434e-05
5.443358	9.21907e-05
5.423859	9.29436e-05
5.404360	9.37021e-05
5.384861	9.44663e-05
5.365361	9.52361e-05
5.345862	9.60117e-05
5.326363	9.67931e-05
5.306864	9.75803e-05
5.287365	9.83733e-05
5.267865	9.91722e-05
5.248366	9.9977e-05
5.228867	0.000100788
5.209368	0.000101604
5.189869	0.000102427
5.170369	0.000103256
5.150870	0.000104091
5.131371	0.000104932
5.111872	0.000105779
5.092373	0.000106632
5.072874	0.000107492
5.053374	0.000108357
5.033875	0.000109229
5.014376	0.000110108
4.994877	0.000110993
4.975378	0.000111884
4.955878	0.000112781
4.936379	0.000113686
4.916880	0.000114596
4.897381	0.000115513
4.877882	0.000116437
4.858382	0.000117367
4.838883	0.000118304
4.819384	0.000119248
4.799885	0.000120198
4.780386	0.000121156
4.760886	0.00012212
4.741387	0.00012309
4.721888	0.000124068
4.702389	0.000125053
4.682890	0.000126044
4.663391	0.000127043
4.643891	0.000128048
4.624392	0.000129061
4.604893	0.00013008
4.585394	0.000131107
4.565895	0.000132141
4.546395	0.000133182
4.526896	0.00013423
4.507397	0.000135286
4.487898	0.000136349
4.468399	0.000137419
4.448899	0.000138496
4.429400	0.000139581
4.409901	0.000140674
4.390402	0.000141773
4.370903	0.000142881
4.351404	0.000143996
4.331904	0.000145118
4.312405	0.000146248
4.292906	0.000147386
4.273407	0.000148531
4.253908	0.000149684
4.234408	0.000150845
4.214909	0.000152013
4.195410	0.00015319
4.175911	0.000154374
4.156412	0.000155566
4.136912	0.000156766
4.117413	0.000157974
4.097914	0.000159189
4.078415	0.000160413
4.058916	0.000161645
4.039416	0.000162885
4.019917	0.000164133
4.000418	0.000165389
3.980919	0.000166653
3.961420	0.000167925
3.941921	0.000169206
3.922421	0.000170495
3.902922	0.000171792
3.883423	0.000173097
3.863924	0.000174411
3.844425	0.000175732
3.824925	0.000177063
3.805426	0.000178401
3.785927	0.000179749
3.766428	0.000181104
3.746929	0.000182468
3.727429	0.000183841
3.707930	0.000185222
3.688431	0.000186611
3.668932	0.000188009
3.649433	0.000189416
3.629934	0.000190831
3.610434	0.000192255
3.590935	0.000193687
3.571436	0.000195128
3.551937	0.000196578
3.532438	0.000198037
3.512938	0.000199504
3.493439	0.00020098
3.473940	0.000202465
3.454441	0.000203958
3.434942	0.00020546
3.415442	0.000206971
3.395943	0.000208491
3.376444	0.00021002
3.356945	0.000211557
3.337446	0.000213103
3.317946	0.000214658
3.298447	0.000216222
3.278948	0.000217795
3.259449	0.000219377
3.239950	0.000220967
3.220451	0.000222566
3.200951	0.000224175
3.181452	0.000225792
3.161953	0.000227418
3.142454	0.000229053
3.122955	0.000230696
3.103455	0.000232349
3.083956	0.00023401
3.064457	0.00023568
3.044958	0.00023736
3.025459	0.000239048
3.005959	0.000240744
2.986460	0.00024245
2.966961	0.000244164
2.947462	0.000245888
2.927963	0.00024762
2.908463	0.00024936
2.888964	0.00025111
2.869465	0.000252868
2.849966	0.000254635
2.830467	0.000256411
2.810968	0.000258195
2.791468	0.000259988
2.771969	0.00026179
2.752470	0.0002636
2.732971	0.000265418
2.713472	0.000267246
2.693972	0.000269081
2.674473	0.000270925
2.654974	0.000272778
2.635475	0.000274638
2.615976	0.000276508
2.596476	0.000278385
2.576977	0.00028027
2.557478	0.000282164
2.537979	0.000284066
2.518480	0.000285976
2.498981	0.000287894
2.479481	0.00028982
2.459982	0.000291753
2.440483	0.000293695
2.420984	0.000295644
2.401485	0.000297601
2.381985	0.000299565
2.362486	0.000301537
2.342987	0.000303516
2.323488	0.000305503
2.303989	0.000307497
2.284489	0.000309498
2.264990	0.000311506
2.245491	0.000313521
2.225992	0.000315543
2.206493	0.000317572
2.186993	0.000319607
2.167494	0.000321649
2.147995	0.000323697
2.128496	0.000325752
2.108997	0.000327813
2.089498	0.00032988
2.069998	0.000331953
2.050499	0.000334031
2.031000	0.000336116
2.011501	0.000338205
1.992002	0.0003403
1.972502	0.000342401
1.953003	0.000344506
1.933504	0.000346616
1.914005	0.000348731
1.894506	0.000350851
1.875006	0.000352975
1.855507	0.000355103
1.836008	0.000357235
1.816509	0.000359371
1.797010	0.00036151
1.777510	0.000363653
1.758011	0.000365799
1.738512	0.000367948
1.719013	0.0003701
1.699514	0.000372254
1.680015	0.000374411
1.660515	0.000376569
1.641016	0.000378729
1.621517	0.000380891
1.602018	0.000383054
1.582519	0.000385218
1.563019	0.000387383
1.543520	0.000389548
1.524021	0.000391713
1.504522	0.000393878
1.485023	0.000396042
1.465523	0.000398205
1.446024	0.000400368
1.426525	0.000402528
1.407026	0.000404687
1.387527	0.000406844
1.368028	0.000408998
1.348528	0.000411148
1.329029	0.000413296
1.309530	0.00041544
1.290031	0.000417579
1.270532	0.000419714
1.251032	0.000421844
1.231533	0.000423968
1.212034	0.000426086
1.192535	0.000428197
1.173036	0.000430302
1.153536	0.000432399
1.134037	0.000434488
1.114538	0.000436568
1.095039	0.00043864
1.075540	0.000440701
1.056040	0.000442752
1.036541	0.000444793
1.017042	0.000446822
0.997543	0.000448838
0.978044	0.000450842
0.958545	0.000452833
0.939045	0.000454809
0.919546	0.00045677
0.900047	0.000458716
0.880548	0.000460645
0.861049	0.000462556
0.841549	0.00046445
0.822050	0.000466325
0.802551	0.00046818
0.783052	0.000470014
0.763553	0.000471827
0.744053	0.000473617
0.724554	0.000475383
0.705055	0.000477125
0.685556	0.00047884
0.666057	0.000480529
0.646557	0.00048219
0.627058	0.000483821
0.607559	0.000485422
0.588060	0.000486991
0.568561	0.000488527
0.549062	0.000490028
0.529562	0.000491492
0.510063	0.000492919
0.490564	0.000494306
0.471065	0.000495652
0.451566	0.000496955
0.432066	0.000498212
0.412567	0.000499422
0.393068	0.000500583
0.373569	0.000501692
0.354070	0.000502746
0.334570	0.000503743
0.315071	0.000504679
0.295572	0.000505552
0.276073	0.000506356
0.256574	0.000507089
0.237075	0.000507745
0.217575	0.000508317
0.198076	0.000508798
0.178577	0.000509179
0.159078	0.000509444
&
```
