## Supplementary material for "All-at-once RNA folding with 3D motif prediction framed by evolutionary information": RF00118_rydB.cacofold.helixcov

```
# RMs = 2 L = 69

# RM_HELIX NESTED 15-16 49-50, nbp = 2 nbp_cov = 0
# pvals: 0.682832,0.682832
# aggregated NONE
NESTED  :::::::::::::<<____________________________>>:::::::::::::::::::
        ::::::::::::::::::::::::::::::::::::::::::::::::::::::::::::::::

# RM_HELIX NESTED 1-11 54-63, nbp = 10 nbp_cov = 0
# pvals: 0.802587,0.0433606,0.0967535,0.682832,0.682832,0.682832,0.682832,0.943852,0.682832,0.682832
# aggregated NONE
NESTED  <<<<<<<<<<______________________________________>>>>>>>>>>::::::
        ::::::::::::::::::::::::::::::::::::::::::::::::::::::::::::::::
```
