## Supplementary material for "All-at-once RNA folding with 3D motif prediction framed by evolutionary information": RF00118_rydB.cacofold.power

```
# Power analysis of CaCoFold structure 
#
# Powertype = SINGLE SUBSTITUTIONS
# covary  left_pos      right_pos    substitutions      power
#----------------------------------------------------------------
          1		63		4		0.07
          2		62		3		0.02
          3		61		2		0.00
          4		60		0		0.00
          5		59		0		0.00
          6		58		0		0.00
          8		57		1		0.00
          9		56		2		0.00
          10		55		2		0.00
          11		54		2		0.00
          15		50		0		0.00
          16		49		0		0.00
#
# BPAIRS 12
# avg substitutions per BP  1.3
# BPAIRS expected to covary 0.1 +/- 0.3
# BPAIRS observed to covary 0
#
```
