## Supplementary material for "All-at-once RNA folding with 3D motif prediction framed by evolutionary information": RF00118_rydB.helixcov

```
# RMs = 3 L = 69

# RM_HELIX NESTED 15-17 35-37, nbp = 3 nbp_cov = 0
# pvals: 0.682832,0.682832,0.682832
# aggregated NONE
NESTED  :::::::::::::<<<_____________>>>::::::::::::::::::::::::::::::::
        ::::::::::::::::::::::::::::::::::::::::::::::::::::::::::::::::

# RM_HELIX NESTED 39-44 50-55, nbp = 5 nbp_cov = 0
# pvals: 0.682832,0.682832,0.682832,0.682832,0.682832
# aggregated NONE
NESTED  :::::::::::::::::::::::::::::::::<<<<-<_____>->>>>::::::::::::::
        ::::::::::::::::::::::::::::::::::::::::::::::::::::::::::::::::

# RM_HELIX NESTED 3-6 58-61, nbp = 4 nbp_cov = 0
# pvals: 0.0967535,0.682832,0.682832,0.682832
# aggregated NONE
NESTED  ::<<<<______________________________________________>>>>::::::::
        ::::::::::::::::::::::::::::::::::::::::::::::::::::::::::::::::
```
