## Supplementary material for "All-at-once RNA folding with 3D motif prediction framed by evolutionary information": RF00118_rydB.surv

```
0.037290	0.0833333
-0.005241	1
&
5.226058	0.000499002
4.417972	0.000998004
3.843805	0.00149701
3.801274	0.00199601
2.844329	0.00249501
2.546612	0.00299401
2.525347	0.00349301
2.419020	0.00399202
2.078773	0.00449102
1.802322	0.00499002
1.717260	0.00648703
1.695995	0.00698603
1.674729	0.00798403
1.589667	0.00848303
1.568402	0.00898204
1.525871	0.00948104
1.483340	0.00998004
1.440809	0.010978
1.398278	0.011976
1.334482	0.012475
1.121828	0.0129741
1.100562	0.0134731
1.058031	0.0139721
1.015500	0.0149701
0.994235	0.0154691
0.972970	0.0159681
0.887908	0.0164671
0.866642	0.0169661
0.824111	0.0179641
0.802846	0.0184631
0.760315	0.0189621
0.739050	0.0194611
0.717784	0.0204591
0.696519	0.0209581
0.675253	0.0219561
0.632722	0.0229541
0.611457	0.0244511
0.590192	0.0254491
0.568926	0.0259481
0.547661	0.0274451
0.505130	0.0284431
0.462599	0.0294411
0.441333	0.0304391
0.420068	0.0309381
0.398803	0.0319361
0.377537	0.0324351
0.356272	0.0334331
0.292475	0.0354291
0.271210	0.0374251
0.249944	0.0399202
0.228679	0.0419162
0.207414	0.0429142
0.186148	0.0439122
0.164883	0.0464072
0.143617	0.0469062
0.122352	0.0479042
0.101086	0.0518962
0.079821	0.0533932
0.058555	0.0553892
0.037290	0.0573852
0.016025	0.0683633
-0.005241	0.868263
-0.026506	0.878743
-0.047772	0.88523
-0.069037	0.89022
-0.090303	0.897206
-0.111568	0.9002
-0.132834	0.904192
-0.154099	0.909182
-0.175364	0.914172
-0.196630	0.919661
-0.217895	0.924651
-0.239161	0.93014
-0.260426	0.934631
-0.281692	0.941118
-0.302957	0.946607
-0.324223	0.951597
-0.345488	0.955589
-0.366753	0.957086
-0.388019	0.959082
-0.409284	0.963573
-0.430550	0.96507
-0.451815	0.967066
-0.473081	0.969062
-0.494346	0.97006
-0.515612	0.971557
-0.536877	0.976547
-0.558143	0.978543
-0.579408	0.980539
-0.600673	0.981038
-0.621939	0.982036
-0.643204	0.982535
-0.664470	0.983034
-0.685735	0.984531
-0.707001	0.986028
-0.749532	0.987026
-0.770797	0.988523
-0.792062	0.99002
-0.813328	0.991018
-0.855859	0.991517
-0.898390	0.992016
-0.962186	0.993014
-0.983451	0.993513
-1.025982	0.994012
-1.068513	0.994511
-1.089779	0.995509
-1.111044	0.996008
-1.132310	0.996507
-1.153575	0.997006
-1.259902	0.997505
-1.281168	0.998004
-1.302433	0.999002
-1.323699	0.999501
-1.366229	1
&
8.309548	2.48016e-06
7.926770	4.96032e-06
7.884239	7.44048e-06
7.501461	9.92063e-06
7.480196	1.24008e-05
7.395134	1.4881e-05
7.310072	1.73611e-05
7.225010	1.98413e-05
7.182479	2.23214e-05
7.161214	2.48016e-05
7.118683	2.97619e-05
7.097418	3.22421e-05
6.991090	3.47222e-05
6.969825	3.72024e-05
6.948560	3.96825e-05
6.927294	4.21627e-05
6.884763	4.46429e-05
6.863498	4.7123e-05
6.842232	5.45635e-05
6.799701	5.70437e-05
6.714640	5.95238e-05
6.672109	6.2004e-05
6.629578	6.69643e-05
6.523251	7.19246e-05
6.501985	7.44048e-05
6.459454	7.68849e-05
6.438189	7.93651e-05
6.374393	8.18452e-05
6.353127	8.43254e-05
6.310596	8.68056e-05
6.289331	9.67262e-05
6.268065	9.92063e-05
6.246800	0.000101687
6.204269	0.000106647
6.183004	0.000114087
6.161738	0.000119048
6.140473	0.000121528
6.119207	0.000124008
6.097942	0.000126488
6.076676	0.000128968
6.012880	0.000131448
5.949084	0.000133929
5.927818	0.000141369
5.906553	0.000143849
5.885287	0.000146329
5.821491	0.00014881
5.800226	0.00015129
5.736429	0.00015625
5.715164	0.00016121
5.693898	0.00016369
5.672633	0.000171131
5.651367	0.000178571
5.630102	0.000181052
5.587571	0.000186012
5.566306	0.000188492
5.502509	0.000190972
5.481244	0.000195933
5.459978	0.000198413
5.438713	0.000200893
5.417447	0.000205853
5.396182	0.000208333
5.374917	0.000210813
5.353651	0.000215774
5.332386	0.000223214
5.289855	0.000228175
5.268589	0.000233135
5.247324	0.000243056
5.226058	0.000245536
5.204793	0.000248016
5.183528	0.000252976
5.162262	0.000255456
5.119731	0.000257937
5.077200	0.000260417
5.055935	0.000270337
5.013404	0.000272817
4.992139	0.000280258
4.949608	0.000285218
4.928342	0.000287698
4.907077	0.000295139
4.885811	0.000297619
4.864546	0.000302579
4.843280	0.00030506
4.822015	0.00031002
4.800750	0.0003125
4.758219	0.00031498
4.736953	0.00031746
4.715688	0.000324901
4.694422	0.000339782
4.651891	0.000344742
4.630626	0.000357143
4.609361	0.000369544
4.588095	0.000379464
4.566830	0.000384425
4.545564	0.000386905
4.503033	0.000399306
4.481768	0.000406746
4.460502	0.000414187
4.439237	0.000431548
4.417972	0.000434028
4.396706	0.000438988
4.375441	0.000448909
4.354175	0.000456349
4.332910	0.000458829
4.311644	0.00047123
4.290379	0.000486111
4.269113	0.000491071
4.247848	0.000498512
4.226583	0.000505952
4.205317	0.000508433
4.184052	0.000535714
4.162786	0.000545635
4.141521	0.000565476
4.120255	0.000575397
4.098990	0.000600198
4.077724	0.000625
4.056459	0.000644841
4.035194	0.000652282
4.013928	0.000677083
3.992663	0.000691964
3.971397	0.000714286
3.950132	0.000751488
3.928866	0.000771329
3.907601	0.000801091
3.886335	0.000825893
3.865070	0.000882937
3.843805	0.000915179
3.822539	0.0009375
3.801274	0.000969742
3.780008	0.00101687
3.758743	0.00107639
3.737477	0.00109375
3.716212	0.00114335
3.694946	0.00121032
3.673681	0.00127976
3.652416	0.00135169
3.631150	0.00142113
3.609885	0.00146825
3.588619	0.00153274
3.567354	0.00158234
3.546088	0.00163442
3.524823	0.00170883
3.503557	0.00176835
3.482292	0.00181796
3.461027	0.00186756
3.439761	0.00193204
3.418496	0.00199653
3.397230	0.00203869
3.375965	0.00208333
3.354699	0.00215526
3.333434	0.00221974
3.312168	0.00229911
3.290903	0.00235615
3.269638	0.00242808
3.248372	0.00250744
3.227107	0.00258681
3.205841	0.00263393
3.184576	0.00269593
3.163310	0.00277034
3.142045	0.00282242
3.120779	0.00290923
3.099514	0.00299107
3.078249	0.00306796
3.056983	0.0031374
3.035718	0.00319692
3.014452	0.00327877
2.993187	0.0033631
2.971921	0.00344742
2.950656	0.00352679
2.929390	0.00361855
2.908125	0.00369544
2.886860	0.00378968
2.865594	0.00386409
2.844329	0.00394097
2.823063	0.00401786
2.801798	0.00410714
2.780532	0.00419395
2.759267	0.00426339
2.738001	0.00433532
2.716736	0.00441716
2.695471	0.00449157
2.674205	0.00455605
2.652940	0.00459573
2.631674	0.00464782
2.610409	0.00474454
2.589143	0.00480655
2.567878	0.00488591
2.546612	0.00494296
2.525347	0.00500496
2.504082	0.00507192
2.482816	0.00514385
2.461551	0.00521577
2.440285	0.0052877
2.419020	0.00535962
2.397754	0.00540675
2.376489	0.00549107
2.355223	0.00554812
2.333958	0.00560764
2.312693	0.00567708
2.291427	0.00576885
2.270162	0.00587302
2.248896	0.0059747
2.227631	0.00607639
2.206365	0.00616319
2.185100	0.00626488
2.163834	0.00641865
2.142569	0.0065749
2.121304	0.00673859
2.100038	0.00698413
2.078773	0.0072371
2.057507	0.0075124
2.036242	0.00783482
2.014976	0.00811508
1.993711	0.00843502
1.972445	0.00873512
1.951180	0.00905506
1.929915	0.00945437
1.908649	0.00980655
1.887384	0.0101488
1.866118	0.0104762
1.844853	0.0107812
1.823587	0.011131
1.802322	0.0114385
1.781056	0.0117535
1.759791	0.0120387
1.738526	0.0124082
1.717260	0.0127455
1.695995	0.0131052
1.674729	0.0134375
1.653464	0.0137475
1.632198	0.0140253
1.610933	0.0143155
1.589667	0.0146404
1.568402	0.0149033
1.547137	0.0152059
1.525871	0.0156548
1.504606	0.016379
1.483340	0.0171255
1.462075	0.017748
1.440809	0.0184573
1.419544	0.0192063
1.398278	0.0198338
1.377013	0.0203795
1.355748	0.0209028
1.334482	0.0213889
1.313217	0.0217312
1.291951	0.022128
1.270686	0.0224802
1.249420	0.0228472
1.228155	0.0232168
1.206889	0.0235987
1.185624	0.0240129
1.164359	0.0244841
1.143093	0.0249678
1.121828	0.0254911
1.100562	0.0260466
1.079297	0.0266146
1.058031	0.0272197
1.036766	0.0278472
1.015500	0.028497
0.994235	0.029122
0.972970	0.0298884
0.951704	0.0305258
0.930439	0.0312525
0.909173	0.0320064
0.887908	0.0327902
0.866642	0.0335268
0.845377	0.0342708
0.824111	0.0350223
0.802846	0.0357688
0.781581	0.0366443
0.760315	0.0373983
0.739050	0.0382019
0.717784	0.0390526
0.696519	0.0399058
0.675253	0.0408532
0.653988	0.0416592
0.632722	0.0425372
0.611457	0.0433606
0.590192	0.0443328
0.568926	0.0452282
0.547661	0.046255
0.526395	0.0472892
0.505130	0.0483309
0.483864	0.0493651
0.462599	0.0504167
0.441333	0.0516815
0.420068	0.05281
0.398803	0.05406
0.377537	0.0554266
0.356272	0.0566419
0.335006	0.0580655
0.313741	0.0596528
0.292475	0.0615427
0.271210	0.0635913
0.249944	0.0656994
0.228679	0.0679762
0.207414	0.0703571
0.186148	0.0727778
0.164883	0.0754043
0.143617	0.0780556
0.122352	0.0810466
0.101086	0.0843502
0.079821	0.0881696
0.058555	0.0921305
0.037290	0.0967535
0.016025	0.101882
-0.005241	0.682832
-0.026506	0.697919
-0.047772	0.718321
-0.069037	0.741168
-0.090303	0.763346
-0.111568	0.783693
-0.132834	0.802587
-0.154099	0.819834
-0.175364	0.835871
-0.196630	0.84998
-0.217895	0.863247
-0.239161	0.875422
-0.260426	0.886389
-0.281692	0.896778
-0.302957	0.906575
-0.324223	0.915546
-0.345488	0.923624
-0.366753	0.930987
-0.388019	0.937765
-0.409284	0.943852
-0.430550	0.949256
-0.451815	0.954268
-0.473081	0.9588
-0.494346	0.963068
-0.515612	0.966788
-0.536877	0.970293
-0.558143	0.973497
-0.579408	0.976297
-0.600673	0.978834
-0.621939	0.98129
-0.643204	0.983356
-0.664470	0.985233
-0.685735	0.986917
-0.707001	0.988472
-0.728266	0.989816
-0.749532	0.991004
-0.770797	0.992103
-0.792062	0.993075
-0.813328	0.993884
-0.834593	0.994643
-0.855859	0.995303
-0.877124	0.995838
-0.898390	0.996389
-0.919655	0.996818
-0.940921	0.997302
-0.962186	0.997589
-0.983451	0.997884
-1.004717	0.998165
-1.025982	0.99839
-1.047248	0.998581
-1.068513	0.99873
-1.089779	0.998914
-1.111044	0.999048
-1.132310	0.999154
-1.153575	0.999276
-1.174840	0.999358
-1.196106	0.999447
-1.217371	0.999534
-1.238637	0.999598
-1.259902	0.999663
-1.281168	0.999702
-1.302433	0.99974
-1.323699	0.999779
-1.344964	0.999819
-1.366229	0.999844
-1.387495	0.999854
-1.408760	0.999871
-1.430026	0.999886
-1.451291	0.999893
-1.472557	0.999911
-1.493822	0.999921
-1.515088	0.999928
-1.536353	0.999931
-1.557618	0.99994
-1.578884	0.999948
-1.600149	0.99995
-1.642680	0.999955
-1.663946	0.999965
-1.685211	0.999968
-1.727742	0.999973
-1.749007	0.999975
-1.770273	0.999983
-1.791538	0.999985
-1.812804	0.999988
-1.834069	0.99999
-1.855335	0.999993
-1.961662	0.999995
-2.004193	0.999998
-2.259378	1
&
26.810485	5.49862e-14
26.789220	5.62171e-14
26.767954	5.74756e-14
26.746689	5.87622e-14
26.725423	6.00776e-14
26.704158	6.14225e-14
26.682892	6.27974e-14
26.661627	6.42032e-14
26.640361	6.56403e-14
26.619096	6.71097e-14
26.597831	6.86119e-14
26.576565	7.01477e-14
26.555300	7.17179e-14
26.534034	7.33232e-14
26.512769	7.49645e-14
26.491503	7.66424e-14
26.470238	7.83579e-14
26.448972	8.01118e-14
26.427707	8.1905e-14
26.406442	8.37382e-14
26.385176	8.56125e-14
26.363911	8.75287e-14
26.342645	8.94878e-14
26.321380	9.14907e-14
26.300114	9.35384e-14
26.278849	9.56319e-14
26.257583	9.77723e-14
26.236318	9.99605e-14
26.215053	1.02198e-13
26.193787	1.04485e-13
26.172522	1.06823e-13
26.151256	1.09214e-13
26.129991	1.11658e-13
26.108725	1.14157e-13
26.087460	1.16712e-13
26.066194	1.19324e-13
26.044929	1.21995e-13
26.023664	1.24725e-13
26.002398	1.27516e-13
25.981133	1.3037e-13
25.959867	1.33287e-13
25.938602	1.3627e-13
25.917336	1.39319e-13
25.896071	1.42437e-13
25.874805	1.45624e-13
25.853540	1.48883e-13
25.832275	1.52215e-13
25.811009	1.55621e-13
25.789744	1.59103e-13
25.768478	1.62663e-13
25.747213	1.66303e-13
25.725947	1.70024e-13
25.704682	1.73829e-13
25.683416	1.77719e-13
25.662151	1.81695e-13
25.640886	1.85761e-13
25.619620	1.89917e-13
25.598355	1.94166e-13
25.577089	1.98511e-13
25.555824	2.02953e-13
25.534558	2.07494e-13
25.513293	2.12136e-13
25.492027	2.16882e-13
25.470762	2.21735e-13
25.449497	2.26696e-13
25.428231	2.31768e-13
25.406966	2.36953e-13
25.385700	2.42255e-13
25.364435	2.47675e-13
25.343169	2.53216e-13
25.321904	2.58881e-13
25.300638	2.64672e-13
25.279373	2.70594e-13
25.258108	2.76647e-13
25.236842	2.82836e-13
25.215577	2.89164e-13
25.194311	2.95633e-13
25.173046	3.02246e-13
25.151780	3.09008e-13
25.130515	3.1592e-13
25.109249	3.22988e-13
25.087984	3.30213e-13
25.066719	3.376e-13
25.045453	3.45152e-13
25.024188	3.52873e-13
25.002922	3.60766e-13
24.981657	3.68836e-13
24.960391	3.77086e-13
24.939126	3.85521e-13
24.917860	3.94145e-13
24.896595	4.02961e-13
24.875330	4.11974e-13
24.854064	4.21189e-13
24.832799	4.3061e-13
24.811533	4.40242e-13
24.790268	4.50089e-13
24.769002	4.60156e-13
24.747737	4.70448e-13
24.726471	4.8097e-13
24.705206	4.91727e-13
24.683940	5.02725e-13
24.662675	5.13969e-13
24.641410	5.25464e-13
24.620144	5.37216e-13
24.598879	5.49231e-13
24.577613	5.61514e-13
24.556348	5.74072e-13
24.535082	5.86911e-13
24.513817	6.00037e-13
24.492551	6.13456e-13
24.471286	6.27175e-13
24.450021	6.41201e-13
24.428755	6.5554e-13
24.407490	6.702e-13
24.386224	6.85187e-13
24.364959	7.0051e-13
24.343693	7.16175e-13
24.322428	7.3219e-13
24.301162	7.48563e-13
24.279897	7.65302e-13
24.258632	7.82415e-13
24.237366	7.9991e-13
24.216101	8.17797e-13
24.194835	8.36083e-13
24.173570	8.54779e-13
24.152304	8.73891e-13
24.131039	8.93432e-13
24.109773	9.13408e-13
24.088508	9.33832e-13
24.067243	9.54711e-13
24.045977	9.76058e-13
24.024712	9.97881e-13
24.003446	1.02019e-12
23.982181	1.043e-12
23.960915	1.06632e-12
23.939650	1.09016e-12
23.918384	1.11453e-12
23.897119	1.13945e-12
23.875854	1.16493e-12
23.854588	1.19097e-12
23.833323	1.2176e-12
23.812057	1.24482e-12
23.790792	1.27265e-12
23.769526	1.3011e-12
23.748261	1.33019e-12
23.726995	1.35992e-12
23.705730	1.39032e-12
23.684465	1.4214e-12
23.663199	1.45318e-12
23.641934	1.48566e-12
23.620668	1.51887e-12
23.599403	1.55283e-12
23.578137	1.58754e-12
23.556872	1.62302e-12
23.535606	1.6593e-12
23.514341	1.69639e-12
23.493076	1.73431e-12
23.471810	1.77308e-12
23.450545	1.81271e-12
23.429279	1.85323e-12
23.408014	1.89465e-12
23.386748	1.937e-12
23.365483	1.98029e-12
23.344217	2.02455e-12
23.322952	2.0698e-12
23.301687	2.11606e-12
23.280421	2.16336e-12
23.259156	2.21171e-12
23.237890	2.26114e-12
23.216625	2.31167e-12
23.195359	2.36334e-12
23.174094	2.41615e-12
23.152828	2.47015e-12
23.131563	2.52535e-12
23.110298	2.58179e-12
23.089032	2.63949e-12
23.067767	2.69847e-12
23.046501	2.75878e-12
23.025236	2.82043e-12
23.003970	2.88345e-12
22.982705	2.94789e-12
22.961439	3.01376e-12
22.940174	3.08111e-12
22.918909	3.14995e-12
22.897643	3.22034e-12
22.876378	3.2923e-12
22.855112	3.36587e-12
22.833847	3.44107e-12
22.812581	3.51796e-12
22.791316	3.59657e-12
22.770050	3.67693e-12
22.748785	3.75908e-12
22.727520	3.84307e-12
22.706254	3.92894e-12
22.684989	4.01672e-12
22.663723	4.10646e-12
22.642458	4.19821e-12
22.621192	4.292e-12
22.599927	4.38789e-12
22.578661	4.48592e-12
22.557396	4.58614e-12
22.536131	4.6886e-12
22.514865	4.79335e-12
22.493600	4.90043e-12
22.472334	5.0099e-12
22.451069	5.12182e-12
22.429803	5.23624e-12
22.408538	5.35321e-12
22.387272	5.4728e-12
22.366007	5.59505e-12
22.344742	5.72003e-12
22.323476	5.84781e-12
22.302211	5.97843e-12
22.280945	6.11197e-12
22.259680	6.2485e-12
22.238414	6.38807e-12
22.217149	6.53075e-12
22.195883	6.67663e-12
22.174618	6.82575e-12
22.153353	6.97821e-12
22.132087	7.13407e-12
22.110822	7.29341e-12
22.089556	7.4563e-12
22.068291	7.62284e-12
22.047025	7.79309e-12
22.025760	7.96713e-12
22.004494	8.14507e-12
21.983229	8.32697e-12
21.961964	8.51294e-12
21.940698	8.70306e-12
21.919433	8.89742e-12
21.898167	9.09611e-12
21.876902	9.29924e-12
21.855636	9.50691e-12
21.834371	9.71921e-12
21.813105	9.93625e-12
21.791840	1.01581e-11
21.770575	1.0385e-11
21.749309	1.06169e-11
21.728044	1.08539e-11
21.706778	1.10963e-11
21.685513	1.13441e-11
21.664247	1.15974e-11
21.642982	1.18563e-11
21.621716	1.2121e-11
21.600451	1.23917e-11
21.579186	1.26683e-11
21.557920	1.29512e-11
21.536655	1.32404e-11
21.515389	1.3536e-11
21.494124	1.38382e-11
21.472858	1.41471e-11
21.451593	1.4463e-11
21.430327	1.47859e-11
21.409062	1.51159e-11
21.387797	1.54534e-11
21.366531	1.57984e-11
21.345266	1.61511e-11
21.324000	1.65116e-11
21.302735	1.68802e-11
21.281469	1.7257e-11
21.260204	1.76423e-11
21.238938	1.80361e-11
21.217673	1.84387e-11
21.196408	1.88503e-11
21.175142	1.9271e-11
21.153877	1.97012e-11
21.132611	2.01409e-11
21.111346	2.05905e-11
21.090080	2.10501e-11
21.068815	2.15199e-11
21.047549	2.20002e-11
21.026284	2.24913e-11
21.005019	2.29932e-11
20.983753	2.35064e-11
20.962488	2.4031e-11
20.941222	2.45674e-11
20.919957	2.51157e-11
20.898691	2.56762e-11
20.877426	2.62492e-11
20.856160	2.6835e-11
20.834895	2.74338e-11
20.813630	2.8046e-11
20.792364	2.86719e-11
20.771099	2.93117e-11
20.749833	2.99658e-11
20.728568	3.06345e-11
20.707302	3.13181e-11
20.686037	3.20169e-11
20.664771	3.27313e-11
20.643506	3.34617e-11
20.622241	3.42083e-11
20.600975	3.49716e-11
20.579710	3.57518e-11
20.558444	3.65495e-11
20.537179	3.7365e-11
20.515913	3.81987e-11
20.494648	3.90509e-11
20.473382	3.99222e-11
20.452117	4.08128e-11
20.430852	4.17233e-11
20.409586	4.26542e-11
20.388321	4.36057e-11
20.367055	4.45785e-11
20.345790	4.5573e-11
20.324524	4.65896e-11
20.303259	4.76289e-11
20.281993	4.86914e-11
20.260728	4.97776e-11
20.239463	5.08879e-11
20.218197	5.20231e-11
20.196932	5.31835e-11
20.175666	5.43698e-11
20.154401	5.55825e-11
20.133135	5.68222e-11
20.111870	5.80896e-11
20.090604	5.93853e-11
20.069339	6.07098e-11
20.048074	6.20638e-11
20.026808	6.3448e-11
20.005543	6.4863e-11
19.984277	6.63096e-11
19.963012	6.77885e-11
19.941746	6.93002e-11
19.920481	7.08457e-11
19.899215	7.24256e-11
19.877950	7.40407e-11
19.856685	7.56918e-11
19.835419	7.73797e-11
19.814154	7.91053e-11
19.792888	8.08692e-11
19.771623	8.26725e-11
19.750357	8.45159e-11
19.729092	8.64004e-11
19.707826	8.83269e-11
19.686561	9.02963e-11
19.665296	9.23096e-11
19.644030	9.43678e-11
19.622765	9.64718e-11
19.601499	9.86227e-11
19.580234	1.00821e-10
19.558968	1.03069e-10
19.537703	1.05367e-10
19.516437	1.07716e-10
19.495172	1.10117e-10
19.473907	1.12572e-10
19.452641	1.15082e-10
19.431376	1.17647e-10
19.410110	1.2027e-10
19.388845	1.22951e-10
19.367579	1.25692e-10
19.346314	1.28493e-10
19.325048	1.31357e-10
19.303783	1.34285e-10
19.282518	1.37279e-10
19.261252	1.40338e-10
19.239987	1.43466e-10
19.218721	1.46664e-10
19.197456	1.49933e-10
19.176190	1.53274e-10
19.154925	1.5669e-10
19.133659	1.60183e-10
19.112394	1.63752e-10
19.091129	1.67402e-10
19.069863	1.71132e-10
19.048598	1.74946e-10
19.027332	1.78845e-10
19.006067	1.8283e-10
18.984801	1.86904e-10
18.963536	1.91069e-10
18.942270	1.95327e-10
18.921005	1.99679e-10
18.899740	2.04128e-10
18.878474	2.08677e-10
18.857209	2.13326e-10
18.835943	2.18079e-10
18.814678	2.22938e-10
18.793412	2.27905e-10
18.772147	2.32983e-10
18.750881	2.38173e-10
18.729616	2.43479e-10
18.708351	2.48904e-10
18.687085	2.54449e-10
18.665820	2.60117e-10
18.644554	2.65912e-10
18.623289	2.71835e-10
18.602023	2.77891e-10
18.580758	2.84081e-10
18.559492	2.90409e-10
18.538227	2.96878e-10
18.516962	3.0349e-10
18.495696	3.1025e-10
18.474431	3.17161e-10
18.453165	3.24225e-10
18.431900	3.31446e-10
18.410634	3.38828e-10
18.389369	3.46374e-10
18.368103	3.54088e-10
18.346838	3.61974e-10
18.325572	3.70035e-10
18.304307	3.78276e-10
18.283042	3.867e-10
18.261776	3.95311e-10
18.240511	4.04114e-10
18.219245	4.13113e-10
18.197980	4.22312e-10
18.176714	4.31715e-10
18.155449	4.41328e-10
18.134183	4.51155e-10
18.112918	4.612e-10
18.091653	4.71469e-10
18.070387	4.81966e-10
18.049122	4.92696e-10
18.027856	5.03666e-10
18.006591	5.14879e-10
17.985325	5.26342e-10
17.964060	5.38059e-10
17.942794	5.50037e-10
17.921529	5.62282e-10
17.900264	5.74799e-10
17.878998	5.87594e-10
17.857733	6.00674e-10
17.836467	6.14044e-10
17.815202	6.27712e-10
17.793936	6.41684e-10
17.772671	6.55966e-10
17.751405	6.70567e-10
17.730140	6.85491e-10
17.708875	7.00748e-10
17.687609	7.16344e-10
17.666344	7.32286e-10
17.645078	7.48583e-10
17.623813	7.65242e-10
17.602547	7.82272e-10
17.581282	7.9968e-10
17.560016	8.17476e-10
17.538751	8.35666e-10
17.517486	8.54261e-10
17.496220	8.7327e-10
17.474955	8.92701e-10
17.453689	9.12564e-10
17.432424	9.32868e-10
17.411158	9.53624e-10
17.389893	9.74841e-10
17.368627	9.9653e-10
17.347362	1.0187e-09
17.326097	1.04136e-09
17.304831	1.06453e-09
17.283566	1.08821e-09
17.262300	1.11242e-09
17.241035	1.13717e-09
17.219769	1.16246e-09
17.198504	1.18832e-09
17.177238	1.21475e-09
17.155973	1.24177e-09
17.134708	1.26939e-09
17.113442	1.29763e-09
17.092177	1.32649e-09
17.070911	1.35599e-09
17.049646	1.38615e-09
17.028380	1.41697e-09
17.007115	1.44849e-09
16.985849	1.4807e-09
16.964584	1.51363e-09
16.943319	1.54729e-09
16.922053	1.58169e-09
16.900788	1.61686e-09
16.879522	1.65282e-09
16.858257	1.68957e-09
16.836991	1.72713e-09
16.815726	1.76554e-09
16.794460	1.80479e-09
16.773195	1.84492e-09
16.751930	1.88593e-09
16.730664	1.92786e-09
16.709399	1.97072e-09
16.688133	2.01453e-09
16.666868	2.05931e-09
16.645602	2.10509e-09
16.624337	2.15189e-09
16.603071	2.19972e-09
16.581806	2.24862e-09
16.560541	2.2986e-09
16.539275	2.34969e-09
16.518010	2.40191e-09
16.496744	2.45529e-09
16.475479	2.50986e-09
16.454213	2.56564e-09
16.432948	2.62266e-09
16.411682	2.68095e-09
16.390417	2.74052e-09
16.369152	2.80142e-09
16.347886	2.86367e-09
16.326621	2.92731e-09
16.305355	2.99235e-09
16.284090	3.05884e-09
16.262824	3.1268e-09
16.241559	3.19628e-09
16.220293	3.26729e-09
16.199028	3.33988e-09
16.177763	3.41408e-09
16.156497	3.48993e-09
16.135232	3.56746e-09
16.113966	3.64671e-09
16.092701	3.72771e-09
16.071435	3.81052e-09
16.050170	3.89516e-09
16.028904	3.98168e-09
16.007639	4.07012e-09
15.986374	4.16052e-09
15.965108	4.25293e-09
15.943843	4.34738e-09
15.922577	4.44393e-09
15.901312	4.54262e-09
15.880046	4.6435e-09
15.858781	4.74662e-09
15.837515	4.85203e-09
15.816250	4.95977e-09
15.794985	5.0699e-09
15.773719	5.18247e-09
15.752454	5.29754e-09
15.731188	5.41516e-09
15.709923	5.53539e-09
15.688657	5.65829e-09
15.667392	5.7839e-09
15.646126	5.91231e-09
15.624861	6.04356e-09
15.603596	6.17772e-09
15.582330	6.31485e-09
15.561065	6.45503e-09
15.539799	6.59831e-09
15.518534	6.74477e-09
15.497268	6.89447e-09
15.476003	7.04749e-09
15.454737	7.2039e-09
15.433472	7.36378e-09
15.412207	7.5272e-09
15.390941	7.69425e-09
15.369676	7.86499e-09
15.348410	8.03952e-09
15.327145	8.21792e-09
15.305879	8.40026e-09
15.284614	8.58665e-09
15.263348	8.77717e-09
15.242083	8.97191e-09
15.220818	9.17096e-09
15.199552	9.37442e-09
15.178287	9.58239e-09
15.157021	9.79497e-09
15.135756	1.00123e-08
15.114490	1.02344e-08
15.093225	1.04614e-08
15.071959	1.06934e-08
15.050694	1.09306e-08
15.029429	1.1173e-08
15.008163	1.14208e-08
14.986898	1.16741e-08
14.965632	1.1933e-08
14.944367	1.21977e-08
14.923101	1.24682e-08
14.901836	1.27446e-08
14.880570	1.30272e-08
14.859305	1.33161e-08
14.838040	1.36114e-08
14.816774	1.39131e-08
14.795509	1.42216e-08
14.774243	1.45369e-08
14.752978	1.48592e-08
14.731712	1.51886e-08
14.710447	1.55253e-08
14.689181	1.58695e-08
14.667916	1.62212e-08
14.646651	1.65808e-08
14.625385	1.69483e-08
14.604120	1.73239e-08
14.582854	1.77079e-08
14.561589	1.81003e-08
14.540323	1.85015e-08
14.519058	1.89115e-08
14.497792	1.93306e-08
14.476527	1.97589e-08
14.455262	2.01967e-08
14.433996	2.06442e-08
14.412731	2.11016e-08
14.391465	2.15692e-08
14.370200	2.2047e-08
14.348934	2.25355e-08
14.327669	2.30347e-08
14.306403	2.3545e-08
14.285138	2.40665e-08
14.263873	2.45996e-08
14.242607	2.51445e-08
14.221342	2.57014e-08
14.200076	2.62707e-08
14.178811	2.68525e-08
14.157545	2.74472e-08
14.136280	2.8055e-08
14.115014	2.86763e-08
14.093749	2.93113e-08
14.072484	2.99603e-08
14.051218	3.06237e-08
14.029953	3.13017e-08
14.008687	3.19947e-08
13.987422	3.27031e-08
13.966156	3.34271e-08
13.944891	3.41671e-08
13.923625	3.49234e-08
13.902360	3.56964e-08
13.881095	3.64866e-08
13.859829	3.72942e-08
13.838564	3.81196e-08
13.817298	3.89632e-08
13.796033	3.98255e-08
13.774767	4.07069e-08
13.753502	4.16077e-08
13.732236	4.25284e-08
13.710971	4.34694e-08
13.689706	4.44312e-08
13.668440	4.54143e-08
13.647175	4.6419e-08
13.625909	4.7446e-08
13.604644	4.84956e-08
13.583378	4.95684e-08
13.562113	5.06649e-08
13.540847	5.17855e-08
13.519582	5.29309e-08
13.498317	5.41016e-08
13.477051	5.52982e-08
13.455786	5.65211e-08
13.434520	5.7771e-08
13.413255	5.90486e-08
13.391989	6.03543e-08
13.370724	6.16888e-08
13.349458	6.30527e-08
13.328193	6.44468e-08
13.306928	6.58716e-08
13.285662	6.73278e-08
13.264397	6.88162e-08
13.243131	7.03374e-08
13.221866	7.18922e-08
13.200600	7.34812e-08
13.179335	7.51053e-08
13.158069	7.67652e-08
13.136804	7.84617e-08
13.115539	8.01956e-08
13.094273	8.19677e-08
13.073008	8.37789e-08
13.051742	8.56301e-08
13.030477	8.7522e-08
13.009211	8.94557e-08
12.987946	9.1432e-08
12.966680	9.34518e-08
12.945415	9.55162e-08
12.924150	9.7626e-08
12.902884	9.97824e-08
12.881619	1.01986e-07
12.860353	1.04239e-07
12.839088	1.06541e-07
12.817822	1.08893e-07
12.796557	1.11298e-07
12.775291	1.13756e-07
12.754026	1.16267e-07
12.732761	1.18834e-07
12.711495	1.21458e-07
12.690230	1.24139e-07
12.668964	1.2688e-07
12.647699	1.2968e-07
12.626433	1.32543e-07
12.605168	1.35468e-07
12.583902	1.38458e-07
12.562637	1.41514e-07
12.541372	1.44637e-07
12.520106	1.47828e-07
12.498841	1.5109e-07
12.477575	1.54424e-07
12.456310	1.57831e-07
12.435044	1.61313e-07
12.413779	1.64872e-07
12.392513	1.68509e-07
12.371248	1.72226e-07
12.349983	1.76024e-07
12.328717	1.79907e-07
12.307452	1.83875e-07
12.286186	1.8793e-07
12.264921	1.92074e-07
12.243655	1.96309e-07
12.222390	2.00637e-07
12.201124	2.05061e-07
12.179859	2.09582e-07
12.158594	2.14202e-07
12.137328	2.18924e-07
12.116063	2.2375e-07
12.094797	2.28681e-07
12.073532	2.33721e-07
12.052266	2.38872e-07
12.031001	2.44136e-07
12.009735	2.49516e-07
11.988470	2.55014e-07
11.967204	2.60633e-07
11.945939	2.66375e-07
11.924674	2.72243e-07
11.903408	2.78241e-07
11.882143	2.84369e-07
11.860877	2.90633e-07
11.839612	2.97034e-07
11.818346	3.03576e-07
11.797081	3.10261e-07
11.775815	3.17093e-07
11.754550	3.24075e-07
11.733285	3.3121e-07
11.712019	3.38502e-07
11.690754	3.45954e-07
11.669488	3.5357e-07
11.648223	3.61352e-07
11.626957	3.69306e-07
11.605692	3.77433e-07
11.584426	3.8574e-07
11.563161	3.94228e-07
11.541896	4.02903e-07
11.520630	4.11767e-07
11.499365	4.20827e-07
11.478099	4.30084e-07
11.456834	4.39545e-07
11.435568	4.49214e-07
11.414303	4.59094e-07
11.393037	4.69191e-07
11.371772	4.79509e-07
11.350507	4.90053e-07
11.329241	5.00829e-07
11.307976	5.1184e-07
11.286710	5.23093e-07
11.265445	5.34592e-07
11.244179	5.46344e-07
11.222914	5.58352e-07
11.201648	5.70624e-07
11.180383	5.83164e-07
11.159118	5.95979e-07
11.137852	6.09075e-07
11.116587	6.22457e-07
11.095321	6.36133e-07
11.074056	6.50107e-07
11.052790	6.64388e-07
11.031525	6.78981e-07
11.010259	6.93893e-07
10.988994	7.09132e-07
10.967729	7.24704e-07
10.946463	7.40617e-07
10.925198	7.56878e-07
10.903932	7.73495e-07
10.882667	7.90475e-07
10.861401	8.07826e-07
10.840136	8.25557e-07
10.818870	8.43675e-07
10.797605	8.62189e-07
10.776340	8.81108e-07
10.755074	9.00441e-07
10.733809	9.20196e-07
10.712543	9.40383e-07
10.691278	9.61011e-07
10.670012	9.82089e-07
10.648747	1.00363e-06
10.627481	1.02564e-06
10.606216	1.04813e-06
10.584951	1.07111e-06
10.563685	1.09459e-06
10.542420	1.11859e-06
10.521154	1.14311e-06
10.499889	1.16816e-06
10.478623	1.19376e-06
10.457358	1.21992e-06
10.436092	1.24665e-06
10.414827	1.27397e-06
10.393562	1.30188e-06
10.372296	1.33039e-06
10.351031	1.35953e-06
10.329765	1.38931e-06
10.308500	1.41973e-06
10.287234	1.45082e-06
10.265969	1.48259e-06
10.244703	1.51505e-06
10.223438	1.54821e-06
10.202173	1.5821e-06
10.180907	1.61672e-06
10.159642	1.65211e-06
10.138376	1.68826e-06
10.117111	1.72519e-06
10.095845	1.76294e-06
10.074580	1.8015e-06
10.053314	1.8409e-06
10.032049	1.88117e-06
10.010784	1.9223e-06
9.989518	1.96434e-06
9.968253	2.00728e-06
9.946987	2.05116e-06
9.925722	2.096e-06
9.904456	2.14181e-06
9.883191	2.18862e-06
9.861925	2.23644e-06
9.840660	2.2853e-06
9.819395	2.33523e-06
9.798129	2.38624e-06
9.776864	2.43836e-06
9.755598	2.49161e-06
9.734333	2.54602e-06
9.713067	2.60161e-06
9.691802	2.6584e-06
9.670536	2.71643e-06
9.649271	2.77572e-06
9.628006	2.8363e-06
9.606740	2.89819e-06
9.585475	2.96142e-06
9.564209	3.02603e-06
9.542944	3.09204e-06
9.521678	3.15947e-06
9.500413	3.22837e-06
9.479147	3.29877e-06
9.457882	3.37069e-06
9.436617	3.44416e-06
9.415351	3.51923e-06
9.394086	3.59593e-06
9.372820	3.67429e-06
9.351555	3.75434e-06
9.330289	3.83613e-06
9.309024	3.91969e-06
9.287758	4.00506e-06
9.266493	4.09227e-06
9.245228	4.18137e-06
9.223962	4.2724e-06
9.202697	4.3654e-06
9.181431	4.46041e-06
9.160166	4.55747e-06
9.138900	4.65663e-06
9.117635	4.75794e-06
9.096369	4.86143e-06
9.075104	4.96716e-06
9.053839	5.07517e-06
9.032573	5.18551e-06
9.011308	5.29824e-06
8.990042	5.4134e-06
8.968777	5.53105e-06
8.947511	5.65123e-06
8.926246	5.77401e-06
8.904980	5.89943e-06
8.883715	6.02756e-06
8.862450	6.15845e-06
8.841184	6.29217e-06
8.819919	6.42876e-06
8.798653	6.5683e-06
8.777388	6.71084e-06
8.756122	6.85645e-06
8.734857	7.0052e-06
8.713591	7.15715e-06
8.692326	7.31237e-06
8.671061	7.47093e-06
8.649795	7.63289e-06
8.628530	7.79835e-06
8.607264	7.96735e-06
8.585999	8.14e-06
8.564733	8.31635e-06
8.543468	8.49648e-06
8.522202	8.68049e-06
8.500937	8.86845e-06
8.479672	9.06045e-06
8.458406	9.25656e-06
8.437141	9.45688e-06
8.415875	9.6615e-06
8.394610	9.87051e-06
8.373344	1.0084e-05
8.352079	1.03021e-05
8.330813	1.05248e-05
8.309548	1.07523e-05
8.288283	1.09847e-05
8.267017	1.1222e-05
8.245752	1.14645e-05
8.224486	1.17121e-05
8.203221	1.1965e-05
8.181955	1.22233e-05
8.160690	1.24872e-05
8.139424	1.27566e-05
8.118159	1.30319e-05
8.096894	1.3313e-05
8.075628	1.36001e-05
8.054363	1.38934e-05
8.033097	1.41929e-05
8.011832	1.44988e-05
7.990566	1.48112e-05
7.969301	1.51303e-05
7.948035	1.54561e-05
7.926770	1.57889e-05
7.905505	1.61288e-05
7.884239	1.6476e-05
7.862974	1.68305e-05
7.841708	1.71926e-05
7.820443	1.75623e-05
7.799177	1.79399e-05
7.777912	1.83256e-05
7.756646	1.87194e-05
7.735381	1.91216e-05
7.714116	1.95323e-05
7.692850	1.99518e-05
7.671585	2.03801e-05
7.650319	2.08175e-05
7.629054	2.12642e-05
7.607788	2.17204e-05
7.586523	2.21862e-05
7.565257	2.26618e-05
7.543992	2.31475e-05
7.522727	2.36435e-05
7.501461	2.415e-05
7.480196	2.46672e-05
7.458930	2.51953e-05
7.437665	2.57345e-05
7.416399	2.62851e-05
7.395134	2.68474e-05
7.373868	2.74214e-05
7.352603	2.80076e-05
7.331338	2.86061e-05
7.310072	2.92172e-05
7.288807	2.98412e-05
7.267541	3.04783e-05
7.246276	3.11288e-05
7.225010	3.17929e-05
7.203745	3.2471e-05
7.182479	3.31633e-05
7.161214	3.38701e-05
7.139949	3.45917e-05
7.118683	3.53284e-05
7.097418	3.60806e-05
7.076152	3.68485e-05
7.054887	3.76324e-05
7.033621	3.84328e-05
7.012356	3.92498e-05
6.991090	4.00839e-05
6.969825	4.09354e-05
6.948560	4.18047e-05
6.927294	4.2692e-05
6.906029	4.35978e-05
6.884763	4.45225e-05
6.863498	4.54664e-05
6.842232	4.64299e-05
6.820967	4.74134e-05
6.799701	4.84173e-05
6.778436	4.9442e-05
6.757171	5.04879e-05
6.735905	5.15555e-05
6.714640	5.26452e-05
6.693374	5.37574e-05
6.672109	5.48925e-05
6.650843	5.60511e-05
6.629578	5.72335e-05
6.608312	5.84403e-05
6.587047	5.9672e-05
6.565782	6.09289e-05
6.544516	6.22117e-05
6.523251	6.35209e-05
6.501985	6.48568e-05
6.480720	6.62202e-05
6.459454	6.76114e-05
6.438189	6.90311e-05
6.416923	7.04798e-05
6.395658	7.19581e-05
6.374393	7.34665e-05
6.353127	7.50056e-05
6.331862	7.6576e-05
6.310596	7.81784e-05
6.289331	7.98132e-05
6.268065	8.14812e-05
6.246800	8.3183e-05
6.225534	8.49192e-05
6.204269	8.66904e-05
6.183004	8.84974e-05
6.161738	9.03408e-05
6.140473	9.22213e-05
6.119207	9.41396e-05
6.097942	9.60964e-05
6.076676	9.80924e-05
6.055411	0.000100128
6.034145	0.000102205
6.012880	0.000104323
5.991615	0.000106483
5.970349	0.000108686
5.949084	0.000110933
5.927818	0.000113225
5.906553	0.000115562
5.885287	0.000117945
5.864022	0.000120375
5.842756	0.000122852
5.821491	0.000125379
5.800226	0.000127955
5.778960	0.000130581
5.757695	0.000133259
5.736429	0.000135989
5.715164	0.000138771
5.693898	0.000141608
5.672633	0.0001445
5.651367	0.000147448
5.630102	0.000150452
5.608836	0.000153514
5.587571	0.000156634
5.566306	0.000159815
5.545040	0.000163055
5.523775	0.000166358
5.502509	0.000169722
5.481244	0.000173151
5.459978	0.000176644
5.438713	0.000180202
5.417447	0.000183826
5.396182	0.000187519
5.374917	0.000191279
5.353651	0.000195109
5.332386	0.00019901
5.311120	0.000202982
5.289855	0.000207026
5.268589	0.000211143
5.247324	0.000215335
5.226058	0.000219603
5.204793	0.000223946
5.183528	0.000228367
5.162262	0.000232865
5.140997	0.000237443
5.119731	0.0002421
5.098466	0.000246839
5.077200	0.000251658
5.055935	0.00025656
5.034669	0.000261544
5.013404	0.000266613
4.992139	0.000271765
4.970873	0.000277003
4.949608	0.000282325
4.928342	0.000287734
4.907077	0.000293228
4.885811	0.000298809
4.864546	0.000304477
4.843280	0.000310231
4.822015	0.000316071
4.800750	0.000321998
4.779484	0.000328011
4.758219	0.000334109
4.736953	0.000340292
4.715688	0.000346559
4.694422	0.000352908
4.673157	0.000359338
4.651891	0.000365846
4.630626	0.000372432
4.609361	0.000379092
4.588095	0.000385824
4.566830	0.000392622
4.545564	0.000399484
4.524299	0.000406404
4.503033	0.000413376
4.481768	0.000420393
4.460502	0.000427447
4.439237	0.000434528
4.417972	0.000441623
4.396706	0.000448719
4.375441	0.000455797
4.354175	0.000462837
4.332910	0.000469809
4.311644	0.000476679
4.290379	0.000483396
4.269113	0.00048989
4.247848	0.000496047
4.226583	0.000501655
&
```
