## Supplementary material for "All-at-once RNA folding with 3D motif prediction framed by evolutionary information": RF00119_C0299.cacofold.power

```
# Power analysis of CaCoFold structure 
#
# Powertype = SINGLE SUBSTITUTIONS
# covary  left_pos      right_pos    substitutions      power
#----------------------------------------------------------------
          5		50		0		0.00
          6		49		0		0.00
          7		48		0		0.00
          36		46		0		0.00
          37		45		1		0.00
          38		44		0		0.00
          54		78		0		0.00
          55		77		0		0.00
          56		76		0		0.00
          57		75		0		0.00
          58		74		0		0.00
          59		73		0		0.00
          60		72		0		0.00
          61		71		0		0.00
          62		70		0		0.00
#
# BPAIRS 15
# avg substitutions per BP  0.1
# BPAIRS expected to covary 0.0 +/- 0.0
# BPAIRS observed to covary 0
#
```
