## Supplementary material for "All-at-once RNA folding with 3D motif prediction framed by evolutionary information": RF00119_C0299.helixcov

```
# RMs = 4 L = 79

# RM_HELIX NESTED 16-18 32-34, nbp = 3 nbp_cov = 0
# pvals: 0.997033,0.997033,0.997033
# aggregated NONE
NESTED  :::::::::::::::<<<_____________>>>:::::::::::::::::::::::::::::::::::::::::::::
        :::::::::::::::::::::::::::::::::::::::::::::::::::::::::::::::::::::::::::::::

# RM_HELIX NESTED 5-11 39-45, nbp = 6 nbp_cov = 0
# pvals: 0.997033,0.997033,0.997033,0.997033,0.997033,0.997033
# aggregated NONE
NESTED  ::::<<<<-<<___________________________>>->>>>::::::::::::::::::::::::::::::::::
        :::::::::::::::::::::::::::::::::::::::::::::::::::::::::::::::::::::::::::::::

# RM_HELIX NESTED 1-2 48-49, nbp = 2 nbp_cov = 0
# pvals: 0.997033,0.997033
# aggregated NONE
NESTED  <<_____________________________________________>>::::::::::::::::::::::::::::::
        :::::::::::::::::::::::::::::::::::::::::::::::::::::::::::::::::::::::::::::::

# RM_HELIX NESTED 54-62 70-78, nbp = 9 nbp_cov = 0
# pvals: 0.997033,0.997033,0.997033,0.997033,0.997033,0.997033,0.997033,0.997033,0.997033
# aggregated NONE
NESTED  :::::::::::::::::::::::::::::::::::::::::::::::::::::<<<<<<<<<_______>>>>>>>>>:
        :::::::::::::::::::::::::::::::::::::::::::::::::::::::::::::::::::::::::::::::
```
