## Supplementary material for "All-at-once RNA folding with 3D motif prediction framed by evolutionary information": RF00119_C0299.power

```
# Power analysis of given structure 
#
# Powertype = SINGLE SUBSTITUTIONS
# covary  left_pos      right_pos    substitutions      power
#----------------------------------------------------------------
          1		49		0		0.00
          2		48		1		0.00
          5		45		1		0.00
          6		44		0		0.00
          7		43		0		0.00
          8		42		0		0.00
          10		40		1		0.00
          11		39		0		0.00
          16		34		0		0.00
          17		33		0		0.00
          18		32		0		0.00
          54		78		0		0.00
          55		77		0		0.00
          56		76		0		0.00
          57		75		0		0.00
          58		74		0		0.00
          59		73		0		0.00
          60		72		0		0.00
          61		71		0		0.00
          62		70		0		0.00
#
# BPAIRS 20
# avg substitutions per BP  0.1
# BPAIRS expected to covary 0.0 +/- 0.0
# BPAIRS observed to covary 0
#
```
