## Supplementary material for "All-at-once RNA folding with 3D motif prediction framed by evolutionary information": RF00119_C0299.surv

```
0.000000	0.05
-0.000036	1
&
0.258201	0.000326691
0.218795	0.000653381
0.182742	0.000980072
0.171004	0.00130676
0.094707	0.00163345
-0.000036	0.996733
-0.020158	0.99706
-0.021835	0.997386
-0.026866	0.997713
-0.032735	0.99804
-0.036088	0.998367
-0.060403	0.998693
-0.067110	0.99902
-0.077171	0.999347
-0.081364	0.999673
-0.172752	1
&
0.471293	1.62285e-06
0.471162	1.62285e-05
0.364682	1.78513e-05
0.332821	2.59656e-05
0.321083	2.75884e-05
0.295930	3.57027e-05
0.282515	5.03083e-05
0.258201	0.000311587
0.244786	0.000327816
0.218795	0.000589094
0.212926	0.000597209
0.208734	0.0006037
0.182742	0.000864979
0.181065	0.000881207
0.178550	0.000897436
0.177712	0.000903927
0.171843	0.000918533
0.171004	0.00117981
0.168489	0.00119604
0.094707	0.00145732
0.084646	0.00147355
0.067877	0.00148004
0.052785	0.00148815
0.038532	0.00150276
0.036855	0.00151736
0.029309	0.00154008
0.025117	0.00155631
0.022602	0.00157254
0.019248	0.00157903
-0.000036	0.997033
-0.005066	0.99704
-0.017643	0.997056
-0.020158	0.997332
-0.021835	0.997593
-0.026866	0.997861
-0.031896	0.997884
-0.032735	0.998145
-0.033573	0.998161
-0.036088	0.998423
-0.042796	0.998429
-0.044473	0.998458
-0.047826	0.998475
-0.057887	0.998483
-0.060403	0.99876
-0.062080	0.998775
-0.062918	0.998791
-0.063756	0.998807
-0.066272	0.998822
-0.067110	0.999083
-0.072979	0.999099
-0.077171	0.999369
-0.081364	0.99963
-0.083040	0.999632
-0.086394	0.99964
-0.088909	0.999648
-0.090586	0.999666
-0.097294	0.999672
-0.102324	0.99968
-0.103163	0.999695
-0.130831	0.999697
-0.131669	0.999698
-0.155984	0.999714
-0.172752	0.999976
-0.187006	0.999984
-0.197067	1
&
10.949871	5.57824e-270
10.949032	5.85669e-270
10.948194	6.14904e-270
10.947355	6.45598e-270
10.946517	6.77825e-270
10.945678	7.1166e-270
10.944840	7.47184e-270
10.944002	7.84481e-270
10.943163	8.2364e-270
10.942325	8.64754e-270
10.941486	9.0792e-270
10.940648	9.5324e-270
10.939809	1.00082e-269
10.938971	1.05078e-269
10.938133	1.10323e-269
10.937294	1.1583e-269
10.936456	1.21612e-269
10.935617	1.27683e-269
10.934779	1.34056e-269
10.933940	1.40748e-269
10.933102	1.47774e-269
10.932264	1.5515e-269
10.931425	1.62895e-269
10.930587	1.71026e-269
10.929748	1.79563e-269
10.928910	1.88526e-269
10.928071	1.97937e-269
10.927233	2.07817e-269
10.926395	2.18191e-269
10.925556	2.29082e-269
10.924718	2.40517e-269
10.923879	2.52523e-269
10.923041	2.65128e-269
10.922202	2.78362e-269
10.921364	2.92257e-269
10.920526	3.06846e-269
10.919687	3.22163e-269
10.918849	3.38244e-269
10.918010	3.55128e-269
10.917172	3.72855e-269
10.916333	3.91466e-269
10.915495	4.11007e-269
10.914657	4.31523e-269
10.913818	4.53063e-269
10.912980	4.75678e-269
10.912141	4.99423e-269
10.911303	5.24352e-269
10.910464	5.50526e-269
10.909626	5.78006e-269
10.908788	6.06858e-269
10.907949	6.37151e-269
10.907111	6.68955e-269
10.906272	7.02347e-269
10.905434	7.37405e-269
10.904595	7.74214e-269
10.903757	8.1286e-269
10.902918	8.53435e-269
10.902080	8.96035e-269
10.901242	9.40762e-269
10.900403	9.87722e-269
10.899565	1.03703e-268
10.898726	1.08879e-268
10.897888	1.14314e-268
10.897049	1.2002e-268
10.896211	1.26011e-268
10.895373	1.32301e-268
10.894534	1.38905e-268
10.893696	1.45838e-268
10.892857	1.53118e-268
10.892019	1.60761e-268
10.891180	1.68786e-268
10.890342	1.77211e-268
10.889504	1.86057e-268
10.888665	1.95344e-268
10.887827	2.05095e-268
10.886988	2.15332e-268
10.886150	2.26081e-268
10.885311	2.37366e-268
10.884473	2.49214e-268
10.883635	2.61654e-268
10.882796	2.74715e-268
10.881958	2.88427e-268
10.881119	3.02825e-268
10.880281	3.1794e-268
10.879442	3.33811e-268
10.878604	3.50473e-268
10.877766	3.67967e-268
10.876927	3.86335e-268
10.876089	4.05619e-268
10.875250	4.25866e-268
10.874412	4.47123e-268
10.873573	4.69442e-268
10.872735	4.92875e-268
10.871897	5.17477e-268
10.871058	5.43307e-268
10.870220	5.70427e-268
10.869381	5.989e-268
10.868543	6.28795e-268
10.867704	6.60182e-268
10.866866	6.93135e-268
10.866028	7.27733e-268
10.865189	7.64059e-268
10.864351	8.02197e-268
10.863512	8.4224e-268
10.862674	8.84281e-268
10.861835	9.2842e-268
10.860997	9.74763e-268
10.860159	1.02342e-267
10.859320	1.0745e-267
10.858482	1.12814e-267
10.857643	1.18445e-267
10.856805	1.24357e-267
10.855966	1.30565e-267
10.855128	1.37082e-267
10.854290	1.43924e-267
10.853451	1.51108e-267
10.852613	1.58651e-267
10.851774	1.6657e-267
10.850936	1.74885e-267
10.850097	1.83614e-267
10.849259	1.92779e-267
10.848420	2.02402e-267
10.847582	2.12505e-267
10.846744	2.23112e-267
10.845905	2.34249e-267
10.845067	2.45942e-267
10.844228	2.58218e-267
10.843390	2.71107e-267
10.842551	2.84639e-267
10.841713	2.98847e-267
10.840875	3.13764e-267
10.840036	3.29426e-267
10.839198	3.45869e-267
10.838359	3.63134e-267
10.837521	3.81259e-267
10.836682	4.0029e-267
10.835844	4.20271e-267
10.835006	4.41249e-267
10.834167	4.63274e-267
10.833329	4.86398e-267
10.832490	5.10677e-267
10.831652	5.36167e-267
10.830813	5.6293e-267
10.829975	5.91029e-267
10.829137	6.2053e-267
10.828298	6.51504e-267
10.827460	6.84024e-267
10.826621	7.18167e-267
10.825783	7.54014e-267
10.824944	7.91651e-267
10.824106	8.31166e-267
10.823268	8.72654e-267
10.822429	9.16213e-267
10.821591	9.61946e-267
10.820752	1.00996e-266
10.819914	1.06037e-266
10.819075	1.1133e-266
10.818237	1.16887e-266
10.817399	1.22722e-266
10.816560	1.28847e-266
10.815722	1.35279e-266
10.814883	1.42031e-266
10.814045	1.49121e-266
10.813206	1.56564e-266
10.812368	1.64379e-266
10.811530	1.72584e-266
10.810691	1.81198e-266
10.809853	1.90243e-266
10.809014	1.99739e-266
10.808176	2.09709e-266
10.807337	2.20176e-266
10.806499	2.31166e-266
10.805661	2.42705e-266
10.804822	2.54819e-266
10.803984	2.67539e-266
10.803145	2.80893e-266
10.802307	2.94913e-266
10.801468	3.09634e-266
10.800630	3.25089e-266
10.799792	3.41316e-266
10.798953	3.58352e-266
10.798115	3.76239e-266
10.797276	3.95019e-266
10.796438	4.14737e-266
10.795599	4.35438e-266
10.794761	4.57173e-266
10.793922	4.79992e-266
10.793084	5.03951e-266
10.792246	5.29105e-266
10.791407	5.55515e-266
10.790569	5.83244e-266
10.789730	6.12356e-266
10.788892	6.42921e-266
10.788053	6.75012e-266
10.787215	7.08705e-266
10.786377	7.4408e-266
10.785538	7.8122e-266
10.784700	8.20214e-266
10.783861	8.61155e-266
10.783023	9.04139e-266
10.782184	9.49268e-266
10.781346	9.9665e-266
10.780508	1.0464e-265
10.779669	1.09863e-265
10.778831	1.15347e-265
10.777992	1.21104e-265
10.777154	1.27149e-265
10.776315	1.33495e-265
10.775477	1.40159e-265
10.774639	1.47155e-265
10.773800	1.545e-265
10.772962	1.62211e-265
10.772123	1.70308e-265
10.771285	1.78809e-265
10.770446	1.87734e-265
10.769608	1.97104e-265
10.768770	2.06943e-265
10.767931	2.17272e-265
10.767093	2.28117e-265
10.766254	2.39503e-265
10.765416	2.51458e-265
10.764577	2.64009e-265
10.763739	2.77187e-265
10.762901	2.91022e-265
10.762062	3.05549e-265
10.761224	3.208e-265
10.760385	3.36812e-265
10.759547	3.53624e-265
10.758708	3.71274e-265
10.757870	3.89806e-265
10.757032	4.09263e-265
10.756193	4.29691e-265
10.755355	4.51138e-265
10.754516	4.73657e-265
10.753678	4.97299e-265
10.752839	5.22121e-265
10.752001	5.48182e-265
10.751163	5.75544e-265
10.750324	6.04271e-265
10.749486	6.34433e-265
10.748647	6.661e-265
10.747809	6.99347e-265
10.746970	7.34254e-265
10.746132	7.70904e-265
10.745294	8.09382e-265
10.744455	8.49781e-265
10.743617	8.92197e-265
10.742778	9.3673e-265
10.741940	9.83486e-265
10.741101	1.03258e-264
10.740263	1.08411e-264
10.739424	1.13823e-264
10.738586	1.19504e-264
10.737748	1.25469e-264
10.736909	1.31731e-264
10.736071	1.38307e-264
10.735232	1.4521e-264
10.734394	1.52458e-264
10.733555	1.60068e-264
10.732717	1.68057e-264
10.731879	1.76446e-264
10.731040	1.85253e-264
10.730202	1.94499e-264
10.729363	2.04207e-264
10.728525	2.144e-264
10.727686	2.25101e-264
10.726848	2.36337e-264
10.726010	2.48133e-264
10.725171	2.60518e-264
10.724333	2.73522e-264
10.723494	2.87174e-264
10.722656	3.01508e-264
10.721817	3.16557e-264
10.720979	3.32358e-264
10.720141	3.48947e-264
10.719302	3.66364e-264
10.718464	3.8465e-264
10.717625	4.03849e-264
10.716787	4.24007e-264
10.715948	4.4517e-264
10.715110	4.6739e-264
10.714272	4.90719e-264
10.713433	5.15213e-264
10.712595	5.40929e-264
10.711756	5.67928e-264
10.710918	5.96275e-264
10.710079	6.26037e-264
10.709241	6.57284e-264
10.708403	6.90092e-264
10.707564	7.24536e-264
10.706726	7.607e-264
10.705887	7.98669e-264
10.705049	8.38533e-264
10.704210	8.80386e-264
10.703372	9.24329e-264
10.702534	9.70465e-264
10.701695	1.0189e-263
10.700857	1.06976e-263
10.700018	1.12316e-263
10.699180	1.17922e-263
10.698341	1.23807e-263
10.697503	1.29987e-263
10.696665	1.36475e-263
10.695826	1.43287e-263
10.694988	1.50439e-263
10.694149	1.57947e-263
10.693311	1.65831e-263
10.692472	1.74108e-263
10.691634	1.82798e-263
10.690796	1.91922e-263
10.689957	2.01502e-263
10.689119	2.11559e-263
10.688280	2.22119e-263
10.687442	2.33205e-263
10.686603	2.44845e-263
10.685765	2.57066e-263
10.684926	2.69897e-263
10.684088	2.83368e-263
10.683250	2.97512e-263
10.682411	3.12362e-263
10.681573	3.27952e-263
10.680734	3.44321e-263
10.679896	3.61507e-263
10.679057	3.79551e-263
10.678219	3.98495e-263
10.677381	4.18385e-263
10.676542	4.39268e-263
10.675704	4.61193e-263
10.674865	4.84212e-263
10.674027	5.08381e-263
10.673188	5.33755e-263
10.672350	5.60396e-263
10.671512	5.88367e-263
10.670673	6.17734e-263
10.669835	6.48566e-263
10.668996	6.80938e-263
10.668158	7.14925e-263
10.667319	7.50609e-263
10.666481	7.88073e-263
10.665643	8.27408e-263
10.664804	8.68706e-263
10.663966	9.12065e-263
10.663127	9.57588e-263
10.662289	1.00538e-262
10.661450	1.05556e-262
10.660612	1.10825e-262
10.659774	1.16357e-262
10.658935	1.22164e-262
10.658097	1.28262e-262
10.657258	1.34663e-262
10.656420	1.41385e-262
10.655581	1.48442e-262
10.654743	1.55851e-262
10.653905	1.63629e-262
10.653066	1.71797e-262
10.652228	1.80371e-262
10.651389	1.89374e-262
10.650551	1.98826e-262
10.649712	2.0875e-262
10.648874	2.19169e-262
10.648036	2.30108e-262
10.647197	2.41593e-262
10.646359	2.53652e-262
10.645520	2.66312e-262
10.644682	2.79604e-262
10.643843	2.9356e-262
10.643005	3.08212e-262
10.642167	3.23595e-262
10.641328	3.39747e-262
10.640490	3.56704e-262
10.639651	3.74508e-262
10.638813	3.932e-262
10.637974	4.12826e-262
10.637136	4.3343e-262
10.636297	4.55064e-262
10.635459	4.77777e-262
10.634621	5.01624e-262
10.633782	5.2666e-262
10.632944	5.52947e-262
10.632105	5.80546e-262
10.631267	6.09522e-262
10.630428	6.39944e-262
10.629590	6.71885e-262
10.628752	7.0542e-262
10.627913	7.40628e-262
10.627075	7.77594e-262
10.626236	8.16405e-262
10.625398	8.57153e-262
10.624559	8.99935e-262
10.623721	9.44852e-262
10.622883	9.92012e-262
10.622044	1.04152e-261
10.621206	1.09351e-261
10.620367	1.14809e-261
10.619529	1.20539e-261
10.618690	1.26555e-261
10.617852	1.32872e-261
10.617014	1.39504e-261
10.616175	1.46467e-261
10.615337	1.53777e-261
10.614498	1.61452e-261
10.613660	1.6951e-261
10.612821	1.77971e-261
10.611983	1.86854e-261
10.611145	1.9618e-261
10.610306	2.05971e-261
10.609468	2.16252e-261
10.608629	2.27045e-261
10.607791	2.38377e-261
10.606952	2.50275e-261
10.606114	2.62767e-261
10.605276	2.75882e-261
10.604437	2.89651e-261
10.603599	3.04108e-261
10.602760	3.19286e-261
10.601922	3.35222e-261
10.601083	3.51954e-261
10.600245	3.6952e-261
10.599407	3.87963e-261
10.598568	4.07327e-261
10.597730	4.27657e-261
10.596891	4.49002e-261
10.596053	4.71412e-261
10.595214	4.94941e-261
10.594376	5.19644e-261
10.593538	5.4558e-261
10.592699	5.72811e-261
10.591861	6.014e-261
10.591022	6.31417e-261
10.590184	6.62931e-261
10.589345	6.96019e-261
10.588507	7.30758e-261
10.587669	7.67231e-261
10.586830	8.05524e-261
10.585992	8.45728e-261
10.585153	8.87939e-261
10.584315	9.32257e-261
10.583476	9.78787e-261
10.582638	1.02764e-260
10.581799	1.07893e-260
10.580961	1.13278e-260
10.580123	1.18932e-260
10.579284	1.24868e-260
10.578446	1.311e-260
10.577607	1.37643e-260
10.576769	1.44513e-260
10.575930	1.51726e-260
10.575092	1.59299e-260
10.574254	1.67249e-260
10.573415	1.75597e-260
10.572577	1.84361e-260
10.571738	1.93563e-260
10.570900	2.03224e-260
10.570061	2.13367e-260
10.569223	2.24016e-260
10.568385	2.35197e-260
10.567546	2.46936e-260
10.566708	2.5926e-260
10.565869	2.722e-260
10.565031	2.85786e-260
10.564192	3.00049e-260
10.563354	3.15025e-260
10.562516	3.30748e-260
10.561677	3.47256e-260
10.560839	3.64588e-260
10.560000	3.82784e-260
10.559162	4.01889e-260
10.558323	4.21948e-260
10.557485	4.43007e-260
10.556647	4.65118e-260
10.555808	4.88332e-260
10.554970	5.12705e-260
10.554131	5.38294e-260
10.553293	5.65161e-260
10.552454	5.93368e-260
10.551616	6.22984e-260
10.550778	6.54077e-260
10.549939	6.86722e-260
10.549101	7.20997e-260
10.548262	7.56982e-260
10.547424	7.94763e-260
10.546585	8.3443e-260
10.545747	8.76076e-260
10.544909	9.19801e-260
10.544070	9.65709e-260
10.543232	1.01391e-259
10.542393	1.06451e-259
10.541555	1.11764e-259
10.540716	1.17342e-259
10.539878	1.23199e-259
10.539040	1.29348e-259
10.538201	1.35804e-259
10.537363	1.42582e-259
10.536524	1.49698e-259
10.535686	1.57169e-259
10.534847	1.65014e-259
10.534009	1.73249e-259
10.533171	1.81896e-259
10.532332	1.90975e-259
10.531494	2.00506e-259
10.530655	2.10513e-259
10.529817	2.2102e-259
10.528978	2.32051e-259
10.528140	2.43633e-259
10.527301	2.55793e-259
10.526463	2.68559e-259
10.525625	2.81963e-259
10.524786	2.96036e-259
10.523948	3.10811e-259
10.523109	3.26323e-259
10.522271	3.4261e-259
10.521432	3.5971e-259
10.520594	3.77663e-259
10.519756	3.96512e-259
10.518917	4.16301e-259
10.518079	4.37079e-259
10.517240	4.58893e-259
10.516402	4.81797e-259
10.515563	5.05843e-259
10.514725	5.31089e-259
10.513887	5.57596e-259
10.513048	5.85425e-259
10.512210	6.14644e-259
10.511371	6.4532e-259
10.510533	6.77528e-259
10.509694	7.11343e-259
10.508856	7.46846e-259
10.508018	7.84121e-259
10.507179	8.23256e-259
10.506341	8.64344e-259
10.505502	9.07483e-259
10.504664	9.52775e-259
10.503825	1.00033e-258
10.502987	1.05025e-258
10.502149	1.10267e-258
10.501310	1.1577e-258
10.500472	1.21549e-258
10.499633	1.27615e-258
10.498795	1.33984e-258
10.497956	1.40671e-258
10.497118	1.47692e-258
10.496280	1.55063e-258
10.495441	1.62802e-258
10.494603	1.70928e-258
10.493764	1.79459e-258
10.492926	1.88415e-258
10.492087	1.97819e-258
10.491249	2.07692e-258
10.490411	2.18058e-258
10.489572	2.28941e-258
10.488734	2.40367e-258
10.487895	2.52363e-258
10.487057	2.64959e-258
10.486218	2.78183e-258
10.485380	2.92066e-258
10.484542	3.06643e-258
10.483703	3.21947e-258
10.482865	3.38016e-258
10.482026	3.54886e-258
10.481188	3.72598e-258
10.480349	3.91194e-258
10.479511	4.10718e-258
10.478673	4.31216e-258
10.477834	4.52738e-258
10.476996	4.75333e-258
10.476157	4.99057e-258
10.475319	5.23964e-258
10.474480	5.50115e-258
10.473642	5.7757e-258
10.472803	6.06396e-258
10.471965	6.36661e-258
10.471127	6.68436e-258
10.470288	7.01797e-258
10.469450	7.36823e-258
10.468611	7.73597e-258
10.467773	8.12206e-258
10.466934	8.52742e-258
10.466096	8.95302e-258
10.465258	9.39985e-258
10.464419	9.86898e-258
10.463581	1.03615e-257
10.462742	1.08787e-257
10.461904	1.14216e-257
10.461065	1.19916e-257
10.460227	1.25901e-257
10.459389	1.32185e-257
10.458550	1.38782e-257
10.457712	1.45708e-257
10.456873	1.52981e-257
10.456035	1.60616e-257
10.455196	1.68632e-257
10.454358	1.77048e-257
10.453520	1.85884e-257
10.452681	1.95161e-257
10.451843	2.04902e-257
10.451004	2.15128e-257
10.450166	2.25865e-257
10.449327	2.37137e-257
10.448489	2.48972e-257
10.447651	2.61398e-257
10.446812	2.74444e-257
10.445974	2.88141e-257
10.445135	3.02522e-257
10.444297	3.1762e-257
10.443458	3.33472e-257
10.442620	3.50115e-257
10.441782	3.67589e-257
10.440943	3.85935e-257
10.440105	4.05196e-257
10.439266	4.25419e-257
10.438428	4.4665e-257
10.437589	4.68942e-257
10.436751	4.92346e-257
10.435913	5.16918e-257
10.435074	5.42717e-257
10.434236	5.69803e-257
10.433397	5.9824e-257
10.432559	6.28098e-257
10.431720	6.59445e-257
10.430882	6.92356e-257
10.430044	7.26911e-257
10.429205	7.63189e-257
10.428367	8.01279e-257
10.427528	8.41269e-257
10.426690	8.83255e-257
10.425851	9.27337e-257
10.425013	9.73618e-257
10.424175	1.02221e-256
10.423336	1.07323e-256
10.422498	1.12679e-256
10.421659	1.18302e-256
10.420821	1.24207e-256
10.419982	1.30406e-256
10.419144	1.36914e-256
10.418305	1.43747e-256
10.417467	1.50921e-256
10.416629	1.58453e-256
10.415790	1.66361e-256
10.414952	1.74664e-256
10.414113	1.83381e-256
10.413275	1.92533e-256
10.412436	2.02142e-256
10.411598	2.12231e-256
10.410760	2.22823e-256
10.409921	2.33943e-256
10.409083	2.45619e-256
10.408244	2.57877e-256
10.407406	2.70747e-256
10.406567	2.84259e-256
10.405729	2.98446e-256
10.404891	3.13341e-256
10.404052	3.28979e-256
10.403214	3.45398e-256
10.402375	3.62636e-256
10.401537	3.80734e-256
10.400698	3.99735e-256
10.399860	4.19685e-256
10.399022	4.40631e-256
10.398183	4.62622e-256
10.397345	4.8571e-256
10.396506	5.0995e-256
10.395668	5.35401e-256
10.394829	5.62121e-256
10.393991	5.90175e-256
10.393153	6.19629e-256
10.392314	6.50554e-256
10.391476	6.83021e-256
10.390637	7.17109e-256
10.389799	7.52898e-256
10.388960	7.90473e-256
10.388122	8.29924e-256
10.387284	8.71343e-256
10.386445	9.14829e-256
10.385607	9.60486e-256
10.384768	1.00842e-255
10.383930	1.05875e-255
10.383091	1.11159e-255
10.382253	1.16706e-255
10.381415	1.22531e-255
10.380576	1.28646e-255
10.379738	1.35066e-255
10.378899	1.41807e-255
10.378061	1.48884e-255
10.377222	1.56315e-255
10.376384	1.64116e-255
10.375546	1.72307e-255
10.374707	1.80906e-255
10.373869	1.89934e-255
10.373030	1.99414e-255
10.372192	2.09366e-255
10.371353	2.19815e-255
10.370515	2.30785e-255
10.369677	2.42303e-255
10.368838	2.54395e-255
10.368000	2.67091e-255
10.367161	2.80421e-255
10.366323	2.94416e-255
10.365484	3.09109e-255
10.364646	3.24536e-255
10.363807	3.40733e-255
10.362969	3.57738e-255
10.362131	3.75591e-255
10.361292	3.94336e-255
10.360454	4.14016e-255
10.359615	4.34678e-255
10.358777	4.56371e-255
10.357938	4.79148e-255
10.357100	5.0306e-255
10.356262	5.28166e-255
10.355423	5.54525e-255
10.354585	5.822e-255
10.353746	6.11256e-255
10.352908	6.41761e-255
10.352069	6.7379e-255
10.351231	7.07416e-255
10.350393	7.42721e-255
10.349554	7.79788e-255
10.348716	8.18704e-255
10.347877	8.59563e-255
10.347039	9.02461e-255
10.346200	9.475e-255
10.345362	9.94786e-255
10.344524	1.04443e-254
10.343685	1.09656e-254
10.342847	1.15128e-254
10.342008	1.20874e-254
10.341170	1.26906e-254
10.340331	1.3324e-254
10.339493	1.39889e-254
10.338655	1.46871e-254
10.337816	1.542e-254
10.336978	1.61896e-254
10.336139	1.69976e-254
10.335301	1.78458e-254
10.334462	1.87365e-254
10.333624	1.96715e-254
10.332786	2.06533e-254
10.331947	2.1684e-254
10.331109	2.27662e-254
10.330270	2.39023e-254
10.329432	2.50952e-254
10.328593	2.63476e-254
10.327755	2.76625e-254
10.326917	2.90431e-254
10.326078	3.04925e-254
10.325240	3.20143e-254
10.324401	3.3612e-254
10.323563	3.52894e-254
10.322724	3.70506e-254
10.321886	3.88996e-254
10.321048	4.0841e-254
10.320209	4.28792e-254
10.319371	4.50191e-254
10.318532	4.72658e-254
10.317694	4.96247e-254
10.316855	5.21013e-254
10.316017	5.47014e-254
10.315178	5.74314e-254
10.314340	6.02975e-254
10.313502	6.33067e-254
10.312663	6.64661e-254
10.311825	6.97832e-254
10.310986	7.32658e-254
10.310148	7.69222e-254
10.309309	8.0761e-254
10.308471	8.47915e-254
10.307633	8.90231e-254
10.306794	9.34659e-254
10.305956	9.81304e-254
10.305117	1.03028e-253
10.304279	1.08169e-253
10.303440	1.13568e-253
10.302602	1.19235e-253
10.301764	1.25186e-253
10.300925	1.31433e-253
10.300087	1.37993e-253
10.299248	1.44879e-253
10.298410	1.52109e-253
10.297571	1.59701e-253
10.296733	1.67671e-253
10.295895	1.76038e-253
10.295056	1.84824e-253
10.294218	1.94047e-253
10.293379	2.03731e-253
10.292541	2.13899e-253
10.291702	2.24573e-253
10.290864	2.35781e-253
10.290026	2.47548e-253
10.289187	2.59902e-253
10.288349	2.72872e-253
10.287510	2.8649e-253
10.286672	3.00787e-253
10.285833	3.15798e-253
10.284995	3.31558e-253
10.284157	3.48105e-253
10.283318	3.65477e-253
10.282480	3.83717e-253
10.281641	4.02866e-253
10.280803	4.22971e-253
10.279964	4.4408e-253
10.279126	4.66242e-253
10.278288	4.8951e-253
10.277449	5.13939e-253
10.276611	5.39587e-253
10.275772	5.66515e-253
10.274934	5.94788e-253
10.274095	6.24471e-253
10.273257	6.55635e-253
10.272419	6.88354e-253
10.271580	7.22707e-253
10.270742	7.58774e-253
10.269903	7.96641e-253
10.269065	8.36397e-253
10.268226	8.78137e-253
10.267388	9.21961e-253
10.266550	9.67972e-253
10.265711	1.01628e-252
10.264873	1.067e-252
10.264034	1.12024e-252
10.263196	1.17615e-252
10.262357	1.23485e-252
10.261519	1.29647e-252
10.260680	1.36117e-252
10.259842	1.4291e-252
10.259004	1.50042e-252
10.258165	1.5753e-252
10.257327	1.65391e-252
10.256488	1.73645e-252
10.255650	1.82311e-252
10.254811	1.91409e-252
10.253973	2.00961e-252
10.253135	2.1099e-252
10.252296	2.2152e-252
10.251458	2.32575e-252
10.250619	2.44181e-252
10.249781	2.56367e-252
10.248942	2.69161e-252
10.248104	2.82593e-252
10.247266	2.96696e-252
10.246427	3.11503e-252
10.245589	3.27048e-252
10.244750	3.43369e-252
10.243912	3.60505e-252
10.243073	3.78496e-252
10.242235	3.97385e-252
10.241397	4.17216e-252
10.240558	4.38037e-252
10.239720	4.59897e-252
10.238881	4.82848e-252
10.238043	5.06944e-252
10.237204	5.32243e-252
10.236366	5.58805e-252
10.235528	5.86691e-252
10.234689	6.1597e-252
10.233851	6.4671e-252
10.233012	6.78983e-252
10.232174	7.12868e-252
10.231335	7.48443e-252
10.230497	7.85793e-252
10.229659	8.25008e-252
10.228820	8.6618e-252
10.227982	9.09406e-252
10.227143	9.54789e-252
10.226305	1.00244e-251
10.225466	1.05246e-251
10.224628	1.10499e-251
10.223790	1.16013e-251
10.222951	1.21802e-251
10.222113	1.27881e-251
10.221274	1.34263e-251
10.220436	1.40963e-251
10.219597	1.47998e-251
10.218759	1.55383e-251
10.217921	1.63138e-251
10.217082	1.71279e-251
10.216244	1.79826e-251
10.215405	1.888e-251
10.214567	1.98222e-251
10.213728	2.08114e-251
10.212890	2.185e-251
10.212052	2.29404e-251
10.211213	2.40853e-251
10.210375	2.52872e-251
10.209536	2.65491e-251
10.208698	2.7874e-251
10.207859	2.92651e-251
10.207021	3.07255e-251
10.206182	3.22588e-251
10.205344	3.38687e-251
10.204506	3.55589e-251
10.203667	3.73334e-251
10.202829	3.91965e-251
10.201990	4.11525e-251
10.201152	4.32062e-251
10.200313	4.53623e-251
10.199475	4.76261e-251
10.198637	5.00028e-251
10.197798	5.24982e-251
10.196960	5.5118e-251
10.196121	5.78686e-251
10.195283	6.07565e-251
10.194444	6.37884e-251
10.193606	6.69717e-251
10.192768	7.03139e-251
10.191929	7.38228e-251
10.191091	7.75068e-251
10.190252	8.13747e-251
10.189414	8.54356e-251
10.188575	8.96991e-251
10.187737	9.41754e-251
10.186899	9.88751e-251
10.186060	1.03809e-250
10.185222	1.0899e-250
10.184383	1.14429e-250
10.183545	1.20139e-250
10.182706	1.26135e-250
10.181868	1.32429e-250
10.181030	1.39038e-250
10.180191	1.45976e-250
10.179353	1.53261e-250
10.178514	1.60909e-250
10.177676	1.68939e-250
10.176837	1.7737e-250
10.175999	1.86221e-250
10.175161	1.95514e-250
10.174322	2.05271e-250
10.173484	2.15515e-250
10.172645	2.2627e-250
10.171807	2.37561e-250
10.170968	2.49416e-250
10.170130	2.61863e-250
10.169292	2.74931e-250
10.168453	2.88651e-250
10.167615	3.03055e-250
10.166776	3.18179e-250
10.165938	3.34057e-250
10.165099	3.50727e-250
10.164261	3.6823e-250
10.163423	3.86606e-250
10.162584	4.05898e-250
10.161746	4.26154e-250
10.160907	4.4742e-250
10.160069	4.69748e-250
10.159230	4.9319e-250
10.158392	5.17802e-250
10.157554	5.43641e-250
10.156715	5.70771e-250
10.155877	5.99254e-250
10.155038	6.29159e-250
10.154200	6.60555e-250
10.153361	6.93519e-250
10.152523	7.28128e-250
10.151684	7.64463e-250
10.150846	8.02612e-250
10.150008	8.42665e-250
10.149169	8.84716e-250
10.148331	9.28866e-250
10.147492	9.75219e-250
10.146654	1.02389e-249
10.145815	1.07498e-249
10.144977	1.12862e-249
10.144139	1.18495e-249
10.143300	1.24408e-249
10.142462	1.30616e-249
10.141623	1.37134e-249
10.140785	1.43978e-249
10.139946	1.51162e-249
10.139108	1.58706e-249
10.138270	1.66626e-249
10.137431	1.74941e-249
10.136593	1.83671e-249
10.135754	1.92836e-249
10.134916	2.02459e-249
10.134077	2.12563e-249
10.133239	2.2317e-249
10.132401	2.34307e-249
10.131562	2.45999e-249
10.130724	2.58275e-249
10.129885	2.71164e-249
10.129047	2.84696e-249
10.128208	2.98903e-249
10.127370	3.13819e-249
10.126532	3.29479e-249
10.125693	3.45921e-249
10.124855	3.63183e-249
10.124016	3.81307e-249
10.123178	4.00335e-249
10.122339	4.20313e-249
10.121501	4.41287e-249
10.120663	4.63308e-249
10.119824	4.86428e-249
10.118986	5.10702e-249
10.118147	5.36188e-249
10.117309	5.62945e-249
10.116470	5.91037e-249
10.115632	6.20531e-249
10.114794	6.51497e-249
10.113955	6.84008e-249
10.113117	7.18141e-249
10.112278	7.53978e-249
10.111440	7.91603e-249
10.110601	8.31106e-249
10.109763	8.7258e-249
10.108925	9.16123e-249
10.108086	9.6184e-249
10.107248	1.00984e-248
10.106409	1.06023e-248
10.105571	1.11314e-248
10.104732	1.16869e-248
10.103894	1.22701e-248
10.103056	1.28824e-248
10.102217	1.35252e-248
10.101379	1.42001e-248
10.100540	1.49088e-248
10.099702	1.56527e-248
10.098863	1.64338e-248
10.098025	1.72539e-248
10.097186	1.81149e-248
10.096348	1.90189e-248
10.095510	1.9968e-248
10.094671	2.09644e-248
10.093833	2.20106e-248
10.092994	2.31089e-248
10.092156	2.42621e-248
10.091317	2.54728e-248
10.090479	2.6744e-248
10.089641	2.80785e-248
10.088802	2.94797e-248
10.087964	3.09508e-248
10.087125	3.24953e-248
10.086287	3.41168e-248
10.085448	3.58193e-248
10.084610	3.76068e-248
10.083772	3.94834e-248
10.082933	4.14537e-248
10.082095	4.35223e-248
10.081256	4.56941e-248
10.080418	4.79743e-248
10.079579	5.03683e-248
10.078741	5.28818e-248
10.077903	5.55207e-248
10.077064	5.82912e-248
10.076226	6.12e-248
10.075387	6.4254e-248
10.074549	6.74604e-248
10.073710	7.08267e-248
10.072872	7.43611e-248
10.072034	7.80718e-248
10.071195	8.19677e-248
10.070357	8.6058e-248
10.069518	9.03524e-248
10.068680	9.48611e-248
10.067841	9.95948e-248
10.067003	1.04565e-247
10.066165	1.09783e-247
10.065326	1.15261e-247
10.064488	1.21013e-247
10.063649	1.27051e-247
10.062811	1.33391e-247
10.061972	1.40048e-247
10.061134	1.47036e-247
10.060296	1.54373e-247
10.059457	1.62077e-247
10.058619	1.70165e-247
10.057780	1.78656e-247
10.056942	1.87571e-247
10.056103	1.96931e-247
10.055265	2.06758e-247
10.054427	2.17076e-247
10.053588	2.27908e-247
10.052750	2.39281e-247
10.051911	2.51221e-247
10.051073	2.63757e-247
10.050234	2.76919e-247
10.049396	2.90738e-247
10.048558	3.05246e-247
10.047719	3.20478e-247
10.046881	3.3647e-247
10.046042	3.5326e-247
10.045204	3.70888e-247
10.044365	3.89395e-247
10.043527	4.08827e-247
10.042688	4.29227e-247
10.041850	4.50646e-247
10.041012	4.73134e-247
10.040173	4.96743e-247
10.039335	5.21531e-247
10.038496	5.47556e-247
10.037658	5.7488e-247
10.036819	6.03566e-247
10.035981	6.33685e-247
10.035143	6.65306e-247
10.034304	6.98505e-247
10.033466	7.33361e-247
10.032627	7.69956e-247
10.031789	8.08377e-247
10.030950	8.48716e-247
10.030112	8.91067e-247
10.029274	9.35532e-247
10.028435	9.82215e-247
10.027597	1.03123e-246
10.026758	1.08269e-246
10.025920	1.13671e-246
10.025081	1.19344e-246
10.024243	1.25299e-246
10.023405	1.31551e-246
10.022566	1.38116e-246
10.021728	1.45008e-246
10.020889	1.52244e-246
10.020051	1.59841e-246
10.019212	1.67817e-246
10.018374	1.76191e-246
10.017536	1.84983e-246
10.016697	1.94214e-246
10.015859	2.03905e-246
10.015020	2.1408e-246
10.014182	2.24763e-246
10.013343	2.35978e-246
10.012505	2.47754e-246
10.011667	2.60117e-246
10.010828	2.73097e-246
10.009990	2.86724e-246
10.009151	3.01032e-246
10.008313	3.16053e-246
10.007474	3.31824e-246
10.006636	3.48382e-246
10.005798	3.65767e-246
10.004959	3.84018e-246
10.004121	4.03181e-246
10.003282	4.233e-246
10.002444	4.44422e-246
10.001605	4.66599e-246
10.000767	4.89882e-246
9.999929	5.14327e-246
9.999090	5.39992e-246
9.998252	5.66938e-246
9.997413	5.95228e-246
9.996575	6.2493e-246
9.995736	6.56114e-246
9.994898	6.88853e-246
9.994059	7.23227e-246
9.993221	7.59316e-246
9.992383	7.97206e-246
9.991544	8.36986e-246
9.990706	8.78752e-246
9.989867	9.22601e-246
9.989029	9.68639e-246
9.988190	1.01697e-245
9.987352	1.06772e-245
9.986514	1.121e-245
9.985675	1.17694e-245
9.984837	1.23566e-245
9.983998	1.29732e-245
9.983160	1.36206e-245
9.982321	1.43003e-245
9.981483	1.50138e-245
9.980645	1.5763e-245
9.979806	1.65496e-245
9.978968	1.73754e-245
9.978129	1.82424e-245
9.977291	1.91527e-245
9.976452	2.01084e-245
9.975614	2.11118e-245
9.974776	2.21653e-245
9.973937	2.32713e-245
9.973099	2.44326e-245
9.972260	2.56517e-245
9.971422	2.69317e-245
9.970583	2.82756e-245
9.969745	2.96865e-245
9.968907	3.11679e-245
9.968068	3.27231e-245
9.967230	3.4356e-245
9.966391	3.60703e-245
9.965553	3.78702e-245
9.964714	3.97599e-245
9.963876	4.17439e-245
9.963038	4.38269e-245
9.962199	4.60138e-245
9.961361	4.83099e-245
9.960522	5.07205e-245
9.959684	5.32514e-245
9.958845	5.59086e-245
9.958007	5.86984e-245
9.957169	6.16274e-245
9.956330	6.47025e-245
9.955492	6.79311e-245
9.954653	7.13208e-245
9.953815	7.48797e-245
9.952976	7.86161e-245
9.952138	8.25389e-245
9.951300	8.66576e-245
9.950461	9.09817e-245
9.949623	9.55216e-245
9.948784	1.00288e-244
9.947946	1.05292e-244
9.947107	1.10546e-244
9.946269	1.16062e-244
9.945431	1.21854e-244
9.944592	1.27934e-244
9.943754	1.34318e-244
9.942915	1.4102e-244
9.942077	1.48057e-244
9.941238	1.55445e-244
9.940400	1.63201e-244
9.939561	1.71345e-244
9.938723	1.79895e-244
9.937885	1.88871e-244
9.937046	1.98296e-244
9.936208	2.0819e-244
9.935369	2.18579e-244
9.934531	2.29485e-244
9.933692	2.40936e-244
9.932854	2.52959e-244
9.932016	2.65581e-244
9.931177	2.78833e-244
9.930339	2.92747e-244
9.929500	3.07354e-244
9.928662	3.22691e-244
9.927823	3.38792e-244
9.926985	3.55698e-244
9.926147	3.73446e-244
9.925308	3.92081e-244
9.924470	4.11645e-244
9.923631	4.32186e-244
9.922793	4.53751e-244
9.921954	4.76392e-244
9.921116	5.00164e-244
9.920278	5.25121e-244
9.919439	5.51323e-244
9.918601	5.78834e-244
9.917762	6.07716e-244
9.916924	6.3804e-244
9.916085	6.69878e-244
9.915247	7.03303e-244
9.914409	7.38397e-244
9.913570	7.75241e-244
9.912732	8.13925e-244
9.911893	8.54538e-244
9.911055	8.97178e-244
9.910216	9.41945e-244
9.909378	9.88947e-244
9.908540	1.03829e-243
9.907701	1.0901e-243
9.906863	1.1445e-243
9.906024	1.2016e-243
9.905186	1.26156e-243
9.904347	1.32451e-243
9.903509	1.3906e-243
9.902671	1.45999e-243
9.901832	1.53284e-243
9.900994	1.60933e-243
9.900155	1.68963e-243
9.899317	1.77394e-243
9.898478	1.86245e-243
9.897640	1.95539e-243
9.896802	2.05295e-243
9.895963	2.15539e-243
9.895125	2.26294e-243
9.894286	2.37586e-243
9.893448	2.49441e-243
9.892609	2.61887e-243
9.891771	2.74955e-243
9.890933	2.88675e-243
9.890094	3.03079e-243
9.889256	3.18202e-243
9.888417	3.34079e-243
9.887579	3.50749e-243
9.886740	3.68251e-243
9.885902	3.86625e-243
9.885063	4.05917e-243
9.884225	4.26171e-243
9.883387	4.47436e-243
9.882548	4.69762e-243
9.881710	4.93202e-243
9.880871	5.17812e-243
9.880033	5.43649e-243
9.879194	5.70776e-243
9.878356	5.99256e-243
9.877518	6.29158e-243
9.876679	6.60551e-243
9.875841	6.93511e-243
9.875002	7.28115e-243
9.874164	7.64446e-243
9.873325	8.0259e-243
9.872487	8.42637e-243
9.871649	8.84683e-243
9.870810	9.28826e-243
9.869972	9.75172e-243
9.869133	1.02383e-242
9.868295	1.07492e-242
9.867456	1.12855e-242
9.866618	1.18486e-242
9.865780	1.24399e-242
9.864941	1.30606e-242
9.864103	1.37123e-242
9.863264	1.43965e-242
9.862426	1.51148e-242
9.861587	1.5869e-242
9.860749	1.66608e-242
9.859911	1.74921e-242
9.859072	1.83649e-242
9.858234	1.92813e-242
9.857395	2.02434e-242
9.856557	2.12535e-242
9.855718	2.23139e-242
9.854880	2.34273e-242
9.854042	2.45963e-242
9.853203	2.58236e-242
9.852365	2.71121e-242
9.851526	2.84649e-242
9.850688	2.98852e-242
9.849849	3.13764e-242
9.849011	3.2942e-242
9.848173	3.45857e-242
9.847334	3.63114e-242
9.846496	3.81232e-242
9.845657	4.00254e-242
9.844819	4.20226e-242
9.843980	4.41194e-242
9.843142	4.63208e-242
9.842304	4.8632e-242
9.841465	5.10586e-242
9.840627	5.36063e-242
9.839788	5.6281e-242
9.838950	5.90893e-242
9.838111	6.20376e-242
9.837273	6.51331e-242
9.836435	6.8383e-242
9.835596	7.17951e-242
9.834758	7.53775e-242
9.833919	7.91385e-242
9.833081	8.30873e-242
9.832242	8.7233e-242
9.831404	9.15857e-242
9.830565	9.61555e-242
9.829727	1.00953e-241
9.828889	1.0599e-241
9.828050	1.11279e-241
9.827212	1.16831e-241
9.826373	1.22661e-241
9.825535	1.28781e-241
9.824696	1.35207e-241
9.823858	1.41953e-241
9.823020	1.49036e-241
9.822181	1.56473e-241
9.821343	1.6428e-241
9.820504	1.72477e-241
9.819666	1.81083e-241
9.818827	1.90118e-241
9.817989	1.99605e-241
9.817151	2.09564e-241
9.816312	2.20021e-241
9.815474	2.30999e-241
9.814635	2.42525e-241
9.813797	2.54626e-241
9.812958	2.67331e-241
9.812120	2.80669e-241
9.811282	2.94674e-241
9.810443	3.09377e-241
9.809605	3.24813e-241
9.808766	3.4102e-241
9.807928	3.58036e-241
9.807089	3.759e-241
9.806251	3.94656e-241
9.805413	4.14348e-241
9.804574	4.35022e-241
9.803736	4.56728e-241
9.802897	4.79517e-241
9.802059	5.03443e-241
9.801220	5.28563e-241
9.800382	5.54936e-241
9.799544	5.82625e-241
9.798705	6.11695e-241
9.797867	6.42217e-241
9.797028	6.7426e-241
9.796190	7.07903e-241
9.795351	7.43225e-241
9.794513	7.80308e-241
9.793675	8.19242e-241
9.792836	8.60119e-241
9.791998	9.03035e-241
9.791159	9.48093e-241
9.790321	9.95399e-241
9.789482	1.04506e-240
9.788644	1.09721e-240
9.787806	1.15195e-240
9.786967	1.20943e-240
9.786129	1.26978e-240
9.785290	1.33313e-240
9.784452	1.39965e-240
9.783613	1.46949e-240
9.782775	1.54281e-240
9.781937	1.61979e-240
9.781098	1.70061e-240
9.780260	1.78546e-240
9.779421	1.87455e-240
9.778583	1.96808e-240
9.777744	2.06628e-240
9.776906	2.16937e-240
9.776067	2.27762e-240
9.775229	2.39126e-240
9.774391	2.51057e-240
9.773552	2.63584e-240
9.772714	2.76735e-240
9.771875	2.90543e-240
9.771037	3.0504e-240
9.770198	3.2026e-240
9.769360	3.36239e-240
9.768522	3.53016e-240
9.767683	3.7063e-240
9.766845	3.89122e-240
9.766006	4.08538e-240
9.765168	4.28922e-240
9.764329	4.50323e-240
9.763491	4.72792e-240
9.762653	4.96382e-240
9.761814	5.21149e-240
9.760976	5.47151e-240
9.760137	5.74452e-240
9.759299	6.03114e-240
9.758460	6.33206e-240
9.757622	6.648e-240
9.756784	6.9797e-240
9.755945	7.32795e-240
9.755107	7.69358e-240
9.754268	8.07745e-240
9.753430	8.48048e-240
9.752591	8.90361e-240
9.751753	9.34785e-240
9.750915	9.81426e-240
9.750076	1.03039e-239
9.749238	1.08181e-239
9.748399	1.13578e-239
9.747561	1.19245e-239
9.746722	1.25195e-239
9.745884	1.31441e-239
9.745046	1.38e-239
9.744207	1.44885e-239
9.743369	1.52114e-239
9.742530	1.59704e-239
9.741692	1.67672e-239
9.740853	1.76038e-239
9.740015	1.84822e-239
9.739177	1.94043e-239
9.738338	2.03725e-239
9.737500	2.1389e-239
9.736661	2.24561e-239
9.735823	2.35766e-239
9.734984	2.47529e-239
9.734146	2.5988e-239
9.733308	2.72846e-239
9.732469	2.8646e-239
9.731631	3.00752e-239
9.730792	3.15758e-239
9.729954	3.31513e-239
9.729115	3.48054e-239
9.728277	3.65419e-239
9.727439	3.83652e-239
9.726600	4.02794e-239
9.725762	4.22891e-239
9.724923	4.43991e-239
9.724085	4.66144e-239
9.723246	4.89401e-239
9.722408	5.1382e-239
9.721569	5.39456e-239
9.720731	5.66372e-239
9.719893	5.94631e-239
9.719054	6.24299e-239
9.718216	6.55448e-239
9.717377	6.88151e-239
9.716539	7.22486e-239
9.715700	7.58534e-239
9.714862	7.9638e-239
9.714024	8.36115e-239
9.713185	8.77832e-239
9.712347	9.21631e-239
9.711508	9.67614e-239
9.710670	1.01589e-238
9.709831	1.06658e-238
9.708993	1.1198e-238
9.708155	1.17567e-238
9.707316	1.23433e-238
9.706478	1.29591e-238
9.705639	1.36057e-238
9.704801	1.42845e-238
9.703962	1.49972e-238
9.703124	1.57455e-238
9.702286	1.65311e-238
9.701447	1.73559e-238
9.700609	1.82219e-238
9.699770	1.9131e-238
9.698932	2.00855e-238
9.698093	2.10877e-238
9.697255	2.21398e-238
9.696417	2.32445e-238
9.695578	2.44042e-238
9.694740	2.56218e-238
9.693901	2.69002e-238
9.693063	2.82423e-238
9.692224	2.96514e-238
9.691386	3.11309e-238
9.690548	3.26841e-238
9.689709	3.43148e-238
9.688871	3.60269e-238
9.688032	3.78244e-238
9.687194	3.97116e-238
9.686355	4.1693e-238
9.685517	4.37732e-238
9.684679	4.59572e-238
9.683840	4.82501e-238
9.683002	5.06575e-238
9.682163	5.3185e-238
9.681325	5.58385e-238
9.680486	5.86245e-238
9.679648	6.15495e-238
9.678810	6.46204e-238
9.677971	6.78445e-238
9.677133	7.12295e-238
9.676294	7.47834e-238
9.675456	7.85146e-238
9.674617	8.24319e-238
9.673779	8.65447e-238
9.672940	9.08627e-238
9.672102	9.53961e-238
9.671264	1.00156e-237
9.670425	1.05153e-237
9.669587	1.10399e-237
9.668748	1.15907e-237
9.667910	1.2169e-237
9.667071	1.27762e-237
9.666233	1.34136e-237
9.665395	1.40829e-237
9.664556	1.47855e-237
9.663718	1.55232e-237
9.662879	1.62977e-237
9.662041	1.71108e-237
9.661202	1.79646e-237
9.660364	1.88609e-237
9.659526	1.98019e-237
9.658687	2.07899e-237
9.657849	2.18271e-237
9.657010	2.29161e-237
9.656172	2.40595e-237
9.655333	2.52599e-237
9.654495	2.65202e-237
9.653657	2.78433e-237
9.652818	2.92325e-237
9.651980	3.0691e-237
9.651141	3.22223e-237
9.650303	3.38299e-237
9.649464	3.55178e-237
9.648626	3.72899e-237
9.647788	3.91504e-237
9.646949	4.11037e-237
9.646111	4.31545e-237
9.645272	4.53075e-237
9.644434	4.75681e-237
9.643595	4.99414e-237
9.642757	5.24331e-237
9.641919	5.50491e-237
9.641080	5.77956e-237
9.640242	6.06792e-237
9.639403	6.37066e-237
9.638565	6.68851e-237
9.637726	7.02222e-237
9.636888	7.37257e-237
9.636050	7.74041e-237
9.635211	8.12659e-237
9.634373	8.53205e-237
9.633534	8.95773e-237
9.632696	9.40465e-237
9.631857	9.87387e-237
9.631019	1.03665e-236
9.630181	1.08837e-236
9.629342	1.14267e-236
9.628504	1.19968e-236
9.627665	1.25954e-236
9.626827	1.32238e-236
9.625988	1.38836e-236
9.625150	1.45762e-236
9.624312	1.53035e-236
9.623473	1.6067e-236
9.622635	1.68686e-236
9.621796	1.77102e-236
9.620958	1.85938e-236
9.620119	1.95215e-236
9.619281	2.04955e-236
9.618442	2.1518e-236
9.617604	2.25916e-236
9.616766	2.37188e-236
9.615927	2.49021e-236
9.615089	2.61446e-236
9.614250	2.7449e-236
9.613412	2.88184e-236
9.612573	3.02562e-236
9.611735	3.17658e-236
9.610897	3.33506e-236
9.610058	3.50146e-236
9.609220	3.67615e-236
9.608381	3.85956e-236
9.607543	4.05212e-236
9.606704	4.25429e-236
9.605866	4.46654e-236
9.605028	4.68939e-236
9.604189	4.92335e-236
9.603351	5.16898e-236
9.602512	5.42687e-236
9.601674	5.69763e-236
9.600835	5.98189e-236
9.599997	6.28034e-236
9.599159	6.59367e-236
9.598320	6.92264e-236
9.597482	7.26802e-236
9.596643	7.63064e-236
9.595805	8.01134e-236
9.594966	8.41104e-236
9.594128	8.83068e-236
9.593290	9.27125e-236
9.592451	9.73381e-236
9.591613	1.02194e-235
9.590774	1.07293e-235
9.589936	1.12646e-235
9.589097	1.18266e-235
9.588259	1.24167e-235
9.587421	1.30361e-235
9.586582	1.36865e-235
9.585744	1.43694e-235
9.584905	1.50863e-235
9.584067	1.5839e-235
9.583228	1.66292e-235
9.582390	1.74588e-235
9.581552	1.83299e-235
9.580713	1.92444e-235
9.579875	2.02045e-235
9.579036	2.12125e-235
9.578198	2.22708e-235
9.577359	2.3382e-235
9.576521	2.45485e-235
9.575683	2.57733e-235
9.574844	2.70591e-235
9.574006	2.84091e-235
9.573167	2.98265e-235
9.572329	3.13146e-235
9.571490	3.28769e-235
9.570652	3.45171e-235
9.569814	3.62392e-235
9.568975	3.80472e-235
9.568137	3.99455e-235
9.567298	4.19384e-235
9.566460	4.40307e-235
9.565621	4.62275e-235
9.564783	4.85338e-235
9.563944	5.09552e-235
9.563106	5.34974e-235
9.562268	5.61664e-235
9.561429	5.89686e-235
9.560591	6.19106e-235
9.559752	6.49993e-235
9.558914	6.82422e-235
9.558075	7.16469e-235
9.557237	7.52214e-235
9.556399	7.89742e-235
9.555560	8.29143e-235
9.554722	8.70509e-235
9.553883	9.1394e-235
9.553045	9.59537e-235
9.552206	1.00741e-234
9.551368	1.05767e-234
9.550530	1.11044e-234
9.549691	1.16584e-234
9.548853	1.224e-234
9.548014	1.28507e-234
9.547176	1.34918e-234
9.546337	1.41649e-234
9.545499	1.48716e-234
9.544661	1.56135e-234
9.543822	1.63925e-234
9.542984	1.72103e-234
9.542145	1.8069e-234
9.541307	1.89704e-234
9.540468	1.99169e-234
9.539630	2.09105e-234
9.538792	2.19538e-234
9.537953	2.30491e-234
9.537115	2.4199e-234
9.536276	2.54063e-234
9.535438	2.66738e-234
9.534599	2.80046e-234
9.533761	2.94017e-234
9.532923	3.08686e-234
9.532084	3.24086e-234
9.531246	3.40255e-234
9.530407	3.5723e-234
9.529569	3.75052e-234
9.528730	3.93764e-234
9.527892	4.13409e-234
9.527054	4.34034e-234
9.526215	4.55688e-234
9.525377	4.78422e-234
9.524538	5.0229e-234
9.523700	5.2735e-234
9.522861	5.53659e-234
9.522023	5.81281e-234
9.521185	6.10281e-234
9.520346	6.40728e-234
9.519508	6.72694e-234
9.518669	7.06254e-234
9.517831	7.41489e-234
9.516992	7.78482e-234
9.516154	8.1732e-234
9.515316	8.58096e-234
9.514477	9.00907e-234
9.513639	9.45853e-234
9.512800	9.93041e-234
9.511962	1.04258e-233
9.511123	1.0946e-233
9.510285	1.14921e-233
9.509446	1.20654e-233
9.508608	1.26673e-233
9.507770	1.32993e-233
9.506931	1.39628e-233
9.506093	1.46594e-233
9.505254	1.53908e-233
9.504416	1.61586e-233
9.503577	1.69647e-233
9.502739	1.78111e-233
9.501901	1.86997e-233
9.501062	1.96326e-233
9.500224	2.06121e-233
9.499385	2.16404e-233
9.498547	2.272e-233
9.497708	2.38535e-233
9.496870	2.50435e-233
9.496032	2.62929e-233
9.495193	2.76047e-233
9.494355	2.89819e-233
9.493516	3.04278e-233
9.492678	3.19458e-233
9.491839	3.35395e-233
9.491001	3.52128e-233
9.490163	3.69695e-233
9.489324	3.88139e-233
9.488486	4.07503e-233
9.487647	4.27833e-233
9.486809	4.49177e-233
9.485970	4.71586e-233
9.485132	4.95113e-233
9.484294	5.19814e-233
9.483455	5.45747e-233
9.482617	5.72974e-233
9.481778	6.01559e-233
9.480940	6.3157e-233
9.480101	6.63079e-233
9.479263	6.96159e-233
9.478425	7.3089e-233
9.477586	7.67353e-233
9.476748	8.05635e-233
9.475909	8.45828e-233
9.475071	8.88025e-233
9.474232	9.32327e-233
9.473394	9.7884e-233
9.472556	1.02767e-232
9.471717	1.07894e-232
9.470879	1.13277e-232
9.470040	1.18928e-232
9.469202	1.24861e-232
9.468363	1.31091e-232
9.467525	1.37631e-232
9.466687	1.44497e-232
9.465848	1.51706e-232
9.465010	1.59274e-232
9.464171	1.6722e-232
9.463333	1.75562e-232
9.462494	1.84321e-232
9.461656	1.93516e-232
9.460818	2.03171e-232
9.459979	2.13306e-232
9.459141	2.23948e-232
9.458302	2.3512e-232
9.457464	2.4685e-232
9.456625	2.59165e-232
9.455787	2.72095e-232
9.454948	2.85669e-232
9.454110	2.99921e-232
9.453272	3.14883e-232
9.452433	3.30592e-232
9.451595	3.47085e-232
9.450756	3.644e-232
9.449918	3.8258e-232
9.449079	4.01666e-232
9.448241	4.21704e-232
9.447403	4.42742e-232
9.446564	4.6483e-232
9.445726	4.8802e-232
9.444887	5.12366e-232
9.444049	5.37927e-232
9.443210	5.64763e-232
9.442372	5.92938e-232
9.441534	6.22519e-232
9.440695	6.53575e-232
9.439857	6.86181e-232
9.439018	7.20413e-232
9.438180	7.56353e-232
9.437341	7.94086e-232
9.436503	8.33701e-232
9.435665	8.75293e-232
9.434826	9.1896e-232
9.433988	9.64805e-232
9.433149	1.01294e-231
9.432311	1.06347e-231
9.431472	1.11652e-231
9.430634	1.17223e-231
9.429796	1.23071e-231
9.428957	1.2921e-231
9.428119	1.35656e-231
9.427280	1.42424e-231
9.426442	1.49529e-231
9.425603	1.56989e-231
9.424765	1.64821e-231
9.423927	1.73043e-231
9.423088	1.81676e-231
9.422250	1.90739e-231
9.421411	2.00255e-231
9.420573	2.10245e-231
9.419734	2.20734e-231
9.418896	2.31746e-231
9.418058	2.43307e-231
9.417219	2.55445e-231
9.416381	2.68188e-231
9.415542	2.81568e-231
9.414704	2.95614e-231
9.413865	3.10362e-231
9.413027	3.25845e-231
9.412189	3.42101e-231
9.411350	3.59167e-231
9.410512	3.77085e-231
9.409673	3.95897e-231
9.408835	4.15647e-231
9.407996	4.36383e-231
9.407158	4.58153e-231
9.406320	4.81009e-231
9.405481	5.05005e-231
9.404643	5.30198e-231
9.403804	5.56648e-231
9.402966	5.84418e-231
9.402127	6.13573e-231
9.401289	6.44182e-231
9.400450	6.76319e-231
9.399612	7.10059e-231
9.398774	7.45481e-231
9.397935	7.82671e-231
9.397097	8.21717e-231
9.396258	8.6271e-231
9.395420	9.05748e-231
9.394581	9.50933e-231
9.393743	9.98372e-231
9.392905	1.04818e-230
9.392066	1.10047e-230
9.391228	1.15537e-230
9.390389	1.21301e-230
9.389551	1.27352e-230
9.388712	1.33705e-230
9.387874	1.40375e-230
9.387036	1.47378e-230
9.386197	1.5473e-230
9.385359	1.62449e-230
9.384520	1.70553e-230
9.383682	1.79062e-230
9.382843	1.87995e-230
9.382005	1.97373e-230
9.381167	2.07219e-230
9.380328	2.17557e-230
9.379490	2.2841e-230
9.378651	2.39805e-230
9.377813	2.51768e-230
9.376974	2.64328e-230
9.376136	2.77514e-230
9.375298	2.91358e-230
9.374459	3.05893e-230
9.373621	3.21153e-230
9.372782	3.37174e-230
9.371944	3.53995e-230
9.371105	3.71654e-230
9.370267	3.90195e-230
9.369429	4.09661e-230
9.368590	4.30097e-230
9.367752	4.51553e-230
9.366913	4.74079e-230
9.366075	4.9773e-230
9.365236	5.2256e-230
9.364398	5.48628e-230
9.363560	5.75997e-230
9.362721	6.04732e-230
9.361883	6.349e-230
9.361044	6.66572e-230
9.360206	6.99825e-230
9.359367	7.34737e-230
9.358529	7.7139e-230
9.357691	8.09872e-230
9.356852	8.50273e-230
9.356014	8.9269e-230
9.355175	9.37223e-230
9.354337	9.83978e-230
9.353498	1.03306e-229
9.352660	1.0846e-229
9.351821	1.13871e-229
9.350983	1.19551e-229
9.350145	1.25515e-229
9.349306	1.31777e-229
9.348468	1.3835e-229
9.347629	1.45252e-229
9.346791	1.52498e-229
9.345952	1.60106e-229
9.345114	1.68093e-229
9.344276	1.76478e-229
9.343437	1.85282e-229
9.342599	1.94525e-229
9.341760	2.04229e-229
9.340922	2.14417e-229
9.340083	2.25114e-229
9.339245	2.36344e-229
9.338407	2.48134e-229
9.337568	2.60512e-229
9.336730	2.73508e-229
9.335891	2.87152e-229
9.335053	3.01477e-229
9.334214	3.16516e-229
9.333376	3.32306e-229
9.332538	3.48883e-229
9.331699	3.66288e-229
9.330861	3.8456e-229
9.330022	4.03744e-229
9.329184	4.23885e-229
9.328345	4.45031e-229
9.327507	4.67231e-229
9.326669	4.90539e-229
9.325830	5.1501e-229
9.324992	5.40702e-229
9.324153	5.67675e-229
9.323315	5.95994e-229
9.322476	6.25725e-229
9.321638	6.5694e-229
9.320800	6.89711e-229
9.319961	7.24118e-229
9.319123	7.60241e-229
9.318284	7.98166e-229
9.317446	8.37983e-229
9.316607	8.79786e-229
9.315769	9.23674e-229
9.314931	9.69752e-229
9.314092	1.01813e-228
9.313254	1.06892e-228
9.312415	1.12224e-228
9.311577	1.17822e-228
9.310738	1.237e-228
9.309900	1.29871e-228
9.309062	1.36349e-228
9.308223	1.43151e-228
9.307385	1.50292e-228
9.306546	1.5779e-228
9.305708	1.65661e-228
9.304869	1.73925e-228
9.304031	1.82601e-228
9.303193	1.9171e-228
9.302354	2.01274e-228
9.301516	2.11314e-228
9.300677	2.21856e-228
9.299839	2.32923e-228
9.299000	2.44542e-228
9.298162	2.56741e-228
9.297323	2.69549e-228
9.296485	2.82995e-228
9.295647	2.97112e-228
9.294808	3.11934e-228
9.293970	3.27495e-228
9.293131	3.43831e-228
9.292293	3.60983e-228
9.291454	3.78991e-228
9.290616	3.97897e-228
9.289778	4.17746e-228
9.288939	4.38585e-228
9.288101	4.60464e-228
9.287262	4.83434e-228
9.286424	5.0755e-228
9.285585	5.32868e-228
9.284747	5.5945e-228
9.283909	5.87358e-228
9.283070	6.16658e-228
9.282232	6.4742e-228
9.281393	6.79716e-228
9.280555	7.13624e-228
9.279716	7.49222e-228
9.278878	7.86597e-228
9.278040	8.25836e-228
9.277201	8.67032e-228
9.276363	9.10284e-228
9.275524	9.55692e-228
9.274686	1.00337e-227
9.273847	1.05342e-227
9.273009	1.10597e-227
9.272171	1.16114e-227
9.271332	1.21906e-227
9.270494	1.27987e-227
9.269655	1.34372e-227
9.268817	1.41075e-227
9.267978	1.48112e-227
9.267140	1.55501e-227
9.266302	1.63258e-227
9.265463	1.71402e-227
9.264625	1.79952e-227
9.263786	1.88929e-227
9.262948	1.98353e-227
9.262109	2.08248e-227
9.261271	2.18636e-227
9.260433	2.29543e-227
9.259594	2.40993e-227
9.258756	2.53015e-227
9.257917	2.65636e-227
9.257079	2.78887e-227
9.256240	2.92799e-227
9.255402	3.07405e-227
9.254564	3.2274e-227
9.253725	3.38839e-227
9.252887	3.55742e-227
9.252048	3.73487e-227
9.251210	3.92118e-227
9.250371	4.11679e-227
9.249533	4.32215e-227
9.248695	4.53775e-227
9.247856	4.76411e-227
9.247018	5.00176e-227
9.246179	5.25127e-227
9.245341	5.51322e-227
9.244502	5.78824e-227
9.243664	6.07698e-227
9.242825	6.38012e-227
9.241987	6.69839e-227
9.241149	7.03253e-227
9.240310	7.38333e-227
9.239472	7.75164e-227
9.238633	8.13832e-227
9.237795	8.54429e-227
9.236956	8.97051e-227
9.236118	9.41799e-227
9.235280	9.88779e-227
9.234441	1.0381e-226
9.233603	1.08989e-226
9.232764	1.14425e-226
9.231926	1.20133e-226
9.231087	1.26126e-226
9.230249	1.32417e-226
9.229411	1.39023e-226
9.228572	1.45958e-226
9.227734	1.53239e-226
9.226895	1.60883e-226
9.226057	1.68908e-226
9.225218	1.77334e-226
9.224380	1.8618e-226
9.223542	1.95467e-226
9.222703	2.05217e-226
9.221865	2.15454e-226
9.221026	2.26202e-226
9.220188	2.37486e-226
9.219349	2.49332e-226
9.218511	2.61769e-226
9.217673	2.74827e-226
9.216834	2.88537e-226
9.215996	3.0293e-226
9.215157	3.18041e-226
9.214319	3.33905e-226
9.213480	3.50562e-226
9.212642	3.68049e-226
9.211804	3.86408e-226
9.210965	4.05683e-226
9.210127	4.2592e-226
9.209288	4.47166e-226
9.208450	4.69472e-226
9.207611	4.9289e-226
9.206773	5.17477e-226
9.205935	5.4329e-226
9.205096	5.70391e-226
9.204258	5.98843e-226
9.203419	6.28715e-226
9.202581	6.60077e-226
9.201742	6.93004e-226
9.200904	7.27573e-226
9.200066	7.63866e-226
9.199227	8.01969e-226
9.198389	8.41974e-226
9.197550	8.83973e-226
9.196712	9.28068e-226
9.195873	9.74363e-226
9.195035	1.02297e-225
9.194197	1.07399e-225
9.193358	1.12757e-225
9.192520	1.18381e-225
9.191681	1.24287e-225
9.190843	1.30486e-225
9.190004	1.36995e-225
9.189166	1.43829e-225
9.188327	1.51003e-225
9.187489	1.58536e-225
9.186651	1.66444e-225
9.185812	1.74746e-225
9.184974	1.83463e-225
9.184135	1.92615e-225
9.183297	2.02223e-225
9.182458	2.1231e-225
9.181620	2.22901e-225
9.180782	2.34019e-225
9.179943	2.45693e-225
9.179105	2.57948e-225
9.178266	2.70815e-225
9.177428	2.84324e-225
9.176589	2.98507e-225
9.175751	3.13397e-225
9.174913	3.2903e-225
9.174074	3.45443e-225
9.173236	3.62674e-225
9.172397	3.80765e-225
9.171559	3.99758e-225
9.170720	4.19699e-225
9.169882	4.40634e-225
9.169044	4.62614e-225
9.168205	4.8569e-225
9.167367	5.09917e-225
9.166528	5.35352e-225
9.165690	5.62057e-225
9.164851	5.90093e-225
9.164013	6.19528e-225
9.163175	6.50431e-225
9.162336	6.82876e-225
9.161498	7.16939e-225
9.160659	7.52701e-225
9.159821	7.90247e-225
9.158982	8.29666e-225
9.158144	8.71051e-225
9.157306	9.145e-225
9.156467	9.60117e-225
9.155629	1.00801e-224
9.154790	1.05829e-224
9.153952	1.11108e-224
9.153113	1.1665e-224
9.152275	1.22469e-224
9.151437	1.28578e-224
9.150598	1.34991e-224
9.149760	1.41725e-224
9.148921	1.48794e-224
9.148083	1.56216e-224
9.147244	1.64009e-224
9.146406	1.7219e-224
9.145568	1.80779e-224
9.144729	1.89796e-224
9.143891	1.99263e-224
9.143052	2.09203e-224
9.142214	2.19638e-224
9.141375	2.30594e-224
9.140537	2.42096e-224
9.139699	2.54172e-224
9.138860	2.66851e-224
9.138022	2.80162e-224
9.137183	2.94136e-224
9.136345	3.08808e-224
9.135506	3.24212e-224
9.134668	3.40384e-224
9.133829	3.57363e-224
9.132991	3.75188e-224
9.132153	3.93903e-224
9.131314	4.13551e-224
9.130476	4.3418e-224
9.129637	4.55837e-224
9.128799	4.78575e-224
9.127960	5.02446e-224
9.127122	5.27509e-224
9.126284	5.53821e-224
9.125445	5.81446e-224
9.124607	6.10449e-224
9.123768	6.40899e-224
9.122930	6.72868e-224
9.122091	7.06431e-224
9.121253	7.41668e-224
9.120415	7.78663e-224
9.119576	8.17503e-224
9.118738	8.58281e-224
9.117899	9.01092e-224
9.117061	9.46039e-224
9.116222	9.93228e-224
9.115384	1.04277e-223
9.114546	1.09479e-223
9.113707	1.14939e-223
9.112869	1.20673e-223
9.112030	1.26692e-223
9.111192	1.33011e-223
9.110353	1.39646e-223
9.109515	1.46612e-223
9.108677	1.53925e-223
9.107838	1.61602e-223
9.107000	1.69663e-223
9.106161	1.78126e-223
9.105323	1.87011e-223
9.104484	1.96339e-223
9.103646	2.06133e-223
9.102808	2.16415e-223
9.101969	2.27209e-223
9.101131	2.38543e-223
9.100292	2.50441e-223
9.099454	2.62933e-223
9.098615	2.76048e-223
9.097777	2.89818e-223
9.096939	3.04274e-223
9.096100	3.19451e-223
9.095262	3.35385e-223
9.094423	3.52114e-223
9.093585	3.69678e-223
9.092746	3.88117e-223
9.091908	4.07477e-223
9.091070	4.27802e-223
9.090231	4.4914e-223
9.089393	4.71544e-223
9.088554	4.95064e-223
9.087716	5.19758e-223
9.086877	5.45683e-223
9.086039	5.72902e-223
9.085201	6.01478e-223
9.084362	6.3148e-223
9.083524	6.62978e-223
9.082685	6.96047e-223
9.081847	7.30766e-223
9.081008	7.67216e-223
9.080170	8.05485e-223
9.079331	8.45662e-223
9.078493	8.87843e-223
9.077655	9.32129e-223
9.076816	9.78623e-223
9.075978	1.02744e-222
9.075139	1.07868e-222
9.074301	1.13249e-222
9.073462	1.18898e-222
9.072624	1.24828e-222
9.071786	1.31055e-222
9.070947	1.37592e-222
9.070109	1.44455e-222
9.069270	1.5166e-222
9.068432	1.59225e-222
9.067593	1.67167e-222
9.066755	1.75505e-222
9.065917	1.84259e-222
9.065078	1.9345e-222
9.064240	2.03099e-222
9.063401	2.13229e-222
9.062563	2.23865e-222
9.061724	2.35031e-222
9.060886	2.46754e-222
9.060048	2.59062e-222
9.059209	2.71984e-222
9.058371	2.8555e-222
9.057532	2.99793e-222
9.056694	3.14747e-222
9.055855	3.30446e-222
9.055017	3.46928e-222
9.054179	3.64233e-222
9.053340	3.82401e-222
9.052502	4.01474e-222
9.051663	4.21499e-222
9.050825	4.42523e-222
9.049986	4.64596e-222
9.049148	4.8777e-222
9.048310	5.12099e-222
9.047471	5.37642e-222
9.046633	5.64459e-222
9.045794	5.92614e-222
9.044956	6.22173e-222
9.044117	6.53206e-222
9.043279	6.85787e-222
9.042441	7.19993e-222
9.041602	7.55906e-222
9.040764	7.93609e-222
9.039925	8.33193e-222
9.039087	8.74752e-222
9.038248	9.18384e-222
9.037410	9.64191e-222
9.036572	1.01228e-221
9.035733	1.06278e-221
9.034895	1.11578e-221
9.034056	1.17144e-221
9.033218	1.22987e-221
9.032379	1.29121e-221
9.031541	1.35562e-221
9.030702	1.42323e-221
9.029864	1.49422e-221
9.029026	1.56875e-221
9.028187	1.647e-221
9.027349	1.72915e-221
9.026510	1.81539e-221
9.025672	1.90594e-221
9.024833	2.00101e-221
9.023995	2.10082e-221
9.023157	2.2056e-221
9.022318	2.31561e-221
9.021480	2.43111e-221
9.020641	2.55237e-221
9.019803	2.67968e-221
9.018964	2.81334e-221
9.018126	2.95366e-221
9.017288	3.10098e-221
9.016449	3.25566e-221
9.015611	3.41804e-221
9.014772	3.58853e-221
9.013934	3.76752e-221
9.013095	3.95543e-221
9.012257	4.15272e-221
9.011419	4.35985e-221
9.010580	4.57731e-221
9.009742	4.80562e-221
9.008903	5.04531e-221
9.008065	5.29696e-221
9.007226	5.56117e-221
9.006388	5.83854e-221
9.005550	6.12976e-221
9.004711	6.4355e-221
9.003873	6.75649e-221
9.003034	7.09349e-221
9.002196	7.44729e-221
9.001357	7.81875e-221
9.000519	8.20873e-221
8.999681	8.61816e-221
8.998842	9.04802e-221
8.998004	9.49931e-221
8.997165	9.97312e-221
8.996327	1.04706e-220
8.995488	1.09928e-220
8.994650	1.15411e-220
8.993812	1.21167e-220
8.992973	1.27211e-220
8.992135	1.33556e-220
8.991296	1.40217e-220
8.990458	1.47211e-220
8.989619	1.54554e-220
8.988781	1.62262e-220
8.987943	1.70355e-220
8.987104	1.78852e-220
8.986266	1.87773e-220
8.985427	1.97139e-220
8.984589	2.06971e-220
8.983750	2.17295e-220
8.982912	2.28133e-220
8.982074	2.39511e-220
8.981235	2.51458e-220
8.980397	2.64e-220
8.979558	2.77167e-220
8.978720	2.90992e-220
8.977881	3.05505e-220
8.977043	3.20743e-220
8.976204	3.36741e-220
8.975366	3.53537e-220
8.974528	3.7117e-220
8.973689	3.89683e-220
8.972851	4.09119e-220
8.972012	4.29525e-220
8.971174	4.50948e-220
8.970335	4.7344e-220
8.969497	4.97054e-220
8.968659	5.21845e-220
8.967820	5.47874e-220
8.966982	5.752e-220
8.966143	6.03889e-220
8.965305	6.34009e-220
8.964466	6.65632e-220
8.963628	6.98831e-220
8.962790	7.33687e-220
8.961951	7.70281e-220
8.961113	8.087e-220
8.960274	8.49035e-220
8.959436	8.91382e-220
8.958597	9.35841e-220
8.957759	9.82518e-220
8.956921	1.03152e-219
8.956082	1.08297e-219
8.955244	1.13699e-219
8.954405	1.1937e-219
8.953567	1.25323e-219
8.952728	1.31574e-219
8.951890	1.38137e-219
8.951052	1.45026e-219
8.950213	1.5226e-219
8.949375	1.59854e-219
8.948536	1.67827e-219
8.947698	1.76197e-219
8.946859	1.84986e-219
8.946021	1.94212e-219
8.945183	2.03899e-219
8.944344	2.14068e-219
8.943506	2.24745e-219
8.942667	2.35955e-219
8.941829	2.47723e-219
8.940990	2.60079e-219
8.940152	2.7305e-219
8.939314	2.86669e-219
8.938475	3.00967e-219
8.937637	3.15978e-219
8.936798	3.31738e-219
8.935960	3.48284e-219
8.935121	3.65655e-219
8.934283	3.83892e-219
8.933445	4.0304e-219
8.932606	4.23142e-219
8.931768	4.44246e-219
8.930929	4.66403e-219
8.930091	4.89666e-219
8.929252	5.14088e-219
8.928414	5.39729e-219
8.927576	5.66649e-219
8.926737	5.94911e-219
8.925899	6.24582e-219
8.925060	6.55734e-219
8.924222	6.88439e-219
8.923383	7.22776e-219
8.922545	7.58825e-219
8.921706	7.96672e-219
8.920868	8.36407e-219
8.920030	8.78123e-219
8.919191	9.2192e-219
8.918353	9.67901e-219
8.917514	1.01618e-218
8.916676	1.06686e-218
8.915837	1.12007e-218
8.914999	1.17593e-218
8.914161	1.23458e-218
8.913322	1.29616e-218
8.912484	1.36081e-218
8.911645	1.42868e-218
8.910807	1.49993e-218
8.909968	1.57474e-218
8.909130	1.65328e-218
8.908292	1.73574e-218
8.907453	1.82231e-218
8.906615	1.9132e-218
8.905776	2.00862e-218
8.904938	2.1088e-218
8.904099	2.21398e-218
8.903261	2.3244e-218
8.902423	2.44034e-218
8.901584	2.56205e-218
8.900746	2.68983e-218
8.899907	2.82399e-218
8.899069	2.96483e-218
8.898230	3.11271e-218
8.897392	3.26795e-218
8.896554	3.43094e-218
8.895715	3.60206e-218
8.894877	3.78171e-218
8.894038	3.97033e-218
8.893200	4.16835e-218
8.892361	4.37624e-218
8.891523	4.59451e-218
8.890685	4.82366e-218
8.889846	5.06424e-218
8.889008	5.31682e-218
8.888169	5.582e-218
8.887331	5.8604e-218
8.886492	6.15269e-218
8.885654	6.45955e-218
8.884816	6.78172e-218
8.883977	7.11996e-218
8.883139	7.47506e-218
8.882300	7.84788e-218
8.881462	8.23929e-218
8.880623	8.65023e-218
8.879785	9.08165e-218
8.878947	9.5346e-218
8.878108	1.00101e-217
8.877270	1.05094e-217
8.876431	1.10335e-217
8.875593	1.15838e-217
8.874754	1.21616e-217
8.873916	1.27681e-217
8.873078	1.34049e-217
8.872239	1.40735e-217
8.871401	1.47754e-217
8.870562	1.55123e-217
8.869724	1.6286e-217
8.868885	1.70982e-217
8.868047	1.7951e-217
8.867208	1.88463e-217
8.866370	1.97863e-217
8.865532	2.07731e-217
8.864693	2.18091e-217
8.863855	2.28968e-217
8.863016	2.40388e-217
8.862178	2.52377e-217
8.861339	2.64964e-217
8.860501	2.78179e-217
8.859663	2.92053e-217
8.858824	3.06619e-217
8.857986	3.21912e-217
8.857147	3.37967e-217
8.856309	3.54823e-217
8.855470	3.72519e-217
8.854632	3.91098e-217
8.853794	4.10604e-217
8.852955	4.31082e-217
8.852117	4.52582e-217
8.851278	4.75154e-217
8.850440	4.98852e-217
8.849601	5.23732e-217
8.848763	5.49852e-217
8.847925	5.77276e-217
8.847086	6.06067e-217
8.846248	6.36293e-217
8.845409	6.68028e-217
8.844571	7.01345e-217
8.843732	7.36324e-217
8.842894	7.73047e-217
8.842056	8.11602e-217
8.841217	8.52079e-217
8.840379	8.94576e-217
8.839540	9.39192e-217
8.838702	9.86033e-217
8.837863	1.03521e-216
8.837025	1.08684e-216
8.836187	1.14104e-216
8.835348	1.19795e-216
8.834510	1.2577e-216
8.833671	1.32042e-216
8.832833	1.38628e-216
8.831994	1.45542e-216
8.831156	1.528e-216
8.830318	1.60421e-216
8.829479	1.68422e-216
8.828641	1.76822e-216
8.827802	1.8564e-216
8.826964	1.94899e-216
8.826125	2.04619e-216
8.825287	2.14824e-216
8.824449	2.25538e-216
8.823610	2.36786e-216
8.822772	2.48596e-216
8.821933	2.60994e-216
8.821095	2.74011e-216
8.820256	2.87677e-216
8.819418	3.02024e-216
8.818580	3.17087e-216
8.817741	3.32901e-216
8.816903	3.49504e-216
8.816064	3.66935e-216
8.815226	3.85235e-216
8.814387	4.04448e-216
8.813549	4.24619e-216
8.812710	4.45796e-216
8.811872	4.68029e-216
8.811034	4.91371e-216
8.810195	5.15877e-216
8.809357	5.41605e-216
8.808518	5.68617e-216
8.807680	5.96975e-216
8.806841	6.26748e-216
8.806003	6.58006e-216
8.805165	6.90822e-216
8.804326	7.25276e-216
8.803488	7.61447e-216
8.802649	7.99423e-216
8.801811	8.39292e-216
8.800972	8.8115e-216
8.800134	9.25095e-216
8.799296	9.71232e-216
8.798457	1.01967e-215
8.797619	1.07052e-215
8.796780	1.12391e-215
8.795942	1.17997e-215
8.795103	1.23881e-215
8.794265	1.3006e-215
8.793427	1.36546e-215
8.792588	1.43356e-215
8.791750	1.50506e-215
8.790911	1.58012e-215
8.790073	1.65892e-215
8.789234	1.74165e-215
8.788396	1.82852e-215
8.787558	1.91971e-215
8.786719	2.01545e-215
8.785881	2.11596e-215
8.785042	2.22149e-215
8.784204	2.33228e-215
8.783365	2.4486e-215
8.782527	2.57072e-215
8.781689	2.69892e-215
8.780850	2.83352e-215
8.780012	2.97484e-215
8.779173	3.1232e-215
8.778335	3.27896e-215
8.777496	3.44249e-215
8.776658	3.61417e-215
8.775820	3.79442e-215
8.774981	3.98366e-215
8.774143	4.18233e-215
8.773304	4.39091e-215
8.772466	4.60989e-215
8.771627	4.8398e-215
8.770789	5.08117e-215
8.769951	5.33458e-215
8.769112	5.60062e-215
8.768274	5.87993e-215
8.767435	6.17318e-215
8.766597	6.48105e-215
8.765758	6.80427e-215
8.764920	7.14361e-215
8.764082	7.49987e-215
8.763243	7.8739e-215
8.762405	8.26659e-215
8.761566	8.67886e-215
8.760728	9.11169e-215
8.759889	9.5661e-215
8.759051	1.00432e-214
8.758212	1.05441e-214
8.757374	1.10699e-214
8.756536	1.1622e-214
8.755697	1.22016e-214
8.754859	1.28101e-214
8.754020	1.34489e-214
8.753182	1.41197e-214
8.752343	1.48238e-214
8.751505	1.55631e-214
8.750667	1.63393e-214
8.749828	1.71541e-214
8.748990	1.80096e-214
8.748151	1.89078e-214
8.747313	1.98508e-214
8.746474	2.08407e-214
8.745636	2.18801e-214
8.744798	2.29713e-214
8.743959	2.41169e-214
8.743121	2.53196e-214
8.742282	2.65824e-214
8.741444	2.79081e-214
8.740605	2.92999e-214
8.739767	3.07611e-214
8.738929	3.22952e-214
8.738090	3.39058e-214
8.737252	3.55967e-214
8.736413	3.73719e-214
8.735575	3.92357e-214
8.734736	4.11924e-214
8.733898	4.32467e-214
8.733060	4.54035e-214
8.732221	4.76678e-214
8.731383	5.0045e-214
8.730544	5.25408e-214
8.729706	5.51611e-214
8.728867	5.7912e-214
8.728029	6.08001e-214
8.727191	6.38323e-214
8.726352	6.70157e-214
8.725514	7.03578e-214
8.724675	7.38666e-214
8.723837	7.75504e-214
8.722998	8.14179e-214
8.722160	8.54782e-214
8.721322	8.97411e-214
8.720483	9.42165e-214
8.719645	9.89152e-214
8.718806	1.03848e-213
8.717968	1.09027e-213
8.717129	1.14464e-213
8.716291	1.20173e-213
8.715453	1.26166e-213
8.714614	1.32458e-213
8.713776	1.39063e-213
8.712937	1.45999e-213
8.712099	1.5328e-213
8.711260	1.60924e-213
8.710422	1.68949e-213
8.709584	1.77375e-213
8.708745	1.8622e-213
8.707907	1.95507e-213
8.707068	2.05257e-213
8.706230	2.15493e-213
8.705391	2.2624e-213
8.704553	2.37523e-213
8.703714	2.49368e-213
8.702876	2.61804e-213
8.702038	2.7486e-213
8.701199	2.88568e-213
8.700361	3.02959e-213
8.699522	3.18067e-213
8.698684	3.33929e-213
8.697845	3.50582e-213
8.697007	3.68066e-213
8.696169	3.86421e-213
8.695330	4.05692e-213
8.694492	4.25924e-213
8.693653	4.47165e-213
8.692815	4.69465e-213
8.691976	4.92877e-213
8.691138	5.17457e-213
8.690300	5.43262e-213
8.689461	5.70355e-213
8.688623	5.98798e-213
8.687784	6.2866e-213
8.686946	6.60011e-213
8.686107	6.92926e-213
8.685269	7.27482e-213
8.684431	7.63761e-213
8.683592	8.01849e-213
8.682754	8.41837e-213
8.681915	8.83819e-213
8.681077	9.27895e-213
8.680238	9.74169e-213
8.679400	1.02275e-212
8.678562	1.07375e-212
8.677723	1.1273e-212
8.676885	1.18352e-212
8.676046	1.24254e-212
8.675208	1.30451e-212
8.674369	1.36956e-212
8.673531	1.43786e-212
8.672693	1.50957e-212
8.671854	1.58485e-212
8.671016	1.66388e-212
8.670177	1.74686e-212
8.669339	1.83397e-212
8.668500	1.92543e-212
8.667662	2.02145e-212
8.666824	2.12226e-212
8.665985	2.2281e-212
8.665147	2.33921e-212
8.664308	2.45586e-212
8.663470	2.57833e-212
8.662631	2.70691e-212
8.661793	2.84191e-212
8.660955	2.98363e-212
8.660116	3.13242e-212
8.659278	3.28863e-212
8.658439	3.45263e-212
8.657601	3.62481e-212
8.656762	3.80557e-212
8.655924	3.99535e-212
8.655085	4.1946e-212
8.654247	4.40378e-212
8.653409	4.62339e-212
8.652570	4.85395e-212
8.651732	5.09601e-212
8.650893	5.35015e-212
8.650055	5.61695e-212
8.649216	5.89706e-212
8.648378	6.19114e-212
8.647540	6.49988e-212
8.646701	6.82403e-212
8.645863	7.16433e-212
8.645024	7.52161e-212
8.644186	7.8967e-212
8.643347	8.2905e-212
8.642509	8.70393e-212
8.641671	9.13798e-212
8.640832	9.59368e-212
8.639994	1.00721e-211
8.639155	1.05744e-211
8.638317	1.11017e-211
8.637478	1.16553e-211
8.636640	1.22366e-211
8.635802	1.28468e-211
8.634963	1.34874e-211
8.634125	1.416e-211
8.633286	1.48662e-211
8.632448	1.56075e-211
8.631609	1.63858e-211
8.630771	1.7203e-211
8.629933	1.80609e-211
8.629094	1.89615e-211
8.628256	1.99071e-211
8.627417	2.08998e-211
8.626579	2.19421e-211
8.625740	2.30363e-211
8.624902	2.4185e-211
8.624064	2.53911e-211
8.623225	2.66573e-211
8.622387	2.79867e-211
8.621548	2.93823e-211
8.620710	3.08475e-211
8.619871	3.23858e-211
8.619033	3.40008e-211
8.618195	3.56964e-211
8.617356	3.74765e-211
8.616518	3.93454e-211
8.615679	4.13074e-211
8.614841	4.33674e-211
8.614002	4.553e-211
8.613164	4.78005e-211
8.612326	5.01842e-211
8.611487	5.26867e-211
8.610649	5.53141e-211
8.609810	5.80725e-211
8.608972	6.09684e-211
8.608133	6.40088e-211
8.607295	6.72008e-211
8.606457	7.05519e-211
8.605618	7.40701e-211
8.604780	7.77638e-211
8.603941	8.16417e-211
8.603103	8.5713e-211
8.602264	8.99873e-211
8.601426	9.44747e-211
8.600587	9.91859e-211
8.599749	1.04132e-210
8.598911	1.09325e-210
8.598072	1.14777e-210
8.597234	1.205e-210
8.596395	1.26509e-210
8.595557	1.32818e-210
8.594718	1.39441e-210
8.593880	1.46395e-210
8.593042	1.53695e-210
8.592203	1.61359e-210
8.591365	1.69406e-210
8.590526	1.77854e-210
8.589688	1.86723e-210
8.588849	1.96034e-210
8.588011	2.0581e-210
8.587173	2.16073e-210
8.586334	2.26848e-210
8.585496	2.3816e-210
8.584657	2.50036e-210
8.583819	2.62505e-210
8.582980	2.75595e-210
8.582142	2.89338e-210
8.581304	3.03767e-210
8.580465	3.18915e-210
8.579627	3.34818e-210
8.578788	3.51514e-210
8.577950	3.69043e-210
8.577111	3.87446e-210
8.576273	4.06767e-210
8.575435	4.27051e-210
8.574596	4.48347e-210
8.573758	4.70704e-210
8.572919	4.94177e-210
8.572081	5.1882e-210
8.571242	5.44691e-210
8.570404	5.71853e-210
8.569566	6.0037e-210
8.568727	6.30308e-210
8.567889	6.61739e-210
8.567050	6.94738e-210
8.566212	7.29382e-210
8.565373	7.65754e-210
8.564535	8.03939e-210
8.563697	8.44029e-210
8.562858	8.86118e-210
8.562020	9.30305e-210
8.561181	9.76696e-210
8.560343	1.0254e-209
8.559504	1.07653e-209
8.558666	1.13022e-209
8.557828	1.18658e-209
8.556989	1.24575e-209
8.556151	1.30787e-209
8.555312	1.37308e-209
8.554474	1.44155e-209
8.553635	1.51344e-209
8.552797	1.58891e-209
8.551959	1.66814e-209
8.551120	1.75133e-209
8.550282	1.83866e-209
8.549443	1.93034e-209
8.548605	2.0266e-209
8.547766	2.12766e-209
8.546928	2.23376e-209
8.546089	2.34515e-209
8.545251	2.46209e-209
8.544413	2.58486e-209
8.543574	2.71376e-209
8.542736	2.84909e-209
8.541897	2.99116e-209
8.541059	3.14031e-209
8.540220	3.29691e-209
8.539382	3.46131e-209
8.538544	3.63391e-209
8.537705	3.81512e-209
8.536867	4.00536e-209
8.536028	4.20509e-209
8.535190	4.41478e-209
8.534351	4.63493e-209
8.533513	4.86605e-209
8.532675	5.1087e-209
8.531836	5.36345e-209
8.530998	5.6309e-209
8.530159	5.91169e-209
8.529321	6.20648e-209
8.528482	6.51597e-209
8.527644	6.84089e-209
8.526806	7.18201e-209
8.525967	7.54015e-209
8.525129	7.91614e-209
8.524290	8.31088e-209
8.523452	8.7253e-209
8.522613	9.16039e-209
8.521775	9.61718e-209
8.520937	1.00967e-208
8.520098	1.06002e-208
8.519260	1.11288e-208
8.518421	1.16837e-208
8.517583	1.22664e-208
8.516744	1.2878e-208
8.515906	1.35202e-208
8.515068	1.41944e-208
8.514229	1.49022e-208
8.513391	1.56453e-208
8.512552	1.64254e-208
8.511714	1.72445e-208
8.510875	1.81044e-208
8.510037	1.90071e-208
8.509199	1.99549e-208
8.508360	2.095e-208
8.507522	2.19946e-208
8.506683	2.30914e-208
8.505845	2.42429e-208
8.505006	2.54517e-208
8.504168	2.67209e-208
8.503330	2.80533e-208
8.502491	2.94522e-208
8.501653	3.09208e-208
8.500814	3.24626e-208
8.499976	3.40814e-208
8.499137	3.57808e-208
8.498299	3.7565e-208
8.497461	3.94382e-208
8.496622	4.14048e-208
8.495784	4.34694e-208
8.494945	4.5637e-208
8.494107	4.79127e-208
8.493268	5.03018e-208
8.492430	5.28101e-208
8.491591	5.54434e-208
8.490753	5.82081e-208
8.489915	6.11106e-208
8.489076	6.41578e-208
8.488238	6.7357e-208
8.487399	7.07157e-208
8.486561	7.42419e-208
8.485722	7.79439e-208
8.484884	8.18305e-208
8.484046	8.5911e-208
8.483207	9.01948e-208
8.482369	9.46923e-208
8.481530	9.94141e-208
8.480692	1.04371e-207
8.479853	1.09576e-207
8.479015	1.1504e-207
8.478177	1.20776e-207
8.477338	1.26798e-207
8.476500	1.33121e-207
8.475661	1.39759e-207
8.474823	1.46728e-207
8.473984	1.54044e-207
8.473146	1.61726e-207
8.472308	1.6979e-207
8.471469	1.78256e-207
8.470631	1.87145e-207
8.469792	1.96476e-207
8.468954	2.06273e-207
8.468115	2.16559e-207
8.467277	2.27358e-207
8.466439	2.38694e-207
8.465600	2.50597e-207
8.464762	2.63092e-207
8.463923	2.76211e-207
8.463085	2.89984e-207
8.462246	3.04444e-207
8.461408	3.19624e-207
8.460570	3.35562e-207
8.459731	3.52294e-207
8.458893	3.69861e-207
8.458054	3.88303e-207
8.457216	4.07665e-207
8.456377	4.27993e-207
8.455539	4.49334e-207
8.454701	4.7174e-207
8.453862	4.95262e-207
8.453024	5.19958e-207
8.452185	5.45884e-207
8.451347	5.73104e-207
8.450508	6.01681e-207
8.449670	6.31683e-207
8.448832	6.6318e-207
8.447993	6.96249e-207
8.447155	7.30966e-207
8.446316	7.67414e-207
8.445478	8.0568e-207
8.444639	8.45854e-207
8.443801	8.88031e-207
8.442963	9.32311e-207
8.442124	9.78798e-207
8.441286	1.0276e-206
8.440447	1.07884e-206
8.439609	1.13264e-206
8.438770	1.18911e-206
8.437932	1.24841e-206
8.437093	1.31066e-206
8.436255	1.37601e-206
8.435417	1.44462e-206
8.434578	1.51665e-206
8.433740	1.59228e-206
8.432901	1.67167e-206
8.432063	1.75503e-206
8.431224	1.84254e-206
8.430386	1.93441e-206
8.429548	2.03087e-206
8.428709	2.13213e-206
8.427871	2.23845e-206
8.427032	2.35006e-206
8.426194	2.46724e-206
8.425355	2.59027e-206
8.424517	2.71942e-206
8.423679	2.85502e-206
8.422840	2.99738e-206
8.422002	3.14684e-206
8.421163	3.30374e-206
8.420325	3.46848e-206
8.419486	3.64142e-206
8.418648	3.82299e-206
8.417810	4.01362e-206
8.416971	4.21375e-206
8.416133	4.42385e-206
8.415294	4.64444e-206
8.414456	4.87602e-206
8.413617	5.11915e-206
8.412779	5.3744e-206
8.411941	5.64238e-206
8.411102	5.92372e-206
8.410264	6.21909e-206
8.409425	6.52919e-206
8.408587	6.85475e-206
8.407748	7.19654e-206
8.406910	7.55537e-206
8.406072	7.9321e-206
8.405233	8.32761e-206
8.404395	8.74284e-206
8.403556	9.17878e-206
8.402718	9.63645e-206
8.401879	1.01169e-205
8.401041	1.06214e-205
8.400203	1.1151e-205
8.399364	1.1707e-205
8.398526	1.22907e-205
8.397687	1.29036e-205
8.396849	1.3547e-205
8.396010	1.42224e-205
8.395172	1.49316e-205
8.394334	1.56761e-205
8.393495	1.64578e-205
8.392657	1.72784e-205
8.391818	1.81399e-205
8.390980	1.90444e-205
8.390141	1.9994e-205
8.389303	2.09909e-205
8.388465	2.20375e-205
8.387626	2.31363e-205
8.386788	2.429e-205
8.385949	2.55011e-205
8.385111	2.67726e-205
8.384272	2.81075e-205
8.383434	2.9509e-205
8.382595	3.09804e-205
8.381757	3.25251e-205
8.380919	3.41468e-205
8.380080	3.58495e-205
8.379242	3.76369e-205
8.378403	3.95136e-205
8.377565	4.14838e-205
8.376726	4.35522e-205
8.375888	4.57238e-205
8.375050	4.80036e-205
8.374211	5.03971e-205
8.373373	5.291e-205
8.372534	5.55481e-205
8.371696	5.83178e-205
8.370857	6.12256e-205
8.370019	6.42784e-205
8.369181	6.74834e-205
8.368342	7.08481e-205
8.367504	7.43807e-205
8.366665	7.80894e-205
8.365827	8.1983e-205
8.364988	8.60707e-205
8.364150	9.03623e-205
8.363312	9.48678e-205
8.362473	9.9598e-205
8.361635	1.04564e-204
8.360796	1.09778e-204
8.359958	1.15251e-204
8.359119	1.20998e-204
8.358281	1.27031e-204
8.357443	1.33365e-204
8.356604	1.40014e-204
8.355766	1.46996e-204
8.354927	1.54325e-204
8.354089	1.6202e-204
8.353250	1.70098e-204
8.352412	1.78579e-204
8.351574	1.87483e-204
8.350735	1.96831e-204
8.349897	2.06645e-204
8.349058	2.16949e-204
8.348220	2.27766e-204
8.347381	2.39122e-204
8.346543	2.51045e-204
8.345705	2.63562e-204
8.344866	2.76703e-204
8.344028	2.905e-204
8.343189	3.04984e-204
8.342351	3.20191e-204
8.341512	3.36156e-204
8.340674	3.52916e-204
8.339836	3.70513e-204
8.338997	3.88987e-204
8.338159	4.08382e-204
8.337320	4.28744e-204
8.336482	4.50121e-204
8.335643	4.72564e-204
8.334805	4.96126e-204
8.333966	5.20863e-204
8.333128	5.46833e-204
8.332290	5.74098e-204
8.331451	6.02722e-204
8.330613	6.32774e-204
8.329774	6.64324e-204
8.328936	6.97447e-204
8.328097	7.32222e-204
8.327259	7.6873e-204
8.326421	8.07059e-204
8.325582	8.47298e-204
8.324744	8.89545e-204
8.323905	9.33897e-204
8.323067	9.80461e-204
8.322228	1.02935e-203
8.321390	1.08067e-203
8.320552	1.13455e-203
8.319713	1.19112e-203
8.318875	1.25051e-203
8.318036	1.31286e-203
8.317198	1.37832e-203
8.316359	1.44704e-203
8.315521	1.51919e-203
8.314683	1.59493e-203
8.313844	1.67445e-203
8.313006	1.75794e-203
8.312167	1.84559e-203
8.311329	1.93761e-203
8.310490	2.03422e-203
8.309652	2.13564e-203
8.308814	2.24213e-203
8.307975	2.35392e-203
8.307137	2.47128e-203
8.306298	2.5945e-203
8.305460	2.72386e-203
8.304621	2.85966e-203
8.303783	3.00225e-203
8.302945	3.15193e-203
8.302106	3.30909e-203
8.301268	3.47407e-203
8.300429	3.64729e-203
8.299591	3.82914e-203
8.298752	4.02006e-203
8.297914	4.22049e-203
8.297076	4.43092e-203
8.296237	4.65184e-203
8.295399	4.88378e-203
8.294560	5.12728e-203
8.293722	5.38292e-203
8.292883	5.6513e-203
8.292045	5.93307e-203
8.291207	6.22888e-203
8.290368	6.53945e-203
8.289530	6.8655e-203
8.288691	7.2078e-203
8.287853	7.56717e-203
8.287014	7.94446e-203
8.286176	8.34056e-203
8.285338	8.75641e-203
8.284499	9.19299e-203
8.283661	9.65134e-203
8.282822	1.01325e-202
8.281984	1.06377e-202
8.281145	1.11681e-202
8.280307	1.17249e-202
8.279468	1.23095e-202
8.278630	1.29233e-202
8.277792	1.35676e-202
8.276953	1.4244e-202
8.276115	1.49542e-202
8.275276	1.56998e-202
8.274438	1.64826e-202
8.273599	1.73044e-202
8.272761	1.81671e-202
8.271923	1.90729e-202
8.271084	2.00239e-202
8.270246	2.10222e-202
8.269407	2.20703e-202
8.268569	2.31707e-202
8.267730	2.4326e-202
8.266892	2.55388e-202
8.266054	2.68121e-202
8.265215	2.81489e-202
8.264377	2.95524e-202
8.263538	3.10258e-202
8.262700	3.25727e-202
8.261861	3.41967e-202
8.261023	3.59017e-202
8.260185	3.76916e-202
8.259346	3.95709e-202
8.258508	4.15438e-202
8.257669	4.36151e-202
8.256831	4.57896e-202
8.255992	4.80726e-202
8.255154	5.04694e-202
8.254316	5.29856e-202
8.253477	5.56274e-202
8.252639	5.84008e-202
8.251800	6.13126e-202
8.250962	6.43694e-202
8.250123	6.75788e-202
8.249285	7.09481e-202
8.248447	7.44854e-202
8.247608	7.8199e-202
8.246770	8.20978e-202
8.245931	8.6191e-202
8.245093	9.04882e-202
8.244254	9.49997e-202
8.243416	9.97362e-202
8.242578	1.04709e-201
8.241739	1.09929e-201
8.240901	1.1541e-201
8.240062	1.21164e-201
8.239224	1.27205e-201
8.238385	1.33547e-201
8.237547	1.40205e-201
8.236709	1.47196e-201
8.235870	1.54534e-201
8.235032	1.62239e-201
8.234193	1.70328e-201
8.233355	1.7882e-201
8.232516	1.87735e-201
8.231678	1.97095e-201
8.230840	2.06922e-201
8.230001	2.17238e-201
8.229163	2.28069e-201
8.228324	2.3944e-201
8.227486	2.51377e-201
8.226647	2.6391e-201
8.225809	2.77068e-201
8.224970	2.90882e-201
8.224132	3.05384e-201
8.223294	3.2061e-201
8.222455	3.36594e-201
8.221617	3.53376e-201
8.220778	3.70994e-201
8.219940	3.8949e-201
8.219101	4.08909e-201
8.218263	4.29296e-201
8.217425	4.50699e-201
8.216586	4.73169e-201
8.215748	4.9676e-201
8.214909	5.21526e-201
8.214071	5.47528e-201
8.213232	5.74826e-201
8.212394	6.03484e-201
8.211556	6.33572e-201
8.210717	6.6516e-201
8.209879	6.98322e-201
8.209040	7.33138e-201
8.208202	7.69689e-201
8.207363	8.08063e-201
8.206525	8.4835e-201
8.205687	8.90646e-201
8.204848	9.3505e-201
8.204010	9.81668e-201
8.203171	1.03061e-200
8.202333	1.08199e-200
8.201494	1.13594e-200
8.200656	1.19257e-200
8.199818	1.25203e-200
8.198979	1.31445e-200
8.198141	1.37998e-200
8.197302	1.44878e-200
8.196464	1.52101e-200
8.195625	1.59684e-200
8.194787	1.67645e-200
8.193949	1.76003e-200
8.193110	1.84778e-200
8.192272	1.93991e-200
8.191433	2.03662e-200
8.190595	2.13816e-200
8.189756	2.24476e-200
8.188918	2.35667e-200
8.188080	2.47417e-200
8.187241	2.59752e-200
8.186403	2.72702e-200
8.185564	2.86297e-200
8.184726	3.00571e-200
8.183887	3.15556e-200
8.183049	3.31288e-200
8.182211	3.47805e-200
8.181372	3.65145e-200
8.180534	3.83349e-200
8.179695	4.02461e-200
8.178857	4.22526e-200
8.178018	4.43591e-200
8.177180	4.65707e-200
8.176342	4.88925e-200
8.175503	5.133e-200
8.174665	5.38891e-200
8.173826	5.65758e-200
8.172988	5.93964e-200
8.172149	6.23576e-200
8.171311	6.54664e-200
8.170472	6.87303e-200
8.169634	7.21568e-200
8.168796	7.57542e-200
8.167957	7.95309e-200
8.167119	8.3496e-200
8.166280	8.76587e-200
8.165442	9.20289e-200
8.164603	9.6617e-200
8.163765	1.01434e-199
8.162927	1.06491e-199
8.162088	1.118e-199
8.161250	1.17374e-199
8.160411	1.23225e-199
8.159573	1.29369e-199
8.158734	1.35818e-199
8.157896	1.42589e-199
8.157058	1.49698e-199
8.156219	1.57161e-199
8.155381	1.64997e-199
8.154542	1.73223e-199
8.153704	1.81858e-199
8.152865	1.90925e-199
8.152027	2.00443e-199
8.151189	2.10436e-199
8.150350	2.20928e-199
8.149512	2.31942e-199
8.148673	2.43505e-199
8.147835	2.55645e-199
8.146996	2.6839e-199
8.146158	2.81771e-199
8.145320	2.95818e-199
8.144481	3.10566e-199
8.143643	3.26049e-199
8.142804	3.42304e-199
8.141966	3.59369e-199
8.141127	3.77285e-199
8.140289	3.96095e-199
8.139451	4.15842e-199
8.138612	4.36573e-199
8.137774	4.58338e-199
8.136935	4.81188e-199
8.136097	5.05177e-199
8.135258	5.30362e-199
8.134420	5.56803e-199
8.133582	5.84562e-199
8.132743	6.13705e-199
8.131905	6.443e-199
8.131066	6.76421e-199
8.130228	7.10144e-199
8.129389	7.45547e-199
8.128551	7.82715e-199
8.127713	8.21737e-199
8.126874	8.62704e-199
8.126036	9.05713e-199
8.125197	9.50866e-199
8.124359	9.9827e-199
8.123520	1.04804e-198
8.122682	1.10029e-198
8.121844	1.15514e-198
8.121005	1.21273e-198
8.120167	1.27319e-198
8.119328	1.33666e-198
8.118490	1.4033e-198
8.117651	1.47326e-198
8.116813	1.5467e-198
8.115974	1.62381e-198
8.115136	1.70476e-198
8.114298	1.78975e-198
8.113459	1.87898e-198
8.112621	1.97265e-198
8.111782	2.07099e-198
8.110944	2.17424e-198
8.110105	2.28263e-198
8.109267	2.39643e-198
8.108429	2.5159e-198
8.107590	2.64133e-198
8.106752	2.773e-198
8.105913	2.91125e-198
8.105075	3.05638e-198
8.104236	3.20875e-198
8.103398	3.36872e-198
8.102560	3.53666e-198
8.101721	3.71297e-198
8.100883	3.89808e-198
8.100044	4.09241e-198
8.099206	4.29643e-198
8.098367	4.51062e-198
8.097529	4.73548e-198
8.096691	4.97156e-198
8.095852	5.21941e-198
8.095014	5.47961e-198
8.094175	5.75278e-198
8.093337	6.03958e-198
8.092498	6.34067e-198
8.091660	6.65677e-198
8.090822	6.98862e-198
8.089983	7.33703e-198
8.089145	7.7028e-198
8.088306	8.0868e-198
8.087468	8.48995e-198
8.086629	8.91319e-198
8.085791	9.35754e-198
8.084953	9.82404e-198
8.084114	1.03138e-197
8.083276	1.0828e-197
8.082437	1.13678e-197
8.081599	1.19345e-197
8.080760	1.25294e-197
8.079922	1.31541e-197
8.079084	1.38098e-197
8.078245	1.44983e-197
8.077407	1.5221e-197
8.076568	1.59798e-197
8.075730	1.67765e-197
8.074891	1.76128e-197
8.074053	1.84909e-197
8.073215	1.94127e-197
8.072376	2.03804e-197
8.071538	2.13964e-197
8.070699	2.24631e-197
8.069861	2.35829e-197
8.069022	2.47586e-197
8.068184	2.59929e-197
8.067346	2.72886e-197
8.066507	2.8649e-197
8.065669	3.00773e-197
8.064830	3.15767e-197
8.063992	3.31508e-197
8.063153	3.48035e-197
8.062315	3.65385e-197
8.061476	3.836e-197
8.060638	4.02723e-197
8.059800	4.22799e-197
8.058961	4.43877e-197
8.058123	4.66005e-197
8.057284	4.89236e-197
8.056446	5.13625e-197
8.055607	5.3923e-197
8.054769	5.66112e-197
8.053931	5.94333e-197
8.053092	6.23962e-197
8.052254	6.55067e-197
8.051415	6.87723e-197
8.050577	7.22007e-197
8.049738	7.58e-197
8.048900	7.95788e-197
8.048062	8.35459e-197
8.047223	8.77108e-197
8.046385	9.20833e-197
8.045546	9.66737e-197
8.044708	1.01493e-196
8.043869	1.06553e-196
8.043031	1.11864e-196
8.042193	1.17441e-196
8.041354	1.23296e-196
8.040516	1.29442e-196
8.039677	1.35895e-196
8.038839	1.42669e-196
8.038000	1.49782e-196
8.037162	1.57248e-196
8.036324	1.65087e-196
8.035485	1.73317e-196
8.034647	1.81957e-196
8.033808	1.91028e-196
8.032970	2.00551e-196
8.032131	2.10548e-196
8.031293	2.21044e-196
8.030455	2.32064e-196
8.029616	2.43632e-196
8.028778	2.55777e-196
8.027939	2.68528e-196
8.027101	2.81915e-196
8.026262	2.95968e-196
8.025424	3.10722e-196
8.024586	3.26212e-196
8.023747	3.42474e-196
8.022909	3.59547e-196
8.022070	3.7747e-196
8.021232	3.96287e-196
8.020393	4.16042e-196
8.019555	4.36782e-196
8.018717	4.58556e-196
8.017878	4.81415e-196
8.017040	5.05414e-196
8.016201	5.30609e-196
8.015363	5.5706e-196
8.014524	5.8483e-196
8.013686	6.13984e-196
8.012847	6.44591e-196
8.012009	6.76724e-196
8.011171	7.10459e-196
8.010332	7.45876e-196
8.009494	7.83058e-196
8.008655	8.22093e-196
8.007817	8.63075e-196
8.006978	9.06099e-196
8.006140	9.51268e-196
8.005302	9.98689e-196
8.004463	1.04847e-195
8.003625	1.10074e-195
8.002786	1.15561e-195
8.001948	1.21322e-195
8.001109	1.2737e-195
8.000271	1.33719e-195
7.999433	1.40385e-195
7.998594	1.47383e-195
7.997756	1.5473e-195
7.996917	1.62444e-195
7.996079	1.70541e-195
7.995240	1.79043e-195
7.994402	1.87968e-195
7.993564	1.97338e-195
7.992725	2.07175e-195
7.991887	2.17503e-195
7.991048	2.28346e-195
7.990210	2.39728e-195
7.989371	2.51679e-195
7.988533	2.64225e-195
7.987695	2.77396e-195
7.986856	2.91224e-195
7.986018	3.05742e-195
7.985179	3.20983e-195
7.984341	3.36984e-195
7.983502	3.53782e-195
7.982664	3.71418e-195
7.981826	3.89933e-195
7.980987	4.09371e-195
7.980149	4.29778e-195
7.979310	4.51202e-195
7.978472	4.73694e-195
7.977633	4.97307e-195
7.976795	5.22097e-195
7.975957	5.48124e-195
7.975118	5.75447e-195
7.974280	6.04133e-195
7.973441	6.34248e-195
7.972603	6.65865e-195
7.971764	6.99057e-195
7.970926	7.33905e-195
7.970088	7.70489e-195
7.969249	8.08897e-195
7.968411	8.4922e-195
7.967572	8.91552e-195
7.966734	9.35995e-195
7.965895	9.82654e-195
7.965057	1.03164e-194
7.964219	1.08306e-194
7.963380	1.13705e-194
7.962542	1.19373e-194
7.961703	1.25324e-194
7.960865	1.31571e-194
7.960026	1.3813e-194
7.959188	1.45015e-194
7.958349	1.52244e-194
7.957511	1.59833e-194
7.956673	1.67801e-194
7.955834	1.76165e-194
7.954996	1.84947e-194
7.954157	1.94166e-194
7.953319	2.03845e-194
7.952480	2.14007e-194
7.951642	2.24675e-194
7.950804	2.35874e-194
7.949965	2.47632e-194
7.949127	2.59976e-194
7.948288	2.72936e-194
7.947450	2.86541e-194
7.946611	3.00824e-194
7.945773	3.1582e-194
7.944935	3.31563e-194
7.944096	3.48091e-194
7.943258	3.65443e-194
7.942419	3.83659e-194
7.941581	4.02784e-194
7.940742	4.22862e-194
7.939904	4.43941e-194
7.939066	4.6607e-194
7.938227	4.89303e-194
7.937389	5.13694e-194
7.936550	5.393e-194
7.935712	5.66183e-194
7.934873	5.94406e-194
7.934035	6.24036e-194
7.933197	6.55143e-194
7.932358	6.878e-194
7.931520	7.22085e-194
7.930681	7.5808e-194
7.929843	7.95868e-194
7.929004	8.3554e-194
7.928166	8.7719e-194
7.927328	9.20916e-194
7.926489	9.66821e-194
7.925651	1.01502e-193
7.924812	1.06561e-193
7.923974	1.11873e-193
7.923135	1.17449e-193
7.922297	1.23304e-193
7.921459	1.2945e-193
7.920620	1.35903e-193
7.919782	1.42678e-193
7.918943	1.4979e-193
7.918105	1.57256e-193
7.917266	1.65095e-193
7.916428	1.73325e-193
7.915590	1.81964e-193
7.914751	1.91035e-193
7.913913	2.00557e-193
7.913074	2.10555e-193
7.912236	2.2105e-193
7.911397	2.32069e-193
7.910559	2.43637e-193
7.909721	2.55781e-193
7.908882	2.68531e-193
7.908044	2.81917e-193
7.907205	2.95969e-193
7.906367	3.10723e-193
7.905528	3.26211e-193
7.904690	3.42472e-193
7.903851	3.59543e-193
7.903013	3.77465e-193
7.902175	3.9628e-193
7.901336	4.16034e-193
7.900498	4.36772e-193
7.899659	4.58543e-193
7.898821	4.814e-193
7.897982	5.05396e-193
7.897144	5.30589e-193
7.896306	5.57037e-193
7.895467	5.84803e-193
7.894629	6.13954e-193
7.893790	6.44557e-193
7.892952	6.76686e-193
7.892113	7.10416e-193
7.891275	7.45828e-193
7.890437	7.83005e-193
7.889598	8.22035e-193
7.888760	8.6301e-193
7.887921	9.06028e-193
7.887083	9.5119e-193
7.886244	9.98604e-193
7.885406	1.04838e-192
7.884568	1.10064e-192
7.883729	1.1555e-192
7.882891	1.2131e-192
7.882052	1.27357e-192
7.881214	1.33705e-192
7.880375	1.4037e-192
7.879537	1.47366e-192
7.878699	1.54712e-192
7.877860	1.62424e-192
7.877022	1.7052e-192
7.876183	1.7902e-192
7.875345	1.87943e-192
7.874506	1.97311e-192
7.873668	2.07146e-192
7.872830	2.17472e-192
7.871991	2.28312e-192
7.871153	2.39692e-192
7.870314	2.5164e-192
7.869476	2.64183e-192
7.868637	2.77352e-192
7.867799	2.91176e-192
7.866961	3.0569e-192
7.866122	3.20928e-192
7.865284	3.36924e-192
7.864445	3.53719e-192
7.863607	3.7135e-192
7.862768	3.8986e-192
7.861930	4.09293e-192
7.861092	4.29694e-192
7.860253	4.51112e-192
7.859415	4.73598e-192
7.858576	4.97205e-192
7.857738	5.21988e-192
7.856899	5.48007e-192
7.856061	5.75323e-192
7.855223	6.04e-192
7.854384	6.34106e-192
7.853546	6.65713e-192
7.852707	6.98896e-192
7.851869	7.33733e-192
7.851030	7.70306e-192
7.850192	8.08702e-192
7.849353	8.49011e-192
7.848515	8.9133e-192
7.847677	9.35759e-192
7.846838	9.82402e-192
7.846000	1.03137e-191
7.845161	1.08278e-191
7.844323	1.13675e-191
7.843484	1.19341e-191
7.842646	1.2529e-191
7.841808	1.31535e-191
7.840969	1.38091e-191
7.840131	1.44974e-191
7.839292	1.522e-191
7.838454	1.59787e-191
7.837615	1.67751e-191
7.836777	1.76113e-191
7.835939	1.84891e-191
7.835100	1.94107e-191
7.834262	2.03782e-191
7.833423	2.13939e-191
7.832585	2.24603e-191
7.831746	2.35798e-191
7.830908	2.47551e-191
7.830070	2.59891e-191
7.829231	2.72845e-191
7.828393	2.86444e-191
7.827554	3.00722e-191
7.826716	3.15711e-191
7.825877	3.31448e-191
7.825039	3.47968e-191
7.824201	3.65313e-191
7.823362	3.83521e-191
7.822524	4.02638e-191
7.821685	4.22707e-191
7.820847	4.43776e-191
7.820008	4.65896e-191
7.819170	4.89118e-191
7.818332	5.13498e-191
7.817493	5.39093e-191
7.816655	5.65963e-191
7.815816	5.94173e-191
7.814978	6.23789e-191
7.814139	6.54881e-191
7.813301	6.87523e-191
7.812463	7.21792e-191
7.811624	7.57769e-191
7.810786	7.95539e-191
7.809947	8.35191e-191
7.809109	8.7682e-191
7.808270	9.20524e-191
7.807432	9.66407e-191
7.806594	1.01458e-190
7.805755	1.06515e-190
7.804917	1.11824e-190
7.804078	1.17397e-190
7.803240	1.23249e-190
7.802401	1.29392e-190
7.801563	1.35841e-190
7.800725	1.42612e-190
7.799886	1.49721e-190
7.799048	1.57183e-190
7.798209	1.65018e-190
7.797371	1.73243e-190
7.796532	1.81878e-190
7.795694	1.90943e-190
7.794855	2.0046e-190
7.794017	2.10452e-190
7.793179	2.20941e-190
7.792340	2.31954e-190
7.791502	2.43515e-190
7.790663	2.55653e-190
7.789825	2.68395e-190
7.788986	2.81773e-190
7.788148	2.95817e-190
7.787310	3.10562e-190
7.786471	3.26041e-190
7.785633	3.42292e-190
7.784794	3.59353e-190
7.783956	3.77264e-190
7.783117	3.96068e-190
7.782279	4.15809e-190
7.781441	4.36534e-190
7.780602	4.58292e-190
7.779764	4.81135e-190
7.778925	5.05116e-190
7.778087	5.30292e-190
7.777248	5.56724e-190
7.776410	5.84472e-190
7.775572	6.13604e-190
7.774733	6.44188e-190
7.773895	6.76296e-190
7.773056	7.10004e-190
7.772218	7.45392e-190
7.771379	7.82544e-190
7.770541	8.21548e-190
7.769703	8.62496e-190
7.768864	9.05485e-190
7.768026	9.50617e-190
7.767187	9.97998e-190
7.766349	1.04774e-189
7.765510	1.09996e-189
7.764672	1.15479e-189
7.763834	1.21234e-189
7.762995	1.27277e-189
7.762157	1.33621e-189
7.761318	1.40281e-189
7.760480	1.47273e-189
7.759641	1.54613e-189
7.758803	1.62319e-189
7.757965	1.7041e-189
7.757126	1.78903e-189
7.756288	1.8782e-189
7.755449	1.97181e-189
7.754611	2.07009e-189
7.753772	2.17327e-189
7.752934	2.28159e-189
7.752096	2.39531e-189
7.751257	2.51469e-189
7.750419	2.64003e-189
7.749580	2.77162e-189
7.748742	2.90976e-189
7.747903	3.05478e-189
7.747065	3.20704e-189
7.746227	3.36688e-189
7.745388	3.5347e-189
7.744550	3.71087e-189
7.743711	3.89583e-189
7.742873	4.09e-189
7.742034	4.29385e-189
7.741196	4.50786e-189
7.740357	4.73254e-189
7.739519	4.96842e-189
7.738681	5.21605e-189
7.737842	5.47603e-189
7.737004	5.74896e-189
7.736165	6.0355e-189
7.735327	6.33631e-189
7.734488	6.65212e-189
7.733650	6.98367e-189
7.732812	7.33175e-189
7.731973	7.69717e-189
7.731135	8.08081e-189
7.730296	8.48356e-189
7.729458	8.90639e-189
7.728619	9.3503e-189
7.727781	9.81633e-189
7.726943	1.03056e-188
7.726104	1.08192e-188
7.725266	1.13585e-188
7.724427	1.19246e-188
7.723589	1.25189e-188
7.722750	1.31429e-188
7.721912	1.37979e-188
7.721074	1.44856e-188
7.720235	1.52076e-188
7.719397	1.59655e-188
7.718558	1.67613e-188
7.717720	1.75967e-188
7.716881	1.84737e-188
7.716043	1.93945e-188
7.715205	2.03611e-188
7.714366	2.13759e-188
7.713528	2.24413e-188
7.712689	2.35598e-188
7.711851	2.4734e-188
7.711012	2.59667e-188
7.710174	2.72609e-188
7.709336	2.86196e-188
7.708497	3.00461e-188
7.707659	3.15436e-188
7.706820	3.31157e-188
7.705982	3.47662e-188
7.705143	3.6499e-188
7.704305	3.83181e-188
7.703467	4.02279e-188
7.702628	4.22328e-188
7.701790	4.43377e-188
7.700951	4.65475e-188
7.700113	4.88674e-188
7.699274	5.1303e-188
7.698436	5.38599e-188
7.697598	5.65443e-188
7.696759	5.93625e-188
7.695921	6.23211e-188
7.695082	6.54272e-188
7.694244	6.86881e-188
7.693405	7.21115e-188
7.692567	7.57055e-188
7.691728	7.94787e-188
7.690890	8.34399e-188
7.690052	8.75985e-188
7.689213	9.19644e-188
7.688375	9.65478e-188
7.687536	1.0136e-187
7.686698	1.06411e-187
7.685859	1.11715e-187
7.685021	1.17283e-187
7.684183	1.23128e-187
7.683344	1.29265e-187
7.682506	1.35707e-187
7.681667	1.42471e-187
7.680829	1.49572e-187
7.679990	1.57026e-187
7.679152	1.64852e-187
7.678314	1.73068e-187
7.677475	1.81694e-187
7.676637	1.90749e-187
7.675798	2.00256e-187
7.674960	2.10237e-187
7.674121	2.20715e-187
7.673283	2.31715e-187
7.672445	2.43264e-187
7.671606	2.55388e-187
7.670768	2.68116e-187
7.669929	2.81479e-187
7.669091	2.95507e-187
7.668252	3.10235e-187
7.667414	3.25697e-187
7.666576	3.41929e-187
7.665737	3.58971e-187
7.664899	3.76861e-187
7.664060	3.95644e-187
7.663222	4.15362e-187
7.662383	4.36063e-187
7.661545	4.57796e-187
7.660707	4.80612e-187
7.659868	5.04565e-187
7.659030	5.29712e-187
7.658191	5.56112e-187
7.657353	5.83828e-187
7.656514	6.12925e-187
7.655676	6.43473e-187
7.654838	6.75543e-187
7.653999	7.09211e-187
7.653161	7.44557e-187
7.652322	7.81664e-187
7.651484	8.20621e-187
7.650645	8.6152e-187
7.649807	9.04456e-187
7.648969	9.49533e-187
7.648130	9.96856e-187
7.647292	1.04654e-186
7.646453	1.0987e-186
7.645615	1.15345e-186
7.644776	1.21094e-186
7.643938	1.27129e-186
7.643100	1.33465e-186
7.642261	1.40116e-186
7.641423	1.471e-186
7.640584	1.54431e-186
7.639746	1.62127e-186
7.638907	1.70207e-186
7.638069	1.7869e-186
7.637230	1.87596e-186
7.636392	1.96945e-186
7.635554	2.0676e-186
7.634715	2.17065e-186
7.633877	2.27883e-186
7.633038	2.3924e-186
7.632200	2.51163e-186
7.631361	2.63681e-186
7.630523	2.76822e-186
7.629685	2.90618e-186
7.628846	3.05102e-186
7.628008	3.20307e-186
7.627169	3.36271e-186
7.626331	3.5303e-186
7.625492	3.70624e-186
7.624654	3.89095e-186
7.623816	4.08486e-186
7.622977	4.28844e-186
7.622139	4.50217e-186
7.621300	4.72654e-186
7.620462	4.9621e-186
7.619623	5.2094e-186
7.618785	5.46902e-186
7.617947	5.74158e-186
7.617108	6.02773e-186
7.616270	6.32814e-186
7.615431	6.64351e-186
7.614593	6.97461e-186
7.613754	7.3222e-186
7.612916	7.68712e-186
7.612078	8.07022e-186
7.611239	8.47242e-186
7.610401	8.89466e-186
7.609562	9.33794e-186
7.608724	9.80331e-186
7.607885	1.02919e-185
7.607047	1.08048e-185
7.606209	1.13433e-185
7.605370	1.19086e-185
7.604532	1.25021e-185
7.603693	1.31251e-185
7.602855	1.37793e-185
7.602016	1.4466e-185
7.601178	1.51869e-185
7.600340	1.59438e-185
7.599501	1.67383e-185
7.598663	1.75725e-185
7.597824	1.84483e-185
7.596986	1.93677e-185
7.596147	2.03329e-185
7.595309	2.13462e-185
7.594471	2.241e-185
7.593632	2.35269e-185
7.592794	2.46994e-185
7.591955	2.59303e-185
7.591117	2.72226e-185
7.590278	2.85792e-185
7.589440	3.00035e-185
7.588602	3.14988e-185
7.587763	3.30686e-185
7.586925	3.47166e-185
7.586086	3.64467e-185
7.585248	3.82631e-185
7.584409	4.017e-185
7.583571	4.21719e-185
7.582732	4.42736e-185
7.581894	4.648e-185
7.581056	4.87964e-185
7.580217	5.12282e-185
7.579379	5.37812e-185
7.578540	5.64614e-185
7.577702	5.92752e-185
7.576863	6.22293e-185
7.576025	6.53305e-185
7.575187	6.85863e-185
7.574348	7.20044e-185
7.573510	7.55927e-185
7.572671	7.936e-185
7.571833	8.33149e-185
7.570994	8.7467e-185
7.570156	9.18259e-185
7.569318	9.64021e-185
7.568479	1.01206e-184
7.567641	1.0625e-184
7.566802	1.11545e-184
7.565964	1.17104e-184
7.565125	1.2294e-184
7.564287	1.29067e-184
7.563449	1.35499e-184
7.562610	1.42251e-184
7.561772	1.49341e-184
7.560933	1.56783e-184
7.560095	1.64596e-184
7.559256	1.72799e-184
7.558418	1.8141e-184
7.557580	1.90451e-184
7.556741	1.99942e-184
7.555903	2.09906e-184
7.555064	2.20367e-184
7.554226	2.31349e-184
7.553387	2.42878e-184
7.552549	2.54982e-184
7.551711	2.67689e-184
7.550872	2.8103e-184
7.550034	2.95035e-184
7.549195	3.09738e-184
7.548357	3.25173e-184
7.547518	3.41378e-184
7.546680	3.58391e-184
7.545842	3.76251e-184
7.545003	3.95002e-184
7.544165	4.14686e-184
7.543326	4.35352e-184
7.542488	4.57048e-184
7.541649	4.79824e-184
7.540811	5.03736e-184
7.539973	5.2884e-184
7.539134	5.55194e-184
7.538296	5.82862e-184
7.537457	6.11909e-184
7.536619	6.42403e-184
7.535780	6.74417e-184
7.534942	7.08026e-184
7.534104	7.4331e-184
7.533265	7.80352e-184
7.532427	8.1924e-184
7.531588	8.60067e-184
7.530750	9.02927e-184
7.529911	9.47924e-184
7.529073	9.95163e-184
7.528234	1.04476e-183
7.527396	1.09682e-183
7.526558	1.15148e-183
7.525719	1.20886e-183
7.524881	1.2691e-183
7.524042	1.33235e-183
7.523204	1.39875e-183
7.522365	1.46845e-183
7.521527	1.54163e-183
7.520689	1.61845e-183
7.519850	1.69911e-183
7.519012	1.78378e-183
7.518173	1.87267e-183
7.517335	1.966e-183
7.516496	2.06397e-183
7.515658	2.16682e-183
7.514820	2.27481e-183
7.513981	2.38817e-183
7.513143	2.50718e-183
7.512304	2.63212e-183
7.511466	2.76329e-183
7.510627	2.90099e-183
7.509789	3.04556e-183
7.508951	3.19733e-183
7.508112	3.35666e-183
7.507274	3.52394e-183
7.506435	3.69955e-183
7.505597	3.88391e-183
7.504758	4.07745e-183
7.503920	4.28065e-183
7.503082	4.49397e-183
7.502243	4.71791e-183
7.501405	4.95302e-183
7.500566	5.19985e-183
7.499728	5.45897e-183
7.498889	5.73101e-183
7.498051	6.0166e-183
7.497213	6.31643e-183
7.496374	6.6312e-183
7.495536	6.96165e-183
7.494697	7.30857e-183
7.493859	7.67277e-183
7.493020	8.05513e-183
7.492182	8.45654e-183
7.491344	8.87795e-183
7.490505	9.32037e-183
7.489667	9.78483e-183
7.488828	1.02724e-182
7.487990	1.07843e-182
7.487151	1.13217e-182
7.486313	1.18859e-182
7.485475	1.24782e-182
7.484636	1.31001e-182
7.483798	1.37529e-182
7.482959	1.44382e-182
7.482121	1.51577e-182
7.481282	1.59131e-182
7.480444	1.6706e-182
7.479606	1.75385e-182
7.478767	1.84125e-182
7.477929	1.93301e-182
7.477090	2.02933e-182
7.476252	2.13046e-182
7.475413	2.23663e-182
7.474575	2.34808e-182
7.473736	2.46509e-182
7.472898	2.58793e-182
7.472060	2.71689e-182
7.471221	2.85228e-182
7.470383	2.99442e-182
7.469544	3.14364e-182
7.468706	3.30029e-182
7.467867	3.46475e-182
7.467029	3.6374e-182
7.466191	3.81866e-182
7.465352	4.00895e-182
7.464514	4.20873e-182
7.463675	4.41846e-182
7.462837	4.63864e-182
7.461998	4.86979e-182
7.461160	5.11246e-182
7.460322	5.36722e-182
7.459483	5.63468e-182
7.458645	5.91546e-182
7.457806	6.21024e-182
7.456968	6.51971e-182
7.456129	6.84459e-182
7.455291	7.18567e-182
7.454453	7.54374e-182
7.453614	7.91966e-182
7.452776	8.3143e-182
7.451937	8.72862e-182
7.451099	9.16358e-182
7.450260	9.62021e-182
7.449422	1.00996e-181
7.448584	1.06029e-181
7.447745	1.11312e-181
7.446907	1.16859e-181
7.446068	1.22682e-181
7.445230	1.28796e-181
7.444391	1.35214e-181
7.443553	1.41952e-181
7.442715	1.49025e-181
7.441876	1.56451e-181
7.441038	1.64247e-181
7.440199	1.72432e-181
7.439361	1.81024e-181
7.438522	1.90045e-181
7.437684	1.99515e-181
7.436846	2.09457e-181
7.436007	2.19895e-181
7.435169	2.30852e-181
7.434330	2.42356e-181
7.433492	2.54432e-181
7.432653	2.67111e-181
7.431815	2.80421e-181
7.430977	2.94395e-181
7.430138	3.09065e-181
7.429300	3.24466e-181
7.428461	3.40634e-181
7.427623	3.57608e-181
7.426784	3.75428e-181
7.425946	3.94135e-181
7.425108	4.13775e-181
7.424269	4.34394e-181
7.423431	4.5604e-181
7.422592	4.78764e-181
7.421754	5.02621e-181
7.420915	5.27667e-181
7.420077	5.53961e-181
7.419238	5.81565e-181
7.418400	6.10544e-181
7.417562	6.40968e-181
7.416723	6.72907e-181
7.415885	7.06438e-181
7.415046	7.4164e-181
7.414208	7.78596e-181
7.413369	8.17394e-181
7.412531	8.58124e-181
7.411693	9.00885e-181
7.410854	9.45776e-181
7.410016	9.92903e-181
7.409177	1.04238e-180
7.408339	1.09432e-180
7.407500	1.14885e-180
7.406662	1.2061e-180
7.405824	1.2662e-180
7.404985	1.32929e-180
7.404147	1.39553e-180
7.403308	1.46507e-180
7.402470	1.53807e-180
7.401631	1.61471e-180
7.400793	1.69517e-180
7.399955	1.77964e-180
7.399116	1.86832e-180
7.398278	1.96142e-180
7.397439	2.05916e-180
7.396601	2.16176e-180
7.395762	2.26948e-180
7.394924	2.38257e-180
7.394086	2.50129e-180
7.393247	2.62593e-180
7.392409	2.75678e-180
7.391570	2.89414e-180
7.390732	3.03836e-180
7.389893	3.18975e-180
7.389055	3.3487e-180
7.388217	3.51556e-180
7.387378	3.69074e-180
7.386540	3.87464e-180
7.385701	4.06771e-180
7.384863	4.2704e-180
7.384024	4.48319e-180
7.383186	4.70658e-180
7.382348	4.94111e-180
7.381509	5.18731e-180
7.380671	5.44579e-180
7.379832	5.71715e-180
7.378994	6.00203e-180
7.378155	6.3011e-180
7.377317	6.61508e-180
7.376479	6.9447e-180
7.375640	7.29074e-180
7.374802	7.65403e-180
7.373963	8.03542e-180
7.373125	8.43581e-180
7.372286	8.85615e-180
7.371448	9.29744e-180
7.370609	9.76072e-180
7.369771	1.02471e-179
7.368933	1.07577e-179
7.368094	1.12937e-179
7.367256	1.18565e-179
7.366417	1.24472e-179
7.365579	1.30675e-179
7.364740	1.37186e-179
7.363902	1.44022e-179
7.363064	1.51198e-179
7.362225	1.58732e-179
7.361387	1.66641e-179
7.360548	1.74945e-179
7.359710	1.83662e-179
7.358871	1.92813e-179
7.358033	2.02421e-179
7.357195	2.12507e-179
7.356356	2.23096e-179
7.355518	2.34212e-179
7.354679	2.45882e-179
7.353841	2.58134e-179
7.353002	2.70996e-179
7.352164	2.84499e-179
7.351326	2.98675e-179
7.350487	3.13558e-179
7.349649	3.29181e-179
7.348810	3.45584e-179
7.347972	3.62803e-179
7.347133	3.80881e-179
7.346295	3.99859e-179
7.345457	4.19783e-179
7.344618	4.407e-179
7.343780	4.62659e-179
7.342941	4.85712e-179
7.342103	5.09914e-179
7.341264	5.35321e-179
7.340426	5.61995e-179
7.339588	5.89998e-179
7.338749	6.19396e-179
7.337911	6.50258e-179
7.337072	6.82659e-179
7.336234	7.16674e-179
7.335395	7.52384e-179
7.334557	7.89873e-179
7.333719	8.2923e-179
7.332880	8.70548e-179
7.332042	9.13924e-179
7.331203	9.59462e-179
7.330365	1.00727e-178
7.329526	1.05746e-178
7.328688	1.11015e-178
7.327850	1.16546e-178
7.327011	1.22353e-178
7.326173	1.2845e-178
7.325334	1.3485e-178
7.324496	1.41569e-178
7.323657	1.48623e-178
7.322819	1.56029e-178
7.321981	1.63803e-178
7.321142	1.71965e-178
7.320304	1.80533e-178
7.319465	1.89528e-178
7.318627	1.98972e-178
7.317788	2.08886e-178
7.316950	2.19294e-178
7.316111	2.30221e-178
7.315273	2.41692e-178
7.314435	2.53734e-178
7.313596	2.66377e-178
7.312758	2.7965e-178
7.311919	2.93583e-178
7.311081	3.08212e-178
7.310242	3.23569e-178
7.309404	3.39691e-178
7.308566	3.56616e-178
7.307727	3.74385e-178
7.306889	3.93039e-178
7.306050	4.12623e-178
7.305212	4.33182e-178
7.304373	4.54766e-178
7.303535	4.77425e-178
7.302697	5.01213e-178
7.301858	5.26186e-178
7.301020	5.52404e-178
7.300181	5.79928e-178
7.299343	6.08823e-178
7.298504	6.39158e-178
7.297666	6.71005e-178
7.296828	7.04438e-178
7.295989	7.39537e-178
7.295151	7.76385e-178
7.294312	8.15068e-178
7.293474	8.5568e-178
7.292635	8.98314e-178
7.291797	9.43073e-178
7.290959	9.90062e-178
7.290120	1.03939e-177
7.289282	1.09118e-177
7.288443	1.14555e-177
7.287605	1.20263e-177
7.286766	1.26255e-177
7.285928	1.32545e-177
7.285090	1.39149e-177
7.284251	1.46083e-177
7.283413	1.53361e-177
7.282574	1.61002e-177
7.281736	1.69024e-177
7.280897	1.77446e-177
7.280059	1.86287e-177
7.279221	1.95569e-177
7.278382	2.05313e-177
7.277544	2.15543e-177
7.276705	2.26282e-177
7.275867	2.37557e-177
7.275028	2.49393e-177
7.274190	2.61819e-177
7.273352	2.74864e-177
7.272513	2.88559e-177
7.271675	3.02936e-177
7.270836	3.1803e-177
7.269998	3.33876e-177
7.269159	3.50511e-177
7.268321	3.67975e-177
7.267483	3.86309e-177
7.266644	4.05557e-177
7.265806	4.25764e-177
7.264967	4.46977e-177
7.264129	4.69247e-177
7.263290	4.92627e-177
7.262452	5.17172e-177
7.261613	5.4294e-177
7.260775	5.69992e-177
7.259937	5.98391e-177
7.259098	6.28205e-177
7.258260	6.59505e-177
7.257421	6.92364e-177
7.256583	7.26861e-177
7.255744	7.63076e-177
7.254906	8.01095e-177
7.254068	8.41009e-177
7.253229	8.82912e-177
7.252391	9.26902e-177
7.251552	9.73084e-177
7.250714	1.02157e-176
7.249875	1.07246e-176
7.249037	1.1259e-176
7.248199	1.182e-176
7.247360	1.24089e-176
7.246522	1.30271e-176
7.245683	1.36762e-176
7.244845	1.43576e-176
7.244006	1.50729e-176
7.243168	1.58239e-176
7.242330	1.66123e-176
7.241491	1.744e-176
7.240653	1.83089e-176
7.239814	1.92211e-176
7.238976	2.01788e-176
7.238137	2.11842e-176
7.237299	2.22396e-176
7.236461	2.33477e-176
7.235622	2.4511e-176
7.234784	2.57322e-176
7.233945	2.70142e-176
7.233107	2.83602e-176
7.232268	2.97732e-176
7.231430	3.12565e-176
7.230592	3.28138e-176
7.229753	3.44487e-176
7.228915	3.61651e-176
7.228076	3.79669e-176
7.227238	3.98585e-176
7.226399	4.18444e-176
7.225561	4.39292e-176
7.224723	4.61179e-176
7.223884	4.84156e-176
7.223046	5.08278e-176
7.222207	5.33602e-176
7.221369	5.60188e-176
7.220530	5.88098e-176
7.219692	6.17398e-176
7.218854	6.48159e-176
7.218015	6.80452e-176
7.217177	7.14354e-176
7.216338	7.49944e-176
7.215500	7.87309e-176
7.214661	8.26534e-176
7.213823	8.67714e-176
7.212985	9.10946e-176
7.212146	9.56331e-176
7.211308	1.00398e-175
7.210469	1.054e-175
7.209631	1.10651e-175
7.208792	1.16164e-175
7.207954	1.21952e-175
7.207115	1.28027e-175
7.206277	1.34406e-175
7.205439	1.41102e-175
7.204600	1.48132e-175
7.203762	1.55513e-175
7.202923	1.63261e-175
7.202085	1.71395e-175
7.201246	1.79934e-175
7.200408	1.88898e-175
7.199570	1.9831e-175
7.198731	2.0819e-175
7.197893	2.18562e-175
7.197054	2.29451e-175
7.196216	2.40883e-175
7.195377	2.52884e-175
7.194539	2.65483e-175
7.193701	2.7871e-175
7.192862	2.92596e-175
7.192024	3.07174e-175
7.191185	3.22478e-175
7.190347	3.38544e-175
7.189508	3.55411e-175
7.188670	3.73118e-175
7.187832	3.91707e-175
7.186993	4.11222e-175
7.186155	4.3171e-175
7.185316	4.53218e-175
7.184478	4.75798e-175
7.183639	4.99503e-175
7.182801	5.24389e-175
7.181963	5.50515e-175
7.181124	5.77942e-175
7.180286	6.06736e-175
7.179447	6.36964e-175
7.178609	6.68698e-175
7.177770	7.02014e-175
7.176932	7.36989e-175
7.176094	7.73706e-175
7.175255	8.12253e-175
7.174417	8.5272e-175
7.173578	8.95203e-175
7.172740	9.39803e-175
7.171901	9.86625e-175
7.171063	1.03578e-174
7.170225	1.08738e-174
7.169386	1.14156e-174
7.168548	1.19843e-174
7.167709	1.25814e-174
7.166871	1.32082e-174
7.166032	1.38662e-174
7.165194	1.4557e-174
7.164356	1.52823e-174
7.163517	1.60436e-174
7.162679	1.68429e-174
7.161840	1.76821e-174
7.161002	1.8563e-174
7.160163	1.94878e-174
7.159325	2.04587e-174
7.158487	2.1478e-174
7.157648	2.2548e-174
7.156810	2.36713e-174
7.155971	2.48506e-174
7.155133	2.60887e-174
7.154294	2.73884e-174
7.153456	2.87529e-174
7.152617	3.01854e-174
7.151779	3.16893e-174
7.150941	3.3268e-174
7.150102	3.49254e-174
7.149264	3.66654e-174
7.148425	3.84921e-174
7.147587	4.04097e-174
7.146748	4.24229e-174
7.145910	4.45364e-174
7.145072	4.67552e-174
7.144233	4.90846e-174
7.143395	5.15299e-174
7.142556	5.40971e-174
7.141718	5.67922e-174
7.140879	5.96216e-174
7.140041	6.25919e-174
7.139203	6.57102e-174
7.138364	6.89839e-174
7.137526	7.24206e-174
7.136687	7.60286e-174
7.135849	7.98163e-174
7.135010	8.37927e-174
7.134172	8.79672e-174
7.133334	9.23496e-174
7.132495	9.69504e-174
7.131657	1.0178e-173
7.130818	1.06851e-173
7.129980	1.12174e-173
7.129141	1.17763e-173
7.128303	1.23629e-173
7.127465	1.29789e-173
7.126626	1.36255e-173
7.125788	1.43043e-173
7.124949	1.50169e-173
7.124111	1.5765e-173
7.123272	1.65504e-173
7.122434	1.73749e-173
7.121596	1.82405e-173
7.120757	1.91492e-173
7.119919	2.01032e-173
7.119080	2.11047e-173
7.118242	2.21562e-173
7.117403	2.32599e-173
7.116565	2.44187e-173
7.115727	2.56352e-173
7.114888	2.69123e-173
7.114050	2.82531e-173
7.113211	2.96606e-173
7.112373	3.11382e-173
7.111534	3.26895e-173
7.110696	3.4318e-173
7.109858	3.60277e-173
7.109019	3.78225e-173
7.108181	3.97068e-173
7.107342	4.16849e-173
7.106504	4.37616e-173
7.105665	4.59417e-173
7.104827	4.82304e-173
7.103989	5.06332e-173
7.103150	5.31556e-173
7.102312	5.58037e-173
7.101473	5.85838e-173
7.100635	6.15023e-173
7.099796	6.45662e-173
7.098958	6.77828e-173
7.098119	7.11596e-173
7.097281	7.47046e-173
7.096443	7.84262e-173
7.095604	8.23332e-173
7.094766	8.64349e-173
7.093927	9.07409e-173
7.093089	9.52614e-173
7.092250	1.00007e-172
7.091412	1.04989e-172
7.090574	1.10219e-172
7.089735	1.1571e-172
7.088897	1.21475e-172
7.088058	1.27526e-172
7.087220	1.33879e-172
7.086381	1.40549e-172
7.085543	1.47551e-172
7.084705	1.54901e-172
7.083866	1.62618e-172
7.083028	1.70719e-172
7.082189	1.79224e-172
7.081351	1.88152e-172
7.080512	1.97526e-172
7.079674	2.07366e-172
7.078836	2.17696e-172
7.077997	2.28541e-172
7.077159	2.39926e-172
7.076320	2.51879e-172
7.075482	2.64426e-172
7.074643	2.77599e-172
7.073805	2.91429e-172
7.072967	3.05947e-172
7.072128	3.21188e-172
7.071290	3.37188e-172
7.070451	3.53986e-172
7.069613	3.7162e-172
7.068774	3.90133e-172
7.067936	4.09568e-172
7.067098	4.29972e-172
7.066259	4.51391e-172
7.065421	4.73878e-172
7.064582	4.97485e-172
7.063744	5.22268e-172
7.062905	5.48286e-172
7.062067	5.75599e-172
7.061229	6.04274e-172
7.060390	6.34376e-172
7.059552	6.65979e-172
7.058713	6.99155e-172
7.057875	7.33984e-172
7.057036	7.70549e-172
7.056198	8.08935e-172
7.055360	8.49233e-172
7.054521	8.91538e-172
7.053683	9.35951e-172
7.052844	9.82576e-172
7.052006	1.03152e-171
7.051167	1.08291e-171
7.050329	1.13686e-171
7.049490	1.19349e-171
7.048652	1.25295e-171
7.047814	1.31536e-171
7.046975	1.38089e-171
7.046137	1.44968e-171
7.045298	1.52189e-171
7.044460	1.59771e-171
7.043621	1.6773e-171
7.042783	1.76085e-171
7.041945	1.84857e-171
7.041106	1.94066e-171
7.040268	2.03734e-171
7.039429	2.13883e-171
7.038591	2.24537e-171
7.037752	2.35723e-171
7.036914	2.47465e-171
7.036076	2.59793e-171
7.035237	2.72735e-171
7.034399	2.86321e-171
7.033560	3.00584e-171
7.032722	3.15558e-171
7.031883	3.31277e-171
7.031045	3.4778e-171
7.030207	3.65105e-171
7.029368	3.83292e-171
7.028530	4.02386e-171
7.027691	4.22431e-171
7.026853	4.43474e-171
7.026014	4.65566e-171
7.025176	4.88758e-171
7.024338	5.13106e-171
7.023499	5.38666e-171
7.022661	5.65499e-171
7.021822	5.9367e-171
7.020984	6.23243e-171
7.020145	6.5429e-171
7.019307	6.86883e-171
7.018469	7.211e-171
7.017630	7.57021e-171
7.016792	7.94732e-171
7.015953	8.34321e-171
7.015115	8.75882e-171
7.014276	9.19514e-171
7.013438	9.65319e-171
7.012600	1.01341e-170
7.011761	1.06389e-170
7.010923	1.11688e-170
7.010084	1.17252e-170
7.009246	1.23093e-170
7.008407	1.29225e-170
7.007569	1.35662e-170
7.006731	1.4242e-170
7.005892	1.49514e-170
7.005054	1.56962e-170
7.004215	1.64781e-170
7.003377	1.7299e-170
7.002538	1.81607e-170
7.001700	1.90653e-170
7.000862	2.00151e-170
7.000023	2.10121e-170
6.999185	2.20588e-170
6.998346	2.31576e-170
6.997508	2.43112e-170
6.996669	2.55222e-170
6.995831	2.67936e-170
6.994992	2.81283e-170
6.994154	2.95294e-170
6.993316	3.10004e-170
6.992477	3.25446e-170
6.991639	3.41658e-170
6.990800	3.58677e-170
6.989962	3.76544e-170
6.989123	3.95301e-170
6.988285	4.14992e-170
6.987447	4.35665e-170
6.986608	4.57366e-170
6.985770	4.80149e-170
6.984931	5.04067e-170
6.984093	5.29176e-170
6.983254	5.55536e-170
6.982416	5.83209e-170
6.981578	6.12261e-170
6.980739	6.42759e-170
6.979901	6.74777e-170
6.979062	7.0839e-170
6.978224	7.43677e-170
6.977385	7.80721e-170
6.976547	8.19611e-170
6.975709	8.60439e-170
6.974870	9.033e-170
6.974032	9.48295e-170
6.973193	9.95533e-170
6.972355	1.04512e-169
6.971516	1.09718e-169
6.970678	1.15184e-169
6.969840	1.20921e-169
6.969001	1.26945e-169
6.968163	1.33268e-169
6.967324	1.39907e-169
6.966486	1.46876e-169
6.965647	1.54192e-169
6.964809	1.61873e-169
6.963971	1.69936e-169
6.963132	1.78401e-169
6.962294	1.87287e-169
6.961455	1.96616e-169
6.960617	2.0641e-169
6.959778	2.16692e-169
6.958940	2.27486e-169
6.958102	2.38818e-169
6.957263	2.50714e-169
6.956425	2.63202e-169
6.955586	2.76313e-169
6.954748	2.90076e-169
6.953909	3.04526e-169
6.953071	3.19695e-169
6.952233	3.35619e-169
6.951394	3.52337e-169
6.950556	3.69888e-169
6.949717	3.88312e-169
6.948879	4.07655e-169
6.948040	4.27961e-169
6.947202	4.49278e-169
6.946364	4.71658e-169
6.945525	4.95152e-169
6.944687	5.19816e-169
6.943848	5.45709e-169
6.943010	5.72891e-169
6.942171	6.01428e-169
6.941333	6.31386e-169
6.940494	6.62836e-169
6.939656	6.95853e-169
6.938818	7.30514e-169
6.937979	7.66902e-169
6.937141	8.05102e-169
6.936302	8.45205e-169
6.935464	8.87306e-169
6.934625	9.31504e-169
6.933787	9.77903e-169
6.932949	1.02661e-168
6.932110	1.07775e-168
6.931272	1.13143e-168
6.930433	1.18779e-168
6.929595	1.24696e-168
6.928756	1.30907e-168
6.927918	1.37427e-168
6.927080	1.44273e-168
6.926241	1.51459e-168
6.925403	1.59003e-168
6.924564	1.66924e-168
6.923726	1.75238e-168
6.922887	1.83967e-168
6.922049	1.9313e-168
6.921211	2.0275e-168
6.920372	2.12849e-168
6.919534	2.23452e-168
6.918695	2.34582e-168
6.917857	2.46266e-168
6.917018	2.58533e-168
6.916180	2.71411e-168
6.915342	2.8493e-168
6.914503	2.99122e-168
6.913665	3.14021e-168
6.912826	3.29663e-168
6.911988	3.46083e-168
6.911149	3.63322e-168
6.910311	3.81419e-168
6.909473	4.00418e-168
6.908634	4.20362e-168
6.907796	4.41301e-168
6.906957	4.63282e-168
6.906119	4.86358e-168
6.905280	5.10583e-168
6.904442	5.36015e-168
6.903604	5.62714e-168
6.902765	5.90743e-168
6.901927	6.20168e-168
6.901088	6.51058e-168
6.900250	6.83487e-168
6.899411	7.17531e-168
6.898573	7.53271e-168
6.897735	7.90791e-168
6.896896	8.3018e-168
6.896058	8.71531e-168
6.895219	9.14941e-168
6.894381	9.60514e-168
6.893542	1.00836e-167
6.892704	1.05858e-167
6.891866	1.11131e-167
6.891027	1.16666e-167
6.890189	1.22477e-167
6.889350	1.28578e-167
6.888512	1.34982e-167
6.887673	1.41706e-167
6.886835	1.48764e-167
6.885996	1.56174e-167
6.885158	1.63952e-167
6.884320	1.72119e-167
6.883481	1.80692e-167
6.882643	1.89692e-167
6.881804	1.9914e-167
6.880966	2.09059e-167
6.880127	2.19472e-167
6.879289	2.30404e-167
6.878451	2.4188e-167
6.877612	2.53928e-167
6.876774	2.66575e-167
6.875935	2.79853e-167
6.875097	2.93792e-167
6.874258	3.08426e-167
6.873420	3.23788e-167
6.872582	3.39915e-167
6.871743	3.56846e-167
6.870905	3.7462e-167
6.870066	3.93279e-167
6.869228	4.12868e-167
6.868389	4.33432e-167
6.867551	4.5502e-167
6.866713	4.77684e-167
6.865874	5.01477e-167
6.865036	5.26455e-167
6.864197	5.52676e-167
6.863359	5.80204e-167
6.862520	6.09103e-167
6.861682	6.39441e-167
6.860844	6.7129e-167
6.860005	7.04726e-167
6.859167	7.39827e-167
6.858328	7.76676e-167
6.857490	8.15361e-167
6.856651	8.55972e-167
6.855813	8.98606e-167
6.854975	9.43364e-167
6.854136	9.9035e-167
6.853298	1.03968e-166
6.852459	1.09146e-166
6.851621	1.14582e-166
6.850782	1.20289e-166
6.849944	1.26281e-166
6.849106	1.32571e-166
6.848267	1.39174e-166
6.847429	1.46105e-166
6.846590	1.53383e-166
6.845752	1.61022e-166
6.844913	1.69042e-166
6.844075	1.77462e-166
6.843237	1.86301e-166
6.842398	1.9558e-166
6.841560	2.05321e-166
6.840721	2.15547e-166
6.839883	2.26283e-166
6.839044	2.37554e-166
6.838206	2.49386e-166
6.837368	2.61807e-166
6.836529	2.74846e-166
6.835691	2.88536e-166
6.834852	3.02907e-166
6.834014	3.17994e-166
6.833175	3.33832e-166
6.832337	3.50459e-166
6.831498	3.67914e-166
6.830660	3.86239e-166
6.829822	4.05476e-166
6.828983	4.25671e-166
6.828145	4.46873e-166
6.827306	4.6913e-166
6.826468	4.92496e-166
6.825629	5.17025e-166
6.824791	5.42776e-166
6.823953	5.6981e-166
6.823114	5.9819e-166
6.822276	6.27984e-166
6.821437	6.59261e-166
6.820599	6.92097e-166
6.819760	7.26567e-166
6.818922	7.62755e-166
6.818084	8.00745e-166
6.817245	8.40627e-166
6.816407	8.82495e-166
6.815568	9.26449e-166
6.814730	9.72591e-166
6.813891	1.02103e-165
6.813053	1.07189e-165
6.812215	1.12527e-165
6.811376	1.18132e-165
6.810538	1.24015e-165
6.809699	1.30192e-165
6.808861	1.36676e-165
6.808022	1.43484e-165
6.807184	1.5063e-165
6.806346	1.58132e-165
6.805507	1.66008e-165
6.804669	1.74276e-165
6.803830	1.82956e-165
6.802992	1.92068e-165
6.802153	2.01634e-165
6.801315	2.11677e-165
6.800477	2.22219e-165
6.799638	2.33287e-165
6.798800	2.44906e-165
6.797961	2.57104e-165
6.797123	2.69909e-165
6.796284	2.83351e-165
6.795446	2.97464e-165
6.794608	3.12279e-165
6.793769	3.27832e-165
6.792931	3.4416e-165
6.792092	3.61301e-165
6.791254	3.79295e-165
6.790415	3.98186e-165
6.789577	4.18018e-165
6.788739	4.38837e-165
6.787900	4.60693e-165
6.787062	4.83638e-165
6.786223	5.07725e-165
6.785385	5.33012e-165
6.784546	5.59559e-165
6.783708	5.87428e-165
6.782870	6.16684e-165
6.782031	6.47398e-165
6.781193	6.79641e-165
6.780354	7.1349e-165
6.779516	7.49025e-165
6.778677	7.8633e-165
6.777839	8.25493e-165
6.777000	8.66606e-165
6.776162	9.09767e-165
6.775324	9.55077e-165
6.774485	1.00264e-164
6.773647	1.05258e-164
6.772808	1.105e-164
6.771970	1.16004e-164
6.771131	1.21781e-164
6.770293	1.27846e-164
6.769455	1.34214e-164
6.768616	1.40898e-164
6.767778	1.47915e-164
6.766939	1.55282e-164
6.766101	1.63016e-164
6.765262	1.71134e-164
6.764424	1.79657e-164
6.763586	1.88605e-164
6.762747	1.97998e-164
6.761909	2.07859e-164
6.761070	2.18211e-164
6.760232	2.29079e-164
6.759393	2.40488e-164
6.758555	2.52465e-164
6.757717	2.65039e-164
6.756878	2.78239e-164
6.756040	2.92096e-164
6.755201	3.06643e-164
6.754363	3.21915e-164
6.753524	3.37948e-164
6.752686	3.54779e-164
6.751848	3.72448e-164
6.751009	3.90997e-164
6.750171	4.1047e-164
6.749332	4.30912e-164
6.748494	4.52373e-164
6.747655	4.74903e-164
6.746817	4.98554e-164
6.745979	5.23384e-164
6.745140	5.4945e-164
6.744302	5.76814e-164
6.743463	6.05541e-164
6.742625	6.35699e-164
6.741786	6.67358e-164
6.740948	7.00594e-164
6.740110	7.35486e-164
6.739271	7.72115e-164
6.738433	8.10568e-164
6.737594	8.50937e-164
6.736756	8.93316e-164
6.735917	9.37805e-164
6.735079	9.8451e-164
6.734241	1.03354e-163
6.733402	1.08501e-163
6.732564	1.13905e-163
6.731725	1.19578e-163
6.730887	1.25533e-163
6.730048	1.31785e-163
6.729210	1.38348e-163
6.728371	1.45238e-163
6.727533	1.52471e-163
6.726695	1.60065e-163
6.725856	1.68036e-163
6.725018	1.76405e-163
6.724179	1.8519e-163
6.723341	1.94413e-163
6.722502	2.04095e-163
6.721664	2.14259e-163
6.720826	2.2493e-163
6.719987	2.36132e-163
6.719149	2.47891e-163
6.718310	2.60237e-163
6.717472	2.73197e-163
6.716633	2.86803e-163
6.715795	3.01086e-163
6.714957	3.1608e-163
6.714118	3.31822e-163
6.713280	3.48347e-163
6.712441	3.65695e-163
6.711603	3.83907e-163
6.710764	4.03026e-163
6.709926	4.23098e-163
6.709088	4.44168e-163
6.708249	4.66289e-163
6.707411	4.8951e-163
6.706572	5.13888e-163
6.705734	5.39481e-163
6.704895	5.66347e-163
6.704057	5.94552e-163
6.703219	6.24161e-163
6.702380	6.55245e-163
6.701542	6.87877e-163
6.700703	7.22134e-163
6.699865	7.58097e-163
6.699026	7.95851e-163
6.698188	8.35485e-163
6.697350	8.77093e-163
6.696511	9.20772e-163
6.695673	9.66628e-163
6.694834	1.01477e-162
6.693996	1.0653e-162
6.693157	1.11835e-162
6.692319	1.17405e-162
6.691481	1.23252e-162
6.690642	1.2939e-162
6.689804	1.35833e-162
6.688965	1.42598e-162
6.688127	1.49699e-162
6.687288	1.57155e-162
6.686450	1.64981e-162
6.685612	1.73197e-162
6.684773	1.81822e-162
6.683935	1.90877e-162
6.683096	2.00383e-162
6.682258	2.10362e-162
6.681419	2.20838e-162
6.680581	2.31835e-162
6.679743	2.43381e-162
6.678904	2.55501e-162
6.678066	2.68225e-162
6.677227	2.81583e-162
6.676389	2.95605e-162
6.675550	3.10327e-162
6.674712	3.25781e-162
6.673873	3.42005e-162
6.673035	3.59036e-162
6.672197	3.76916e-162
6.671358	3.95686e-162
6.670520	4.15391e-162
6.669681	4.36078e-162
6.668843	4.57794e-162
6.668004	4.80592e-162
6.667166	5.04525e-162
6.666328	5.2965e-162
6.665489	5.56026e-162
6.664651	5.83716e-162
6.663812	6.12785e-162
6.662974	6.43301e-162
6.662135	6.75337e-162
6.661297	7.08968e-162
6.660459	7.44274e-162
6.659620	7.81338e-162
6.658782	8.20248e-162
6.657943	8.61096e-162
6.657105	9.03977e-162
6.656266	9.48994e-162
6.655428	9.96253e-162
6.654590	1.04587e-161
6.653751	1.09795e-161
6.652913	1.15262e-161
6.652074	1.21002e-161
6.651236	1.27028e-161
6.650397	1.33354e-161
6.649559	1.39995e-161
6.648721	1.46966e-161
6.647882	1.54285e-161
6.647044	1.61968e-161
6.646205	1.70034e-161
6.645367	1.78501e-161
6.644528	1.8739e-161
6.643690	1.96722e-161
6.642852	2.06519e-161
6.642013	2.16803e-161
6.641175	2.27599e-161
6.640336	2.38933e-161
6.639498	2.50832e-161
6.638659	2.63323e-161
6.637821	2.76436e-161
6.636983	2.90202e-161
6.636144	3.04653e-161
6.635306	3.19824e-161
6.634467	3.35751e-161
6.633629	3.5247e-161
6.632790	3.70023e-161
6.631952	3.88449e-161
6.631114	4.07793e-161
6.630275	4.281e-161
6.629437	4.49418e-161
6.628598	4.71798e-161
6.627760	4.95293e-161
6.626921	5.19957e-161
6.626083	5.4585e-161
6.625245	5.73031e-161
6.624406	6.01567e-161
6.623568	6.31523e-161
6.622729	6.62972e-161
6.621891	6.95986e-161
6.621052	7.30644e-161
6.620214	7.67028e-161
6.619375	8.05224e-161
6.618537	8.45322e-161
6.617699	8.87416e-161
6.616860	9.31607e-161
6.616022	9.77998e-161
6.615183	1.0267e-160
6.614345	1.07783e-160
6.613506	1.1315e-160
6.612668	1.18784e-160
6.611830	1.24699e-160
6.610991	1.30909e-160
6.610153	1.37428e-160
6.609314	1.44271e-160
6.608476	1.51456e-160
6.607637	1.58998e-160
6.606799	1.66915e-160
6.605961	1.75227e-160
6.605122	1.83953e-160
6.604284	1.93113e-160
6.603445	2.02729e-160
6.602607	2.12824e-160
6.601768	2.23422e-160
6.600930	2.34548e-160
6.600092	2.46228e-160
6.599253	2.58489e-160
6.598415	2.7136e-160
6.597576	2.84873e-160
6.596738	2.99059e-160
6.595899	3.13951e-160
6.595061	3.29584e-160
6.594223	3.45996e-160
6.593384	3.63225e-160
6.592546	3.81313e-160
6.591707	4.003e-160
6.590869	4.20234e-160
6.590030	4.4116e-160
6.589192	4.63128e-160
6.588354	4.86189e-160
6.587515	5.10399e-160
6.586677	5.35815e-160
6.585838	5.62496e-160
6.585000	5.90506e-160
6.584161	6.19911e-160
6.583323	6.5078e-160
6.582485	6.83185e-160
6.581646	7.17205e-160
6.580808	7.52918e-160
6.579969	7.9041e-160
6.579131	8.29769e-160
6.578292	8.71088e-160
6.577454	9.14464e-160
6.576616	9.6e-160
6.575777	1.0078e-159
6.574939	1.05799e-159
6.574100	1.11067e-159
6.573262	1.16597e-159
6.572423	1.22403e-159
6.571585	1.28499e-159
6.570747	1.34897e-159
6.569908	1.41614e-159
6.569070	1.48666e-159
6.568231	1.56069e-159
6.567393	1.6384e-159
6.566554	1.71999e-159
6.565716	1.80563e-159
6.564877	1.89554e-159
6.564039	1.98993e-159
6.563201	2.08902e-159
6.562362	2.19304e-159
6.561524	2.30224e-159
6.560685	2.41688e-159
6.559847	2.53723e-159
6.559008	2.66357e-159
6.558170	2.7962e-159
6.557332	2.93543e-159
6.556493	3.0816e-159
6.555655	3.23504e-159
6.554816	3.39613e-159
6.553978	3.56524e-159
6.553139	3.74277e-159
6.552301	3.92913e-159
6.551463	4.12478e-159
6.550624	4.33017e-159
6.549786	4.54579e-159
6.548947	4.77214e-159
6.548109	5.00976e-159
6.547270	5.25922e-159
6.546432	5.52109e-159
6.545594	5.79601e-159
6.544755	6.08461e-159
6.543917	6.38759e-159
6.543078	6.70565e-159
6.542240	7.03955e-159
6.541401	7.39007e-159
6.540563	7.75805e-159
6.539725	8.14435e-159
6.538886	8.54988e-159
6.538048	8.97561e-159
6.537209	9.42254e-159
6.536371	9.89172e-159
6.535532	1.03843e-158
6.534694	1.09013e-158
6.533856	1.14441e-158
6.533017	1.2014e-158
6.532179	1.26122e-158
6.531340	1.32402e-158
6.530502	1.38995e-158
6.529663	1.45916e-158
6.528825	1.53181e-158
6.527987	1.60808e-158
6.527148	1.68815e-158
6.526310	1.77221e-158
6.525471	1.86046e-158
6.524633	1.95309e-158
6.523794	2.05034e-158
6.522956	2.15244e-158
6.522118	2.25961e-158
6.521279	2.37212e-158
6.520441	2.49024e-158
6.519602	2.61423e-158
6.518764	2.7444e-158
6.517925	2.88105e-158
6.517087	3.02451e-158
6.516249	3.1751e-158
6.515410	3.3332e-158
6.514572	3.49917e-158
6.513733	3.6734e-158
6.512895	3.8563e-158
6.512056	4.04832e-158
6.511218	4.24989e-158
6.510379	4.4615e-158
6.509541	4.68365e-158
6.508703	4.91686e-158
6.507864	5.16168e-158
6.507026	5.41869e-158
6.506187	5.68849e-158
6.505349	5.97173e-158
6.504510	6.26908e-158
6.503672	6.58122e-158
6.502834	6.90891e-158
6.501995	7.25292e-158
6.501157	7.61406e-158
6.500318	7.99317e-158
6.499480	8.39116e-158
6.498641	8.80897e-158
6.497803	9.24758e-158
6.496965	9.70803e-158
6.496126	1.01914e-157
6.495288	1.06989e-157
6.494449	1.12316e-157
6.493611	1.17908e-157
6.492772	1.23779e-157
6.491934	1.29942e-157
6.491096	1.36412e-157
6.490257	1.43204e-157
6.489419	1.50334e-157
6.488580	1.57819e-157
6.487742	1.65677e-157
6.486903	1.73927e-157
6.486065	1.82587e-157
6.485227	1.91678e-157
6.484388	2.01222e-157
6.483550	2.11241e-157
6.482711	2.21758e-157
6.481873	2.328e-157
6.481034	2.44391e-157
6.480196	2.56559e-157
6.479358	2.69334e-157
6.478519	2.82744e-157
6.477681	2.96822e-157
6.476842	3.11601e-157
6.476004	3.27116e-157
6.475165	3.43403e-157
6.474327	3.60501e-157
6.473489	3.7845e-157
6.472650	3.97293e-157
6.471812	4.17075e-157
6.470973	4.37841e-157
6.470135	4.59641e-157
6.469296	4.82527e-157
6.468458	5.06552e-157
6.467620	5.31773e-157
6.466781	5.5825e-157
6.465943	5.86045e-157
6.465104	6.15224e-157
6.464266	6.45856e-157
6.463427	6.78013e-157
6.462589	7.11771e-157
6.461751	7.4721e-157
6.460912	7.84413e-157
6.460074	8.23469e-157
6.459235	8.64469e-157
6.458397	9.07511e-157
6.457558	9.52695e-157
6.456720	1.00013e-156
6.455881	1.04993e-156
6.455043	1.1022e-156
6.454205	1.15708e-156
6.453366	1.21469e-156
6.452528	1.27517e-156
6.451689	1.33866e-156
6.450851	1.40531e-156
6.450012	1.47528e-156
6.449174	1.54873e-156
6.448336	1.62584e-156
6.447497	1.70679e-156
6.446659	1.79177e-156
6.445820	1.88098e-156
6.444982	1.97463e-156
6.444143	2.07294e-156
6.443305	2.17615e-156
6.442467	2.2845e-156
6.441628	2.39824e-156
6.440790	2.51765e-156
6.439951	2.643e-156
6.439113	2.77459e-156
6.438274	2.91273e-156
6.437436	3.05775e-156
6.436598	3.20999e-156
6.435759	3.36981e-156
6.434921	3.53759e-156
6.434082	3.71372e-156
6.433244	3.89862e-156
6.432405	4.09273e-156
6.431567	4.2965e-156
6.430729	4.51041e-156
6.429890	4.73498e-156
6.429052	4.97072e-156
6.428213	5.2182e-156
6.427375	5.47801e-156
6.426536	5.75075e-156
6.425698	6.03706e-156
6.424860	6.33764e-156
6.424021	6.65317e-156
6.423183	6.98442e-156
6.422344	7.33216e-156
6.421506	7.69721e-156
6.420667	8.08044e-156
6.419829	8.48274e-156
6.418991	8.90508e-156
6.418152	9.34844e-156
6.417314	9.81388e-156
6.416475	1.03025e-155
6.415637	1.08154e-155
6.414798	1.13539e-155
6.413960	1.19192e-155
6.413122	1.25126e-155
6.412283	1.31356e-155
6.411445	1.37895e-155
6.410606	1.44761e-155
6.409768	1.51968e-155
6.408929	1.59534e-155
6.408091	1.67477e-155
6.407252	1.75815e-155
6.406414	1.84568e-155
6.405576	1.93757e-155
6.404737	2.03404e-155
6.403899	2.13531e-155
6.403060	2.24162e-155
6.402222	2.35322e-155
6.401383	2.47038e-155
6.400545	2.59337e-155
6.399707	2.72249e-155
6.398868	2.85803e-155
6.398030	3.00032e-155
6.397191	3.1497e-155
6.396353	3.30651e-155
6.395514	3.47113e-155
6.394676	3.64395e-155
6.393838	3.82536e-155
6.392999	4.01582e-155
6.392161	4.21575e-155
6.391322	4.42563e-155
6.390484	4.64597e-155
6.389645	4.87727e-155
6.388807	5.1201e-155
6.387969	5.375e-155
6.387130	5.6426e-155
6.386292	5.92353e-155
6.385453	6.21844e-155
6.384615	6.52803e-155
6.383776	6.85303e-155
6.382938	7.19421e-155
6.382100	7.55238e-155
6.381261	7.92838e-155
6.380423	8.3231e-155
6.379584	8.73747e-155
6.378746	9.17247e-155
6.377907	9.62913e-155
6.377069	1.01085e-154
6.376231	1.06118e-154
6.375392	1.11401e-154
6.374554	1.16947e-154
6.373715	1.22769e-154
6.372877	1.28881e-154
6.372038	1.35298e-154
6.371200	1.42034e-154
6.370362	1.49105e-154
6.369523	1.56528e-154
6.368685	1.64321e-154
6.367846	1.72501e-154
6.367008	1.81089e-154
6.366169	1.90105e-154
6.365331	1.99569e-154
6.364493	2.09505e-154
6.363654	2.19935e-154
6.362816	2.30884e-154
6.361977	2.42379e-154
6.361139	2.54446e-154
6.360300	2.67113e-154
6.359462	2.80411e-154
6.358624	2.94372e-154
6.357785	3.09027e-154
6.356947	3.24411e-154
6.356108	3.40562e-154
6.355270	3.57517e-154
6.354431	3.75316e-154
6.353593	3.94e-154
6.352754	4.13615e-154
6.351916	4.34207e-154
6.351078	4.55824e-154
6.350239	4.78516e-154
6.349401	5.02339e-154
6.348562	5.27347e-154
6.347724	5.53601e-154
6.346885	5.81161e-154
6.346047	6.10094e-154
6.345209	6.40467e-154
6.344370	6.72352e-154
6.343532	7.05824e-154
6.342693	7.40962e-154
6.341855	7.7785e-154
6.341016	8.16575e-154
6.340178	8.57227e-154
6.339340	8.99902e-154
6.338501	9.44703e-154
6.337663	9.91733e-154
6.336824	1.04111e-153
6.335986	1.09294e-153
6.335147	1.14735e-153
6.334309	1.20446e-153
6.333471	1.26443e-153
6.332632	1.32737e-153
6.331794	1.39345e-153
6.330955	1.46282e-153
6.330117	1.53565e-153
6.329278	1.6121e-153
6.328440	1.69235e-153
6.327602	1.7766e-153
6.326763	1.86505e-153
6.325925	1.9579e-153
6.325086	2.05537e-153
6.324248	2.15769e-153
6.323409	2.2651e-153
6.322571	2.37787e-153
6.321733	2.49624e-153
6.320894	2.62051e-153
6.320056	2.75097e-153
6.319217	2.88792e-153
6.318379	3.03169e-153
6.317540	3.18261e-153
6.316702	3.34105e-153
6.315864	3.50738e-153
6.315025	3.68198e-153
6.314187	3.86528e-153
6.313348	4.0577e-153
6.312510	4.2597e-153
6.311671	4.47176e-153
6.310833	4.69437e-153
6.309995	4.92807e-153
6.309156	5.1734e-153
6.308318	5.43094e-153
6.307479	5.70131e-153
6.306641	5.98513e-153
6.305802	6.28308e-153
6.304964	6.59586e-153
6.304126	6.92422e-153
6.303287	7.26892e-153
6.302449	7.63077e-153
6.301610	8.01065e-153
6.300772	8.40943e-153
6.299933	8.82807e-153
6.299095	9.26754e-153
6.298256	9.72889e-153
6.297418	1.02132e-152
6.296580	1.07216e-152
6.295741	1.12554e-152
6.294903	1.18157e-152
6.294064	1.24039e-152
6.293226	1.30214e-152
6.292387	1.36696e-152
6.291549	1.43501e-152
6.290711	1.50644e-152
6.289872	1.58144e-152
6.289034	1.66016e-152
6.288195	1.74281e-152
6.287357	1.82956e-152
6.286518	1.92064e-152
6.285680	2.01625e-152
6.284842	2.11662e-152
6.284003	2.22199e-152
6.283165	2.3326e-152
6.282326	2.44872e-152
6.281488	2.57062e-152
6.280649	2.69859e-152
6.279811	2.83293e-152
6.278973	2.97395e-152
6.278134	3.12199e-152
6.277296	3.27741e-152
6.276457	3.44056e-152
6.275619	3.61183e-152
6.274780	3.79163e-152
6.273942	3.98038e-152
6.273104	4.17852e-152
6.272265	4.38653e-152
6.271427	4.60489e-152
6.270588	4.83412e-152
6.269750	5.07477e-152
6.268911	5.32739e-152
6.268073	5.59259e-152
6.267235	5.87098e-152
6.266396	6.16324e-152
6.265558	6.47005e-152
6.264719	6.79212e-152
6.263881	7.13023e-152
6.263042	7.48517e-152
6.262204	7.85778e-152
6.261366	8.24894e-152
6.260527	8.65957e-152
6.259689	9.09064e-152
6.258850	9.54316e-152
6.258012	1.00182e-151
6.257173	1.05169e-151
6.256335	1.10404e-151
6.255497	1.159e-151
6.254658	1.2167e-151
6.253820	1.27726e-151
6.252981	1.34084e-151
6.252143	1.40759e-151
6.251304	1.47766e-151
6.250466	1.55122e-151
6.249628	1.62843e-151
6.248789	1.7095e-151
6.247951	1.79459e-151
6.247112	1.88392e-151
6.246274	1.9777e-151
6.245435	2.07615e-151
6.244597	2.1795e-151
6.243758	2.28799e-151
6.242920	2.40189e-151
6.242082	2.52145e-151
6.241243	2.64696e-151
6.240405	2.77872e-151
6.239566	2.91705e-151
6.238728	3.06225e-151
6.237889	3.21469e-151
6.237051	3.37471e-151
6.236213	3.54269e-151
6.235374	3.71904e-151
6.234536	3.90417e-151
6.233697	4.09851e-151
6.232859	4.30253e-151
6.232020	4.5167e-151
6.231182	4.74153e-151
6.230344	4.97756e-151
6.229505	5.22533e-151
6.228667	5.48544e-151
6.227828	5.75849e-151
6.226990	6.04513e-151
6.226151	6.34605e-151
6.225313	6.66194e-151
6.224475	6.99355e-151
6.223636	7.34168e-151
6.222798	7.70713e-151
6.221959	8.09077e-151
6.221121	8.49351e-151
6.220282	8.91629e-151
6.219444	9.36012e-151
6.218606	9.82605e-151
6.217767	1.03152e-150
6.216929	1.08286e-150
6.216090	1.13676e-150
6.215252	1.19335e-150
6.214413	1.25275e-150
6.213575	1.31511e-150
6.212737	1.38057e-150
6.211898	1.44929e-150
6.211060	1.52143e-150
6.210221	1.59716e-150
6.209383	1.67667e-150
6.208544	1.76013e-150
6.207706	1.84774e-150
6.206868	1.93971e-150
6.206029	2.03627e-150
6.205191	2.13762e-150
6.204352	2.24403e-150
6.203514	2.35573e-150
6.202675	2.47299e-150
6.201837	2.59609e-150
6.200999	2.72531e-150
6.200160	2.86097e-150
6.199322	3.00337e-150
6.198483	3.15287e-150
6.197645	3.30981e-150
6.196806	3.47456e-150
6.195968	3.64751e-150
6.195130	3.82907e-150
6.194291	4.01966e-150
6.193453	4.21975e-150
6.192614	4.42979e-150
6.191776	4.65028e-150
6.190937	4.88176e-150
6.190099	5.12475e-150
6.189260	5.37984e-150
6.188422	5.64762e-150
6.187584	5.92874e-150
6.186745	6.22385e-150
6.185907	6.53364e-150
6.185068	6.85886e-150
6.184230	7.20026e-150
6.183391	7.55866e-150
6.182553	7.93489e-150
6.181715	8.32986e-150
6.180876	8.74448e-150
6.180038	9.17974e-150
6.179199	9.63666e-150
6.178361	1.01163e-149
6.177522	1.06199e-149
6.176684	1.11485e-149
6.175846	1.17034e-149
6.175007	1.22859e-149
6.174169	1.28975e-149
6.173330	1.35394e-149
6.172492	1.42134e-149
6.171653	1.49208e-149
6.170815	1.56635e-149
6.169977	1.64432e-149
6.169138	1.72616e-149
6.168300	1.81208e-149
6.167461	1.90228e-149
6.166623	1.99696e-149
6.165784	2.09636e-149
6.164946	2.2007e-149
6.164108	2.31024e-149
6.163269	2.42523e-149
6.162431	2.54595e-149
6.161592	2.67267e-149
6.160754	2.8057e-149
6.159915	2.94535e-149
6.159077	3.09195e-149
6.158239	3.24585e-149
6.157400	3.40741e-149
6.156562	3.57701e-149
6.155723	3.75506e-149
6.154885	3.94196e-149
6.154046	4.13817e-149
6.153208	4.34414e-149
6.152370	4.56036e-149
6.151531	4.78735e-149
6.150693	5.02564e-149
6.149854	5.27578e-149
6.149016	5.53837e-149
6.148177	5.81404e-149
6.147339	6.10342e-149
6.146501	6.40721e-149
6.145662	6.72612e-149
6.144824	7.0609e-149
6.143985	7.41235e-149
6.143147	7.78129e-149
6.142308	8.16859e-149
6.141470	8.57516e-149
6.140632	9.00198e-149
6.139793	9.45003e-149
6.138955	9.92039e-149
6.138116	1.04142e-148
6.137278	1.09325e-148
6.136439	1.14766e-148
6.135601	1.20479e-148
6.134762	1.26475e-148
6.133924	1.3277e-148
6.133086	1.39379e-148
6.132247	1.46316e-148
6.131409	1.53598e-148
6.130570	1.61244e-148
6.129732	1.69269e-148
6.128893	1.77694e-148
6.128055	1.86538e-148
6.127217	1.95823e-148
6.126378	2.05569e-148
6.125540	2.15801e-148
6.124701	2.26542e-148
6.123863	2.37817e-148
6.123024	2.49654e-148
6.122186	2.6208e-148
6.121348	2.75124e-148
6.120509	2.88818e-148
6.119671	3.03193e-148
6.118832	3.18283e-148
6.117994	3.34125e-148
6.117155	3.50755e-148
6.116317	3.68213e-148
6.115479	3.86539e-148
6.114640	4.05778e-148
6.113802	4.25974e-148
6.112963	4.47176e-148
6.112125	4.69432e-148
6.111286	4.92797e-148
6.110448	5.17324e-148
6.109610	5.43072e-148
6.108771	5.70101e-148
6.107933	5.98476e-148
6.107094	6.28263e-148
6.106256	6.59533e-148
6.105417	6.92358e-148
6.104579	7.26818e-148
6.103741	7.62993e-148
6.102902	8.00968e-148
6.102064	8.40833e-148
6.101225	8.82682e-148
6.100387	9.26614e-148
6.099548	9.72732e-148
6.098710	1.02115e-147
6.097872	1.07197e-147
6.097033	1.12532e-147
6.096195	1.18133e-147
6.095356	1.24013e-147
6.094518	1.30185e-147
6.093679	1.36664e-147
6.092841	1.43466e-147
6.092003	1.50606e-147
6.091164	1.58102e-147
6.090326	1.65971e-147
6.089487	1.74231e-147
6.088649	1.82903e-147
6.087810	1.92006e-147
6.086972	2.01562e-147
6.086133	2.11594e-147
6.085295	2.22125e-147
6.084457	2.3318e-147
6.083618	2.44786e-147
6.082780	2.56969e-147
6.081941	2.69758e-147
6.081103	2.83184e-147
6.080264	2.97278e-147
6.079426	3.12073e-147
6.078588	3.27605e-147
6.077749	3.4391e-147
6.076911	3.61026e-147
6.076072	3.78995e-147
6.075234	3.97857e-147
6.074395	4.17658e-147
6.073557	4.38445e-147
6.072719	4.60266e-147
6.071880	4.83173e-147
6.071042	5.0722e-147
6.070203	5.32464e-147
6.069365	5.58965e-147
6.068526	5.86784e-147
6.067688	6.15988e-147
6.066850	6.46645e-147
6.066011	6.78828e-147
6.065173	7.12612e-147
6.064334	7.48078e-147
6.063496	7.8531e-147
6.062657	8.24394e-147
6.061819	8.65423e-147
6.060981	9.08494e-147
6.060142	9.53708e-147
6.059304	1.00117e-146
6.058465	1.051e-146
6.057627	1.10331e-146
6.056788	1.15822e-146
6.055950	1.21586e-146
6.055112	1.27637e-146
6.054273	1.33989e-146
6.053435	1.40658e-146
6.052596	1.47658e-146
6.051758	1.55007e-146
6.050919	1.62721e-146
6.050081	1.7082e-146
6.049243	1.79321e-146
6.048404	1.88246e-146
6.047566	1.97614e-146
6.046727	2.07449e-146
6.045889	2.17773e-146
6.045050	2.28611e-146
6.044212	2.39989e-146
6.043374	2.51933e-146
6.042535	2.64471e-146
6.041697	2.77633e-146
6.040858	2.9145e-146
6.040020	3.05955e-146
6.039181	3.21182e-146
6.038343	3.37166e-146
6.037505	3.53946e-146
6.036666	3.71561e-146
6.035828	3.90052e-146
6.034989	4.09464e-146
6.034151	4.29842e-146
6.033312	4.51234e-146
6.032474	4.73691e-146
6.031635	4.97265e-146
6.030797	5.22013e-146
6.029959	5.47992e-146
6.029120	5.75264e-146
6.028282	6.03893e-146
6.027443	6.33947e-146
6.026605	6.65496e-146
6.025766	6.98616e-146
6.024928	7.33384e-146
6.024090	7.69882e-146
6.023251	8.08197e-146
6.022413	8.48418e-146
6.021574	8.90641e-146
6.020736	9.34965e-146
6.019897	9.81495e-146
6.019059	1.03034e-145
6.018221	1.08162e-145
6.017382	1.13544e-145
6.016544	1.19195e-145
6.015705	1.25127e-145
6.014867	1.31354e-145
6.014028	1.37891e-145
6.013190	1.44753e-145
6.012352	1.51957e-145
6.011513	1.5952e-145
6.010675	1.67458e-145
6.009836	1.75792e-145
6.008998	1.8454e-145
6.008159	1.93724e-145
6.007321	2.03365e-145
6.006483	2.13486e-145
6.005644	2.2411e-145
6.004806	2.35263e-145
6.003967	2.46971e-145
6.003129	2.59262e-145
6.002290	2.72164e-145
6.001452	2.85708e-145
6.000614	2.99927e-145
5.999775	3.14853e-145
5.998937	3.30521e-145
5.998098	3.4697e-145
5.997260	3.64237e-145
5.996421	3.82363e-145
5.995583	4.01392e-145
5.994745	4.21367e-145
5.993906	4.42336e-145
5.993068	4.64349e-145
5.992229	4.87457e-145
5.991391	5.11716e-145
5.990552	5.37181e-145
5.989714	5.63914e-145
5.988876	5.91977e-145
5.988037	6.21436e-145
5.987199	6.52362e-145
5.986360	6.84826e-145
5.985522	7.18907e-145
5.984683	7.54683e-145
5.983845	7.92239e-145
5.983007	8.31664e-145
5.982168	8.73051e-145
5.981330	9.16498e-145
5.980491	9.62107e-145
5.979653	1.00999e-144
5.978814	1.06025e-144
5.977976	1.11301e-144
5.977137	1.1684e-144
5.976299	1.22654e-144
5.975461	1.28758e-144
5.974622	1.35165e-144
5.973784	1.41892e-144
5.972945	1.48953e-144
5.972107	1.56365e-144
5.971268	1.64147e-144
5.970430	1.72315e-144
5.969592	1.8089e-144
5.968753	1.89892e-144
5.967915	1.99342e-144
5.967076	2.09262e-144
5.966238	2.19675e-144
5.965399	2.30607e-144
5.964561	2.42083e-144
5.963723	2.5413e-144
5.962884	2.66776e-144
5.962046	2.80051e-144
5.961207	2.93988e-144
5.960369	3.08617e-144
5.959530	3.23975e-144
5.958692	3.40097e-144
5.957854	3.57021e-144
5.957015	3.74788e-144
5.956177	3.93438e-144
5.955338	4.13017e-144
5.954500	4.3357e-144
5.953661	4.55145e-144
5.952823	4.77795e-144
5.951985	5.01571e-144
5.951146	5.26531e-144
5.950308	5.52732e-144
5.949469	5.80237e-144
5.948631	6.09111e-144
5.947792	6.39422e-144
5.946954	6.71241e-144
5.946116	7.04644e-144
5.945277	7.39709e-144
5.944439	7.76518e-144
5.943600	8.15159e-144
5.942762	8.55723e-144
5.941923	8.98306e-144
5.941085	9.43007e-144
5.940247	9.89933e-144
5.939408	1.03919e-143
5.938570	1.09091e-143
5.937731	1.14519e-143
5.936893	1.20218e-143
5.936054	1.262e-143
5.935216	1.3248e-143
5.934378	1.39072e-143
5.933539	1.45993e-143
5.932701	1.53258e-143
5.931862	1.60884e-143
5.931024	1.6889e-143
5.930185	1.77294e-143
5.929347	1.86117e-143
5.928509	1.95378e-143
5.927670	2.051e-143
5.926832	2.15306e-143
5.925993	2.2602e-143
5.925155	2.37267e-143
5.924316	2.49074e-143
5.923478	2.61468e-143
5.922639	2.74479e-143
5.921801	2.88137e-143
5.920963	3.02475e-143
5.920124	3.17526e-143
5.919286	3.33327e-143
5.918447	3.49913e-143
5.917609	3.67325e-143
5.916770	3.85604e-143
5.915932	4.04791e-143
5.915094	4.24934e-143
5.914255	4.46079e-143
5.913417	4.68276e-143
5.912578	4.91578e-143
5.911740	5.16039e-143
5.910901	5.41717e-143
5.910063	5.68673e-143
5.909225	5.9697e-143
5.908386	6.26675e-143
5.907548	6.57859e-143
5.906709	6.90594e-143
5.905871	7.24958e-143
5.905032	7.61031e-143
5.904194	7.989e-143
5.903356	8.38653e-143
5.902517	8.80385e-143
5.901679	9.24192e-143
5.900840	9.7018e-143
5.900002	1.01846e-142
5.899163	1.06913e-142
5.898325	1.12233e-142
5.897487	1.17818e-142
5.896648	1.23681e-142
5.895810	1.29835e-142
5.894971	1.36295e-142
5.894133	1.43077e-142
5.893294	1.50197e-142
5.892456	1.5767e-142
5.891618	1.65516e-142
5.890779	1.73752e-142
5.889941	1.82397e-142
5.889102	1.91473e-142
5.888264	2.01001e-142
5.887425	2.11002e-142
5.886587	2.21502e-142
5.885749	2.32523e-142
5.884910	2.44093e-142
5.884072	2.56239e-142
5.883233	2.68989e-142
5.882395	2.82374e-142
5.881556	2.96424e-142
5.880718	3.11174e-142
5.879880	3.26657e-142
5.879041	3.42911e-142
5.878203	3.59974e-142
5.877364	3.77886e-142
5.876526	3.96689e-142
5.875687	4.16427e-142
5.874849	4.37148e-142
5.874011	4.58899e-142
5.873172	4.81733e-142
5.872334	5.05703e-142
5.871495	5.30866e-142
5.870657	5.57281e-142
5.869818	5.8501e-142
5.868980	6.14119e-142
5.868141	6.44676e-142
5.867303	6.76753e-142
5.866465	7.10427e-142
5.865626	7.45776e-142
5.864788	7.82884e-142
5.863949	8.21839e-142
5.863111	8.62731e-142
5.862272	9.05658e-142
5.861434	9.50722e-142
5.860596	9.98027e-142
5.859757	1.04769e-141
5.858919	1.09982e-141
5.858080	1.15454e-141
5.857242	1.21199e-141
5.856403	1.27229e-141
5.855565	1.3356e-141
5.854727	1.40205e-141
5.853888	1.47181e-141
5.853050	1.54505e-141
5.852211	1.62192e-141
5.851373	1.70262e-141
5.850534	1.78734e-141
5.849696	1.87627e-141
5.848858	1.96963e-141
5.848019	2.06763e-141
5.847181	2.17051e-141
5.846342	2.27851e-141
5.845504	2.39188e-141
5.844665	2.51089e-141
5.843827	2.63582e-141
5.842989	2.76697e-141
5.842150	2.90464e-141
5.841312	3.04917e-141
5.840473	3.20088e-141
5.839635	3.36014e-141
5.838796	3.52733e-141
5.837958	3.70284e-141
5.837120	3.88707e-141
5.836281	4.08048e-141
5.835443	4.28351e-141
5.834604	4.49663e-141
5.833766	4.72037e-141
5.832927	4.95523e-141
5.832089	5.20178e-141
5.831251	5.4606e-141
5.830412	5.73229e-141
5.829574	6.01751e-141
5.828735	6.31691e-141
5.827897	6.63121e-141
5.827058	6.96115e-141
5.826220	7.3075e-141
5.825382	7.67109e-141
5.824543	8.05276e-141
5.823705	8.45343e-141
5.822866	8.87403e-141
5.822028	9.31556e-141
5.821189	9.77905e-141
5.820351	1.02656e-140
5.819513	1.07764e-140
5.818674	1.13125e-140
5.817836	1.18754e-140
5.816997	1.24663e-140
5.816159	1.30865e-140
5.815320	1.37376e-140
5.814482	1.44211e-140
5.813643	1.51386e-140
5.812805	1.58919e-140
5.811967	1.66825e-140
5.811128	1.75126e-140
5.810290	1.83839e-140
5.809451	1.92986e-140
5.808613	2.02588e-140
5.807774	2.12667e-140
5.806936	2.23248e-140
5.806098	2.34356e-140
5.805259	2.46016e-140
5.804421	2.58256e-140
5.803582	2.71105e-140
5.802744	2.84594e-140
5.801905	2.98753e-140
5.801067	3.13617e-140
5.800229	3.29221e-140
5.799390	3.45601e-140
5.798552	3.62796e-140
5.797713	3.80846e-140
5.796875	3.99795e-140
5.796036	4.19686e-140
5.795198	4.40567e-140
5.794360	4.62486e-140
5.793521	4.85496e-140
5.792683	5.09651e-140
5.791844	5.35008e-140
5.791006	5.61626e-140
5.790167	5.89569e-140
5.789329	6.18902e-140
5.788491	6.49694e-140
5.787652	6.82018e-140
5.786814	7.1595e-140
5.785975	7.51571e-140
5.785137	7.88964e-140
5.784298	8.28217e-140
5.783460	8.69423e-140
5.782622	9.12679e-140
5.781783	9.58087e-140
5.780945	1.00575e-139
5.780106	1.05579e-139
5.779268	1.10832e-139
5.778429	1.16346e-139
5.777591	1.22135e-139
5.776753	1.28211e-139
5.775914	1.3459e-139
5.775076	1.41286e-139
5.774237	1.48315e-139
5.773399	1.55694e-139
5.772560	1.6344e-139
5.771722	1.71572e-139
5.770884	1.80108e-139
5.770045	1.89069e-139
5.769207	1.98475e-139
5.768368	2.0835e-139
5.767530	2.18715e-139
5.766691	2.29597e-139
5.765853	2.4102e-139
5.765014	2.53011e-139
5.764176	2.65598e-139
5.763338	2.78812e-139
5.762499	2.92683e-139
5.761661	3.07245e-139
5.760822	3.22531e-139
5.759984	3.38577e-139
5.759145	3.55421e-139
5.758307	3.73104e-139
5.757469	3.91666e-139
5.756630	4.11152e-139
5.755792	4.31607e-139
5.754953	4.5308e-139
5.754115	4.75621e-139
5.753276	4.99284e-139
5.752438	5.24123e-139
5.751600	5.50199e-139
5.750761	5.77572e-139
5.749923	6.06306e-139
5.749084	6.3647e-139
5.748246	6.68135e-139
5.747407	7.01375e-139
5.746569	7.36268e-139
5.745731	7.72898e-139
5.744892	8.1135e-139
5.744054	8.51714e-139
5.743215	8.94087e-139
5.742377	9.38568e-139
5.741538	9.85262e-139
5.740700	1.03428e-138
5.739862	1.08573e-138
5.739023	1.13975e-138
5.738185	1.19645e-138
5.737346	1.25597e-138
5.736508	1.31846e-138
5.735669	1.38405e-138
5.734831	1.45291e-138
5.733993	1.52519e-138
5.733154	1.60107e-138
5.732316	1.68072e-138
5.731477	1.76433e-138
5.730639	1.85211e-138
5.729800	1.94425e-138
5.728962	2.04097e-138
5.728124	2.14251e-138
5.727285	2.2491e-138
5.726447	2.36099e-138
5.725608	2.47845e-138
5.724770	2.60175e-138
5.723931	2.73118e-138
5.723093	2.86705e-138
5.722255	3.00969e-138
5.721416	3.15941e-138
5.720578	3.31659e-138
5.719739	3.48159e-138
5.718901	3.65479e-138
5.718062	3.83661e-138
5.717224	4.02748e-138
5.716386	4.22784e-138
5.715547	4.43817e-138
5.714709	4.65896e-138
5.713870	4.89073e-138
5.713032	5.13404e-138
5.712193	5.38945e-138
5.711355	5.65756e-138
5.710516	5.93902e-138
5.709678	6.23447e-138
5.708840	6.54462e-138
5.708001	6.8702e-138
5.707163	7.21198e-138
5.706324	7.57076e-138
5.705486	7.94739e-138
5.704647	8.34275e-138
5.703809	8.75779e-138
5.702971	9.19347e-138
5.702132	9.65082e-138
5.701294	1.01309e-137
5.700455	1.06349e-137
5.699617	1.1164e-137
5.698778	1.17193e-137
5.697940	1.23024e-137
5.697102	1.29144e-137
5.696263	1.35568e-137
5.695425	1.42312e-137
5.694586	1.49392e-137
5.693748	1.56824e-137
5.692909	1.64625e-137
5.692071	1.72815e-137
5.691233	1.81412e-137
5.690394	1.90436e-137
5.689556	1.9991e-137
5.688717	2.09855e-137
5.687879	2.20294e-137
5.687040	2.31253e-137
5.686202	2.42757e-137
5.685364	2.54834e-137
5.684525	2.67511e-137
5.683687	2.80818e-137
5.682848	2.94788e-137
5.682010	3.09453e-137
5.681171	3.24847e-137
5.680333	3.41007e-137
5.679495	3.5797e-137
5.678656	3.75778e-137
5.677818	3.94472e-137
5.676979	4.14095e-137
5.676141	4.34694e-137
5.675302	4.56319e-137
5.674464	4.79019e-137
5.673626	5.02848e-137
5.672787	5.27862e-137
5.671949	5.54121e-137
5.671110	5.81686e-137
5.670272	6.10622e-137
5.669433	6.40998e-137
5.668595	6.72885e-137
5.667757	7.06358e-137
5.666918	7.41496e-137
5.666080	7.78382e-137
5.665241	8.17102e-137
5.664403	8.57749e-137
5.663564	9.00418e-137
5.662726	9.45209e-137
5.661888	9.92229e-137
5.661049	1.04159e-136
5.660211	1.0934e-136
5.659372	1.14779e-136
5.658534	1.20489e-136
5.657695	1.26483e-136
5.656857	1.32774e-136
5.656018	1.39379e-136
5.655180	1.46313e-136
5.654342	1.53591e-136
5.653503	1.61231e-136
5.652665	1.69251e-136
5.651826	1.77671e-136
5.650988	1.86509e-136
5.650149	1.95787e-136
5.649311	2.05526e-136
5.648473	2.15749e-136
5.647634	2.26482e-136
5.646796	2.37748e-136
5.645957	2.49574e-136
5.645119	2.61989e-136
5.644280	2.75022e-136
5.643442	2.88702e-136
5.642604	3.03063e-136
5.641765	3.18139e-136
5.640927	3.33964e-136
5.640088	3.50577e-136
5.639250	3.68016e-136
5.638411	3.86322e-136
5.637573	4.05539e-136
5.636735	4.25712e-136
5.635896	4.46888e-136
5.635058	4.69118e-136
5.634219	4.92453e-136
5.633381	5.16949e-136
5.632542	5.42664e-136
5.631704	5.69658e-136
5.630866	5.97994e-136
5.630027	6.2774e-136
5.629189	6.58966e-136
5.628350	6.91745e-136
5.627512	7.26154e-136
5.626673	7.62275e-136
5.625835	8.00193e-136
5.624997	8.39996e-136
5.624158	8.8178e-136
5.623320	9.25642e-136
5.622481	9.71685e-136
5.621643	1.02002e-135
5.620804	1.07076e-135
5.619966	1.12402e-135
5.619128	1.17993e-135
5.618289	1.23862e-135
5.617451	1.30023e-135
5.616612	1.36491e-135
5.615774	1.4328e-135
5.614935	1.50407e-135
5.614097	1.57889e-135
5.613259	1.65743e-135
5.612420	1.73987e-135
5.611582	1.82641e-135
5.610743	1.91726e-135
5.609905	2.01263e-135
5.609066	2.11274e-135
5.608228	2.21783e-135
5.607390	2.32815e-135
5.606551	2.44396e-135
5.605713	2.56552e-135
5.604874	2.69314e-135
5.604036	2.8271e-135
5.603197	2.96772e-135
5.602359	3.11534e-135
5.601520	3.2703e-135
5.600682	3.43297e-135
5.599844	3.60372e-135
5.599005	3.78298e-135
5.598167	3.97115e-135
5.597328	4.16867e-135
5.596490	4.37603e-135
5.595651	4.59369e-135
5.594813	4.82219e-135
5.593975	5.06204e-135
5.593136	5.31383e-135
5.592298	5.57815e-135
5.591459	5.8556e-135
5.590621	6.14686e-135
5.589782	6.45261e-135
5.588944	6.77357e-135
5.588106	7.11048e-135
5.587267	7.46416e-135
5.586429	7.83543e-135
5.585590	8.22516e-135
5.584752	8.63428e-135
5.583913	9.06375e-135
5.583075	9.51458e-135
5.582237	9.98783e-135
5.581398	1.04846e-134
5.580560	1.10061e-134
5.579721	1.15536e-134
5.578883	1.21282e-134
5.578044	1.27315e-134
5.577206	1.33647e-134
5.576368	1.40295e-134
5.575529	1.47273e-134
5.574691	1.54598e-134
5.573852	1.62288e-134
5.573014	1.7036e-134
5.572175	1.78834e-134
5.571337	1.87729e-134
5.570499	1.97066e-134
5.569660	2.06868e-134
5.568822	2.17158e-134
5.567983	2.27959e-134
5.567145	2.39297e-134
5.566306	2.51199e-134
5.565468	2.63694e-134
5.564630	2.76809e-134
5.563791	2.90578e-134
5.562953	3.05031e-134
5.562114	3.20202e-134
5.561276	3.36129e-134
5.560437	3.52847e-134
5.559599	3.70397e-134
5.558761	3.8882e-134
5.557922	4.08159e-134
5.557084	4.2846e-134
5.556245	4.49771e-134
5.555407	4.72142e-134
5.554568	4.95625e-134
5.553730	5.20277e-134
5.552892	5.46154e-134
5.552053	5.73319e-134
5.551215	6.01834e-134
5.550376	6.31768e-134
5.549538	6.63191e-134
5.548699	6.96176e-134
5.547861	7.30802e-134
5.547022	7.6715e-134
5.546184	8.05306e-134
5.545346	8.4536e-134
5.544507	8.87406e-134
5.543669	9.31543e-134
5.542830	9.77876e-134
5.541992	1.02651e-133
5.541153	1.07757e-133
5.540315	1.13116e-133
5.539477	1.18742e-133
5.538638	1.24648e-133
5.537800	1.30848e-133
5.536961	1.37356e-133
5.536123	1.44187e-133
5.535284	1.51359e-133
5.534446	1.58887e-133
5.533608	1.66789e-133
5.532769	1.75085e-133
5.531931	1.83793e-133
5.531092	1.92934e-133
5.530254	2.0253e-133
5.529415	2.12603e-133
5.528577	2.23177e-133
5.527739	2.34277e-133
5.526900	2.45929e-133
5.526062	2.58161e-133
5.525223	2.71001e-133
5.524385	2.84479e-133
5.523546	2.98628e-133
5.522708	3.13481e-133
5.521870	3.29072e-133
5.521031	3.45438e-133
5.520193	3.62619e-133
5.519354	3.80654e-133
5.518516	3.99586e-133
5.517677	4.1946e-133
5.516839	4.40322e-133
5.516001	4.62221e-133
5.515162	4.8521e-133
5.514324	5.09342e-133
5.513485	5.34674e-133
5.512647	5.61266e-133
5.511808	5.89181e-133
5.510970	6.18484e-133
5.510132	6.49244e-133
5.509293	6.81534e-133
5.508455	7.1543e-133
5.507616	7.51012e-133
5.506778	7.88364e-133
5.505939	8.27573e-133
5.505101	8.68732e-133
5.504263	9.11938e-133
5.503424	9.57292e-133
5.502586	1.0049e-132
5.501747	1.05488e-132
5.500909	1.10735e-132
5.500070	1.16242e-132
5.499232	1.22023e-132
5.498394	1.28092e-132
5.497555	1.34462e-132
5.496717	1.4115e-132
5.495878	1.4817e-132
5.495040	1.55539e-132
5.494201	1.63274e-132
5.493363	1.71394e-132
5.492524	1.79918e-132
5.491686	1.88866e-132
5.490848	1.9826e-132
5.490009	2.0812e-132
5.489171	2.1847e-132
5.488332	2.29335e-132
5.487494	2.40741e-132
5.486655	2.52714e-132
5.485817	2.65282e-132
5.484979	2.78476e-132
5.484140	2.92325e-132
5.483302	3.06863e-132
5.482463	3.22125e-132
5.481625	3.38145e-132
5.480786	3.54962e-132
5.479948	3.72615e-132
5.479110	3.91146e-132
5.478271	4.10599e-132
5.477433	4.31019e-132
5.476594	4.52455e-132
5.475756	4.74957e-132
5.474917	4.98578e-132
5.474079	5.23373e-132
5.473241	5.49402e-132
5.472402	5.76725e-132
5.471564	6.05407e-132
5.470725	6.35515e-132
5.469887	6.67121e-132
5.469048	7.00298e-132
5.468210	7.35126e-132
5.467372	7.71685e-132
5.466533	8.10062e-132
5.465695	8.50348e-132
5.464856	8.92638e-132
5.464018	9.3703e-132
5.463179	9.8363e-132
5.462341	1.03255e-131
5.461503	1.0839e-131
5.460664	1.1378e-131
5.459826	1.19439e-131
5.458987	1.25379e-131
5.458149	1.31614e-131
5.457310	1.38159e-131
5.456472	1.4503e-131
5.455634	1.52242e-131
5.454795	1.59814e-131
5.453957	1.67761e-131
5.453118	1.76104e-131
5.452280	1.84862e-131
5.451441	1.94056e-131
5.450603	2.03706e-131
5.449765	2.13837e-131
5.448926	2.24471e-131
5.448088	2.35634e-131
5.447249	2.47352e-131
5.446411	2.59653e-131
5.445572	2.72566e-131
5.444734	2.86121e-131
5.443895	3.0035e-131
5.443057	3.15286e-131
5.442219	3.30965e-131
5.441380	3.47424e-131
5.440542	3.64702e-131
5.439703	3.82839e-131
5.438865	4.01877e-131
5.438026	4.21863e-131
5.437188	4.42842e-131
5.436350	4.64864e-131
5.435511	4.87982e-131
5.434673	5.12249e-131
5.433834	5.37723e-131
5.432996	5.64464e-131
5.432157	5.92534e-131
5.431319	6.22001e-131
5.430481	6.52933e-131
5.429642	6.85403e-131
5.428804	7.19487e-131
5.427965	7.55267e-131
5.427127	7.92826e-131
5.426288	8.32252e-131
5.425450	8.7364e-131
5.424612	9.17085e-131
5.423773	9.62691e-131
5.422935	1.01056e-130
5.422096	1.06082e-130
5.421258	1.11357e-130
5.420419	1.16895e-130
5.419581	1.22708e-130
5.418743	1.2881e-130
5.417904	1.35216e-130
5.417066	1.4194e-130
5.416227	1.48998e-130
5.415389	1.56407e-130
5.414550	1.64185e-130
5.413712	1.7235e-130
5.412874	1.80921e-130
5.412035	1.89918e-130
5.411197	1.99362e-130
5.410358	2.09276e-130
5.409520	2.19683e-130
5.408681	2.30607e-130
5.407843	2.42075e-130
5.407005	2.54112e-130
5.406166	2.66749e-130
5.405328	2.80014e-130
5.404489	2.93938e-130
5.403651	3.08555e-130
5.402812	3.23899e-130
5.401974	3.40005e-130
5.401136	3.56913e-130
5.400297	3.74661e-130
5.399459	3.93292e-130
5.398620	4.12849e-130
5.397782	4.33379e-130
5.396943	4.5493e-130
5.396105	4.77552e-130
5.395267	5.013e-130
5.394428	5.26228e-130
5.393590	5.52395e-130
5.392751	5.79864e-130
5.391913	6.08699e-130
5.391074	6.38968e-130
5.390236	6.70741e-130
5.389397	7.04095e-130
5.388559	7.39107e-130
5.387721	7.7586e-130
5.386882	8.14441e-130
5.386044	8.5494e-130
5.385205	8.97453e-130
5.384367	9.4208e-130
5.383528	9.88927e-130
5.382690	1.0381e-129
5.381852	1.08972e-129
5.381013	1.14391e-129
5.380175	1.20079e-129
5.379336	1.2605e-129
5.378498	1.32318e-129
5.377659	1.38898e-129
5.376821	1.45805e-129
5.375983	1.53055e-129
5.375144	1.60666e-129
5.374306	1.68655e-129
5.373467	1.77041e-129
5.372629	1.85845e-129
5.371790	1.95086e-129
5.370952	2.04787e-129
5.370114	2.1497e-129
5.369275	2.25659e-129
5.368437	2.3688e-129
5.367598	2.48659e-129
5.366760	2.61023e-129
5.365921	2.74003e-129
5.365083	2.87628e-129
5.364245	3.0193e-129
5.363406	3.16943e-129
5.362568	3.32703e-129
5.361729	3.49247e-129
5.360891	3.66613e-129
5.360052	3.84842e-129
5.359214	4.03978e-129
5.358376	4.24066e-129
5.357537	4.45152e-129
5.356699	4.67287e-129
5.355860	4.90523e-129
5.355022	5.14914e-129
5.354183	5.40517e-129
5.353345	5.67394e-129
5.352507	5.95607e-129
5.351668	6.25223e-129
5.350830	6.56311e-129
5.349991	6.88946e-129
5.349153	7.23203e-129
5.348314	7.59163e-129
5.347476	7.96911e-129
5.346638	8.36537e-129
5.345799	8.78132e-129
5.344961	9.21796e-129
5.344122	9.67631e-129
5.343284	1.01574e-128
5.342445	1.06625e-128
5.341607	1.11927e-128
5.340769	1.17492e-128
5.339930	1.23334e-128
5.339092	1.29467e-128
5.338253	1.35904e-128
5.337415	1.42662e-128
5.336576	1.49755e-128
5.335738	1.57202e-128
5.334899	1.65018e-128
5.334061	1.73223e-128
5.333223	1.81836e-128
5.332384	1.90878e-128
5.331546	2.00369e-128
5.330707	2.10331e-128
5.329869	2.20789e-128
5.329030	2.31768e-128
5.328192	2.43292e-128
5.327354	2.55389e-128
5.326515	2.68087e-128
5.325677	2.81417e-128
5.324838	2.9541e-128
5.324000	3.10098e-128
5.323161	3.25516e-128
5.322323	3.41702e-128
5.321485	3.58692e-128
5.320646	3.76526e-128
5.319808	3.95248e-128
5.318969	4.149e-128
5.318131	4.3553e-128
5.317292	4.57185e-128
5.316454	4.79917e-128
5.315616	5.03779e-128
5.314777	5.28827e-128
5.313939	5.55121e-128
5.313100	5.82723e-128
5.312262	6.11696e-128
5.311423	6.4211e-128
5.310585	6.74037e-128
5.309747	7.0755e-128
5.308908	7.4273e-128
5.308070	7.79659e-128
5.307231	8.18425e-128
5.306393	8.59117e-128
5.305554	9.01833e-128
5.304716	9.46672e-128
5.303878	9.93741e-128
5.303039	1.04315e-127
5.302201	1.09502e-127
5.301362	1.14946e-127
5.300524	1.20661e-127
5.299685	1.26661e-127
5.298847	1.32958e-127
5.298009	1.39569e-127
5.297170	1.46508e-127
5.296332	1.53792e-127
5.295493	1.61439e-127
5.294655	1.69466e-127
5.293816	1.77892e-127
5.292978	1.86736e-127
5.292140	1.96021e-127
5.291301	2.05767e-127
5.290463	2.15997e-127
5.289624	2.26737e-127
5.288786	2.3801e-127
5.287947	2.49843e-127
5.287109	2.62265e-127
5.286271	2.75305e-127
5.285432	2.88993e-127
5.284594	3.03361e-127
5.283755	3.18444e-127
5.282917	3.34277e-127
5.282078	3.50897e-127
5.281240	3.68343e-127
5.280401	3.86656e-127
5.279563	4.0588e-127
5.278725	4.2606e-127
5.277886	4.47243e-127
5.277048	4.6948e-127
5.276209	4.92821e-127
5.275371	5.17324e-127
5.274532	5.43044e-127
5.273694	5.70043e-127
5.272856	5.98385e-127
5.272017	6.28135e-127
5.271179	6.59365e-127
5.270340	6.92147e-127
5.269502	7.26559e-127
5.268663	7.62682e-127
5.267825	8.00601e-127
5.266987	8.40405e-127
5.266148	8.82188e-127
5.265310	9.26048e-127
5.264471	9.72089e-127
5.263633	1.02042e-126
5.262794	1.07115e-126
5.261956	1.12441e-126
5.261118	1.18031e-126
5.260279	1.23899e-126
5.259441	1.30059e-126
5.258602	1.36525e-126
5.257764	1.43313e-126
5.256925	1.50438e-126
5.256087	1.57917e-126
5.255249	1.65768e-126
5.254410	1.7401e-126
5.253572	1.82661e-126
5.252733	1.91742e-126
5.251895	2.01275e-126
5.251056	2.11282e-126
5.250218	2.21786e-126
5.249380	2.32812e-126
5.248541	2.44387e-126
5.247703	2.56537e-126
5.246864	2.69291e-126
5.246026	2.82679e-126
5.245187	2.96733e-126
5.244349	3.11485e-126
5.243511	3.26971e-126
5.242672	3.43226e-126
5.241834	3.6029e-126
5.240995	3.78202e-126
5.240157	3.97005e-126
5.239318	4.16742e-126
5.238480	4.37461e-126
5.237642	4.59209e-126
5.236803	4.82039e-126
5.235965	5.06004e-126
5.235126	5.3116e-126
5.234288	5.57567e-126
5.233449	5.85286e-126
5.232611	6.14384e-126
5.231773	6.44928e-126
5.230934	6.76991e-126
5.230096	7.10647e-126
5.229257	7.45977e-126
5.228419	7.83063e-126
5.227580	8.21993e-126
5.226742	8.62858e-126
5.225903	9.05754e-126
5.225065	9.50784e-126
5.224227	9.98051e-126
5.223388	1.04767e-125
5.222550	1.09975e-125
5.221711	1.15443e-125
5.220873	1.21182e-125
5.220034	1.27206e-125
5.219196	1.3353e-125
5.218358	1.40169e-125
5.217519	1.47137e-125
5.216681	1.54452e-125
5.215842	1.6213e-125
5.215004	1.7019e-125
5.214165	1.78651e-125
5.213327	1.87532e-125
5.212489	1.96855e-125
5.211650	2.06642e-125
5.210812	2.16914e-125
5.209973	2.27698e-125
5.209135	2.39018e-125
5.208296	2.509e-125
5.207458	2.63373e-125
5.206620	2.76466e-125
5.205781	2.9021e-125
5.204943	3.04637e-125
5.204104	3.19782e-125
5.203266	3.35679e-125
5.202427	3.52367e-125
5.201589	3.69884e-125
5.200751	3.88272e-125
5.199912	4.07574e-125
5.199074	4.27835e-125
5.198235	4.49104e-125
5.197397	4.7143e-125
5.196558	4.94866e-125
5.195720	5.19467e-125
5.194882	5.45291e-125
5.194043	5.72398e-125
5.193205	6.00853e-125
5.192366	6.30723e-125
5.191528	6.62078e-125
5.190689	6.94991e-125
5.189851	7.2954e-125
5.189013	7.65807e-125
5.188174	8.03876e-125
5.187336	8.43838e-125
5.186497	8.85787e-125
5.185659	9.29821e-125
5.184820	9.76044e-125
5.183982	1.02456e-124
5.183144	1.0755e-124
5.182305	1.12896e-124
5.181467	1.18508e-124
5.180628	1.24399e-124
5.179790	1.30584e-124
5.178951	1.37075e-124
5.178113	1.43889e-124
5.177275	1.51042e-124
5.176436	1.5855e-124
5.175598	1.66432e-124
5.174759	1.74705e-124
5.173921	1.8339e-124
5.173082	1.92507e-124
5.172244	2.02076e-124
5.171405	2.12122e-124
5.170567	2.22666e-124
5.169729	2.33735e-124
5.168890	2.45354e-124
5.168052	2.57551e-124
5.167213	2.70354e-124
5.166375	2.83793e-124
5.165536	2.979e-124
5.164698	3.12709e-124
5.163860	3.28253e-124
5.163021	3.44571e-124
5.162183	3.61699e-124
5.161344	3.79679e-124
5.160506	3.98553e-124
5.159667	4.18365e-124
5.158829	4.39162e-124
5.157991	4.60992e-124
5.157152	4.83908e-124
5.156314	5.07962e-124
5.155475	5.33213e-124
5.154637	5.59718e-124
5.153798	5.87541e-124
5.152960	6.16748e-124
5.152122	6.47405e-124
5.151283	6.79587e-124
5.150445	7.13369e-124
5.149606	7.48829e-124
5.148768	7.86053e-124
5.147929	8.25126e-124
5.147091	8.66142e-124
5.146253	9.09197e-124
5.145414	9.54392e-124
5.144576	1.00183e-123
5.143737	1.05163e-123
5.142899	1.10391e-123
5.142060	1.15878e-123
5.141222	1.21638e-123
5.140384	1.27684e-123
5.139545	1.34031e-123
5.138707	1.40694e-123
5.137868	1.47687e-123
5.137030	1.55029e-123
5.136191	1.62735e-123
5.135353	1.70824e-123
5.134515	1.79315e-123
5.133676	1.88228e-123
5.132838	1.97585e-123
5.131999	2.07406e-123
5.131161	2.17716e-123
5.130322	2.28538e-123
5.129484	2.39898e-123
5.128646	2.51823e-123
5.127807	2.6434e-123
5.126969	2.77479e-123
5.126130	2.91272e-123
5.125292	3.0575e-123
5.124453	3.20948e-123
5.123615	3.36901e-123
5.122776	3.53648e-123
5.121938	3.71226e-123
5.121100	3.89679e-123
5.120261	4.09048e-123
5.119423	4.29381e-123
5.118584	4.50723e-123
5.117746	4.73127e-123
5.116907	4.96645e-123
5.116069	5.21331e-123
5.115231	5.47244e-123
5.114392	5.74445e-123
5.113554	6.02999e-123
5.112715	6.32971e-123
5.111877	6.64434e-123
5.111038	6.9746e-123
5.110200	7.32128e-123
5.109362	7.68518e-123
5.108523	8.06718e-123
5.107685	8.46816e-123
5.106846	8.88908e-123
5.106008	9.33091e-123
5.105169	9.79471e-123
5.104331	1.02816e-122
5.103493	1.07926e-122
5.102654	1.1329e-122
5.101816	1.18922e-122
5.100977	1.24833e-122
5.100139	1.31037e-122
5.099300	1.37551e-122
5.098462	1.44387e-122
5.097624	1.51564e-122
5.096785	1.59098e-122
5.095947	1.67005e-122
5.095108	1.75306e-122
5.094270	1.8402e-122
5.093431	1.93166e-122
5.092593	2.02768e-122
5.091755	2.12846e-122
5.090916	2.23425e-122
5.090078	2.34531e-122
5.089239	2.46188e-122
5.088401	2.58424e-122
5.087562	2.71269e-122
5.086724	2.84752e-122
5.085886	2.98905e-122
5.085047	3.13762e-122
5.084209	3.29357e-122
5.083370	3.45727e-122
5.082532	3.62911e-122
5.081693	3.80949e-122
5.080855	3.99883e-122
5.080017	4.19759e-122
5.079178	4.40622e-122
5.078340	4.62522e-122
5.077501	4.85511e-122
5.076663	5.09643e-122
5.075824	5.34973e-122
5.074986	5.61563e-122
5.074148	5.89474e-122
5.073309	6.18773e-122
5.072471	6.49527e-122
5.071632	6.8181e-122
5.070794	7.15698e-122
5.069955	7.5127e-122
5.069117	7.8861e-122
5.068278	8.27806e-122
5.067440	8.6895e-122
5.066602	9.12138e-122
5.065763	9.57473e-122
5.064925	1.00506e-121
5.064086	1.05502e-121
5.063248	1.10745e-121
5.062409	1.16249e-121
5.061571	1.22027e-121
5.060733	1.28092e-121
5.059894	1.34459e-121
5.059056	1.41141e-121
5.058217	1.48156e-121
5.057379	1.5552e-121
5.056540	1.63249e-121
5.055702	1.71363e-121
5.054864	1.7988e-121
5.054025	1.8882e-121
5.053187	1.98205e-121
5.052348	2.08056e-121
5.051510	2.18396e-121
5.050671	2.29251e-121
5.049833	2.40645e-121
5.048995	2.52605e-121
5.048156	2.6516e-121
5.047318	2.78338e-121
5.046479	2.92172e-121
5.045641	3.06693e-121
5.044802	3.21936e-121
5.043964	3.37936e-121
5.043126	3.54732e-121
5.042287	3.72362e-121
5.041449	3.90868e-121
5.040610	4.10294e-121
5.039772	4.30686e-121
5.038933	4.52091e-121
5.038095	4.7456e-121
5.037257	4.98146e-121
5.036418	5.22903e-121
5.035580	5.48891e-121
5.034741	5.76171e-121
5.033903	6.04806e-121
5.033064	6.34865e-121
5.032226	6.66417e-121
5.031388	6.99538e-121
5.030549	7.34304e-121
5.029711	7.70799e-121
5.028872	8.09107e-121
5.028034	8.49319e-121
5.027195	8.91529e-121
5.026357	9.35837e-121
5.025519	9.82347e-121
5.024680	1.03117e-120
5.023842	1.08242e-120
5.023003	1.13621e-120
5.022165	1.19268e-120
5.021326	1.25195e-120
5.020488	1.31417e-120
5.019650	1.37949e-120
5.018811	1.44804e-120
5.017973	1.52001e-120
5.017134	1.59555e-120
5.016296	1.67485e-120
5.015457	1.75808e-120
5.014619	1.84546e-120
5.013780	1.93717e-120
5.012942	2.03344e-120
5.012104	2.1345e-120
5.011265	2.24058e-120
5.010427	2.35193e-120
5.009588	2.46882e-120
5.008750	2.59151e-120
5.007911	2.7203e-120
5.007073	2.85549e-120
5.006235	2.9974e-120
5.005396	3.14637e-120
5.004558	3.30273e-120
5.003719	3.46687e-120
5.002881	3.63916e-120
5.002042	3.82002e-120
5.001204	4.00986e-120
5.000366	4.20914e-120
4.999527	4.41832e-120
4.998689	4.63789e-120
4.997850	4.86838e-120
4.997012	5.11032e-120
4.996173	5.36428e-120
4.995335	5.63087e-120
4.994497	5.9107e-120
4.993658	6.20444e-120
4.992820	6.51278e-120
4.991981	6.83644e-120
4.991143	7.17618e-120
4.990304	7.53281e-120
4.989466	7.90716e-120
4.988628	8.30011e-120
4.987789	8.71259e-120
4.986951	9.14557e-120
4.986112	9.60006e-120
4.985274	1.00771e-119
4.984435	1.05779e-119
4.983597	1.11036e-119
4.982759	1.16554e-119
4.981920	1.22346e-119
4.981082	1.28426e-119
4.980243	1.34808e-119
4.979405	1.41508e-119
4.978566	1.4854e-119
4.977728	1.55921e-119
4.976890	1.6367e-119
4.976051	1.71804e-119
4.975213	1.80341e-119
4.974374	1.89303e-119
4.973536	1.98711e-119
4.972697	2.08585e-119
4.971859	2.18951e-119
4.971021	2.29831e-119
4.970182	2.41253e-119
4.969344	2.53242e-119
4.968505	2.65826e-119
4.967667	2.79036e-119
4.966828	2.92903e-119
4.965990	3.07458e-119
4.965152	3.22737e-119
4.964313	3.38775e-119
4.963475	3.5561e-119
4.962636	3.73281e-119
4.961798	3.91831e-119
4.960959	4.11302e-119
4.960121	4.31741e-119
4.959282	4.53196e-119
4.958444	4.75717e-119
4.957606	4.99357e-119
4.956767	5.24171e-119
4.955929	5.50219e-119
4.955090	5.77561e-119
4.954252	6.06262e-119
4.953413	6.36389e-119
4.952575	6.68012e-119
4.951737	7.01208e-119
4.950898	7.36053e-119
4.950060	7.72629e-119
4.949221	8.11023e-119
4.948383	8.51324e-119
4.947544	8.93629e-119
4.946706	9.38035e-119
4.945868	9.84648e-119
4.945029	1.03358e-118
4.944191	1.08494e-118
4.943352	1.13885e-118
4.942514	1.19544e-118
4.941675	1.25485e-118
4.940837	1.3172e-118
4.939999	1.38266e-118
4.939160	1.45136e-118
4.938322	1.52348e-118
4.937483	1.59919e-118
4.936645	1.67865e-118
4.935806	1.76207e-118
4.934968	1.84963e-118
4.934130	1.94154e-118
4.933291	2.03801e-118
4.932453	2.13928e-118
4.931614	2.24559e-118
4.930776	2.35717e-118
4.929937	2.4743e-118
4.929099	2.59725e-118
4.928261	2.72631e-118
4.927422	2.86178e-118
4.926584	3.00399e-118
4.925745	3.15326e-118
4.924907	3.30994e-118
4.924068	3.47442e-118
4.923230	3.64706e-118
4.922392	3.82828e-118
4.921553	4.01851e-118
4.920715	4.21819e-118
4.919876	4.42779e-118
4.919038	4.64781e-118
4.918199	4.87876e-118
4.917361	5.12118e-118
4.916523	5.37565e-118
4.915684	5.64277e-118
4.914846	5.92315e-118
4.914007	6.21747e-118
4.913169	6.52641e-118
4.912330	6.8507e-118
4.911492	7.19111e-118
4.910654	7.54843e-118
4.909815	7.92351e-118
4.908977	8.31722e-118
4.908138	8.73049e-118
4.907300	9.1643e-118
4.906461	9.61966e-118
4.905623	1.00977e-117
4.904784	1.05994e-117
4.903946	1.11261e-117
4.903108	1.16789e-117
4.902269	1.22592e-117
4.901431	1.28683e-117
4.900592	1.35077e-117
4.899754	1.41789e-117
4.898915	1.48834e-117
4.898077	1.5623e-117
4.897239	1.63993e-117
4.896400	1.72141e-117
4.895562	1.80694e-117
4.894723	1.89673e-117
4.893885	1.99097e-117
4.893046	2.0899e-117
4.892208	2.19374e-117
4.891370	2.30274e-117
4.890531	2.41716e-117
4.889693	2.53726e-117
4.888854	2.66333e-117
4.888016	2.79566e-117
4.887177	2.93457e-117
4.886339	3.08038e-117
4.885501	3.23344e-117
4.884662	3.3941e-117
4.883824	3.56274e-117
4.882985	3.73976e-117
4.882147	3.92557e-117
4.881308	4.12062e-117
4.880470	4.32536e-117
4.879632	4.54027e-117
4.878793	4.76586e-117
4.877955	5.00266e-117
4.877116	5.25123e-117
4.876278	5.51214e-117
4.875439	5.78602e-117
4.874601	6.0735e-117
4.873763	6.37527e-117
4.872924	6.69203e-117
4.872086	7.02453e-117
4.871247	7.37355e-117
4.870409	7.73991e-117
4.869570	8.12447e-117
4.868732	8.52814e-117
4.867894	8.95186e-117
4.867055	9.39664e-117
4.866217	9.86351e-117
4.865378	1.03536e-116
4.864540	1.0868e-116
4.863701	1.1408e-116
4.862863	1.19748e-116
4.862025	1.25698e-116
4.861186	1.31943e-116
4.860348	1.38498e-116
4.859509	1.4538e-116
4.858671	1.52603e-116
4.857832	1.60185e-116
4.856994	1.68143e-116
4.856156	1.76498e-116
4.855317	1.85267e-116
4.854479	1.94472e-116
4.853640	2.04134e-116
4.852802	2.14276e-116
4.851963	2.24922e-116
4.851125	2.36097e-116
4.850286	2.47827e-116
4.849448	2.6014e-116
4.848610	2.73065e-116
4.847771	2.86632e-116
4.846933	3.00873e-116
4.846094	3.15821e-116
4.845256	3.31512e-116
4.844417	3.47983e-116
4.843579	3.65272e-116
4.842741	3.8342e-116
4.841902	4.02469e-116
4.841064	4.22465e-116
4.840225	4.43454e-116
4.839387	4.65487e-116
4.838548	4.88613e-116
4.837710	5.12889e-116
4.836872	5.38371e-116
4.836033	5.65118e-116
4.835195	5.93195e-116
4.834356	6.22666e-116
4.833518	6.53602e-116
4.832679	6.86074e-116
4.831841	7.2016e-116
4.831003	7.55939e-116
4.830164	7.93496e-116
4.829326	8.32918e-116
4.828487	8.74299e-116
4.827649	9.17736e-116
4.826810	9.63331e-116
4.825972	1.01119e-115
4.825134	1.06143e-115
4.824295	1.11416e-115
4.823457	1.16952e-115
4.822618	1.22762e-115
4.821780	1.28861e-115
4.820941	1.35263e-115
4.820103	1.41983e-115
4.819265	1.49037e-115
4.818426	1.56441e-115
4.817588	1.64213e-115
4.816749	1.72371e-115
4.815911	1.80935e-115
4.815072	1.89924e-115
4.814234	1.99359e-115
4.813396	2.09264e-115
4.812557	2.1966e-115
4.811719	2.30573e-115
4.810880	2.42028e-115
4.810042	2.54052e-115
4.809203	2.66673e-115
4.808365	2.79922e-115
4.807527	2.93828e-115
4.806688	3.08425e-115
4.805850	3.23748e-115
4.805011	3.39832e-115
4.804173	3.56715e-115
4.803334	3.74436e-115
4.802496	3.93038e-115
4.801657	4.12564e-115
4.800819	4.3306e-115
4.799981	4.54574e-115
4.799142	4.77157e-115
4.798304	5.00862e-115
4.797465	5.25744e-115
4.796627	5.51863e-115
4.795788	5.79279e-115
4.794950	6.08056e-115
4.794112	6.38264e-115
4.793273	6.69972e-115
4.792435	7.03256e-115
4.791596	7.38192e-115
4.790758	7.74865e-115
4.789919	8.13359e-115
4.789081	8.53765e-115
4.788243	8.96179e-115
4.787404	9.40699e-115
4.786566	9.87432e-115
4.785727	1.03649e-114
4.784889	1.08798e-114
4.784050	1.14202e-114
4.783212	1.19876e-114
4.782374	1.25831e-114
4.781535	1.32082e-114
4.780697	1.38643e-114
4.779858	1.45531e-114
4.779020	1.52761e-114
4.778181	1.60349e-114
4.777343	1.68315e-114
4.776505	1.76676e-114
4.775666	1.85453e-114
4.774828	1.94666e-114
4.773989	2.04336e-114
4.773151	2.14487e-114
4.772312	2.25142e-114
4.771474	2.36327e-114
4.770636	2.48067e-114
4.769797	2.6039e-114
4.768959	2.73325e-114
4.768120	2.86903e-114
4.767282	3.01155e-114
4.766443	3.16115e-114
4.765605	3.31819e-114
4.764767	3.48302e-114
4.763928	3.65605e-114
4.763090	3.83766e-114
4.762251	4.0283e-114
4.761413	4.22841e-114
4.760574	4.43846e-114
4.759736	4.65895e-114
4.758898	4.89038e-114
4.758059	5.13332e-114
4.757221	5.38832e-114
4.756382	5.65598e-114
4.755544	5.93695e-114
4.754705	6.23187e-114
4.753867	6.54144e-114
4.753029	6.86638e-114
4.752190	7.20747e-114
4.751352	7.5655e-114
4.750513	7.94132e-114
4.749675	8.3358e-114
4.748836	8.74988e-114
4.747998	9.18453e-114
4.747159	9.64076e-114
4.746321	1.01197e-113
4.745483	1.06224e-113
4.744644	1.115e-113
4.743806	1.17039e-113
4.742967	1.22853e-113
4.742129	1.28955e-113
4.741290	1.35361e-113
4.740452	1.42085e-113
4.739614	1.49143e-113
4.738775	1.56551e-113
4.737937	1.64328e-113
4.737098	1.7249e-113
4.736260	1.81059e-113
4.735421	1.90052e-113
4.734583	1.99493e-113
4.733745	2.09403e-113
4.732906	2.19804e-113
4.732068	2.30723e-113
4.731229	2.42183e-113
4.730391	2.54213e-113
4.729552	2.66841e-113
4.728714	2.80096e-113
4.727876	2.94009e-113
4.727037	3.08613e-113
4.726199	3.23942e-113
4.725360	3.40034e-113
4.724522	3.56924e-113
4.723683	3.74653e-113
4.722845	3.93263e-113
4.722007	4.12797e-113
4.721168	4.33302e-113
4.720330	4.54825e-113
4.719491	4.77417e-113
4.718653	5.01131e-113
4.717814	5.26023e-113
4.716976	5.52152e-113
4.716138	5.79578e-113
4.715299	6.08366e-113
4.714461	6.38585e-113
4.713622	6.70304e-113
4.712784	7.03599e-113
4.711945	7.38548e-113
4.711107	7.75233e-113
4.710269	8.13739e-113
4.709430	8.54159e-113
4.708592	8.96585e-113
4.707753	9.4112e-113
4.706915	9.87866e-113
4.706076	1.03693e-112
4.705238	1.08844e-112
4.704400	1.1425e-112
4.703561	1.19925e-112
4.702723	1.25882e-112
4.701884	1.32134e-112
4.701046	1.38698e-112
4.700207	1.45587e-112
4.699369	1.52818e-112
4.698531	1.60409e-112
4.697692	1.68376e-112
4.696854	1.76739e-112
4.696015	1.85518e-112
4.695177	1.94732e-112
4.694338	2.04405e-112
4.693500	2.14557e-112
4.692661	2.25214e-112
4.691823	2.36401e-112
4.690985	2.48142e-112
4.690146	2.60468e-112
4.689308	2.73405e-112
4.688469	2.86984e-112
4.687631	3.01239e-112
4.686792	3.16201e-112
4.685954	3.31906e-112
4.685116	3.48392e-112
4.684277	3.65696e-112
4.683439	3.83859e-112
4.682600	4.02925e-112
4.681762	4.22938e-112
4.680923	4.43944e-112
4.680085	4.65994e-112
4.679247	4.89139e-112
4.678408	5.13434e-112
4.677570	5.38935e-112
4.676731	5.65703e-112
4.675893	5.938e-112
4.675054	6.23293e-112
4.674216	6.54251e-112
4.673378	6.86746e-112
4.672539	7.20855e-112
4.671701	7.56658e-112
4.670862	7.94239e-112
4.670024	8.33687e-112
4.669185	8.75094e-112
4.668347	9.18557e-112
4.667509	9.64179e-112
4.666670	1.01207e-111
4.665832	1.06233e-111
4.664993	1.1151e-111
4.664155	1.17048e-111
4.663316	1.22861e-111
4.662478	1.28963e-111
4.661640	1.35369e-111
4.660801	1.42092e-111
4.659963	1.49149e-111
4.659124	1.56557e-111
4.658286	1.64332e-111
4.657447	1.72494e-111
4.656609	1.81061e-111
4.655771	1.90054e-111
4.654932	1.99493e-111
4.654094	2.09401e-111
4.653255	2.19801e-111
4.652417	2.30717e-111
4.651578	2.42176e-111
4.650740	2.54204e-111
4.649902	2.66829e-111
4.649063	2.80081e-111
4.648225	2.93992e-111
4.647386	3.08593e-111
4.646548	3.23919e-111
4.645709	3.40006e-111
4.644871	3.56893e-111
4.644033	3.74618e-111
4.643194	3.93223e-111
4.642356	4.12752e-111
4.641517	4.33252e-111
4.640679	4.54769e-111
4.639840	4.77355e-111
4.639002	5.01062e-111
4.638163	5.25947e-111
4.637325	5.52068e-111
4.636487	5.79486e-111
4.635648	6.08265e-111
4.634810	6.38474e-111
4.633971	6.70183e-111
4.633133	7.03467e-111
4.632294	7.38404e-111
4.631456	7.75075e-111
4.630618	8.13568e-111
4.629779	8.53973e-111
4.628941	8.96384e-111
4.628102	9.40902e-111
4.627264	9.8763e-111
4.626425	1.03668e-110
4.625587	1.08816e-110
4.624749	1.1422e-110
4.623910	1.19893e-110
4.623072	1.25847e-110
4.622233	1.32097e-110
4.621395	1.38657e-110
4.620556	1.45543e-110
4.619718	1.52771e-110
4.618880	1.60358e-110
4.618041	1.68322e-110
4.617203	1.76682e-110
4.616364	1.85456e-110
4.615526	1.94666e-110
4.614687	2.04334e-110
4.613849	2.14481e-110
4.613011	2.25133e-110
4.612172	2.36313e-110
4.611334	2.48049e-110
4.610495	2.60367e-110
4.609657	2.73297e-110
4.608818	2.8687e-110
4.607980	3.01116e-110
4.607142	3.1607e-110
4.606303	3.31766e-110
4.605465	3.48242e-110
4.604626	3.65536e-110
4.603788	3.83689e-110
4.602949	4.02743e-110
4.602111	4.22744e-110
4.601273	4.43738e-110
4.600434	4.65774e-110
4.599596	4.88904e-110
4.598757	5.13184e-110
4.597919	5.38668e-110
4.597080	5.65419e-110
4.596242	5.93498e-110
4.595404	6.22971e-110
4.594565	6.53908e-110
4.593727	6.86381e-110
4.592888	7.20466e-110
4.592050	7.56244e-110
4.591211	7.93799e-110
4.590373	8.33219e-110
4.589535	8.74596e-110
4.588696	9.18028e-110
4.587858	9.63616e-110
4.587019	1.01147e-109
4.586181	1.0617e-109
4.585342	1.11442e-109
4.584504	1.16976e-109
4.583665	1.22785e-109
4.582827	1.28882e-109
4.581989	1.35283e-109
4.581150	1.42e-109
4.580312	1.49052e-109
4.579473	1.56454e-109
4.578635	1.64223e-109
4.577796	1.72378e-109
4.576958	1.80938e-109
4.576120	1.89923e-109
4.575281	1.99354e-109
4.574443	2.09254e-109
4.573604	2.19645e-109
4.572766	2.30552e-109
4.571927	2.42001e-109
4.571089	2.54018e-109
4.570251	2.66632e-109
4.569412	2.79872e-109
4.568574	2.9377e-109
4.567735	3.08358e-109
4.566897	3.2367e-109
4.566058	3.39742e-109
4.565220	3.56613e-109
4.564382	3.74321e-109
4.563543	3.92909e-109
4.562705	4.12419e-109
4.561866	4.32899e-109
4.561028	4.54395e-109
4.560189	4.76959e-109
4.559351	5.00643e-109
4.558513	5.25503e-109
4.557674	5.51597e-109
4.556836	5.78988e-109
4.555997	6.07738e-109
4.555159	6.37916e-109
4.554320	6.69592e-109
4.553482	7.02841e-109
4.552644	7.37741e-109
4.551805	7.74374e-109
4.550967	8.12827e-109
4.550128	8.53188e-109
4.549290	8.95553e-109
4.548451	9.40022e-109
4.547613	9.86699e-109
4.546775	1.03569e-108
4.545936	1.08712e-108
4.545098	1.1411e-108
4.544259	1.19776e-108
4.543421	1.25724e-108
4.542582	1.31967e-108
4.541744	1.38519e-108
4.540906	1.45398e-108
4.540067	1.52617e-108
4.539229	1.60195e-108
4.538390	1.6815e-108
4.537552	1.76499e-108
4.536713	1.85263e-108
4.535875	1.94462e-108
4.535037	2.04118e-108
4.534198	2.14253e-108
4.533360	2.24892e-108
4.532521	2.36058e-108
4.531683	2.47779e-108
4.530844	2.60083e-108
4.530006	2.72997e-108
4.529167	2.86552e-108
4.528329	3.0078e-108
4.527491	3.15715e-108
4.526652	3.31391e-108
4.525814	3.47846e-108
4.524975	3.65117e-108
4.524137	3.83246e-108
4.523298	4.02276e-108
4.522460	4.2225e-108
4.521622	4.43215e-108
4.520783	4.65222e-108
4.519945	4.88322e-108
4.519106	5.12568e-108
4.518268	5.38018e-108
4.517429	5.64732e-108
4.516591	5.92772e-108
4.515753	6.22204e-108
4.514914	6.53098e-108
4.514076	6.85526e-108
4.513237	7.19563e-108
4.512399	7.55291e-108
4.511560	7.92792e-108
4.510722	8.32155e-108
4.509884	8.73473e-108
4.509045	9.16842e-108
4.508207	9.62365e-108
4.507368	1.01015e-107
4.506530	1.0603e-107
4.505691	1.11295e-107
4.504853	1.16821e-107
4.504015	1.22621e-107
4.503176	1.28709e-107
4.502338	1.351e-107
4.501499	1.41807e-107
4.500661	1.48848e-107
4.499822	1.56238e-107
4.498984	1.63996e-107
4.498146	1.72138e-107
4.497307	1.80685e-107
4.496469	1.89656e-107
4.495630	1.99072e-107
4.494792	2.08956e-107
4.493953	2.19331e-107
4.493115	2.30221e-107
4.492277	2.41651e-107
4.491438	2.53649e-107
4.490600	2.66242e-107
4.489761	2.79461e-107
4.488923	2.93336e-107
4.488084	3.079e-107
4.487246	3.23187e-107
4.486408	3.39233e-107
4.485569	3.56075e-107
4.484731	3.73754e-107
4.483892	3.9231e-107
4.483054	4.11788e-107
4.482215	4.32233e-107
4.481377	4.53693e-107
4.480539	4.76218e-107
4.479700	4.99861e-107
4.478862	5.24678e-107
4.478023	5.50728e-107
4.477185	5.7807e-107
4.476346	6.0677e-107
4.475508	6.36895e-107
4.474669	6.68515e-107
4.473831	7.01706e-107
4.472993	7.36544e-107
4.472154	7.73111e-107
4.471316	8.11494e-107
4.470477	8.51783e-107
4.469639	8.94071e-107
4.468800	9.38459e-107
4.467962	9.85051e-107
4.467124	1.03396e-106
4.466285	1.08529e-106
4.465447	1.13917e-106
4.464608	1.19573e-106
4.463770	1.25509e-106
4.462931	1.3174e-106
4.462093	1.3828e-106
4.461255	1.45146e-106
4.460416	1.52352e-106
4.459578	1.59915e-106
4.458739	1.67854e-106
4.457901	1.76188e-106
4.457062	1.84935e-106
4.456224	1.94116e-106
4.455386	2.03753e-106
4.454547	2.13868e-106
4.453709	2.24486e-106
4.452870	2.35631e-106
4.452032	2.47329e-106
4.451193	2.59607e-106
4.450355	2.72496e-106
4.449517	2.86024e-106
4.448678	3.00223e-106
4.447840	3.15128e-106
4.447001	3.30773e-106
4.446163	3.47194e-106
4.445324	3.6443e-106
4.444486	3.82522e-106
4.443648	4.01512e-106
4.442809	4.21445e-106
4.441971	4.42367e-106
4.441132	4.64328e-106
4.440294	4.87379e-106
4.439455	5.11575e-106
4.438617	5.36971e-106
4.437779	5.63629e-106
4.436940	5.9161e-106
4.436102	6.20979e-106
4.435263	6.51807e-106
4.434425	6.84165e-106
4.433586	7.18129e-106
4.432748	7.53779e-106
4.431910	7.912e-106
4.431071	8.30477e-106
4.430233	8.71705e-106
4.429394	9.14979e-106
4.428556	9.60401e-106
4.427717	1.00808e-105
4.426879	1.05812e-105
4.426040	1.11065e-105
4.425202	1.16578e-105
4.424364	1.22366e-105
4.423525	1.2844e-105
4.422687	1.34816e-105
4.421848	1.41509e-105
4.421010	1.48534e-105
4.420171	1.55907e-105
4.419333	1.63647e-105
4.418495	1.7177e-105
4.417656	1.80297e-105
4.416818	1.89248e-105
4.415979	1.98642e-105
4.415141	2.08503e-105
4.414302	2.18854e-105
4.413464	2.29718e-105
4.412626	2.41121e-105
4.411787	2.53091e-105
4.410949	2.65654e-105
4.410110	2.78842e-105
4.409272	2.92684e-105
4.408433	3.07213e-105
4.407595	3.22463e-105
4.406757	3.3847e-105
4.405918	3.55272e-105
4.405080	3.72908e-105
4.404241	3.91419e-105
4.403403	4.10849e-105
4.402564	4.31244e-105
4.401726	4.52651e-105
4.400888	4.7512e-105
4.400049	4.98705e-105
4.399211	5.23461e-105
4.398372	5.49445e-105
4.397534	5.76719e-105
4.396695	6.05347e-105
4.395857	6.35396e-105
4.395019	6.66937e-105
4.394180	7.00043e-105
4.393342	7.34793e-105
4.392503	7.71267e-105
4.391665	8.09552e-105
4.390826	8.49737e-105
4.389988	8.91917e-105
4.389150	9.36191e-105
4.388311	9.82662e-105
4.387473	1.03144e-104
4.386634	1.08264e-104
4.385796	1.13638e-104
4.384957	1.19279e-104
4.384119	1.25199e-104
4.383281	1.31414e-104
4.382442	1.37937e-104
4.381604	1.44784e-104
4.380765	1.51971e-104
4.379927	1.59514e-104
4.379088	1.67432e-104
4.378250	1.75743e-104
4.377412	1.84467e-104
4.376573	1.93623e-104
4.375735	2.03234e-104
4.374896	2.13322e-104
4.374058	2.2391e-104
4.373219	2.35025e-104
4.372381	2.46691e-104
4.371542	2.58936e-104
4.370704	2.71788e-104
4.369866	2.85279e-104
4.369027	2.99439e-104
4.368189	3.14302e-104
4.367350	3.29903e-104
4.366512	3.46278e-104
4.365673	3.63466e-104
4.364835	3.81507e-104
4.363997	4.00443e-104
4.363158	4.2032e-104
4.362320	4.41182e-104
4.361481	4.63081e-104
4.360643	4.86066e-104
4.359804	5.10192e-104
4.358966	5.35516e-104
4.358128	5.62096e-104
4.357289	5.89996e-104
4.356451	6.1928e-104
4.355612	6.50018e-104
4.354774	6.82282e-104
4.353935	7.16147e-104
4.353097	7.51693e-104
4.352259	7.89003e-104
4.351420	8.28164e-104
4.350582	8.6927e-104
4.349743	9.12415e-104
4.348905	9.57702e-104
4.348066	1.00524e-103
4.347228	1.05513e-103
4.346390	1.1075e-103
4.345551	1.16247e-103
4.344713	1.22017e-103
4.343874	1.28073e-103
4.343036	1.3443e-103
4.342197	1.41102e-103
4.341359	1.48105e-103
4.340521	1.55456e-103
4.339682	1.63172e-103
4.338844	1.71271e-103
4.338005	1.79771e-103
4.337167	1.88694e-103
4.336328	1.98059e-103
4.335490	2.0789e-103
4.334652	2.18208e-103
4.333813	2.29038e-103
4.332975	2.40406e-103
4.332136	2.52338e-103
4.331298	2.64862e-103
4.330459	2.78007e-103
4.329621	2.91805e-103
4.328783	3.06288e-103
4.327944	3.2149e-103
4.327106	3.37446e-103
4.326267	3.54194e-103
4.325429	3.71773e-103
4.324590	3.90225e-103
4.323752	4.09593e-103
4.322914	4.29921e-103
4.322075	4.51259e-103
4.321237	4.73655e-103
4.320398	4.97163e-103
4.319560	5.21838e-103
4.318721	5.47737e-103
4.317883	5.74922e-103
4.317044	6.03455e-103
4.316206	6.33405e-103
4.315368	6.64841e-103
4.314529	6.97838e-103
4.313691	7.32472e-103
4.312852	7.68824e-103
4.312014	8.06981e-103
4.311175	8.47032e-103
4.310337	8.8907e-103
4.309499	9.33194e-103
4.308660	9.79508e-103
4.307822	1.02812e-102
4.306983	1.07915e-102
4.306145	1.1327e-102
4.305306	1.18892e-102
4.304468	1.24792e-102
4.303630	1.30986e-102
4.302791	1.37486e-102
4.301953	1.4431e-102
4.301114	1.51472e-102
4.300276	1.58989e-102
4.299437	1.66879e-102
4.298599	1.75161e-102
4.297761	1.83854e-102
4.296922	1.92979e-102
4.296084	2.02556e-102
4.295245	2.12608e-102
4.294407	2.2316e-102
4.293568	2.34235e-102
4.292730	2.45859e-102
4.291892	2.58061e-102
4.291053	2.70868e-102
4.290215	2.8431e-102
4.289376	2.9842e-102
4.288538	3.1323e-102
4.287699	3.28774e-102
4.286861	3.45091e-102
4.286023	3.62216e-102
4.285184	3.80192e-102
4.284346	3.9906e-102
4.283507	4.18864e-102
4.282669	4.39651e-102
4.281830	4.61469e-102
4.280992	4.8437e-102
4.280154	5.08408e-102
4.279315	5.33638e-102
4.278477	5.60121e-102
4.277638	5.87918e-102
4.276800	6.17094e-102
4.275961	6.47718e-102
4.275123	6.79861e-102
4.274285	7.136e-102
4.273446	7.49013e-102
4.272608	7.86183e-102
4.271769	8.25197e-102
4.270931	8.66148e-102
4.270092	9.09131e-102
4.269254	9.54247e-102
4.268416	1.0016e-101
4.267577	1.05131e-101
4.266739	1.10348e-101
4.265900	1.15824e-101
4.265062	1.21571e-101
4.264223	1.27604e-101
4.263385	1.33937e-101
4.262546	1.40583e-101
4.261708	1.4756e-101
4.260870	1.54882e-101
4.260031	1.62568e-101
4.259193	1.70635e-101
4.258354	1.79103e-101
4.257516	1.87991e-101
4.256677	1.97319e-101
4.255839	2.07111e-101
4.255001	2.17389e-101
4.254162	2.28176e-101
4.253324	2.39499e-101
4.252485	2.51384e-101
4.251647	2.63858e-101
4.250808	2.76952e-101
4.249970	2.90695e-101
4.249132	3.0512e-101
4.248293	3.20261e-101
4.247455	3.36153e-101
4.246616	3.52834e-101
4.245778	3.70342e-101
4.244939	3.8872e-101
4.244101	4.08009e-101
4.243263	4.28255e-101
4.242424	4.49506e-101
4.241586	4.71811e-101
4.240747	4.95224e-101
4.239909	5.19797e-101
4.239070	5.45591e-101
4.238232	5.72664e-101
4.237394	6.0108e-101
4.236555	6.30907e-101
4.235717	6.62213e-101
4.234878	6.95073e-101
4.234040	7.29563e-101
4.233201	7.65765e-101
4.232363	8.03763e-101
4.231525	8.43646e-101
4.230686	8.85508e-101
4.229848	9.29448e-101
4.229009	9.75567e-101
4.228171	1.02398e-100
4.227332	1.07479e-100
4.226494	1.12812e-100
4.225656	1.18409e-100
4.224817	1.24285e-100
4.223979	1.30452e-100
4.223140	1.36925e-100
4.222302	1.43719e-100
4.221463	1.5085e-100
4.220625	1.58335e-100
4.219787	1.66192e-100
4.218948	1.74438e-100
4.218110	1.83094e-100
4.217271	1.92179e-100
4.216433	2.01714e-100
4.215594	2.11723e-100
4.214756	2.22229e-100
4.213918	2.33255e-100
4.213079	2.44829e-100
4.212241	2.56977e-100
4.211402	2.69728e-100
4.210564	2.83112e-100
4.209725	2.97159e-100
4.208887	3.11904e-100
4.208048	3.2738e-100
4.207210	3.43624e-100
4.206372	3.60673e-100
4.205533	3.78569e-100
4.204695	3.97353e-100
4.203856	4.17069e-100
4.203018	4.37762e-100
4.202179	4.59483e-100
4.201341	4.82281e-100
4.200503	5.06211e-100
4.199664	5.31327e-100
4.198826	5.5769e-100
4.197987	5.85361e-100
4.197149	6.14405e-100
4.196310	6.44889e-100
4.195472	6.76887e-100
4.194634	7.10471e-100
4.193795	7.45722e-100
4.192957	7.82722e-100
4.192118	8.21558e-100
4.191280	8.6232e-100
4.190441	9.05105e-100
4.189603	9.50013e-100
4.188765	9.97148e-100
4.187926	1.04662e-99
4.187088	1.09855e-99
4.186249	1.15306e-99
4.185411	1.21027e-99
4.184572	1.27031e-99
4.183734	1.33334e-99
4.182896	1.39949e-99
4.182057	1.46893e-99
4.181219	1.54181e-99
4.180380	1.61831e-99
4.179542	1.6986e-99
4.178703	1.78287e-99
4.177865	1.87133e-99
4.177027	1.96417e-99
4.176188	2.06162e-99
4.175350	2.16391e-99
4.174511	2.27127e-99
4.173673	2.38396e-99
4.172834	2.50223e-99
4.171996	2.62638e-99
4.171158	2.75668e-99
4.170319	2.89345e-99
4.169481	3.03701e-99
4.168642	3.18768e-99
4.167804	3.34583e-99
4.166965	3.51183e-99
4.166127	3.68606e-99
4.165289	3.86894e-99
4.164450	4.06089e-99
4.163612	4.26236e-99
4.162773	4.47383e-99
4.161935	4.69578e-99
4.161096	4.92875e-99
4.160258	5.17328e-99
4.159420	5.42994e-99
4.158581	5.69933e-99
4.157743	5.98208e-99
4.156904	6.27886e-99
4.156066	6.59037e-99
4.155227	6.91733e-99
4.154389	7.26051e-99
4.153550	7.62071e-99
4.152712	7.99879e-99
4.151874	8.39562e-99
4.151035	8.81213e-99
4.150197	9.24931e-99
4.149358	9.70818e-99
4.148520	1.01898e-98
4.147681	1.06953e-98
4.146843	1.12259e-98
4.146005	1.17829e-98
4.145166	1.23674e-98
4.144328	1.2981e-98
4.143489	1.3625e-98
4.142651	1.43009e-98
4.141812	1.50104e-98
4.140974	1.5755e-98
4.140136	1.65366e-98
4.139297	1.7357e-98
4.138459	1.82181e-98
4.137620	1.91219e-98
4.136782	2.00705e-98
4.135943	2.10662e-98
4.135105	2.21112e-98
4.134267	2.32082e-98
4.133428	2.43595e-98
4.132590	2.55679e-98
4.131751	2.68363e-98
4.130913	2.81677e-98
4.130074	2.9565e-98
4.129236	3.10317e-98
4.128398	3.25711e-98
4.127559	3.41869e-98
4.126721	3.58829e-98
4.125882	3.76629e-98
4.125044	3.95313e-98
4.124205	4.14924e-98
4.123367	4.35507e-98
4.122529	4.57112e-98
4.121690	4.79788e-98
4.120852	5.03589e-98
4.120013	5.28571e-98
4.119175	5.54792e-98
4.118336	5.82313e-98
4.117498	6.112e-98
4.116660	6.4152e-98
4.115821	6.73343e-98
4.114983	7.06746e-98
4.114144	7.41805e-98
4.113306	7.78603e-98
4.112467	8.17227e-98
4.111629	8.57767e-98
4.110791	9.00317e-98
4.109952	9.44978e-98
4.109114	9.91855e-98
4.108275	1.04106e-97
4.107437	1.0927e-97
4.106598	1.1469e-97
4.105760	1.2038e-97
4.104921	1.26351e-97
4.104083	1.32619e-97
4.103245	1.39197e-97
4.102406	1.46102e-97
4.101568	1.5335e-97
4.100729	1.60957e-97
4.099891	1.68941e-97
4.099052	1.77321e-97
4.098214	1.86117e-97
4.097376	1.95349e-97
4.096537	2.05039e-97
4.095699	2.1521e-97
4.094860	2.25885e-97
4.094022	2.3709e-97
4.093183	2.48851e-97
4.092345	2.61195e-97
4.091507	2.74151e-97
4.090668	2.8775e-97
4.089830	3.02023e-97
4.088991	3.17005e-97
4.088153	3.32729e-97
4.087314	3.49234e-97
4.086476	3.66557e-97
4.085638	3.84739e-97
4.084799	4.03823e-97
4.083961	4.23854e-97
4.083122	4.44878e-97
4.082284	4.66946e-97
4.081445	4.90107e-97
4.080607	5.14418e-97
4.079769	5.39934e-97
4.078930	5.66716e-97
4.078092	5.94826e-97
4.077253	6.24331e-97
4.076415	6.55299e-97
4.075576	6.87803e-97
4.074738	7.21919e-97
4.073900	7.57727e-97
4.073061	7.95311e-97
4.072223	8.3476e-97
4.071384	8.76165e-97
4.070546	9.19624e-97
4.069707	9.65238e-97
4.068869	1.01311e-96
4.068031	1.06337e-96
4.067192	1.11611e-96
4.066354	1.17147e-96
4.065515	1.22957e-96
4.064677	1.29056e-96
4.063838	1.35457e-96
4.063000	1.42176e-96
4.062162	1.49228e-96
4.061323	1.5663e-96
4.060485	1.64399e-96
4.059646	1.72553e-96
4.058808	1.81111e-96
4.057969	1.90094e-96
4.057131	1.99523e-96
4.056293	2.09419e-96
4.055454	2.19806e-96
4.054616	2.30708e-96
4.053777	2.42151e-96
4.052939	2.54161e-96
4.052100	2.66767e-96
4.051262	2.79999e-96
4.050423	2.93886e-96
4.049585	3.08463e-96
4.048747	3.23762e-96
4.047908	3.3982e-96
4.047070	3.56674e-96
4.046231	3.74364e-96
4.045393	3.92932e-96
4.044554	4.12421e-96
4.043716	4.32876e-96
4.042878	4.54345e-96
4.042039	4.7688e-96
4.041201	5.00532e-96
4.040362	5.25357e-96
4.039524	5.51413e-96
4.038685	5.78761e-96
4.037847	6.07466e-96
4.037009	6.37594e-96
4.036170	6.69217e-96
4.035332	7.02408e-96
4.034493	7.37245e-96
4.033655	7.73809e-96
4.032816	8.12187e-96
4.031978	8.52469e-96
4.031140	8.94748e-96
4.030301	9.39123e-96
4.029463	9.857e-96
4.028624	1.03459e-95
4.027786	1.0859e-95
4.026947	1.13975e-95
4.026109	1.19628e-95
4.025271	1.25561e-95
4.024432	1.31788e-95
4.023594	1.38324e-95
4.022755	1.45184e-95
4.021917	1.52385e-95
4.021078	1.59942e-95
4.020240	1.67874e-95
4.019402	1.762e-95
4.018563	1.84939e-95
4.017725	1.94111e-95
4.016886	2.03737e-95
4.016048	2.13841e-95
4.015209	2.24447e-95
4.014371	2.35578e-95
4.013533	2.47261e-95
4.012694	2.59524e-95
4.011856	2.72394e-95
4.011017	2.85903e-95
4.010179	3.00082e-95
4.009340	3.14964e-95
4.008502	3.30584e-95
4.007664	3.46979e-95
4.006825	3.64186e-95
4.005987	3.82247e-95
4.005148	4.01204e-95
4.004310	4.21101e-95
4.003471	4.41984e-95
4.002633	4.63903e-95
4.001795	4.86909e-95
4.000956	5.11056e-95
4.000118	5.364e-95
3.999279	5.63001e-95
3.998441	5.90921e-95
3.997602	6.20226e-95
3.996764	6.50984e-95
3.995925	6.83267e-95
3.995087	7.17151e-95
3.994249	7.52716e-95
3.993410	7.90044e-95
3.992572	8.29223e-95
3.991733	8.70344e-95
3.990895	9.13505e-95
3.990056	9.58807e-95
3.989218	1.00635e-94
3.988380	1.05626e-94
3.987541	1.10864e-94
3.986703	1.16362e-94
3.985864	1.22132e-94
3.985026	1.28189e-94
3.984187	1.34546e-94
3.983349	1.41218e-94
3.982511	1.48221e-94
3.981672	1.55571e-94
3.980834	1.63285e-94
3.979995	1.71383e-94
3.979157	1.79881e-94
3.978318	1.88801e-94
3.977480	1.98164e-94
3.976642	2.07991e-94
3.975803	2.18305e-94
3.974965	2.2913e-94
3.974126	2.40492e-94
3.973288	2.52418e-94
3.972449	2.64935e-94
3.971611	2.78072e-94
3.970773	2.91861e-94
3.969934	3.06334e-94
3.969096	3.21525e-94
3.968257	3.37468e-94
3.967419	3.54202e-94
3.966580	3.71766e-94
3.965742	3.90201e-94
3.964904	4.0955e-94
3.964065	4.29859e-94
3.963227	4.51174e-94
3.962388	4.73547e-94
3.961550	4.97028e-94
3.960711	5.21674e-94
3.959873	5.47542e-94
3.959035	5.74693e-94
3.958196	6.0319e-94
3.957358	6.331e-94
3.956519	6.64493e-94
3.955681	6.97442e-94
3.954842	7.32025e-94
3.954004	7.68323e-94
3.953166	8.06421e-94
3.952327	8.46408e-94
3.951489	8.88378e-94
3.950650	9.32428e-94
3.949812	9.78663e-94
3.948973	1.02719e-93
3.948135	1.07812e-93
3.947297	1.13158e-93
3.946458	1.18769e-93
3.945620	1.24658e-93
3.944781	1.30839e-93
3.943943	1.37327e-93
3.943104	1.44136e-93
3.942266	1.51283e-93
3.941427	1.58784e-93
3.940589	1.66657e-93
3.939751	1.74921e-93
3.938912	1.83594e-93
3.938074	1.92697e-93
3.937235	2.02252e-93
3.936397	2.1228e-93
3.935558	2.22806e-93
3.934720	2.33853e-93
3.933882	2.45448e-93
3.933043	2.57618e-93
3.932205	2.70392e-93
3.931366	2.83799e-93
3.930528	2.9787e-93
3.929689	3.12639e-93
3.928851	3.28141e-93
3.928013	3.4441e-93
3.927174	3.61487e-93
3.926336	3.7941e-93
3.925497	3.98222e-93
3.924659	4.17967e-93
3.923820	4.3869e-93
3.922982	4.60441e-93
3.922144	4.8327e-93
3.921305	5.07232e-93
3.920467	5.32381e-93
3.919628	5.58777e-93
3.918790	5.86481e-93
3.917951	6.1556e-93
3.917113	6.46079e-93
3.916275	6.78112e-93
3.915436	7.11734e-93
3.914598	7.47022e-93
3.913759	7.84059e-93
3.912921	8.22933e-93
3.912082	8.63734e-93
3.911244	9.06558e-93
3.910406	9.51505e-93
3.909567	9.9868e-93
3.908729	1.04819e-92
3.907890	1.10016e-92
3.907052	1.15471e-92
3.906213	1.21196e-92
3.905375	1.27205e-92
3.904537	1.33511e-92
3.903698	1.40131e-92
3.902860	1.47078e-92
3.902021	1.5437e-92
3.901183	1.62023e-92
3.900344	1.70056e-92
3.899506	1.78487e-92
3.898668	1.87336e-92
3.897829	1.96624e-92
3.896991	2.06372e-92
3.896152	2.16604e-92
3.895314	2.27343e-92
3.894475	2.38614e-92
3.893637	2.50443e-92
3.892799	2.6286e-92
3.891960	2.75892e-92
3.891122	2.8957e-92
3.890283	3.03926e-92
3.889445	3.18993e-92
3.888606	3.34808e-92
3.887768	3.51406e-92
3.886929	3.68828e-92
3.886091	3.87113e-92
3.885253	4.06305e-92
3.884414	4.26448e-92
3.883576	4.47589e-92
3.882737	4.69779e-92
3.881899	4.93069e-92
3.881060	5.17513e-92
3.880222	5.43169e-92
3.879384	5.70097e-92
3.878545	5.98359e-92
3.877707	6.28023e-92
3.876868	6.59157e-92
3.876030	6.91835e-92
3.875191	7.26133e-92
3.874353	7.62131e-92
3.873515	7.99913e-92
3.872676	8.39568e-92
3.871838	8.81189e-92
3.870999	9.24873e-92
3.870161	9.70723e-92
3.869322	1.01885e-91
3.868484	1.06935e-91
3.867646	1.12237e-91
3.866807	1.17801e-91
3.865969	1.2364e-91
3.865130	1.2977e-91
3.864292	1.36203e-91
3.863453	1.42955e-91
3.862615	1.50041e-91
3.861777	1.57479e-91
3.860938	1.65286e-91
3.860100	1.7348e-91
3.859261	1.8208e-91
3.858423	1.91106e-91
3.857584	2.00579e-91
3.856746	2.10523e-91
3.855908	2.20959e-91
3.855069	2.31912e-91
3.854231	2.43408e-91
3.853392	2.55474e-91
3.852554	2.68139e-91
3.851715	2.81431e-91
3.850877	2.95382e-91
3.850039	3.10024e-91
3.849200	3.25392e-91
3.848362	3.41522e-91
3.847523	3.58452e-91
3.846685	3.76221e-91
3.845846	3.9487e-91
3.845008	4.14444e-91
3.844170	4.34988e-91
3.843331	4.56551e-91
3.842493	4.79182e-91
3.841654	5.02935e-91
3.840816	5.27865e-91
3.839977	5.54032e-91
3.839139	5.81495e-91
3.838301	6.10319e-91
3.837462	6.40572e-91
3.836624	6.72325e-91
3.835785	7.05652e-91
3.834947	7.4063e-91
3.834108	7.77343e-91
3.833270	8.15874e-91
3.832431	8.56316e-91
3.831593	8.98763e-91
3.830755	9.43313e-91
3.829916	9.90071e-91
3.829078	1.03915e-90
3.828239	1.09066e-90
3.827401	1.14472e-90
3.826562	1.20146e-90
3.825724	1.26101e-90
3.824886	1.32352e-90
3.824047	1.38912e-90
3.823209	1.45798e-90
3.822370	1.53024e-90
3.821532	1.60609e-90
3.820693	1.6857e-90
3.819855	1.76926e-90
3.819017	1.85695e-90
3.818178	1.949e-90
3.817340	2.0456e-90
3.816501	2.147e-90
3.815663	2.25341e-90
3.814824	2.36511e-90
3.813986	2.48234e-90
3.813148	2.60538e-90
3.812309	2.73451e-90
3.811471	2.87005e-90
3.810632	3.01231e-90
3.809794	3.16161e-90
3.808955	3.31832e-90
3.808117	3.48279e-90
3.807279	3.65542e-90
3.806440	3.8366e-90
3.805602	4.02676e-90
3.804763	4.22634e-90
3.803925	4.43582e-90
3.803086	4.65568e-90
3.802248	4.88643e-90
3.801410	5.12863e-90
3.800571	5.38282e-90
3.799733	5.64962e-90
3.798894	5.92963e-90
3.798056	6.22353e-90
3.797217	6.53199e-90
3.796379	6.85573e-90
3.795541	7.19553e-90
3.794702	7.55216e-90
3.793864	7.92647e-90
3.793025	8.31933e-90
3.792187	8.73166e-90
3.791348	9.16442e-90
3.790510	9.61863e-90
3.789672	1.00954e-89
3.788833	1.05957e-89
3.787995	1.11209e-89
3.787156	1.1672e-89
3.786318	1.22505e-89
3.785479	1.28577e-89
3.784641	1.34949e-89
3.783802	1.41637e-89
3.782964	1.48657e-89
3.782126	1.56025e-89
3.781287	1.63758e-89
3.780449	1.71874e-89
3.779610	1.80392e-89
3.778772	1.89332e-89
3.777933	1.98716e-89
3.777095	2.08564e-89
3.776257	2.18901e-89
3.775418	2.29749e-89
3.774580	2.41136e-89
3.773741	2.53087e-89
3.772903	2.6563e-89
3.772064	2.78794e-89
3.771226	2.92611e-89
3.770388	3.07113e-89
3.769549	3.22333e-89
3.768711	3.38308e-89
3.767872	3.55074e-89
3.767034	3.72671e-89
3.766195	3.9114e-89
3.765357	4.10525e-89
3.764519	4.3087e-89
3.763680	4.52223e-89
3.762842	4.74635e-89
3.762003	4.98157e-89
3.761165	5.22844e-89
3.760326	5.48755e-89
3.759488	5.75951e-89
3.758650	6.04494e-89
3.757811	6.34451e-89
3.756973	6.65893e-89
3.756134	6.98893e-89
3.755296	7.33528e-89
3.754457	7.69879e-89
3.753619	8.08032e-89
3.752781	8.48076e-89
3.751942	8.90104e-89
3.751104	9.34214e-89
3.750265	9.80511e-89
3.749427	1.0291e-88
3.748588	1.0801e-88
3.747750	1.13363e-88
3.746912	1.1898e-88
3.746073	1.24877e-88
3.745235	1.31065e-88
3.744396	1.3756e-88
3.743558	1.44377e-88
3.742719	1.51531e-88
3.741881	1.59041e-88
3.741043	1.66922e-88
3.740204	1.75194e-88
3.739366	1.83875e-88
3.738527	1.92987e-88
3.737689	2.02551e-88
3.736850	2.12588e-88
3.736012	2.23123e-88
3.735174	2.34179e-88
3.734335	2.45784e-88
3.733497	2.57963e-88
3.732658	2.70746e-88
3.731820	2.84163e-88
3.730981	2.98244e-88
3.730143	3.13023e-88
3.729304	3.28535e-88
3.728466	3.44815e-88
3.727628	3.61901e-88
3.726789	3.79834e-88
3.725951	3.98656e-88
3.725112	4.18411e-88
3.724274	4.39144e-88
3.723435	4.60905e-88
3.722597	4.83744e-88
3.721759	5.07714e-88
3.720920	5.32872e-88
3.720082	5.59277e-88
3.719243	5.8699e-88
3.718405	6.16077e-88
3.717566	6.46604e-88
3.716728	6.78645e-88
3.715890	7.12272e-88
3.715051	7.47566e-88
3.714213	7.84609e-88
3.713374	8.23487e-88
3.712536	8.64291e-88
3.711697	9.07117e-88
3.710859	9.52065e-88
3.710021	9.99241e-88
3.709182	1.04875e-87
3.708344	1.10072e-87
3.707505	1.15526e-87
3.706667	1.2125e-87
3.705828	1.27258e-87
3.704990	1.33564e-87
3.704152	1.40182e-87
3.703313	1.47128e-87
3.702475	1.54418e-87
3.701636	1.62069e-87
3.700798	1.70099e-87
3.699959	1.78528e-87
3.699121	1.87373e-87
3.698283	1.96657e-87
3.697444	2.06401e-87
3.696606	2.16628e-87
3.695767	2.27362e-87
3.694929	2.38627e-87
3.694090	2.50451e-87
3.693252	2.6286e-87
3.692414	2.75884e-87
3.691575	2.89553e-87
3.690737	3.039e-87
3.689898	3.18957e-87
3.689060	3.34761e-87
3.688221	3.51347e-87
3.687383	3.68755e-87
3.686545	3.87026e-87
3.685706	4.06202e-87
3.684868	4.26328e-87
3.684029	4.4745e-87
3.683191	4.6962e-87
3.682352	4.92888e-87
3.681514	5.17308e-87
3.680676	5.42939e-87
3.679837	5.69839e-87
3.678999	5.98072e-87
3.678160	6.27704e-87
3.677322	6.58803e-87
3.676483	6.91444e-87
3.675645	7.25701e-87
3.674806	7.61656e-87
3.673968	7.99392e-87
3.673130	8.38998e-87
3.672291	8.80565e-87
3.671453	9.24192e-87
3.670614	9.69981e-87
3.669776	1.01804e-86
3.668937	1.06848e-86
3.668099	1.12141e-86
3.667261	1.17697e-86
3.666422	1.23528e-86
3.665584	1.29648e-86
3.664745	1.36071e-86
3.663907	1.42813e-86
3.663068	1.49888e-86
3.662230	1.57314e-86
3.661392	1.65108e-86
3.660553	1.73288e-86
3.659715	1.81873e-86
3.658876	1.90883e-86
3.658038	2.0034e-86
3.657199	2.10265e-86
3.656361	2.20682e-86
3.655523	2.31615e-86
3.654684	2.4309e-86
3.653846	2.55133e-86
3.653007	2.67772e-86
3.652169	2.81038e-86
3.651330	2.94961e-86
3.650492	3.09574e-86
3.649654	3.2491e-86
3.648815	3.41006e-86
3.647977	3.579e-86
3.647138	3.75631e-86
3.646300	3.94239e-86
3.645461	4.1377e-86
3.644623	4.34268e-86
3.643785	4.55782e-86
3.642946	4.78361e-86
3.642108	5.02059e-86
3.641269	5.26931e-86
3.640431	5.53034e-86
3.639592	5.80431e-86
3.638754	6.09185e-86
3.637916	6.39364e-86
3.637077	6.71037e-86
3.636239	7.04279e-86
3.635400	7.39168e-86
3.634562	7.75786e-86
3.633723	8.14217e-86
3.632885	8.54551e-86
3.632047	8.96884e-86
3.631208	9.41314e-86
3.630370	9.87944e-86
3.629531	1.03688e-85
3.628693	1.08825e-85
3.627854	1.14216e-85
3.627016	1.19874e-85
3.626178	1.25812e-85
3.625339	1.32044e-85
3.624501	1.38585e-85
3.623662	1.4545e-85
3.622824	1.52655e-85
3.621985	1.60217e-85
3.621147	1.68154e-85
3.620308	1.76484e-85
3.619470	1.85226e-85
3.618632	1.94401e-85
3.617793	2.04031e-85
3.616955	2.14138e-85
3.616116	2.24745e-85
3.615278	2.35878e-85
3.614439	2.47562e-85
3.613601	2.59825e-85
3.612763	2.72696e-85
3.611924	2.86204e-85
3.611086	3.00381e-85
3.610247	3.1526e-85
3.609409	3.30876e-85
3.608570	3.47266e-85
3.607732	3.64467e-85
3.606894	3.82521e-85
3.606055	4.01468e-85
3.605217	4.21354e-85
3.604378	4.42226e-85
3.603540	4.64131e-85
3.602701	4.8712e-85
3.601863	5.11249e-85
3.601025	5.36573e-85
3.600186	5.63151e-85
3.599348	5.91045e-85
3.598509	6.20321e-85
3.597671	6.51047e-85
3.596832	6.83294e-85
3.595994	7.17139e-85
3.595156	7.52661e-85
3.594317	7.89941e-85
3.593479	8.29069e-85
3.592640	8.70134e-85
3.591802	9.13232e-85
3.590963	9.58466e-85
3.590125	1.00594e-84
3.589287	1.05577e-84
3.588448	1.10806e-84
3.587610	1.16294e-84
3.586771	1.22054e-84
3.585933	1.281e-84
3.585094	1.34444e-84
3.584256	1.41103e-84
3.583418	1.48092e-84
3.582579	1.55427e-84
3.581741	1.63126e-84
3.580902	1.71205e-84
3.580064	1.79685e-84
3.579225	1.88584e-84
3.578387	1.97925e-84
3.577549	2.07728e-84
3.576710	2.18016e-84
3.575872	2.28814e-84
3.575033	2.40147e-84
3.574195	2.52041e-84
3.573356	2.64525e-84
3.572518	2.77626e-84
3.571680	2.91376e-84
3.570841	3.05808e-84
3.570003	3.20953e-84
3.569164	3.3685e-84
3.568326	3.53533e-84
3.567487	3.71042e-84
3.566649	3.89419e-84
3.565810	4.08706e-84
3.564972	4.28948e-84
3.564134	4.50192e-84
3.563295	4.72489e-84
3.562457	4.95889e-84
3.561618	5.20449e-84
3.560780	5.46225e-84
3.559941	5.73277e-84
3.559103	6.01669e-84
3.558265	6.31467e-84
3.557426	6.62741e-84
3.556588	6.95564e-84
3.555749	7.30012e-84
3.554911	7.66166e-84
3.554072	8.0411e-84
3.553234	8.43933e-84
3.552396	8.85729e-84
3.551557	9.29594e-84
3.550719	9.75632e-84
3.549880	1.02395e-83
3.549042	1.07466e-83
3.548203	1.12788e-83
3.547365	1.18374e-83
3.546527	1.24236e-83
3.545688	1.30389e-83
3.544850	1.36846e-83
3.544011	1.43623e-83
3.543173	1.50736e-83
3.542334	1.58201e-83
3.541496	1.66035e-83
3.540658	1.74258e-83
3.539819	1.82888e-83
3.538981	1.91945e-83
3.538142	2.0145e-83
3.537304	2.11426e-83
3.536465	2.21897e-83
3.535627	2.32885e-83
3.534789	2.44418e-83
3.533950	2.56522e-83
3.533112	2.69226e-83
3.532273	2.82558e-83
3.531435	2.96551e-83
3.530596	3.11236e-83
3.529758	3.26649e-83
3.528920	3.42825e-83
3.528081	3.59801e-83
3.527243	3.77619e-83
3.526404	3.96319e-83
3.525566	4.15945e-83
3.524727	4.36542e-83
3.523889	4.5816e-83
3.523051	4.80848e-83
3.522212	5.04659e-83
3.521374	5.29649e-83
3.520535	5.55877e-83
3.519697	5.83404e-83
3.518858	6.12293e-83
3.518020	6.42613e-83
3.517182	6.74435e-83
3.516343	7.07832e-83
3.515505	7.42883e-83
3.514666	7.79669e-83
3.513828	8.18277e-83
3.512989	8.58796e-83
3.512151	9.01322e-83
3.511312	9.45953e-83
3.510474	9.92794e-83
3.509636	1.04195e-82
3.508797	1.09355e-82
3.507959	1.1477e-82
3.507120	1.20453e-82
3.506282	1.26417e-82
3.505443	1.32677e-82
3.504605	1.39247e-82
3.503767	1.46142e-82
3.502928	1.53378e-82
3.502090	1.60973e-82
3.501251	1.68944e-82
3.500413	1.77309e-82
3.499574	1.86089e-82
3.498736	1.95303e-82
3.497898	2.04973e-82
3.497059	2.15123e-82
3.496221	2.25774e-82
3.495382	2.36954e-82
3.494544	2.48686e-82
3.493705	2.61e-82
3.492867	2.73923e-82
3.492029	2.87486e-82
3.491190	3.01721e-82
3.490352	3.1666e-82
3.489513	3.32339e-82
3.488675	3.48795e-82
3.487836	3.66065e-82
3.486998	3.8419e-82
3.486160	4.03213e-82
3.485321	4.23177e-82
3.484483	4.4413e-82
3.483644	4.6612e-82
3.482806	4.89199e-82
3.481967	5.1342e-82
3.481129	5.38841e-82
3.480291	5.6552e-82
3.479452	5.9352e-82
3.478614	6.22906e-82
3.477775	6.53747e-82
3.476937	6.86115e-82
3.476098	7.20086e-82
3.475260	7.55738e-82
3.474422	7.93156e-82
3.473583	8.32426e-82
3.472745	8.7364e-82
3.471906	9.16895e-82
3.471068	9.62291e-82
3.470229	1.00993e-81
3.469391	1.05994e-81
3.468553	1.11241e-81
3.467714	1.16749e-81
3.466876	1.22529e-81
3.466037	1.28596e-81
3.465199	1.34962e-81
3.464360	1.41644e-81
3.463522	1.48657e-81
3.462683	1.56017e-81
3.461845	1.63741e-81
3.461007	1.71847e-81
3.460168	1.80355e-81
3.459330	1.89285e-81
3.458491	1.98656e-81
3.457653	2.08491e-81
3.456814	2.18813e-81
3.455976	2.29646e-81
3.455138	2.41015e-81
3.454299	2.52947e-81
3.453461	2.6547e-81
3.452622	2.78612e-81
3.451784	2.92406e-81
3.450945	3.06882e-81
3.450107	3.22075e-81
3.449269	3.38019e-81
3.448430	3.54754e-81
3.447592	3.72316e-81
3.446753	3.90748e-81
3.445915	4.10092e-81
3.445076	4.30394e-81
3.444238	4.51701e-81
3.443400	4.74063e-81
3.442561	4.97532e-81
3.441723	5.22162e-81
3.440884	5.48012e-81
3.440046	5.75141e-81
3.439207	6.03614e-81
3.438369	6.33495e-81
3.437531	6.64856e-81
3.436692	6.9777e-81
3.435854	7.32312e-81
3.435015	7.68565e-81
3.434177	8.06612e-81
3.433338	8.46542e-81
3.432500	8.88449e-81
3.431662	9.3243e-81
3.430823	9.78588e-81
3.429985	1.02703e-80
3.429146	1.07787e-80
3.428308	1.13123e-80
3.427469	1.18723e-80
3.426631	1.246e-80
3.425793	1.30768e-80
3.424954	1.37241e-80
3.424116	1.44035e-80
3.423277	1.51165e-80
3.422439	1.58648e-80
3.421600	1.66501e-80
3.420762	1.74743e-80
3.419924	1.83393e-80
3.419085	1.92472e-80
3.418247	2.01999e-80
3.417408	2.11998e-80
3.416570	2.22492e-80
3.415731	2.33506e-80
3.414893	2.45064e-80
3.414055	2.57195e-80
3.413216	2.69926e-80
3.412378	2.83288e-80
3.411539	2.9731e-80
3.410701	3.12027e-80
3.409862	3.27472e-80
3.409024	3.43682e-80
3.408185	3.60694e-80
3.407347	3.78548e-80
3.406509	3.97285e-80
3.405670	4.16951e-80
3.404832	4.37589e-80
3.403993	4.59249e-80
3.403155	4.81981e-80
3.402316	5.05838e-80
3.401478	5.30876e-80
3.400640	5.57153e-80
3.399801	5.84731e-80
3.398963	6.13673e-80
3.398124	6.44049e-80
3.397286	6.75927e-80
3.396447	7.09383e-80
3.395609	7.44496e-80
3.394771	7.81346e-80
3.393932	8.20019e-80
3.393094	8.60607e-80
3.392255	9.03204e-80
3.391417	9.47909e-80
3.390578	9.94827e-80
3.389740	1.04407e-79
3.388902	1.09574e-79
3.388063	1.14998e-79
3.387225	1.2069e-79
3.386386	1.26663e-79
3.385548	1.32932e-79
3.384709	1.39512e-79
3.383871	1.46417e-79
3.383033	1.53664e-79
3.382194	1.61269e-79
3.381356	1.69251e-79
3.380517	1.77628e-79
3.379679	1.86419e-79
3.378840	1.95646e-79
3.378002	2.05329e-79
3.377164	2.15491e-79
3.376325	2.26157e-79
3.375487	2.3735e-79
3.374648	2.49097e-79
3.373810	2.61426e-79
3.372971	2.74364e-79
3.372133	2.87943e-79
3.371295	3.02194e-79
3.370456	3.1715e-79
3.369618	3.32847e-79
3.368779	3.4932e-79
3.367941	3.66608e-79
3.367102	3.84752e-79
3.366264	4.03794e-79
3.365426	4.23778e-79
3.364587	4.44751e-79
3.363749	4.66762e-79
3.362910	4.89863e-79
3.362072	5.14106e-79
3.361233	5.3955e-79
3.360395	5.66252e-79
3.359557	5.94276e-79
3.358718	6.23686e-79
3.357880	6.54552e-79
3.357041	6.86946e-79
3.356203	7.20942e-79
3.355364	7.56621e-79
3.354526	7.94065e-79
3.353687	8.33363e-79
3.352849	8.74605e-79
3.352011	9.17888e-79
3.351172	9.63312e-79
3.350334	1.01098e-78
3.349495	1.06102e-78
3.348657	1.11352e-78
3.347818	1.16863e-78
3.346980	1.22646e-78
3.346142	1.28716e-78
3.345303	1.35085e-78
3.344465	1.4177e-78
3.343626	1.48786e-78
3.342788	1.56149e-78
3.341949	1.63876e-78
3.341111	1.71986e-78
3.340273	1.80497e-78
3.339434	1.89429e-78
3.338596	1.98803e-78
3.337757	2.08641e-78
3.336919	2.18966e-78
3.336080	2.29801e-78
3.335242	2.41173e-78
3.334404	2.53108e-78
3.333565	2.65633e-78
3.332727	2.78778e-78
3.331888	2.92573e-78
3.331050	3.07051e-78
3.330211	3.22245e-78
3.329373	3.38191e-78
3.328535	3.54926e-78
3.327696	3.72489e-78
3.326858	3.90921e-78
3.326019	4.10265e-78
3.325181	4.30566e-78
3.324342	4.51872e-78
3.323504	4.74232e-78
3.322666	4.97698e-78
3.321827	5.22326e-78
3.320989	5.48172e-78
3.320150	5.75297e-78
3.319312	6.03763e-78
3.318473	6.33639e-78
3.317635	6.64992e-78
3.316797	6.97897e-78
3.315958	7.3243e-78
3.315120	7.68672e-78
3.314281	8.06707e-78
3.313443	8.46623e-78
3.312604	8.88515e-78
3.311766	9.32479e-78
3.310928	9.78619e-78
3.310089	1.02704e-77
3.309251	1.07786e-77
3.308412	1.13119e-77
3.307574	1.18716e-77
3.306735	1.2459e-77
3.305897	1.30755e-77
3.305059	1.37225e-77
3.304220	1.44014e-77
3.303382	1.5114e-77
3.302543	1.58618e-77
3.301705	1.66467e-77
3.300866	1.74703e-77
3.300028	1.83347e-77
3.299189	1.92419e-77
3.298351	2.01939e-77
3.297513	2.11931e-77
3.296674	2.22417e-77
3.295836	2.33421e-77
3.294997	2.4497e-77
3.294159	2.57091e-77
3.293320	2.69811e-77
3.292482	2.8316e-77
3.291644	2.9717e-77
3.290805	3.11873e-77
3.289967	3.27303e-77
3.289128	3.43497e-77
3.288290	3.60492e-77
3.287451	3.78328e-77
3.286613	3.97046e-77
3.285775	4.1669e-77
3.284936	4.37306e-77
3.284098	4.58941e-77
3.283259	4.81647e-77
3.282421	5.05477e-77
3.281582	5.30485e-77
3.280744	5.56731e-77
3.279906	5.84274e-77
3.279067	6.13181e-77
3.278229	6.43517e-77
3.277390	6.75355e-77
3.276552	7.08767e-77
3.275713	7.43832e-77
3.274875	7.80632e-77
3.274037	8.19252e-77
3.273198	8.59783e-77
3.272360	9.02319e-77
3.271521	9.46959e-77
3.270683	9.93807e-77
3.269844	1.04297e-76
3.269006	1.09457e-76
3.268168	1.14872e-76
3.267329	1.20555e-76
3.266491	1.26519e-76
3.265652	1.32778e-76
3.264814	1.39347e-76
3.263975	1.46241e-76
3.263137	1.53475e-76
3.262299	1.61068e-76
3.261460	1.69036e-76
3.260622	1.77398e-76
3.259783	1.86174e-76
3.258945	1.95384e-76
3.258106	2.0505e-76
3.257268	2.15194e-76
3.256430	2.25839e-76
3.255591	2.37011e-76
3.254753	2.48736e-76
3.253914	2.61041e-76
3.253076	2.73954e-76
3.252237	2.87506e-76
3.251399	3.01729e-76
3.250561	3.16655e-76
3.249722	3.32319e-76
3.248884	3.48758e-76
3.248045	3.6601e-76
3.247207	3.84116e-76
3.246368	4.03117e-76
3.245530	4.23059e-76
3.244691	4.43986e-76
3.243853	4.65949e-76
3.243015	4.88998e-76
3.242176	5.13187e-76
3.241338	5.38572e-76
3.240499	5.65213e-76
3.239661	5.93172e-76
3.238822	6.22514e-76
3.237984	6.53307e-76
3.237146	6.85623e-76
3.236307	7.19538e-76
3.235469	7.5513e-76
3.234630	7.92483e-76
3.233792	8.31683e-76
3.232953	8.72822e-76
3.232115	9.15995e-76
3.231277	9.61305e-76
3.230438	1.00885e-75
3.229600	1.05876e-75
3.228761	1.11113e-75
3.227923	1.16609e-75
3.227084	1.22377e-75
3.226246	1.2843e-75
3.225408	1.34782e-75
3.224569	1.41449e-75
3.223731	1.48445e-75
3.222892	1.55788e-75
3.222054	1.63494e-75
3.221215	1.7158e-75
3.220377	1.80067e-75
3.219539	1.88974e-75
3.218700	1.98321e-75
3.217862	2.0813e-75
3.217023	2.18424e-75
3.216185	2.29228e-75
3.215346	2.40566e-75
3.214508	2.52464e-75
3.213670	2.64951e-75
3.212831	2.78056e-75
3.211993	2.91808e-75
3.211154	3.06241e-75
3.210316	3.21388e-75
3.209477	3.37284e-75
3.208639	3.53966e-75
3.207801	3.71473e-75
3.206962	3.89845e-75
3.206124	4.09127e-75
3.205285	4.29362e-75
3.204447	4.50598e-75
3.203608	4.72883e-75
3.202770	4.96271e-75
3.201932	5.20816e-75
3.201093	5.46575e-75
3.200255	5.73607e-75
3.199416	6.01976e-75
3.198578	6.31749e-75
3.197739	6.62993e-75
3.196901	6.95783e-75
3.196063	7.30194e-75
3.195224	7.66307e-75
3.194386	8.04206e-75
3.193547	8.43979e-75
3.192709	8.85719e-75
3.191870	9.29523e-75
3.191032	9.75494e-75
3.190193	1.02374e-74
3.189355	1.07437e-74
3.188517	1.1275e-74
3.187678	1.18326e-74
3.186840	1.24178e-74
3.186001	1.30319e-74
3.185163	1.36764e-74
3.184324	1.43528e-74
3.183486	1.50626e-74
3.182648	1.58075e-74
3.181809	1.65892e-74
3.180971	1.74096e-74
3.180132	1.82706e-74
3.179294	1.91741e-74
3.178455	2.01223e-74
3.177617	2.11174e-74
3.176779	2.21618e-74
3.175940	2.32577e-74
3.175102	2.44079e-74
3.174263	2.56149e-74
3.173425	2.68816e-74
3.172586	2.82109e-74
3.171748	2.9606e-74
3.170910	3.10701e-74
3.170071	3.26065e-74
3.169233	3.4219e-74
3.168394	3.59111e-74
3.167556	3.7687e-74
3.166717	3.95506e-74
3.165879	4.15064e-74
3.165041	4.35589e-74
3.164202	4.57129e-74
3.163364	4.79734e-74
3.162525	5.03457e-74
3.161687	5.28353e-74
3.160848	5.54479e-74
3.160010	5.81898e-74
3.159172	6.10672e-74
3.158333	6.40869e-74
3.157495	6.72559e-74
3.156656	7.05816e-74
3.155818	7.40718e-74
3.154979	7.77345e-74
3.154141	8.15783e-74
3.153303	8.56121e-74
3.152464	8.98454e-74
3.151626	9.4288e-74
3.150787	9.89503e-74
3.149949	1.03843e-73
3.149110	1.08978e-73
3.148272	1.14366e-73
3.147434	1.20021e-73
3.146595	1.25956e-73
3.145757	1.32184e-73
3.144918	1.3872e-73
3.144080	1.45579e-73
3.143241	1.52777e-73
3.142403	1.60331e-73
3.141564	1.68259e-73
3.140726	1.76579e-73
3.139888	1.8531e-73
3.139049	1.94472e-73
3.138211	2.04088e-73
3.137372	2.14179e-73
3.136534	2.24768e-73
3.135695	2.35882e-73
3.134857	2.47545e-73
3.134019	2.59784e-73
3.133180	2.72629e-73
3.132342	2.86108e-73
3.131503	3.00254e-73
3.130665	3.151e-73
3.129826	3.30679e-73
3.128988	3.47029e-73
3.128150	3.64186e-73
3.127311	3.82193e-73
3.126473	4.01089e-73
3.125634	4.20919e-73
3.124796	4.4173e-73
3.123957	4.6357e-73
3.123119	4.86489e-73
3.122281	5.10542e-73
3.121442	5.35783e-73
3.120604	5.62272e-73
3.119765	5.90071e-73
3.118927	6.19244e-73
3.118088	6.4986e-73
3.117250	6.81989e-73
3.116412	7.15706e-73
3.115573	7.5109e-73
3.114735	7.88223e-73
3.113896	8.27192e-73
3.113058	8.68088e-73
3.112219	9.11005e-73
3.111381	9.56043e-73
3.110543	1.00331e-72
3.109704	1.05291e-72
3.108866	1.10496e-72
3.108027	1.15959e-72
3.107189	1.21692e-72
3.106350	1.27708e-72
3.105512	1.34021e-72
3.104674	1.40647e-72
3.103835	1.476e-72
3.102997	1.54897e-72
3.102158	1.62554e-72
3.101320	1.7059e-72
3.100481	1.79024e-72
3.099643	1.87874e-72
3.098805	1.97162e-72
3.097966	2.06908e-72
3.097128	2.17137e-72
3.096289	2.27871e-72
3.095451	2.39136e-72
3.094612	2.50957e-72
3.093774	2.63363e-72
3.092936	2.76382e-72
3.092097	2.90045e-72
3.091259	3.04383e-72
3.090420	3.1943e-72
3.089582	3.3522e-72
3.088743	3.51791e-72
3.087905	3.69182e-72
3.087066	3.87431e-72
3.086228	4.06583e-72
3.085390	4.26681e-72
3.084551	4.47773e-72
3.083713	4.69908e-72
3.082874	4.93136e-72
3.082036	5.17513e-72
3.081197	5.43094e-72
3.080359	5.6994e-72
3.079521	5.98113e-72
3.078682	6.27678e-72
3.077844	6.58704e-72
3.077005	6.91265e-72
3.076167	7.25434e-72
3.075328	7.61292e-72
3.074490	7.98923e-72
3.073652	8.38414e-72
3.072813	8.79856e-72
3.071975	9.23347e-72
3.071136	9.68987e-72
3.070298	1.01688e-71
3.069459	1.06715e-71
3.068621	1.11989e-71
3.067783	1.17525e-71
3.066944	1.23334e-71
3.066106	1.2943e-71
3.065267	1.35827e-71
3.064429	1.42541e-71
3.063590	1.49587e-71
3.062752	1.5698e-71
3.061914	1.64739e-71
3.061075	1.72882e-71
3.060237	1.81427e-71
3.059398	1.90394e-71
3.058560	1.99805e-71
3.057721	2.0968e-71
3.056883	2.20044e-71
3.056045	2.3092e-71
3.055206	2.42333e-71
3.054368	2.5431e-71
3.053529	2.66879e-71
3.052691	2.8007e-71
3.051852	2.93912e-71
3.051014	3.08439e-71
3.050176	3.23683e-71
3.049337	3.39681e-71
3.048499	3.56469e-71
3.047660	3.74087e-71
3.046822	3.92576e-71
3.045983	4.11978e-71
3.045145	4.3234e-71
3.044307	4.53707e-71
3.043468	4.76131e-71
3.042630	4.99662e-71
3.041791	5.24357e-71
3.040953	5.50271e-71
3.040114	5.77467e-71
3.039276	6.06006e-71
3.038438	6.35956e-71
3.037599	6.67386e-71
3.036761	7.00369e-71
3.035922	7.34982e-71
3.035084	7.71305e-71
3.034245	8.09423e-71
3.033407	8.49425e-71
3.032568	8.91404e-71
3.031730	9.35457e-71
3.030892	9.81687e-71
3.030053	1.0302e-70
3.029215	1.08111e-70
3.028376	1.13454e-70
3.027538	1.19061e-70
3.026699	1.24945e-70
3.025861	1.31119e-70
3.025023	1.37599e-70
3.024184	1.44399e-70
3.023346	1.51535e-70
3.022507	1.59023e-70
3.021669	1.66882e-70
3.020830	1.75129e-70
3.019992	1.83783e-70
3.019154	1.92865e-70
3.018315	2.02396e-70
3.017477	2.12397e-70
3.016638	2.22893e-70
3.015800	2.33908e-70
3.014961	2.45467e-70
3.014123	2.57597e-70
3.013285	2.70326e-70
3.012446	2.83684e-70
3.011608	2.97702e-70
3.010769	3.12413e-70
3.009931	3.27851e-70
3.009092	3.44052e-70
3.008254	3.61053e-70
3.007416	3.78894e-70
3.006577	3.97616e-70
3.005739	4.17264e-70
3.004900	4.37882e-70
3.004062	4.5952e-70
3.003223	4.82226e-70
3.002385	5.06054e-70
3.001547	5.3106e-70
3.000708	5.57301e-70
2.999870	5.84838e-70
2.999031	6.13736e-70
2.998193	6.44062e-70
2.997354	6.75886e-70
2.996516	7.09283e-70
2.995678	7.44329e-70
2.994839	7.81107e-70
2.994001	8.19702e-70
2.993162	8.60204e-70
2.992324	9.02707e-70
2.991485	9.4731e-70
2.990647	9.94117e-70
2.989809	1.04324e-69
2.988970	1.09478e-69
2.988132	1.14887e-69
2.987293	1.20564e-69
2.986455	1.26521e-69
2.985616	1.32772e-69
2.984778	1.39332e-69
2.983940	1.46216e-69
2.983101	1.53441e-69
2.982263	1.61022e-69
2.981424	1.68977e-69
2.980586	1.77326e-69
2.979747	1.86087e-69
2.978909	1.95281e-69
2.978070	2.0493e-69
2.977232	2.15055e-69
2.976394	2.2568e-69
2.975555	2.3683e-69
2.974717	2.48531e-69
2.973878	2.60809e-69
2.973040	2.73695e-69
2.972201	2.87217e-69
2.971363	3.01407e-69
2.970525	3.16298e-69
2.969686	3.31925e-69
2.968848	3.48323e-69
2.968009	3.65532e-69
2.967171	3.83591e-69
2.966332	4.02542e-69
2.965494	4.22429e-69
2.964656	4.43298e-69
2.963817	4.65198e-69
2.962979	4.88181e-69
2.962140	5.12298e-69
2.961302	5.37607e-69
2.960463	5.64166e-69
2.959625	5.92037e-69
2.958787	6.21285e-69
2.957948	6.51978e-69
2.957110	6.84187e-69
2.956271	7.17987e-69
2.955433	7.53456e-69
2.954594	7.90677e-69
2.953756	8.29738e-69
2.952918	8.70727e-69
2.952079	9.13741e-69
2.951241	9.5888e-69
2.950402	1.00625e-68
2.949564	1.05596e-68
2.948725	1.10812e-68
2.947887	1.16286e-68
2.947049	1.22031e-68
2.946210	1.28059e-68
2.945372	1.34385e-68
2.944533	1.41023e-68
2.943695	1.47989e-68
2.942856	1.553e-68
2.942018	1.62971e-68
2.941180	1.71022e-68
2.940341	1.7947e-68
2.939503	1.88335e-68
2.938664	1.97638e-68
2.937826	2.07401e-68
2.936987	2.17646e-68
2.936149	2.28397e-68
2.935311	2.39679e-68
2.934472	2.51518e-68
2.933634	2.63942e-68
2.932795	2.76979e-68
2.931957	2.90661e-68
2.931118	3.05018e-68
2.930280	3.20084e-68
2.929442	3.35895e-68
2.928603	3.52486e-68
2.927765	3.69897e-68
2.926926	3.88167e-68
2.926088	4.0734e-68
2.925249	4.2746e-68
2.924411	4.48574e-68
2.923572	4.7073e-68
2.922734	4.93981e-68
2.921896	5.1838e-68
2.921057	5.43984e-68
2.920219	5.70853e-68
2.919380	5.99048e-68
2.918542	6.28637e-68
2.917703	6.59686e-68
2.916865	6.92269e-68
2.916027	7.26461e-68
2.915188	7.62341e-68
2.914350	7.99994e-68
2.913511	8.39506e-68
2.912673	8.80969e-68
2.911834	9.24481e-68
2.910996	9.70141e-68
2.910158	1.01806e-67
2.909319	1.06834e-67
2.908481	1.1211e-67
2.907642	1.17647e-67
2.906804	1.23458e-67
2.905965	1.29555e-67
2.905127	1.35953e-67
2.904289	1.42668e-67
2.903450	1.49714e-67
2.902612	1.57108e-67
2.901773	1.64867e-67
2.900935	1.7301e-67
2.900096	1.81554e-67
2.899258	1.9052e-67
2.898420	1.99929e-67
2.897581	2.09803e-67
2.896743	2.20165e-67
2.895904	2.31038e-67
2.895066	2.42448e-67
2.894227	2.54421e-67
2.893389	2.66986e-67
2.892551	2.80171e-67
2.891712	2.94007e-67
2.890874	3.08526e-67
2.890035	3.23763e-67
2.889197	3.39751e-67
2.888358	3.5653e-67
2.887520	3.74136e-67
2.886682	3.92613e-67
2.885843	4.12001e-67
2.885005	4.32347e-67
2.884166	4.53697e-67
2.883328	4.76102e-67
2.882489	4.99613e-67
2.881651	5.24285e-67
2.880813	5.50175e-67
2.879974	5.77344e-67
2.879136	6.05854e-67
2.878297	6.35772e-67
2.877459	6.67167e-67
2.876620	7.00112e-67
2.875782	7.34684e-67
2.874944	7.70963e-67
2.874105	8.09033e-67
2.873267	8.48984e-67
2.872428	8.90906e-67
2.871590	9.34899e-67
2.870751	9.81063e-67
2.869913	1.02951e-66
2.869074	1.08034e-66
2.868236	1.13369e-66
2.867398	1.18967e-66
2.866559	1.24841e-66
2.865721	1.31006e-66
2.864882	1.37474e-66
2.864044	1.44262e-66
2.863205	1.51386e-66
2.862367	1.58861e-66
2.861529	1.66705e-66
2.860690	1.74936e-66
2.859852	1.83574e-66
2.859013	1.92638e-66
2.858175	2.0215e-66
2.857336	2.12131e-66
2.856498	2.22605e-66
2.855660	2.33596e-66
2.854821	2.4513e-66
2.853983	2.57233e-66
2.853144	2.69934e-66
2.852306	2.83262e-66
2.851467	2.97247e-66
2.850629	3.11924e-66
2.849791	3.27324e-66
2.848952	3.43485e-66
2.848114	3.60444e-66
2.847275	3.78241e-66
2.846437	3.96915e-66
2.845598	4.16512e-66
2.844760	4.37076e-66
2.843922	4.58655e-66
2.843083	4.813e-66
2.842245	5.05062e-66
2.841406	5.29998e-66
2.840568	5.56165e-66
2.839729	5.83623e-66
2.838891	6.12437e-66
2.838053	6.42673e-66
2.837214	6.74402e-66
2.836376	7.07697e-66
2.835537	7.42636e-66
2.834699	7.79299e-66
2.833860	8.17773e-66
2.833022	8.58145e-66
2.832184	9.00511e-66
2.831345	9.44968e-66
2.830507	9.91619e-66
2.829668	1.04057e-65
2.828830	1.09194e-65
2.827991	1.14585e-65
2.827153	1.20242e-65
2.826315	1.26178e-65
2.825476	1.32407e-65
2.824638	1.38943e-65
2.823799	1.45802e-65
2.822961	1.53e-65
2.822122	1.60553e-65
2.821284	1.68479e-65
2.820445	1.76796e-65
2.819607	1.85524e-65
2.818769	1.94682e-65
2.817930	2.04292e-65
2.817092	2.14377e-65
2.816253	2.2496e-65
2.815415	2.36065e-65
2.814576	2.47718e-65
2.813738	2.59946e-65
2.812900	2.72778e-65
2.812061	2.86243e-65
2.811223	3.00373e-65
2.810384	3.152e-65
2.809546	3.30759e-65
2.808707	3.47086e-65
2.807869	3.64219e-65
2.807031	3.82198e-65
2.806192	4.01063e-65
2.805354	4.2086e-65
2.804515	4.41635e-65
2.803677	4.63434e-65
2.802838	4.86309e-65
2.802000	5.10314e-65
2.801162	5.35503e-65
2.800323	5.61935e-65
2.799485	5.89672e-65
2.798646	6.18778e-65
2.797808	6.4932e-65
2.796969	6.8137e-65
2.796131	7.15002e-65
2.795293	7.50293e-65
2.794454	7.87326e-65
2.793616	8.26187e-65
2.792777	8.66966e-65
2.791939	9.09757e-65
2.791100	9.5466e-65
2.790262	1.00178e-64
2.789424	1.05122e-64
2.788585	1.10311e-64
2.787747	1.15755e-64
2.786908	1.21469e-64
2.786070	1.27464e-64
2.785231	1.33755e-64
2.784393	1.40356e-64
2.783555	1.47284e-64
2.782716	1.54553e-64
2.781878	1.62181e-64
2.781039	1.70185e-64
2.780201	1.78584e-64
2.779362	1.87398e-64
2.778524	1.96647e-64
2.777686	2.06352e-64
2.776847	2.16536e-64
2.776009	2.27223e-64
2.775170	2.38437e-64
2.774332	2.50205e-64
2.773493	2.62553e-64
2.772655	2.7551e-64
2.771817	2.89107e-64
2.770978	3.03375e-64
2.770140	3.18347e-64
2.769301	3.34058e-64
2.768463	3.50544e-64
2.767624	3.67843e-64
2.766786	3.85996e-64
2.765947	4.05045e-64
2.765109	4.25034e-64
2.764271	4.46009e-64
2.763432	4.68019e-64
2.762594	4.91116e-64
2.761755	5.15352e-64
2.760917	5.40784e-64
2.760078	5.6747e-64
2.759240	5.95474e-64
2.758402	6.24859e-64
2.757563	6.55694e-64
2.756725	6.88051e-64
2.755886	7.22005e-64
2.755048	7.57633e-64
2.754209	7.9502e-64
2.753371	8.34251e-64
2.752533	8.75418e-64
2.751694	9.18616e-64
2.750856	9.63946e-64
2.750017	1.01151e-63
2.749179	1.06143e-63
2.748340	1.1138e-63
2.747502	1.16876e-63
2.746664	1.22643e-63
2.745825	1.28695e-63
2.744987	1.35045e-63
2.744148	1.41709e-63
2.743310	1.48701e-63
2.742471	1.56039e-63
2.741633	1.63738e-63
2.740795	1.71817e-63
2.739956	1.80295e-63
2.739118	1.89192e-63
2.738279	1.98527e-63
2.737441	2.08322e-63
2.736602	2.18601e-63
2.735764	2.29387e-63
2.734926	2.40705e-63
2.734087	2.52582e-63
2.733249	2.65044e-63
2.732410	2.78122e-63
2.731572	2.91844e-63
2.730733	3.06244e-63
2.729895	3.21354e-63
2.729057	3.37209e-63
2.728218	3.53846e-63
2.727380	3.71305e-63
2.726541	3.89624e-63
2.725703	4.08848e-63
2.724864	4.29019e-63
2.724026	4.50186e-63
2.723188	4.72397e-63
2.722349	4.95704e-63
2.721511	5.2016e-63
2.720672	5.45823e-63
2.719834	5.72752e-63
2.718995	6.0101e-63
2.718157	6.30661e-63
2.717319	6.61775e-63
2.716480	6.94424e-63
2.715642	7.28683e-63
2.714803	7.64633e-63
2.713965	8.02356e-63
2.713126	8.41939e-63
2.712288	8.83476e-63
2.711449	9.27061e-63
2.710611	9.72796e-63
2.709773	1.02079e-62
2.708934	1.07115e-62
2.708096	1.12399e-62
2.707257	1.17944e-62
2.706419	1.23762e-62
2.705580	1.29868e-62
2.704742	1.36274e-62
2.703904	1.42997e-62
2.703065	1.50051e-62
2.702227	1.57453e-62
2.701388	1.65221e-62
2.700550	1.73371e-62
2.699711	1.81923e-62
2.698873	1.90898e-62
2.698035	2.00315e-62
2.697196	2.10196e-62
2.696358	2.20565e-62
2.695519	2.31445e-62
2.694681	2.42862e-62
2.693842	2.54842e-62
2.693004	2.67413e-62
2.692166	2.80604e-62
2.691327	2.94446e-62
2.690489	3.0897e-62
2.689650	3.2421e-62
2.688812	3.40203e-62
2.687973	3.56984e-62
2.687135	3.74592e-62
2.686297	3.9307e-62
2.685458	4.12458e-62
2.684620	4.32803e-62
2.683781	4.54151e-62
2.682943	4.76552e-62
2.682104	5.00058e-62
2.681266	5.24723e-62
2.680428	5.50605e-62
2.679589	5.77763e-62
2.678751	6.0626e-62
2.677912	6.36163e-62
2.677074	6.67541e-62
2.676235	7.00466e-62
2.675397	7.35015e-62
2.674559	7.71268e-62
2.673720	8.09308e-62
2.672882	8.49225e-62
2.672043	8.9111e-62
2.671205	9.35061e-62
2.670366	9.8118e-62
2.669528	1.02957e-61
2.668690	1.08035e-61
2.667851	1.13363e-61
2.667013	1.18955e-61
2.666174	1.24821e-61
2.665336	1.30978e-61
2.664497	1.37437e-61
2.663659	1.44216e-61
2.662821	1.51328e-61
2.661982	1.58791e-61
2.661144	1.66623e-61
2.660305	1.7484e-61
2.659467	1.83463e-61
2.658628	1.92511e-61
2.657790	2.02005e-61
2.656951	2.11967e-61
2.656113	2.22421e-61
2.655275	2.3339e-61
2.654436	2.449e-61
2.653598	2.56977e-61
2.652759	2.6965e-61
2.651921	2.82948e-61
2.651082	2.96902e-61
2.650244	3.11543e-61
2.649406	3.26907e-61
2.648567	3.43028e-61
2.647729	3.59944e-61
2.646890	3.77694e-61
2.646052	3.9632e-61
2.645213	4.15864e-61
2.644375	4.36371e-61
2.643537	4.5789e-61
2.642698	4.80469e-61
2.641860	5.04162e-61
2.641021	5.29024e-61
2.640183	5.55111e-61
2.639344	5.82484e-61
2.638506	6.11207e-61
2.637668	6.41346e-61
2.636829	6.72971e-61
2.635991	7.06155e-61
2.635152	7.40976e-61
2.634314	7.77513e-61
2.633475	8.15852e-61
2.632637	8.56081e-61
2.631799	8.98293e-61
2.630960	9.42587e-61
2.630122	9.89064e-61
2.629283	1.03783e-60
2.628445	1.08901e-60
2.627606	1.1427e-60
2.626768	1.19905e-60
2.625930	1.25817e-60
2.625091	1.3202e-60
2.624253	1.3853e-60
2.623414	1.4536e-60
2.622576	1.52527e-60
2.621737	1.60048e-60
2.620899	1.67939e-60
2.620061	1.76219e-60
2.619222	1.84908e-60
2.618384	1.94025e-60
2.617545	2.03591e-60
2.616707	2.13629e-60
2.615868	2.24161e-60
2.615030	2.35213e-60
2.614192	2.4681e-60
2.613353	2.58979e-60
2.612515	2.71747e-60
2.611676	2.85145e-60
2.610838	2.99203e-60
2.609999	3.13954e-60
2.609161	3.29433e-60
2.608323	3.45674e-60
2.607484	3.62716e-60
2.606646	3.80598e-60
2.605807	3.99362e-60
2.604969	4.1905e-60
2.604130	4.3971e-60
2.603292	4.61387e-60
2.602453	4.84133e-60
2.601615	5.08e-60
2.600777	5.33044e-60
2.599938	5.59323e-60
2.599100	5.86896e-60
2.598261	6.15829e-60
2.597423	6.46188e-60
2.596584	6.78043e-60
2.595746	7.11469e-60
2.594908	7.46542e-60
2.594069	7.83344e-60
2.593231	8.2196e-60
2.592392	8.62479e-60
2.591554	9.04996e-60
2.590715	9.49608e-60
2.589877	9.96419e-60
2.589039	1.04554e-59
2.588200	1.09708e-59
2.587362	1.15116e-59
2.586523	1.2079e-59
2.585685	1.26744e-59
2.584846	1.32992e-59
2.584008	1.39548e-59
2.583170	1.46426e-59
2.582331	1.53644e-59
2.581493	1.61217e-59
2.580654	1.69164e-59
2.579816	1.77503e-59
2.578977	1.86252e-59
2.578139	1.95433e-59
2.577301	2.05066e-59
2.576462	2.15173e-59
2.575624	2.25779e-59
2.574785	2.36908e-59
2.573947	2.48585e-59
2.573108	2.60838e-59
2.572270	2.73694e-59
2.571432	2.87184e-59
2.570593	3.01339e-59
2.569755	3.16192e-59
2.568916	3.31776e-59
2.568078	3.48129e-59
2.567239	3.65287e-59
2.566401	3.83291e-59
2.565563	4.02183e-59
2.564724	4.22005e-59
2.563886	4.42804e-59
2.563047	4.64628e-59
2.562209	4.87527e-59
2.561370	5.11555e-59
2.560532	5.36768e-59
2.559694	5.63222e-59
2.558855	5.9098e-59
2.558017	6.20106e-59
2.557178	6.50668e-59
2.556340	6.82735e-59
2.555501	7.16383e-59
2.554663	7.51688e-59
2.553825	7.88734e-59
2.552986	8.27604e-59
2.552148	8.68391e-59
2.551309	9.11187e-59
2.550471	9.56092e-59
2.549632	1.00321e-58
2.548794	1.05265e-58
2.547955	1.10452e-58
2.547117	1.15896e-58
2.546279	1.21607e-58
2.545440	1.276e-58
2.544602	1.33888e-58
2.543763	1.40486e-58
2.542925	1.47409e-58
2.542086	1.54673e-58
2.541248	1.62295e-58
2.540410	1.70292e-58
2.539571	1.78684e-58
2.538733	1.87489e-58
2.537894	1.96728e-58
2.537056	2.06422e-58
2.536217	2.16594e-58
2.535379	2.27267e-58
2.534541	2.38466e-58
2.533702	2.50217e-58
2.532864	2.62546e-58
2.532025	2.75483e-58
2.531187	2.89058e-58
2.530348	3.03301e-58
2.529510	3.18246e-58
2.528672	3.33927e-58
2.527833	3.50381e-58
2.526995	3.67646e-58
2.526156	3.85761e-58
2.525318	4.04768e-58
2.524479	4.24712e-58
2.523641	4.45639e-58
2.522803	4.67597e-58
2.521964	4.90636e-58
2.521126	5.1481e-58
2.520287	5.40175e-58
2.519449	5.6679e-58
2.518610	5.94716e-58
2.517772	6.24018e-58
2.516934	6.54764e-58
2.516095	6.87024e-58
2.515257	7.20873e-58
2.514418	7.5639e-58
2.513580	7.93656e-58
2.512741	8.32758e-58
2.511903	8.73787e-58
2.511065	9.16836e-58
2.510226	9.62007e-58
2.509388	1.0094e-57
2.508549	1.05913e-57
2.507711	1.11131e-57
2.506872	1.16606e-57
2.506034	1.22351e-57
2.505196	1.28379e-57
2.504357	1.34703e-57
2.503519	1.4134e-57
2.502680	1.48303e-57
2.501842	1.55609e-57
2.501003	1.63275e-57
2.500165	1.71318e-57
2.499326	1.79758e-57
2.498488	1.88613e-57
2.497650	1.97905e-57
2.496811	2.07654e-57
2.495973	2.17884e-57
2.495134	2.28617e-57
2.494296	2.39879e-57
2.493457	2.51696e-57
2.492619	2.64095e-57
2.491781	2.77105e-57
2.490942	2.90755e-57
2.490104	3.05078e-57
2.489265	3.20106e-57
2.488427	3.35874e-57
2.487588	3.52419e-57
2.486750	3.69779e-57
2.485912	3.87994e-57
2.485073	4.07106e-57
2.484235	4.27159e-57
2.483396	4.482e-57
2.482558	4.70277e-57
2.481719	4.93442e-57
2.480881	5.17747e-57
2.480043	5.4325e-57
2.479204	5.70008e-57
2.478366	5.98085e-57
2.477527	6.27544e-57
2.476689	6.58454e-57
2.475850	6.90886e-57
2.475012	7.24915e-57
2.474174	7.6062e-57
2.473335	7.98084e-57
2.472497	8.37393e-57
2.471658	8.78637e-57
2.470820	9.21913e-57
2.469981	9.6732e-57
2.469143	1.01496e-56
2.468305	1.06495e-56
2.467466	1.1174e-56
2.466628	1.17244e-56
2.465789	1.23018e-56
2.464951	1.29077e-56
2.464112	1.35434e-56
2.463274	1.42104e-56
2.462436	1.49103e-56
2.461597	1.56446e-56
2.460759	1.64151e-56
2.459920	1.72235e-56
2.459082	1.80718e-56
2.458243	1.89618e-56
2.457405	1.98956e-56
2.456567	2.08754e-56
2.455728	2.19035e-56
2.454890	2.29822e-56
2.454051	2.4114e-56
2.453213	2.53015e-56
2.452374	2.65475e-56
2.451536	2.78549e-56
2.450698	2.92266e-56
2.449859	3.06659e-56
2.449021	3.2176e-56
2.448182	3.37605e-56
2.447344	3.54231e-56
2.446505	3.71674e-56
2.445667	3.89977e-56
2.444828	4.09181e-56
2.443990	4.2933e-56
2.443152	4.50472e-56
2.442313	4.72654e-56
2.441475	4.95929e-56
2.440636	5.20349e-56
2.439798	5.45972e-56
2.438959	5.72856e-56
2.438121	6.01064e-56
2.437283	6.30661e-56
2.436444	6.61715e-56
2.435606	6.94298e-56
2.434767	7.28484e-56
2.433929	7.64355e-56
2.433090	8.01991e-56
2.432252	8.4148e-56
2.431414	8.82913e-56
2.430575	9.26386e-56
2.429737	9.71999e-56
2.428898	1.01986e-55
2.428060	1.07007e-55
2.427221	1.12276e-55
2.426383	1.17804e-55
2.425545	1.23604e-55
2.424706	1.2969e-55
2.423868	1.36075e-55
2.423029	1.42775e-55
2.422191	1.49804e-55
2.421352	1.5718e-55
2.420514	1.64919e-55
2.419676	1.73038e-55
2.418837	1.81557e-55
2.417999	1.90496e-55
2.417160	1.99875e-55
2.416322	2.09715e-55
2.415483	2.2004e-55
2.414645	2.30873e-55
2.413807	2.42239e-55
2.412968	2.54165e-55
2.412130	2.66678e-55
2.411291	2.79806e-55
2.410453	2.93581e-55
2.409614	3.08034e-55
2.408776	3.23198e-55
2.407938	3.39109e-55
2.407099	3.55803e-55
2.406261	3.73319e-55
2.405422	3.91697e-55
2.404584	4.10979e-55
2.403745	4.31211e-55
2.402907	4.52438e-55
2.402069	4.7471e-55
2.401230	4.98079e-55
2.400392	5.22597e-55
2.399553	5.48323e-55
2.398715	5.75314e-55
2.397876	6.03634e-55
2.397038	6.33348e-55
2.396200	6.64524e-55
2.395361	6.97235e-55
2.394523	7.31556e-55
2.393684	7.67565e-55
2.392846	8.05348e-55
2.392007	8.44989e-55
2.391169	8.86582e-55
2.390330	9.30221e-55
2.389492	9.76009e-55
2.388654	1.02405e-54
2.387815	1.07445e-54
2.386977	1.12734e-54
2.386138	1.18283e-54
2.385300	1.24105e-54
2.384461	1.30213e-54
2.383623	1.36622e-54
2.382785	1.43347e-54
2.381946	1.50402e-54
2.381108	1.57805e-54
2.380269	1.65571e-54
2.379431	1.73721e-54
2.378592	1.82271e-54
2.377754	1.91242e-54
2.376916	2.00654e-54
2.376077	2.10529e-54
2.375239	2.20891e-54
2.374400	2.31762e-54
2.373562	2.43168e-54
2.372723	2.55136e-54
2.371885	2.67693e-54
2.371047	2.80867e-54
2.370208	2.9469e-54
2.369370	3.09192e-54
2.368531	3.24409e-54
2.367693	3.40374e-54
2.366854	3.57125e-54
2.366016	3.747e-54
2.365178	3.9314e-54
2.364339	4.12487e-54
2.363501	4.32786e-54
2.362662	4.54084e-54
2.361824	4.76429e-54
2.360985	4.99875e-54
2.360147	5.24474e-54
2.359309	5.50283e-54
2.358470	5.77362e-54
2.357632	6.05773e-54
2.356793	6.35583e-54
2.355955	6.66859e-54
2.355116	6.99674e-54
2.354278	7.34103e-54
2.353440	7.70226e-54
2.352601	8.08127e-54
2.351763	8.47892e-54
2.350924	8.89613e-54
2.350086	9.33388e-54
2.349247	9.79316e-54
2.348409	1.0275e-53
2.347571	1.07806e-53
2.346732	1.13111e-53
2.345894	1.18676e-53
2.345055	1.24516e-53
2.344217	1.30642e-53
2.343378	1.3707e-53
2.342540	1.43814e-53
2.341702	1.5089e-53
2.340863	1.58315e-53
2.340025	1.66104e-53
2.339186	1.74276e-53
2.338348	1.82851e-53
2.337509	1.91847e-53
2.336671	2.01286e-53
2.335832	2.1119e-53
2.334994	2.2158e-53
2.334156	2.32482e-53
2.333317	2.4392e-53
2.332479	2.5592e-53
2.331640	2.68511e-53
2.330802	2.81721e-53
2.329963	2.95581e-53
2.329125	3.10123e-53
2.328287	3.2538e-53
2.327448	3.41388e-53
2.326610	3.58183e-53
2.325771	3.75804e-53
2.324933	3.94291e-53
2.324094	4.13689e-53
2.323256	4.3404e-53
2.322418	4.55392e-53
2.321579	4.77795e-53
2.320741	5.01299e-53
2.319902	5.2596e-53
2.319064	5.51833e-53
2.318225	5.7898e-53
2.317387	6.07461e-53
2.316549	6.37343e-53
2.315710	6.68695e-53
2.314872	7.01589e-53
2.314033	7.361e-53
2.313195	7.7231e-53
2.312356	8.103e-53
2.311518	8.50158e-53
2.310680	8.91977e-53
2.309841	9.35852e-53
2.309003	9.81885e-53
2.308164	1.03018e-52
2.307326	1.08086e-52
2.306487	1.13402e-52
2.305649	1.1898e-52
2.304811	1.24832e-52
2.303972	1.30972e-52
2.303134	1.37414e-52
2.302295	1.44173e-52
2.301457	1.51264e-52
2.300618	1.58704e-52
2.299780	1.6651e-52
2.298942	1.747e-52
2.298103	1.83292e-52
2.297265	1.92307e-52
2.296426	2.01765e-52
2.295588	2.11689e-52
2.294749	2.221e-52
2.293911	2.33023e-52
2.293073	2.44484e-52
2.292234	2.56508e-52
2.291396	2.69123e-52
2.290557	2.82359e-52
2.289719	2.96246e-52
2.288880	3.10815e-52
2.288042	3.26101e-52
2.287204	3.42138e-52
2.286365	3.58964e-52
2.285527	3.76617e-52
2.284688	3.95139e-52
2.283850	4.14571e-52
2.283011	4.34958e-52
2.282173	4.56348e-52
2.281334	4.7879e-52
2.280496	5.02335e-52
2.279658	5.27037e-52
2.278819	5.52955e-52
2.277981	5.80146e-52
2.277142	6.08675e-52
2.276304	6.38606e-52
2.275465	6.70009e-52
2.274627	7.02956e-52
2.273789	7.37522e-52
2.272950	7.73788e-52
2.272112	8.11838e-52
2.271273	8.51757e-52
2.270435	8.9364e-52
2.269596	9.37581e-52
2.268758	9.83683e-52
2.267920	1.03205e-51
2.267081	1.0828e-51
2.266243	1.13604e-51
2.265404	1.1919e-51
2.264566	1.2505e-51
2.263727	1.31199e-51
2.262889	1.3765e-51
2.262051	1.44418e-51
2.261212	1.51518e-51
2.260374	1.58968e-51
2.259535	1.66784e-51
2.258697	1.74984e-51
2.257858	1.83587e-51
2.257020	1.92614e-51
2.256182	2.02083e-51
2.255343	2.12019e-51
2.254505	2.22443e-51
2.253666	2.33379e-51
2.252828	2.44853e-51
2.251989	2.56891e-51
2.251151	2.6952e-51
2.250313	2.8277e-51
2.249474	2.96672e-51
2.248636	3.11257e-51
2.247797	3.26559e-51
2.246959	3.42613e-51
2.246120	3.59456e-51
2.245282	3.77127e-51
2.244444	3.95667e-51
2.243605	4.15118e-51
2.242767	4.35525e-51
2.241928	4.56934e-51
2.241090	4.79397e-51
2.240251	5.02963e-51
2.239413	5.27687e-51
2.238575	5.53627e-51
2.237736	5.80842e-51
2.236898	6.09394e-51
2.236059	6.39349e-51
2.235221	6.70777e-51
2.234382	7.03749e-51
2.233544	7.38342e-51
2.232706	7.74635e-51
2.231867	8.12712e-51
2.231029	8.5266e-51
2.230190	8.94571e-51
2.229352	9.38542e-51
2.228513	9.84674e-51
2.227675	1.03307e-50
2.226836	1.08385e-50
2.225998	1.13712e-50
2.225160	1.19301e-50
2.224321	1.25165e-50
2.223483	1.31317e-50
2.222644	1.37771e-50
2.221806	1.44543e-50
2.220967	1.51647e-50
2.220129	1.591e-50
2.219291	1.6692e-50
2.218452	1.75123e-50
2.217614	1.8373e-50
2.216775	1.9276e-50
2.215937	2.02234e-50
2.215098	2.12173e-50
2.214260	2.226e-50
2.213422	2.3354e-50
2.212583	2.45017e-50
2.211745	2.57059e-50
2.210906	2.69692e-50
2.210068	2.82946e-50
2.209229	2.9685e-50
2.208391	3.11439e-50
2.207553	3.26744e-50
2.206714	3.42801e-50
2.205876	3.59647e-50
2.205037	3.7732e-50
2.204199	3.95862e-50
2.203360	4.15315e-50
2.202522	4.35724e-50
2.201684	4.57136e-50
2.200845	4.79599e-50
2.200007	5.03166e-50
2.199168	5.27891e-50
2.198330	5.53831e-50
2.197491	5.81045e-50
2.196653	6.09596e-50
2.195815	6.3955e-50
2.194976	6.70976e-50
2.194138	7.03945e-50
2.193299	7.38534e-50
2.192461	7.74823e-50
2.191622	8.12894e-50
2.190784	8.52835e-50
2.189946	8.94739e-50
2.189107	9.38701e-50
2.188269	9.84823e-50
2.187430	1.03321e-49
2.186592	1.08397e-49
2.185753	1.13723e-49
2.184915	1.19311e-49
2.184077	1.25173e-49
2.183238	1.31323e-49
2.182400	1.37775e-49
2.181561	1.44543e-49
2.180723	1.51645e-49
2.179884	1.59095e-49
2.179046	1.66911e-49
2.178207	1.75111e-49
2.177369	1.83714e-49
2.176531	1.9274e-49
2.175692	2.02209e-49
2.174854	2.12143e-49
2.174015	2.22565e-49
2.173177	2.33498e-49
2.172338	2.44969e-49
2.171500	2.57003e-49
2.170662	2.69629e-49
2.169823	2.82874e-49
2.168985	2.9677e-49
2.168146	3.11348e-49
2.167308	3.26643e-49
2.166469	3.42689e-49
2.165631	3.59522e-49
2.164793	3.77183e-49
2.163954	3.95711e-49
2.163116	4.15149e-49
2.162277	4.35541e-49
2.161439	4.56935e-49
2.160600	4.7938e-49
2.159762	5.02927e-49
2.158924	5.2763e-49
2.158085	5.53547e-49
2.157247	5.80736e-49
2.156408	6.09261e-49
2.155570	6.39186e-49
2.154731	6.70581e-49
2.153893	7.03518e-49
2.153055	7.38072e-49
2.152216	7.74323e-49
2.151378	8.12354e-49
2.150539	8.52253e-49
2.149701	8.94111e-49
2.148862	9.38025e-49
2.148024	9.84095e-49
2.147186	1.03243e-48
2.146347	1.08313e-48
2.145509	1.13633e-48
2.144670	1.19214e-48
2.143832	1.25068e-48
2.142993	1.31211e-48
2.142155	1.37654e-48
2.141317	1.44415e-48
2.140478	1.51507e-48
2.139640	1.58947e-48
2.138801	1.66753e-48
2.137963	1.74942e-48
2.137124	1.83533e-48
2.136286	1.92546e-48
2.135448	2.02002e-48
2.134609	2.11921e-48
2.133771	2.22328e-48
2.132932	2.33246e-48
2.132094	2.44699e-48
2.131255	2.56715e-48
2.130417	2.69321e-48
2.129579	2.82546e-48
2.128740	2.9642e-48
2.127902	3.10976e-48
2.127063	3.26245e-48
2.126225	3.42265e-48
2.125386	3.59071e-48
2.124548	3.76702e-48
2.123709	3.95199e-48
2.122871	4.14603e-48
2.122033	4.3496e-48
2.121194	4.56317e-48
2.120356	4.78722e-48
2.119517	5.02227e-48
2.118679	5.26886e-48
2.117840	5.52755e-48
2.117002	5.79894e-48
2.116164	6.08365e-48
2.115325	6.38234e-48
2.114487	6.69569e-48
2.113648	7.02443e-48
2.112810	7.3693e-48
2.111971	7.73109e-48
2.111133	8.11065e-48
2.110295	8.50884e-48
2.109456	8.92657e-48
2.108618	9.36481e-48
2.107779	9.82455e-48
2.106941	1.03069e-47
2.106102	1.08129e-47
2.105264	1.13437e-47
2.104426	1.19006e-47
2.103587	1.24848e-47
2.102749	1.30976e-47
2.101910	1.37406e-47
2.101072	1.44151e-47
2.100233	1.51228e-47
2.099395	1.58651e-47
2.098557	1.66439e-47
2.097718	1.74609e-47
2.096880	1.8318e-47
2.096041	1.92172e-47
2.095203	2.01605e-47
2.094364	2.11501e-47
2.093526	2.21883e-47
2.092688	2.32774e-47
2.091849	2.44199e-47
2.091011	2.56186e-47
2.090172	2.6876e-47
2.089334	2.81952e-47
2.088495	2.95791e-47
2.087657	3.10309e-47
2.086819	3.2554e-47
2.085980	3.41518e-47
2.085142	3.5828e-47
2.084303	3.75864e-47
2.083465	3.94312e-47
2.082626	4.13664e-47
2.081788	4.33967e-47
2.080950	4.55265e-47
2.080111	4.77609e-47
2.079273	5.01049e-47
2.078434	5.25639e-47
2.077596	5.51436e-47
2.076757	5.78499e-47
2.075919	6.06889e-47
2.075081	6.36673e-47
2.074242	6.67917e-47
2.073404	7.00695e-47
2.072565	7.35081e-47
2.071727	7.71155e-47
2.070888	8.08998e-47
2.070050	8.48698e-47
2.069211	8.90345e-47
2.068373	9.34036e-47
2.067535	9.79871e-47
2.066696	1.02795e-46
2.065858	1.0784e-46
2.065019	1.13131e-46
2.064181	1.18683e-46
2.063342	1.24506e-46
2.062504	1.30616e-46
2.061666	1.37025e-46
2.060827	1.43748e-46
2.059989	1.50802e-46
2.059150	1.58201e-46
2.058312	1.65963e-46
2.057473	1.74107e-46
2.056635	1.82649e-46
2.055797	1.91611e-46
2.054958	2.01012e-46
2.054120	2.10875e-46
2.053281	2.21221e-46
2.052443	2.32075e-46
2.051604	2.43461e-46
2.050766	2.55406e-46
2.049928	2.67936e-46
2.049089	2.81082e-46
2.048251	2.94872e-46
2.047412	3.09338e-46
2.046574	3.24514e-46
2.045735	3.40435e-46
2.044897	3.57136e-46
2.044059	3.74657e-46
2.043220	3.93037e-46
2.042382	4.12318e-46
2.041543	4.32545e-46
2.040705	4.53764e-46
2.039866	4.76024e-46
2.039028	4.99376e-46
2.038190	5.23873e-46
2.037351	5.49571e-46
2.036513	5.7653e-46
2.035674	6.04811e-46
2.034836	6.34479e-46
2.033997	6.65602e-46
2.033159	6.98251e-46
2.032321	7.32502e-46
2.031482	7.68432e-46
2.030644	8.06124e-46
2.029805	8.45665e-46
2.028967	8.87145e-46
2.028128	9.30659e-46
2.027290	9.76307e-46
2.026452	1.02419e-45
2.025613	1.07443e-45
2.024775	1.12713e-45
2.023936	1.18241e-45
2.023098	1.2404e-45
2.022259	1.30124e-45
2.021421	1.36506e-45
2.020583	1.43201e-45
2.019744	1.50224e-45
2.018906	1.57592e-45
2.018067	1.6532e-45
2.017229	1.73428e-45
2.016390	1.81934e-45
2.015552	1.90856e-45
2.014713	2.00216e-45
2.013875	2.10035e-45
2.013037	2.20335e-45
2.012198	2.3114e-45
2.011360	2.42476e-45
2.010521	2.54366e-45
2.009683	2.6684e-45
2.008844	2.79926e-45
2.008006	2.93652e-45
2.007168	3.08052e-45
2.006329	3.23158e-45
2.005491	3.39005e-45
2.004652	3.55628e-45
2.003814	3.73067e-45
2.002975	3.9136e-45
2.002137	4.1055e-45
2.001299	4.30681e-45
2.000460	4.51799e-45
1.999622	4.73952e-45
1.998783	4.97191e-45
1.997945	5.21569e-45
1.997106	5.47142e-45
1.996268	5.73969e-45
1.995430	6.02111e-45
1.994591	6.31632e-45
1.993753	6.62601e-45
1.992914	6.95087e-45
1.992076	7.29167e-45
1.991237	7.64916e-45
1.990399	8.02418e-45
1.989561	8.41758e-45
1.988722	8.83026e-45
1.987884	9.26318e-45
1.987045	9.71731e-45
1.986207	1.01937e-44
1.985368	1.06934e-44
1.984530	1.12177e-44
1.983692	1.17676e-44
1.982853	1.23445e-44
1.982015	1.29496e-44
1.981176	1.35845e-44
1.980338	1.42504e-44
1.979499	1.4949e-44
1.978661	1.56818e-44
1.977823	1.64505e-44
1.976984	1.72569e-44
1.976146	1.81028e-44
1.975307	1.89901e-44
1.974469	1.9921e-44
1.973630	2.08975e-44
1.972792	2.19218e-44
1.971954	2.29963e-44
1.971115	2.41235e-44
1.970277	2.53059e-44
1.969438	2.65463e-44
1.968600	2.78474e-44
1.967761	2.92124e-44
1.966923	3.06441e-44
1.966085	3.21461e-44
1.965246	3.37217e-44
1.964408	3.53744e-44
1.963569	3.71082e-44
1.962731	3.89268e-44
1.961892	4.08347e-44
1.961054	4.2836e-44
1.960215	4.49353e-44
1.959377	4.71375e-44
1.958539	4.94476e-44
1.957700	5.1871e-44
1.956862	5.4413e-44
1.956023	5.70796e-44
1.955185	5.98768e-44
1.954346	6.28111e-44
1.953508	6.58892e-44
1.952670	6.91181e-44
1.951831	7.25051e-44
1.950993	7.60581e-44
1.950154	7.97852e-44
1.949316	8.36948e-44
1.948477	8.7796e-44
1.947639	9.20982e-44
1.946801	9.6611e-44
1.945962	1.01345e-43
1.945124	1.06311e-43
1.944285	1.1152e-43
1.943447	1.16984e-43
1.942608	1.22716e-43
1.941770	1.28729e-43
1.940932	1.35037e-43
1.940093	1.41653e-43
1.939255	1.48593e-43
1.938416	1.55874e-43
1.937578	1.63511e-43
1.936739	1.71522e-43
1.935901	1.79925e-43
1.935063	1.88741e-43
1.934224	1.97988e-43
1.933386	2.07687e-43
1.932547	2.17862e-43
1.931709	2.28536e-43
1.930870	2.39732e-43
1.930032	2.51476e-43
1.929194	2.63796e-43
1.928355	2.76719e-43
1.927517	2.90275e-43
1.926678	3.04495e-43
1.925840	3.19412e-43
1.925001	3.35059e-43
1.924163	3.51472e-43
1.923325	3.68689e-43
1.922486	3.8675e-43
1.921648	4.05695e-43
1.920809	4.25567e-43
1.919971	4.46413e-43
1.919132	4.6828e-43
1.918294	4.91218e-43
1.917456	5.15278e-43
1.916617	5.40518e-43
1.915779	5.66993e-43
1.914940	5.94764e-43
1.914102	6.23896e-43
1.913263	6.54454e-43
1.912425	6.86508e-43
1.911587	7.20132e-43
1.910748	7.55403e-43
1.909910	7.924e-43
1.909071	8.31209e-43
1.908233	8.71919e-43
1.907394	9.14621e-43
1.906556	9.59415e-43
1.905717	1.0064e-42
1.904879	1.05569e-42
1.904041	1.10739e-42
1.903202	1.16162e-42
1.902364	1.21851e-42
1.901525	1.27818e-42
1.900687	1.34078e-42
1.899848	1.40643e-42
1.899010	1.47531e-42
1.898172	1.54755e-42
1.897333	1.62333e-42
1.896495	1.70283e-42
1.895656	1.78621e-42
1.894818	1.87368e-42
1.893979	1.96542e-42
1.893141	2.06166e-42
1.892303	2.16261e-42
1.891464	2.26851e-42
1.890626	2.37958e-42
1.889787	2.4961e-42
1.888949	2.61831e-42
1.888110	2.74651e-42
1.887272	2.88099e-42
1.886434	3.02205e-42
1.885595	3.17001e-42
1.884757	3.32521e-42
1.883918	3.48802e-42
1.883080	3.65879e-42
1.882241	3.83792e-42
1.881403	4.02582e-42
1.880565	4.22291e-42
1.879726	4.42965e-42
1.878888	4.64651e-42
1.878049	4.87399e-42
1.877211	5.11259e-42
1.876372	5.36288e-42
1.875534	5.62542e-42
1.874696	5.9008e-42
1.873857	6.18966e-42
1.873019	6.49266e-42
1.872180	6.81049e-42
1.871342	7.14388e-42
1.870503	7.49358e-42
1.869665	7.86039e-42
1.868827	8.24515e-42
1.867988	8.64875e-42
1.867150	9.07209e-42
1.866311	9.51615e-42
1.865473	9.98194e-42
1.864634	1.04705e-41
1.863796	1.0983e-41
1.862958	1.15206e-41
1.862119	1.20845e-41
1.861281	1.26759e-41
1.860442	1.32963e-41
1.859604	1.39471e-41
1.858765	1.46297e-41
1.857927	1.53457e-41
1.857088	1.60968e-41
1.856250	1.68846e-41
1.855412	1.77109e-41
1.854573	1.85777e-41
1.853735	1.94869e-41
1.852896	2.04405e-41
1.852058	2.14408e-41
1.851219	2.24901e-41
1.850381	2.35907e-41
1.849543	2.47451e-41
1.848704	2.5956e-41
1.847866	2.72262e-41
1.847027	2.85585e-41
1.846189	2.9956e-41
1.845350	3.14218e-41
1.844512	3.29594e-41
1.843674	3.45722e-41
1.842835	3.62638e-41
1.841997	3.80383e-41
1.841158	3.98995e-41
1.840320	4.18518e-41
1.839481	4.38996e-41
1.838643	4.60475e-41
1.837805	4.83005e-41
1.836966	5.06637e-41
1.836128	5.31425e-41
1.835289	5.57426e-41
1.834451	5.84699e-41
1.833612	6.13305e-41
1.832774	6.43311e-41
1.831936	6.74784e-41
1.831097	7.07796e-41
1.830259	7.42424e-41
1.829420	7.78744e-41
1.828582	8.16842e-41
1.827743	8.56802e-41
1.826905	8.98717e-41
1.826067	9.42682e-41
1.825228	9.88797e-41
1.824390	1.03717e-40
1.823551	1.0879e-40
1.822713	1.14112e-40
1.821874	1.19694e-40
1.821036	1.25549e-40
1.820198	1.3169e-40
1.819359	1.38132e-40
1.818521	1.44888e-40
1.817682	1.51975e-40
1.816844	1.59409e-40
1.816005	1.67206e-40
1.815167	1.75384e-40
1.814329	1.83963e-40
1.813490	1.9296e-40
1.812652	2.02398e-40
1.811813	2.12297e-40
1.810975	2.2268e-40
1.810136	2.33571e-40
1.809298	2.44994e-40
1.808460	2.56976e-40
1.807621	2.69544e-40
1.806783	2.82726e-40
1.805944	2.96553e-40
1.805106	3.11056e-40
1.804267	3.26267e-40
1.803429	3.42223e-40
1.802590	3.58958e-40
1.801752	3.76512e-40
1.800914	3.94924e-40
1.800075	4.14236e-40
1.799237	4.34492e-40
1.798398	4.55738e-40
1.797560	4.78023e-40
1.796721	5.01398e-40
1.795883	5.25915e-40
1.795045	5.5163e-40
1.794206	5.78603e-40
1.793368	6.06894e-40
1.792529	6.36568e-40
1.791691	6.67692e-40
1.790852	7.00338e-40
1.790014	7.3458e-40
1.789176	7.70495e-40
1.788337	8.08166e-40
1.787499	8.47678e-40
1.786660	8.89121e-40
1.785822	9.3259e-40
1.784983	9.78184e-40
1.784145	1.02601e-39
1.783307	1.07617e-39
1.782468	1.12878e-39
1.781630	1.18396e-39
1.780791	1.24184e-39
1.779953	1.30254e-39
1.779114	1.36622e-39
1.778276	1.43301e-39
1.777438	1.50306e-39
1.776599	1.57653e-39
1.775761	1.65359e-39
1.774922	1.73442e-39
1.774084	1.8192e-39
1.773245	1.90813e-39
1.772407	2.00139e-39
1.771569	2.09922e-39
1.770730	2.20183e-39
1.769892	2.30945e-39
1.769053	2.42232e-39
1.768215	2.54072e-39
1.767376	2.6649e-39
1.766538	2.79514e-39
1.765700	2.93176e-39
1.764861	3.07504e-39
1.764023	3.22533e-39
1.763184	3.38296e-39
1.762346	3.54829e-39
1.761507	3.7217e-39
1.760669	3.90358e-39
1.759831	4.09434e-39
1.758992	4.29443e-39
1.758154	4.50429e-39
1.757315	4.72441e-39
1.756477	4.95527e-39
1.755638	5.19742e-39
1.754800	5.4514e-39
1.753962	5.71778e-39
1.753123	5.99718e-39
1.752285	6.29022e-39
1.751446	6.59758e-39
1.750608	6.91995e-39
1.749769	7.25808e-39
1.748931	7.61271e-39
1.748092	7.98467e-39
1.747254	8.3748e-39
1.746416	8.78399e-39
1.745577	9.21316e-39
1.744739	9.66329e-39
1.743900	1.01354e-38
1.743062	1.06306e-38
1.742223	1.115e-38
1.741385	1.16947e-38
1.740547	1.2266e-38
1.739708	1.28653e-38
1.738870	1.34938e-38
1.738031	1.4153e-38
1.737193	1.48444e-38
1.736354	1.55695e-38
1.735516	1.63301e-38
1.734678	1.71278e-38
1.733839	1.79645e-38
1.733001	1.88421e-38
1.732162	1.97624e-38
1.731324	2.07278e-38
1.730485	2.17402e-38
1.729647	2.28022e-38
1.728809	2.39159e-38
1.727970	2.50841e-38
1.727132	2.63093e-38
1.726293	2.75943e-38
1.725455	2.89421e-38
1.724616	3.03556e-38
1.723778	3.18382e-38
1.722940	3.33932e-38
1.722101	3.50241e-38
1.721263	3.67346e-38
1.720424	3.85287e-38
1.719586	4.04103e-38
1.718747	4.23838e-38
1.717909	4.44537e-38
1.717071	4.66246e-38
1.716232	4.89015e-38
1.715394	5.12895e-38
1.714555	5.37941e-38
1.713717	5.6421e-38
1.712878	5.91762e-38
1.712040	6.20658e-38
1.711202	6.50965e-38
1.710363	6.82751e-38
1.709525	7.16089e-38
1.708686	7.51055e-38
1.707848	7.87727e-38
1.707009	8.26189e-38
1.706171	8.66529e-38
1.705333	9.08837e-38
1.704494	9.53211e-38
1.703656	9.99751e-38
1.702817	1.04856e-37
1.701979	1.09976e-37
1.701140	1.15345e-37
1.700302	1.20976e-37
1.699464	1.26882e-37
1.698625	1.33076e-37
1.697787	1.39573e-37
1.696948	1.46387e-37
1.696110	1.53533e-37
1.695271	1.61028e-37
1.694433	1.68889e-37
1.693594	1.77133e-37
1.692756	1.8578e-37
1.691918	1.94849e-37
1.691079	2.0436e-37
1.690241	2.14335e-37
1.689402	2.24797e-37
1.688564	2.3577e-37
1.687725	2.47278e-37
1.686887	2.59347e-37
1.686049	2.72006e-37
1.685210	2.85282e-37
1.684372	2.99206e-37
1.683533	3.13809e-37
1.682695	3.29125e-37
1.681856	3.45188e-37
1.681018	3.62034e-37
1.680180	3.79703e-37
1.679341	3.98234e-37
1.678503	4.17669e-37
1.677664	4.38052e-37
1.676826	4.59429e-37
1.675987	4.81849e-37
1.675149	5.05363e-37
1.674311	5.30024e-37
1.673472	5.55888e-37
1.672634	5.83014e-37
1.671795	6.11463e-37
1.670957	6.413e-37
1.670118	6.72592e-37
1.669280	7.05411e-37
1.668442	7.3983e-37
1.667603	7.75928e-37
1.666765	8.13787e-37
1.665926	8.53493e-37
1.665088	8.95136e-37
1.664249	9.38809e-37
1.663411	9.84613e-37
1.662573	1.03265e-36
1.661734	1.08303e-36
1.660896	1.13587e-36
1.660057	1.19128e-36
1.659219	1.2494e-36
1.658380	1.31035e-36
1.657542	1.37428e-36
1.656704	1.44132e-36
1.655865	1.51163e-36
1.655027	1.58537e-36
1.654188	1.6627e-36
1.653350	1.74381e-36
1.652511	1.82887e-36
1.651673	1.91808e-36
1.650835	2.01164e-36
1.649996	2.10976e-36
1.649158	2.21267e-36
1.648319	2.32059e-36
1.647481	2.43378e-36
1.646642	2.55248e-36
1.645804	2.67697e-36
1.644966	2.80754e-36
1.644127	2.94446e-36
1.643289	3.08807e-36
1.642450	3.23867e-36
1.641612	3.39662e-36
1.640773	3.56227e-36
1.639935	3.73599e-36
1.639096	3.91819e-36
1.638258	4.10926e-36
1.637420	4.30965e-36
1.636581	4.51981e-36
1.635743	4.74022e-36
1.634904	4.97136e-36
1.634066	5.21378e-36
1.633227	5.46801e-36
1.632389	5.73463e-36
1.631551	6.01426e-36
1.630712	6.30751e-36
1.629874	6.61505e-36
1.629035	6.93758e-36
1.628197	7.27584e-36
1.627358	7.63058e-36
1.626520	8.00261e-36
1.625682	8.39277e-36
1.624843	8.80195e-36
1.624005	9.23107e-36
1.623166	9.68111e-36
1.622328	1.01531e-35
1.621489	1.0648e-35
1.620651	1.11671e-35
1.619813	1.17115e-35
1.618974	1.22824e-35
1.618136	1.28812e-35
1.617297	1.35091e-35
1.616459	1.41676e-35
1.615620	1.48582e-35
1.614782	1.55824e-35
1.613944	1.6342e-35
1.613105	1.71385e-35
1.612267	1.79739e-35
1.611428	1.885e-35
1.610590	1.97687e-35
1.609751	2.07322e-35
1.608913	2.17427e-35
1.608075	2.28024e-35
1.607236	2.39137e-35
1.606398	2.50792e-35
1.605559	2.63014e-35
1.604721	2.75832e-35
1.603882	2.89274e-35
1.603044	3.03371e-35
1.602206	3.18155e-35
1.601367	3.33659e-35
1.600529	3.49919e-35
1.599690	3.6697e-35
1.598852	3.84852e-35
1.598013	4.03605e-35
1.597175	4.23272e-35
1.596337	4.43896e-35
1.595498	4.65525e-35
1.594660	4.88208e-35
1.593821	5.11995e-35
1.592983	5.36941e-35
1.592144	5.63102e-35
1.591306	5.90537e-35
1.590468	6.19309e-35
1.589629	6.49481e-35
1.588791	6.81123e-35
1.587952	7.14306e-35
1.587114	7.49105e-35
1.586275	7.85599e-35
1.585437	8.2387e-35
1.584598	8.64005e-35
1.583760	9.06094e-35
1.582922	9.50232e-35
1.582083	9.9652e-35
1.581245	1.04506e-34
1.580406	1.09597e-34
1.579568	1.14935e-34
1.578729	1.20534e-34
1.577891	1.26405e-34
1.577053	1.32561e-34
1.576214	1.39018e-34
1.575376	1.45789e-34
1.574537	1.52889e-34
1.573699	1.60336e-34
1.572860	1.68145e-34
1.572022	1.76334e-34
1.571184	1.84921e-34
1.570345	1.93927e-34
1.569507	2.03371e-34
1.568668	2.13275e-34
1.567830	2.23661e-34
1.566991	2.34553e-34
1.566153	2.45974e-34
1.565315	2.57952e-34
1.564476	2.70513e-34
1.563638	2.83685e-34
1.562799	2.97499e-34
1.561961	3.11984e-34
1.561122	3.27175e-34
1.560284	3.43106e-34
1.559446	3.59811e-34
1.558607	3.7733e-34
1.557769	3.95701e-34
1.556930	4.14966e-34
1.556092	4.35169e-34
1.555253	4.56355e-34
1.554415	4.78573e-34
1.553577	5.01871e-34
1.552738	5.26303e-34
1.551900	5.51924e-34
1.551061	5.78792e-34
1.550223	6.06968e-34
1.549384	6.36514e-34
1.548546	6.67498e-34
1.547708	6.9999e-34
1.546869	7.34063e-34
1.546031	7.69794e-34
1.545192	8.07263e-34
1.544354	8.46555e-34
1.543515	8.87759e-34
1.542677	9.30968e-34
1.541839	9.76279e-34
1.541000	1.02379e-33
1.540162	1.07362e-33
1.539323	1.12587e-33
1.538485	1.18067e-33
1.537646	1.23812e-33
1.536808	1.29838e-33
1.535969	1.36156e-33
1.535131	1.42782e-33
1.534293	1.4973e-33
1.533454	1.57017e-33
1.532616	1.64657e-33
1.531777	1.72669e-33
1.530939	1.81071e-33
1.530100	1.89882e-33
1.529262	1.99121e-33
1.528424	2.0881e-33
1.527585	2.18969e-33
1.526747	2.29623e-33
1.525908	2.40795e-33
1.525070	2.5251e-33
1.524231	2.64796e-33
1.523393	2.77678e-33
1.522555	2.91187e-33
1.521716	3.05353e-33
1.520878	3.20208e-33
1.520039	3.35785e-33
1.519201	3.5212e-33
1.518362	3.69249e-33
1.517524	3.87211e-33
1.516686	4.06046e-33
1.515847	4.25798e-33
1.515009	4.46509e-33
1.514170	4.68228e-33
1.513332	4.91002e-33
1.512493	5.14884e-33
1.511655	5.39927e-33
1.510817	5.66188e-33
1.509978	5.93725e-33
1.509140	6.22601e-33
1.508301	6.52881e-33
1.507463	6.84632e-33
1.506624	7.17928e-33
1.505786	7.52842e-33
1.504948	7.89453e-33
1.504109	8.27844e-33
1.503271	8.68101e-33
1.502432	9.10314e-33
1.501594	9.5458e-33
1.500755	1.001e-32
1.499917	1.04967e-32
1.499079	1.10071e-32
1.498240	1.15423e-32
1.497402	1.21035e-32
1.496563	1.2692e-32
1.495725	1.33091e-32
1.494886	1.39562e-32
1.494048	1.46347e-32
1.493210	1.53462e-32
1.492371	1.60923e-32
1.491533	1.68746e-32
1.490694	1.76949e-32
1.489856	1.85551e-32
1.489017	1.94572e-32
1.488179	2.0403e-32
1.487341	2.13948e-32
1.486502	2.24348e-32
1.485664	2.35253e-32
1.484825	2.46688e-32
1.483987	2.58679e-32
1.483148	2.71252e-32
1.482310	2.84436e-32
1.481471	2.98261e-32
1.480633	3.12757e-32
1.479795	3.27958e-32
1.478956	3.43897e-32
1.478118	3.6061e-32
1.477279	3.78136e-32
1.476441	3.96512e-32
1.475602	4.15781e-32
1.474764	4.35987e-32
1.473926	4.57173e-32
1.473087	4.79389e-32
1.472249	5.02684e-32
1.471410	5.27111e-32
1.470572	5.52724e-32
1.469733	5.7958e-32
1.468895	6.07742e-32
1.468057	6.37271e-32
1.467218	6.68234e-32
1.466380	7.007e-32
1.465541	7.34744e-32
1.464703	7.70441e-32
1.463864	8.07871e-32
1.463026	8.47119e-32
1.462188	8.88273e-32
1.461349	9.31425e-32
1.460511	9.76673e-32
1.459672	1.02412e-31
1.458834	1.07387e-31
1.457995	1.12603e-31
1.457157	1.18073e-31
1.456319	1.23808e-31
1.455480	1.29822e-31
1.454642	1.36127e-31
1.453803	1.42739e-31
1.452965	1.49672e-31
1.452126	1.56941e-31
1.451288	1.64564e-31
1.450450	1.72556e-31
1.449611	1.80936e-31
1.448773	1.89724e-31
1.447934	1.98937e-31
1.447096	2.08598e-31
1.446257	2.18728e-31
1.445419	2.2935e-31
1.444581	2.40487e-31
1.443742	2.52164e-31
1.442904	2.64409e-31
1.442065	2.77248e-31
1.441227	2.90709e-31
1.440388	3.04825e-31
1.439550	3.19625e-31
1.438712	3.35144e-31
1.437873	3.51415e-31
1.437035	3.68476e-31
1.436196	3.86366e-31
1.435358	4.05123e-31
1.434519	4.24791e-31
1.433681	4.45412e-31
1.432843	4.67035e-31
1.432004	4.89707e-31
1.431166	5.13479e-31
1.430327	5.38404e-31
1.429489	5.64538e-31
1.428650	5.91941e-31
1.427812	6.20673e-31
1.426973	6.50799e-31
1.426135	6.82386e-31
1.425297	7.15506e-31
1.424458	7.50233e-31
1.423620	7.86644e-31
1.422781	8.24822e-31
1.421943	8.64851e-31
1.421104	9.06823e-31
1.420266	9.5083e-31
1.419428	9.96972e-31
1.418589	1.04535e-30
1.417751	1.09608e-30
1.416912	1.14927e-30
1.416074	1.20503e-30
1.415235	1.2635e-30
1.414397	1.32481e-30
1.413559	1.38909e-30
1.412720	1.45649e-30
1.411882	1.52715e-30
1.411043	1.60125e-30
1.410205	1.67893e-30
1.409366	1.76039e-30
1.408528	1.84579e-30
1.407690	1.93533e-30
1.406851	2.02922e-30
1.406013	2.12766e-30
1.405174	2.23087e-30
1.404336	2.33909e-30
1.403497	2.45255e-30
1.402659	2.57151e-30
1.401821	2.69624e-30
1.400982	2.82702e-30
1.400144	2.96414e-30
1.399305	3.10791e-30
1.398467	3.25864e-30
1.397628	3.41668e-30
1.396790	3.58239e-30
1.395952	3.75612e-30
1.395113	3.93828e-30
1.394275	4.12927e-30
1.393436	4.32951e-30
1.392598	4.53946e-30
1.391759	4.75959e-30
1.390921	4.99038e-30
1.390083	5.23236e-30
1.389244	5.48607e-30
1.388406	5.75207e-30
1.387567	6.03097e-30
1.386729	6.32338e-30
1.385890	6.62996e-30
1.385052	6.9514e-30
1.384214	7.28841e-30
1.383375	7.64175e-30
1.382537	8.01222e-30
1.381698	8.40063e-30
1.380860	8.80787e-30
1.380021	9.23484e-30
1.379183	9.68249e-30
1.378345	1.01518e-29
1.377506	1.06439e-29
1.376668	1.11598e-29
1.375829	1.17008e-29
1.374991	1.22679e-29
1.374152	1.28625e-29
1.373314	1.34859e-29
1.372475	1.41395e-29
1.371637	1.48247e-29
1.370799	1.55432e-29
1.369960	1.62964e-29
1.369122	1.70862e-29
1.368283	1.79141e-29
1.367445	1.87822e-29
1.366606	1.96924e-29
1.365768	2.06466e-29
1.364930	2.1647e-29
1.364091	2.26959e-29
1.363253	2.37955e-29
1.362414	2.49485e-29
1.361576	2.61572e-29
1.360737	2.74245e-29
1.359899	2.87531e-29
1.359061	3.01461e-29
1.358222	3.16066e-29
1.357384	3.31377e-29
1.356545	3.4743e-29
1.355707	3.6426e-29
1.354868	3.81905e-29
1.354030	4.00404e-29
1.353192	4.19799e-29
1.352353	4.40133e-29
1.351515	4.61451e-29
1.350676	4.83801e-29
1.349838	5.07233e-29
1.348999	5.31799e-29
1.348161	5.57555e-29
1.347323	5.84557e-29
1.346484	6.12866e-29
1.345646	6.42545e-29
1.344807	6.73661e-29
1.343969	7.06283e-29
1.343130	7.40484e-29
1.342292	7.7634e-29
1.341454	8.13931e-29
1.340615	8.53341e-29
1.339777	8.94659e-29
1.338938	9.37976e-29
1.338100	9.83389e-29
1.337261	1.031e-28
1.336423	1.08091e-28
1.335585	1.13324e-28
1.334746	1.1881e-28
1.333908	1.24562e-28
1.333069	1.30592e-28
1.332231	1.36914e-28
1.331392	1.43541e-28
1.330554	1.50489e-28
1.329716	1.57773e-28
1.328877	1.6541e-28
1.328039	1.73416e-28
1.327200	1.81809e-28
1.326362	1.90609e-28
1.325523	1.99834e-28
1.324685	2.09505e-28
1.323847	2.19644e-28
1.323008	2.30273e-28
1.322170	2.41416e-28
1.321331	2.53099e-28
1.320493	2.65346e-28
1.319654	2.78186e-28
1.318816	2.91647e-28
1.317977	3.05758e-28
1.317139	3.20552e-28
1.316301	3.36061e-28
1.315462	3.52321e-28
1.314624	3.69366e-28
1.313785	3.87236e-28
1.312947	4.0597e-28
1.312108	4.25609e-28
1.311270	4.46199e-28
1.310432	4.67783e-28
1.309593	4.90411e-28
1.308755	5.14133e-28
1.307916	5.39002e-28
1.307078	5.65073e-28
1.306239	5.92404e-28
1.305401	6.21057e-28
1.304563	6.51094e-28
1.303724	6.82584e-28
1.302886	7.15595e-28
1.302047	7.50202e-28
1.301209	7.86482e-28
1.300370	8.24515e-28
1.299532	8.64386e-28
1.298694	9.06185e-28
1.297855	9.50003e-28
1.297017	9.95939e-28
1.296178	1.04409e-27
1.295340	1.09458e-27
1.294501	1.1475e-27
1.293663	1.20298e-27
1.292825	1.26114e-27
1.291986	1.32211e-27
1.291148	1.38602e-27
1.290309	1.45303e-27
1.289471	1.52327e-27
1.288632	1.5969e-27
1.287794	1.6741e-27
1.286956	1.75502e-27
1.286117	1.83985e-27
1.285279	1.92877e-27
1.284440	2.022e-27
1.283602	2.11972e-27
1.282763	2.22217e-27
1.281925	2.32957e-27
1.281087	2.44215e-27
1.280248	2.56017e-27
1.279410	2.68389e-27
1.278571	2.81358e-27
1.277733	2.94954e-27
1.276894	3.09207e-27
1.276056	3.24147e-27
1.275218	3.3981e-27
1.274379	3.56228e-27
1.273541	3.73439e-27
1.272702	3.91481e-27
1.271864	4.10395e-27
1.271025	4.30221e-27
1.270187	4.51005e-27
1.269349	4.72793e-27
1.268510	4.95632e-27
1.267672	5.19573e-27
1.266833	5.44671e-27
1.265995	5.7098e-27
1.265156	5.98559e-27
1.264318	6.27469e-27
1.263479	6.57775e-27
1.262641	6.89544e-27
1.261803	7.22846e-27
1.260964	7.57755e-27
1.260126	7.94349e-27
1.259287	8.32709e-27
1.258449	8.7292e-27
1.257610	9.15072e-27
1.256772	9.59258e-27
1.255934	1.00558e-26
1.255095	1.05413e-26
1.254257	1.10503e-26
1.253418	1.15838e-26
1.252580	1.2143e-26
1.251741	1.27293e-26
1.250903	1.33438e-26
1.250065	1.3988e-26
1.249226	1.46633e-26
1.248388	1.53711e-26
1.247549	1.61131e-26
1.246711	1.68908e-26
1.245872	1.77061e-26
1.245034	1.85608e-26
1.244196	1.94566e-26
1.243357	2.03956e-26
1.242519	2.138e-26
1.241680	2.24118e-26
1.240842	2.34934e-26
1.240003	2.46271e-26
1.239165	2.58155e-26
1.238327	2.70613e-26
1.237488	2.83671e-26
1.236650	2.97358e-26
1.235811	3.11706e-26
1.234973	3.26746e-26
1.234134	3.4251e-26
1.233296	3.59035e-26
1.232458	3.76356e-26
1.231619	3.94513e-26
1.230781	4.13545e-26
1.229942	4.33494e-26
1.229104	4.54405e-26
1.228265	4.76324e-26
1.227427	4.993e-26
1.226589	5.23383e-26
1.225750	5.48627e-26
1.224912	5.75088e-26
1.224073	6.02824e-26
1.223235	6.31897e-26
1.222396	6.62371e-26
1.221558	6.94314e-26
1.220720	7.27796e-26
1.219881	7.62891e-26
1.219043	7.99678e-26
1.218204	8.38238e-26
1.217366	8.78655e-26
1.216527	9.2102e-26
1.215689	9.65426e-26
1.214850	1.01197e-25
1.214012	1.06076e-25
1.213174	1.1119e-25
1.212335	1.1655e-25
1.211497	1.22168e-25
1.210658	1.28057e-25
1.209820	1.3423e-25
1.208981	1.407e-25
1.208143	1.47482e-25
1.207305	1.5459e-25
1.206466	1.62041e-25
1.205628	1.69851e-25
1.204789	1.78037e-25
1.203951	1.86616e-25
1.203112	1.9561e-25
1.202274	2.05036e-25
1.201436	2.14916e-25
1.200597	2.25272e-25
1.199759	2.36126e-25
1.198920	2.47503e-25
1.198082	2.59428e-25
1.197243	2.71927e-25
1.196405	2.85028e-25
1.195567	2.9876e-25
1.194728	3.13152e-25
1.193890	3.28238e-25
1.193051	3.44049e-25
1.192213	3.60622e-25
1.191374	3.77992e-25
1.190536	3.96199e-25
1.189698	4.15282e-25
1.188859	4.35283e-25
1.188021	4.56247e-25
1.187182	4.78219e-25
1.186344	5.01249e-25
1.185505	5.25388e-25
1.184667	5.50688e-25
1.183829	5.77205e-25
1.182990	6.04998e-25
1.182152	6.34129e-25
1.181313	6.64661e-25
1.180475	6.96662e-25
1.179636	7.30203e-25
1.178798	7.65357e-25
1.177960	8.02203e-25
1.177121	8.4082e-25
1.176283	8.81296e-25
1.175444	9.23718e-25
1.174606	9.68181e-25
1.173767	1.01478e-24
1.172929	1.06363e-24
1.172091	1.11482e-24
1.171252	1.16847e-24
1.170414	1.22471e-24
1.169575	1.28364e-24
1.168737	1.34542e-24
1.167898	1.41016e-24
1.167060	1.47802e-24
1.166222	1.54914e-24
1.165383	1.62367e-24
1.164545	1.7018e-24
1.163706	1.78367e-24
1.162868	1.86949e-24
1.162029	1.95943e-24
1.161191	2.05369e-24
1.160352	2.15248e-24
1.159514	2.25603e-24
1.158676	2.36455e-24
1.157837	2.47828e-24
1.156999	2.59749e-24
1.156160	2.72242e-24
1.155322	2.85335e-24
1.154483	2.99058e-24
1.153645	3.1344e-24
1.152807	3.28514e-24
1.151968	3.44311e-24
1.151130	3.60868e-24
1.150291	3.7822e-24
1.149453	3.96406e-24
1.148614	4.15466e-24
1.147776	4.35441e-24
1.146938	4.56376e-24
1.146099	4.78317e-24
1.145261	5.01311e-24
1.144422	5.2541e-24
1.143584	5.50667e-24
1.142745	5.77137e-24
1.141907	6.04878e-24
1.141069	6.33951e-24
1.140230	6.64421e-24
1.139392	6.96354e-24
1.138553	7.29821e-24
1.137715	7.64894e-24
1.136876	8.01652e-24
1.136038	8.40175e-24
1.135200	8.80547e-24
1.134361	9.22857e-24
1.133523	9.672e-24
1.132684	1.01367e-23
1.131846	1.06237e-23
1.131007	1.11341e-23
1.130169	1.1669e-23
1.129331	1.22296e-23
1.128492	1.28171e-23
1.127654	1.34327e-23
1.126815	1.4078e-23
1.125977	1.47542e-23
1.125138	1.54628e-23
1.124300	1.62055e-23
1.123462	1.69837e-23
1.122623	1.77994e-23
1.121785	1.86542e-23
1.120946	1.95499e-23
1.120108	2.04887e-23
1.119269	2.14725e-23
1.118431	2.25035e-23
1.117593	2.3584e-23
1.116754	2.47163e-23
1.115916	2.59029e-23
1.115077	2.71464e-23
1.114239	2.84496e-23
1.113400	2.98153e-23
1.112562	3.12465e-23
1.111724	3.27463e-23
1.110885	3.4318e-23
1.110047	3.59652e-23
1.109208	3.76913e-23
1.108370	3.95001e-23
1.107531	4.13958e-23
1.106693	4.33823e-23
1.105854	4.5464e-23
1.105016	4.76456e-23
1.104178	4.99317e-23
1.103339	5.23275e-23
1.102501	5.4838e-23
1.101662	5.7469e-23
1.100824	6.0226e-23
1.099985	6.31152e-23
1.099147	6.61429e-23
1.098309	6.93156e-23
1.097470	7.26405e-23
1.096632	7.61246e-23
1.095793	7.97758e-23
1.094955	8.36019e-23
1.094116	8.76113e-23
1.093278	9.18128e-23
1.092440	9.62157e-23
1.091601	1.00829e-22
1.090763	1.05664e-22
1.089924	1.10731e-22
1.089086	1.1604e-22
1.088247	1.21603e-22
1.087409	1.27433e-22
1.086571	1.33543e-22
1.085732	1.39944e-22
1.084894	1.46653e-22
1.084055	1.53682e-22
1.083217	1.61049e-22
1.082378	1.68768e-22
1.081540	1.76857e-22
1.080702	1.85333e-22
1.079863	1.94215e-22
1.079025	2.03522e-22
1.078186	2.13274e-22
1.077348	2.23494e-22
1.076509	2.34203e-22
1.075671	2.45424e-22
1.074833	2.57183e-22
1.073994	2.69505e-22
1.073156	2.82416e-22
1.072317	2.95945e-22
1.071479	3.10122e-22
1.070640	3.24977e-22
1.069802	3.40543e-22
1.068964	3.56854e-22
1.068125	3.73945e-22
1.067287	3.91854e-22
1.066448	4.1062e-22
1.065610	4.30284e-22
1.064771	4.50889e-22
1.063933	4.72479e-22
1.063095	4.95103e-22
1.062256	5.18808e-22
1.061418	5.43647e-22
1.060579	5.69675e-22
1.059741	5.96947e-22
1.058902	6.25523e-22
1.058064	6.55466e-22
1.057226	6.86841e-22
1.056387	7.19717e-22
1.055549	7.54164e-22
1.054710	7.90259e-22
1.053872	8.28079e-22
1.053033	8.67707e-22
1.052195	9.0923e-22
1.051356	9.52738e-22
1.050518	9.98326e-22
1.049680	1.04609e-21
1.048841	1.09614e-21
1.048003	1.14859e-21
1.047164	1.20353e-21
1.046326	1.26111e-21
1.045487	1.32143e-21
1.044649	1.38464e-21
1.043811	1.45087e-21
1.042972	1.52027e-21
1.042134	1.59298e-21
1.041295	1.66916e-21
1.040457	1.74898e-21
1.039618	1.83262e-21
1.038780	1.92025e-21
1.037942	2.01207e-21
1.037103	2.10827e-21
1.036265	2.20907e-21
1.035426	2.31469e-21
1.034588	2.42534e-21
1.033749	2.54128e-21
1.032911	2.66276e-21
1.032073	2.79004e-21
1.031234	2.9234e-21
1.030396	3.06312e-21
1.029557	3.20951e-21
1.028719	3.3629e-21
1.027880	3.5236e-21
1.027042	3.69198e-21
1.026204	3.86839e-21
1.025365	4.05323e-21
1.024527	4.24689e-21
1.023688	4.44979e-21
1.022850	4.66237e-21
1.022011	4.8851e-21
1.021173	5.11846e-21
1.020335	5.36295e-21
1.019496	5.6191e-21
1.018658	5.88748e-21
1.017819	6.16867e-21
1.016981	6.46327e-21
1.016142	6.77192e-21
1.015304	7.09529e-21
1.014466	7.43409e-21
1.013627	7.78905e-21
1.012789	8.16094e-21
1.011950	8.55057e-21
1.011112	8.95877e-21
1.010273	9.38645e-21
1.009435	9.83451e-21
1.008597	1.03039e-20
1.007758	1.07958e-20
1.006920	1.1311e-20
1.006081	1.18508e-20
1.005243	1.24164e-20
1.004404	1.30089e-20
1.003566	1.36297e-20
1.002728	1.428e-20
1.001889	1.49614e-20
1.001051	1.56752e-20
1.000212	1.6423e-20
0.999374	1.72065e-20
0.998535	1.80273e-20
0.997697	1.88872e-20
0.996858	1.97881e-20
0.996020	2.07319e-20
0.995182	2.17207e-20
0.994343	2.27566e-20
0.993505	2.38418e-20
0.992666	2.49787e-20
0.991828	2.61698e-20
0.990989	2.74175e-20
0.990151	2.87248e-20
0.989313	3.00942e-20
0.988474	3.15289e-20
0.987636	3.30319e-20
0.986797	3.46064e-20
0.985959	3.6256e-20
0.985120	3.7984e-20
0.984282	3.97943e-20
0.983444	4.16908e-20
0.982605	4.36776e-20
0.981767	4.57589e-20
0.980928	4.79393e-20
0.980090	5.02234e-20
0.979251	5.26163e-20
0.978413	5.5123e-20
0.977575	5.7749e-20
0.976736	6.04999e-20
0.975898	6.33818e-20
0.975059	6.64007e-20
0.974221	6.95633e-20
0.973382	7.28763e-20
0.972544	7.63468e-20
0.971706	7.99825e-20
0.970867	8.37911e-20
0.970029	8.77808e-20
0.969190	9.19602e-20
0.968352	9.63384e-20
0.967513	1.00925e-19
0.966675	1.05729e-19
0.965837	1.10762e-19
0.964998	1.16034e-19
0.964160	1.21557e-19
0.963321	1.27342e-19
0.962483	1.33402e-19
0.961644	1.39751e-19
0.960806	1.46401e-19
0.959968	1.53367e-19
0.959129	1.60664e-19
0.958291	1.68308e-19
0.957452	1.76315e-19
0.956614	1.84702e-19
0.955775	1.93488e-19
0.954937	2.02691e-19
0.954099	2.12332e-19
0.953260	2.2243e-19
0.952422	2.33009e-19
0.951583	2.44089e-19
0.950745	2.55696e-19
0.949906	2.67854e-19
0.949068	2.80589e-19
0.948230	2.93929e-19
0.947391	3.07902e-19
0.946553	3.22539e-19
0.945714	3.37871e-19
0.944876	3.5393e-19
0.944037	3.70752e-19
0.943199	3.88372e-19
0.942360	4.06829e-19
0.941522	4.26161e-19
0.940684	4.46411e-19
0.939845	4.67621e-19
0.939007	4.89839e-19
0.938168	5.1311e-19
0.937330	5.37485e-19
0.936491	5.63017e-19
0.935653	5.8976e-19
0.934815	6.17771e-19
0.933976	6.47111e-19
0.933138	6.77843e-19
0.932299	7.10032e-19
0.931461	7.43747e-19
0.930622	7.79061e-19
0.929784	8.1605e-19
0.928946	8.54792e-19
0.928107	8.95371e-19
0.927269	9.37874e-19
0.926430	9.82391e-19
0.925592	1.02902e-18
0.924753	1.07786e-18
0.923915	1.12901e-18
0.923077	1.18258e-18
0.922238	1.2387e-18
0.921400	1.29747e-18
0.920561	1.35903e-18
0.919723	1.42351e-18
0.918884	1.49104e-18
0.918046	1.56176e-18
0.917208	1.63584e-18
0.916369	1.71343e-18
0.915531	1.79469e-18
0.914692	1.8798e-18
0.913854	1.96894e-18
0.913015	2.0623e-18
0.912177	2.16008e-18
0.911339	2.2625e-18
0.910500	2.36976e-18
0.909662	2.48209e-18
0.908823	2.59975e-18
0.907985	2.72297e-18
0.907146	2.85202e-18
0.906308	2.98718e-18
0.905470	3.12874e-18
0.904631	3.277e-18
0.903793	3.43227e-18
0.902954	3.59489e-18
0.902116	3.7652e-18
0.901277	3.94356e-18
0.900439	4.13036e-18
0.899601	4.326e-18
0.898762	4.53089e-18
0.897924	4.74547e-18
0.897085	4.9702e-18
0.896247	5.20555e-18
0.895408	5.45203e-18
0.894570	5.71016e-18
0.893731	5.98049e-18
0.892893	6.26361e-18
0.892055	6.5601e-18
0.891216	6.87061e-18
0.890378	7.19579e-18
0.889539	7.53634e-18
0.888701	7.89298e-18
0.887862	8.26647e-18
0.887024	8.6576e-18
0.886186	9.06721e-18
0.885347	9.49617e-18
0.884509	9.9454e-18
0.883670	1.04158e-17
0.882832	1.09085e-17
0.881993	1.14244e-17
0.881155	1.19647e-17
0.880317	1.25305e-17
0.879478	1.3123e-17
0.878640	1.37435e-17
0.877801	1.43932e-17
0.876963	1.50737e-17
0.876124	1.57862e-17
0.875286	1.65324e-17
0.874448	1.73138e-17
0.873609	1.81321e-17
0.872771	1.89889e-17
0.871932	1.98862e-17
0.871094	2.08258e-17
0.870255	2.18098e-17
0.869417	2.28402e-17
0.868579	2.39191e-17
0.867740	2.50489e-17
0.866902	2.62321e-17
0.866063	2.7471e-17
0.865225	2.87683e-17
0.864386	3.01268e-17
0.863548	3.15493e-17
0.862710	3.30388e-17
0.861871	3.45986e-17
0.861033	3.62319e-17
0.860194	3.79422e-17
0.859356	3.9733e-17
0.858517	4.16083e-17
0.857679	4.35719e-17
0.856841	4.56279e-17
0.856002	4.77809e-17
0.855164	5.00352e-17
0.854325	5.23958e-17
0.853487	5.48675e-17
0.852648	5.74556e-17
0.851810	6.01655e-17
0.850972	6.30031e-17
0.850133	6.59742e-17
0.849295	6.90852e-17
0.848456	7.23426e-17
0.847618	7.57534e-17
0.846779	7.93246e-17
0.845941	8.3064e-17
0.845103	8.69792e-17
0.844264	9.10787e-17
0.843426	9.53711e-17
0.842587	9.98654e-17
0.841749	1.04571e-16
0.840910	1.09498e-16
0.840072	1.14657e-16
0.839233	1.20058e-16
0.838395	1.25713e-16
0.837557	1.31635e-16
0.836718	1.37834e-16
0.835880	1.44325e-16
0.835041	1.51121e-16
0.834203	1.58237e-16
0.833364	1.65687e-16
0.832526	1.73487e-16
0.831688	1.81653e-16
0.830849	1.90204e-16
0.830011	1.99156e-16
0.829172	2.08528e-16
0.828334	2.18341e-16
0.827495	2.28614e-16
0.826657	2.3937e-16
0.825819	2.50631e-16
0.824980	2.62421e-16
0.824142	2.74765e-16
0.823303	2.87688e-16
0.822465	3.01217e-16
0.821626	3.15382e-16
0.820788	3.30211e-16
0.819950	3.45736e-16
0.819111	3.6199e-16
0.818273	3.79006e-16
0.817434	3.96821e-16
0.816596	4.15471e-16
0.815757	4.34996e-16
0.814919	4.55437e-16
0.814081	4.76836e-16
0.813242	4.99239e-16
0.812404	5.22692e-16
0.811565	5.47245e-16
0.810727	5.72949e-16
0.809888	5.99858e-16
0.809050	6.28028e-16
0.808212	6.57518e-16
0.807373	6.8839e-16
0.806535	7.20708e-16
0.805696	7.54541e-16
0.804858	7.89959e-16
0.804019	8.27035e-16
0.803181	8.65849e-16
0.802343	9.0648e-16
0.801504	9.49013e-16
0.800666	9.93539e-16
0.799827	1.04015e-15
0.798989	1.08894e-15
0.798150	1.14002e-15
0.797312	1.19348e-15
0.796474	1.24945e-15
0.795635	1.30804e-15
0.794797	1.36937e-15
0.793958	1.43356e-15
0.793120	1.50077e-15
0.792281	1.57111e-15
0.791443	1.64475e-15
0.790605	1.72182e-15
0.789766	1.80251e-15
0.788928	1.88696e-15
0.788089	1.97537e-15
0.787251	2.0679e-15
0.786412	2.16476e-15
0.785574	2.26615e-15
0.784735	2.37228e-15
0.783897	2.48336e-15
0.783059	2.59964e-15
0.782220	2.72134e-15
0.781382	2.84874e-15
0.780543	2.98208e-15
0.779705	3.12165e-15
0.778866	3.26774e-15
0.778028	3.42064e-15
0.777190	3.58069e-15
0.776351	3.74821e-15
0.775513	3.92355e-15
0.774674	4.10707e-15
0.773836	4.29915e-15
0.772997	4.5002e-15
0.772159	4.71062e-15
0.771321	4.93087e-15
0.770482	5.16139e-15
0.769644	5.40265e-15
0.768805	5.65517e-15
0.767967	5.91947e-15
0.767128	6.19608e-15
0.766290	6.4856e-15
0.765452	6.7886e-15
0.764613	7.10573e-15
0.763775	7.43764e-15
0.762936	7.78502e-15
0.762098	8.14858e-15
0.761259	8.52908e-15
0.760421	8.9273e-15
0.759583	9.34407e-15
0.758744	9.78025e-15
0.757906	1.02367e-14
0.757067	1.07145e-14
0.756229	1.12145e-14
0.755390	1.17377e-14
0.754552	1.22853e-14
0.753714	1.28584e-14
0.752875	1.34582e-14
0.752037	1.40859e-14
0.751198	1.47427e-14
0.750360	1.54301e-14
0.749521	1.61495e-14
0.748683	1.69024e-14
0.747845	1.76902e-14
0.747006	1.85147e-14
0.746168	1.93775e-14
0.745329	2.02804e-14
0.744491	2.12253e-14
0.743652	2.22141e-14
0.742814	2.32488e-14
0.741976	2.43316e-14
0.741137	2.54647e-14
0.740299	2.66505e-14
0.739460	2.78913e-14
0.738622	2.91897e-14
0.737783	3.05484e-14
0.736945	3.19701e-14
0.736107	3.34579e-14
0.735268	3.50147e-14
0.734430	3.66437e-14
0.733591	3.83484e-14
0.732753	4.01321e-14
0.731914	4.19986e-14
0.731076	4.39516e-14
0.730237	4.59952e-14
0.729399	4.81336e-14
0.728561	5.03711e-14
0.727722	5.27123e-14
0.726884	5.5162e-14
0.726045	5.77253e-14
0.725207	6.04074e-14
0.724368	6.32137e-14
0.723530	6.615e-14
0.722692	6.92224e-14
0.721853	7.2437e-14
0.721015	7.58005e-14
0.720176	7.93197e-14
0.719338	8.30018e-14
0.718499	8.68544e-14
0.717661	9.08853e-14
0.716823	9.51027e-14
0.715984	9.95152e-14
0.715146	1.04132e-13
0.714307	1.08962e-13
0.713469	1.14016e-13
0.712630	1.19303e-13
0.711792	1.24835e-13
0.710954	1.30622e-13
0.710115	1.36677e-13
0.709277	1.43012e-13
0.708438	1.4964e-13
0.707600	1.56574e-13
0.706761	1.63828e-13
0.705923	1.71417e-13
0.705085	1.79357e-13
0.704246	1.87663e-13
0.703408	1.96353e-13
0.702569	2.05444e-13
0.701731	2.14955e-13
0.700892	2.24904e-13
0.700054	2.35313e-13
0.699216	2.46202e-13
0.698377	2.57593e-13
0.697539	2.69509e-13
0.696700	2.81975e-13
0.695862	2.95016e-13
0.695023	3.08658e-13
0.694185	3.22929e-13
0.693347	3.37858e-13
0.692508	3.53474e-13
0.691670	3.6981e-13
0.690831	3.86899e-13
0.689993	4.04774e-13
0.689154	4.23473e-13
0.688316	4.43033e-13
0.687478	4.63493e-13
0.686639	4.84895e-13
0.685801	5.07282e-13
0.684962	5.307e-13
0.684124	5.55194e-13
0.683285	5.80816e-13
0.682447	6.07615e-13
0.681609	6.35648e-13
0.680770	6.64969e-13
0.679932	6.95638e-13
0.679093	7.27717e-13
0.678255	7.61269e-13
0.677416	7.96364e-13
0.676578	8.33071e-13
0.675739	8.71464e-13
0.674901	9.1162e-13
0.674063	9.53621e-13
0.673224	9.97549e-13
0.672386	1.04349e-12
0.671547	1.09155e-12
0.670709	1.14181e-12
0.669870	1.19437e-12
0.669032	1.24935e-12
0.668194	1.30684e-12
0.667355	1.36698e-12
0.666517	1.42987e-12
0.665678	1.49564e-12
0.664840	1.56443e-12
0.664001	1.63637e-12
0.663163	1.71161e-12
0.662325	1.79029e-12
0.661486	1.87258e-12
0.660648	1.95863e-12
0.659809	2.04863e-12
0.658971	2.14274e-12
0.658132	2.24116e-12
0.657294	2.34409e-12
0.656456	2.45173e-12
0.655617	2.56428e-12
0.654779	2.68199e-12
0.653940	2.80508e-12
0.653102	2.93379e-12
0.652263	3.06839e-12
0.651425	3.20914e-12
0.650587	3.35633e-12
0.649748	3.51023e-12
0.648910	3.67117e-12
0.648071	3.83945e-12
0.647233	4.01542e-12
0.646394	4.19943e-12
0.645556	4.39183e-12
0.644718	4.59301e-12
0.643879	4.80336e-12
0.643041	5.02332e-12
0.642202	5.2533e-12
0.641364	5.49377e-12
0.640525	5.74521e-12
0.639687	6.0081e-12
0.638849	6.28298e-12
0.638010	6.57038e-12
0.637172	6.87087e-12
0.636333	7.18504e-12
0.635495	7.51353e-12
0.634656	7.85696e-12
0.633818	8.21603e-12
0.632980	8.59144e-12
0.632141	8.98393e-12
0.631303	9.39427e-12
0.630464	9.82327e-12
0.629626	1.02718e-11
0.628787	1.07407e-11
0.627949	1.12309e-11
0.627111	1.17434e-11
0.626272	1.22791e-11
0.625434	1.28393e-11
0.624595	1.34248e-11
0.623757	1.40369e-11
0.622918	1.46768e-11
0.622080	1.53458e-11
0.621241	1.60451e-11
0.620403	1.67761e-11
0.619565	1.75403e-11
0.618726	1.83392e-11
0.617888	1.91742e-11
0.617049	2.00471e-11
0.616211	2.09596e-11
0.615372	2.19134e-11
0.614534	2.29104e-11
0.613696	2.39525e-11
0.612857	2.50418e-11
0.612019	2.61805e-11
0.611180	2.73706e-11
0.610342	2.86147e-11
0.609503	2.99149e-11
0.608665	3.1274e-11
0.607827	3.26945e-11
0.606988	3.41793e-11
0.606150	3.57311e-11
0.605311	3.73531e-11
0.604473	3.90483e-11
0.603634	4.082e-11
0.602796	4.26718e-11
0.601958	4.46072e-11
0.601119	4.66298e-11
0.600281	4.87438e-11
0.599442	5.09531e-11
0.598604	5.3262e-11
0.597765	5.5675e-11
0.596927	5.81967e-11
0.596089	6.08321e-11
0.595250	6.35863e-11
0.594412	6.64644e-11
0.593573	6.94722e-11
0.592735	7.26154e-11
0.591896	7.59e-11
0.591058	7.93324e-11
0.590220	8.29192e-11
0.589381	8.66673e-11
0.588543	9.05839e-11
0.587704	9.46766e-11
0.586866	9.89532e-11
0.586027	1.03422e-10
0.585189	1.08091e-10
0.584351	1.1297e-10
0.583512	1.18068e-10
0.582674	1.23395e-10
0.581835	1.28961e-10
0.580997	1.34777e-10
0.580158	1.40853e-10
0.579320	1.47201e-10
0.578482	1.53835e-10
0.577643	1.60765e-10
0.576805	1.68006e-10
0.575966	1.75571e-10
0.575128	1.83475e-10
0.574289	1.91732e-10
0.573451	2.00359e-10
0.572612	2.09372e-10
0.571774	2.18787e-10
0.570936	2.28624e-10
0.570097	2.38901e-10
0.569259	2.49636e-10
0.568420	2.60851e-10
0.567582	2.72567e-10
0.566743	2.84806e-10
0.565905	2.9759e-10
0.565067	3.10946e-10
0.564228	3.24897e-10
0.563390	3.3947e-10
0.562551	3.54692e-10
0.561713	3.70593e-10
0.560874	3.87202e-10
0.560036	4.04551e-10
0.559198	4.22673e-10
0.558359	4.416e-10
0.557521	4.6137e-10
0.556682	4.8202e-10
0.555844	5.03587e-10
0.555005	5.26113e-10
0.554167	5.4964e-10
0.553329	5.74212e-10
0.552490	5.99876e-10
0.551652	6.26679e-10
0.550813	6.54671e-10
0.549975	6.83905e-10
0.549136	7.14436e-10
0.548298	7.4632e-10
0.547460	7.79618e-10
0.546621	8.14391e-10
0.545783	8.50704e-10
0.544944	8.88625e-10
0.544106	9.28225e-10
0.543267	9.69576e-10
0.542429	1.01276e-09
0.541591	1.05785e-09
0.540752	1.10493e-09
0.539914	1.15409e-09
0.539075	1.20543e-09
0.538237	1.25903e-09
0.537398	1.315e-09
0.536560	1.37344e-09
0.535722	1.43445e-09
0.534883	1.49816e-09
0.534045	1.56468e-09
0.533206	1.63412e-09
0.532368	1.70662e-09
0.531529	1.78232e-09
0.530691	1.86135e-09
0.529853	1.94385e-09
0.529014	2.02999e-09
0.528176	2.11991e-09
0.527337	2.21378e-09
0.526499	2.31178e-09
0.525660	2.41408e-09
0.524822	2.52087e-09
0.523984	2.63235e-09
0.523145	2.74872e-09
0.522307	2.87019e-09
0.521468	2.99698e-09
0.520630	3.12933e-09
0.519791	3.26747e-09
0.518953	3.41167e-09
0.518114	3.56217e-09
0.517276	3.71926e-09
0.516438	3.88321e-09
0.515599	4.05434e-09
0.514761	4.23294e-09
0.513922	4.41933e-09
0.513084	4.61387e-09
0.512245	4.81689e-09
0.511407	5.02877e-09
0.510569	5.24989e-09
0.509730	5.48064e-09
0.508892	5.72145e-09
0.508053	5.97274e-09
0.507215	6.23497e-09
0.506376	6.5086e-09
0.505538	6.79414e-09
0.504700	7.09208e-09
0.503861	7.40298e-09
0.503023	7.72737e-09
0.502184	8.06584e-09
0.501346	8.419e-09
0.500507	8.78748e-09
0.499669	9.17193e-09
0.498831	9.57304e-09
0.497992	9.99151e-09
0.497154	1.04281e-08
0.496315	1.08836e-08
0.495477	1.13588e-08
0.494638	1.18545e-08
0.493800	1.23716e-08
0.492962	1.29111e-08
0.492123	1.34739e-08
0.491285	1.40609e-08
0.490446	1.46733e-08
0.489608	1.5312e-08
0.488769	1.59783e-08
0.487931	1.66732e-08
0.487093	1.73981e-08
0.486254	1.81541e-08
0.485416	1.89427e-08
0.484577	1.97651e-08
0.483739	2.06229e-08
0.482900	2.15174e-08
0.482062	2.24504e-08
0.481224	2.34233e-08
0.480385	2.4438e-08
0.479547	2.54961e-08
0.478708	2.65995e-08
0.477870	2.77501e-08
0.477031	2.89499e-08
0.476193	3.0201e-08
0.475355	3.15056e-08
0.474516	3.28658e-08
0.473678	3.42841e-08
0.472839	3.57629e-08
0.472001	3.73046e-08
0.471162	3.89121e-08
0.470324	4.0588e-08
0.469486	4.23352e-08
0.468647	4.41566e-08
0.467809	4.60555e-08
0.466970	4.8035e-08
0.466132	5.00986e-08
0.465293	5.22496e-08
0.464455	5.44919e-08
0.463616	5.68292e-08
0.462778	5.92654e-08
0.461940	6.18047e-08
0.461101	6.44513e-08
0.460263	6.72099e-08
0.459424	7.00849e-08
0.458586	7.30812e-08
0.457747	7.6204e-08
0.456909	7.94584e-08
0.456071	8.28498e-08
0.455232	8.6384e-08
0.454394	9.00669e-08
0.453555	9.39046e-08
0.452717	9.79036e-08
0.451878	1.0207e-07
0.451040	1.06412e-07
0.450202	1.10936e-07
0.449363	1.15649e-07
0.448525	1.20559e-07
0.447686	1.25675e-07
0.446848	1.31005e-07
0.446009	1.36557e-07
0.445171	1.42341e-07
0.444333	1.48367e-07
0.443494	1.54643e-07
0.442656	1.61181e-07
0.441817	1.67992e-07
0.440979	1.75085e-07
0.440140	1.82473e-07
0.439302	1.90168e-07
0.438464	1.98182e-07
0.437625	2.06528e-07
0.436787	2.15221e-07
0.435948	2.24272e-07
0.435110	2.33699e-07
0.434271	2.43515e-07
0.433433	2.53736e-07
0.432595	2.64379e-07
0.431756	2.7546e-07
0.430918	2.86999e-07
0.430079	2.99011e-07
0.429241	3.11518e-07
0.428402	3.24539e-07
0.427564	3.38094e-07
0.426726	3.52205e-07
0.425887	3.66895e-07
0.425049	3.82185e-07
0.424210	3.98101e-07
0.423372	4.14668e-07
0.422533	4.31911e-07
0.421695	4.49857e-07
0.420857	4.68534e-07
0.420018	4.87972e-07
0.419180	5.08201e-07
0.418341	5.29251e-07
0.417503	5.51156e-07
0.416664	5.7395e-07
0.415826	5.97667e-07
0.414988	6.22343e-07
0.414149	6.48018e-07
0.413311	6.7473e-07
0.412472	7.02519e-07
0.411634	7.31429e-07
0.410795	7.61503e-07
0.409957	7.92787e-07
0.409118	8.25327e-07
0.408280	8.59174e-07
0.407442	8.94378e-07
0.406603	9.30992e-07
0.405765	9.69071e-07
0.404926	1.00867e-06
0.404088	1.04985e-06
0.403249	1.09268e-06
0.402411	1.1372e-06
0.401573	1.1835e-06
0.400734	1.23164e-06
0.399896	1.28169e-06
0.399057	1.33373e-06
0.398219	1.38782e-06
0.397380	1.44405e-06
0.396542	1.50251e-06
0.395704	1.56327e-06
0.394865	1.62642e-06
0.394027	1.69205e-06
0.393188	1.76027e-06
0.392350	1.83116e-06
0.391511	1.90483e-06
0.390673	1.98139e-06
0.389835	2.06093e-06
0.388996	2.14358e-06
0.388158	2.22945e-06
0.387319	2.31866e-06
0.386481	2.41134e-06
0.385642	2.50762e-06
0.384804	2.60763e-06
0.383966	2.71151e-06
0.383127	2.8194e-06
0.382289	2.93145e-06
0.381450	3.04782e-06
0.380612	3.16867e-06
0.379773	3.29416e-06
0.378935	3.42446e-06
0.378097	3.55974e-06
0.377258	3.7002e-06
0.376420	3.84602e-06
0.375581	3.9974e-06
0.374743	4.15453e-06
0.373904	4.31762e-06
0.373066	4.4869e-06
0.372228	4.66259e-06
0.371389	4.84491e-06
0.370551	5.0341e-06
0.369712	5.23042e-06
0.368874	5.43411e-06
0.368035	5.64544e-06
0.367197	5.86468e-06
0.366359	6.09211e-06
0.365520	6.32802e-06
0.364682	6.57271e-06
0.363843	6.82649e-06
0.363005	7.08967e-06
0.362166	7.3626e-06
0.361328	7.6456e-06
0.360490	7.93902e-06
0.359651	8.24323e-06
0.358813	8.5586e-06
0.357974	8.88552e-06
0.357136	9.22438e-06
0.356297	9.57558e-06
0.355459	9.93956e-06
0.354620	1.03167e-05
0.353782	1.07076e-05
0.352944	1.11125e-05
0.352105	1.15321e-05
0.351267	1.19667e-05
0.350428	1.24169e-05
0.349590	1.28832e-05
0.348751	1.33661e-05
0.347913	1.38662e-05
0.347075	1.4384e-05
0.346236	1.49202e-05
0.345398	1.54753e-05
0.344559	1.60499e-05
0.343721	1.66447e-05
0.342882	1.72604e-05
0.342044	1.78975e-05
0.341206	1.85567e-05
0.340367	1.92389e-05
0.339529	1.99446e-05
0.338690	2.06747e-05
0.337852	2.14299e-05
0.337013	2.22109e-05
0.336175	2.30187e-05
0.335337	2.38539e-05
0.334498	2.47175e-05
0.333660	2.56102e-05
0.332821	2.65331e-05
0.331983	2.74869e-05
0.331144	2.84727e-05
0.330306	2.94913e-05
0.329468	3.05437e-05
0.328629	3.1631e-05
0.327791	3.27541e-05
0.326952	3.3914e-05
0.326114	3.51119e-05
0.325275	3.63488e-05
0.324437	3.76258e-05
0.323599	3.89441e-05
0.322760	4.03047e-05
0.321922	4.17089e-05
0.321083	4.31578e-05
0.320245	4.46526e-05
0.319406	4.61947e-05
0.318568	4.77851e-05
0.317730	4.94253e-05
0.316891	5.11166e-05
0.316053	5.28601e-05
0.315214	5.46573e-05
0.314376	5.65096e-05
0.313537	5.84182e-05
0.312699	6.03846e-05
0.311861	6.24102e-05
0.311022	6.44965e-05
0.310184	6.66448e-05
0.309345	6.88566e-05
0.308507	7.11334e-05
0.307668	7.34766e-05
0.306830	7.58878e-05
0.305992	7.83684e-05
0.305153	8.092e-05
0.304315	8.3544e-05
0.303476	8.62419e-05
0.302638	8.90153e-05
0.301799	9.18657e-05
0.300961	9.47946e-05
0.300122	9.78034e-05
0.299284	0.000100894
0.298446	0.000104067
0.297607	0.000107325
0.296769	0.000110668
0.295930	0.000114099
0.295092	0.000117619
0.294253	0.000121228
0.293415	0.000124929
0.292577	0.000128723
0.291738	0.000132611
0.290900	0.000136594
0.290061	0.000140673
0.289223	0.00014485
0.288384	0.000149126
0.287546	0.000153501
0.286708	0.000157977
0.285869	0.000162554
0.285031	0.000167233
0.284192	0.000172015
0.283354	0.0001769
0.282515	0.000181889
0.281677	0.000186982
0.280839	0.00019218
0.280000	0.000197482
0.279162	0.000202889
0.278323	0.0002084
0.277485	0.000214016
0.276646	0.000219735
0.275808	0.000225557
0.274970	0.000231481
0.274131	0.000237507
0.273293	0.000243632
0.272454	0.000249856
0.271616	0.000256177
0.270777	0.000262594
0.269939	0.000269103
0.269101	0.000275703
0.268262	0.000282391
0.267424	0.000289165
0.266585	0.000296021
0.265747	0.000302956
0.264908	0.000309966
0.264070	0.000317046
0.263232	0.000324194
0.262393	0.000331404
0.261555	0.000338671
0.260716	0.00034599
0.259878	0.000353355
0.259039	0.00036076
0.258201	0.000368199
0.257363	0.000375665
0.256524	0.000383151
0.255686	0.00039065
0.254847	0.000398153
0.254009	0.000405652
0.253170	0.00041314
0.252332	0.000420606
0.251494	0.000428041
0.250655	0.000435436
0.249817	0.000442781
0.248978	0.000450066
0.248140	0.000457279
0.247301	0.00046441
0.246463	0.000471447
0.245624	0.00047838
0.244786	0.000485197
0.243948	0.000491885
0.243109	0.000498433
0.242271	0.000504828
0.241432	0.00051106
0.240594	0.000517115
0.239755	0.000522981
0.238917	0.000528648
0.238079	0.000534104
0.237240	0.000539337
0.236402	0.000544337
0.235563	0.000549094
0.234725	0.000553598
0.233886	0.000557842
0.233048	0.000561816
0.232210	0.000565515
0.231371	0.000568933
0.230533	0.000572067
0.229694	0.000574914
0.228856	0.000577474
0.228017	0.000579749
0.227179	0.000581742
0.226341	0.000583459
0.225502	0.000584911
0.224664	0.000586108
0.223825	0.000587067
0.222987	0.000587805
0.222148	0.000588344
0.221310	0.000588711
0.220472	0.000588935
0.219633	0.000589049
0.218795	0.000589089
&
```
