## Supplementary material for "All-at-once RNA folding with 3D motif prediction framed by evolutionary information": RF00121_MicC.cacofold.helixcov

```
# RMs = 3 L = 134

# RM_HELIX NESTED 2-5 11-14, nbp = 4 nbp_cov = 0
# pvals: 0.501298,0.501298,0.501298,0.501298
# aggregated NONE
NESTED  :<<<<_____>>>>::::::::::::::::::::::::::::::::::::::::::::::::::::::::::::::::::::::::::::::::::::::::::::::::::::::::::::::::::
        ::::::::::::::::::::::::::::::::::::::::::::::::::::::::::::::::::::::::::::::::::::::::::::::::::::::::::::::::::::::::::::::::

# RM_HELIX NESTED 35-56 63-85, nbp = 21 nbp_cov = 0
# pvals: 0.5594,0.00729577,0.524459,0.524459,0.524459,0.827811,0.660661,0.501298,0.0249877,0.105057,0.501298,0.931225,0.0344611,0.108452,0.501298,0.501298,0.524459,0.524459,0.130075,0.900763,0.94578
# aggregated NONE
NESTED  ::::::::::::::::::::::::::::::::::<<<<<<<<<<<<<<-<<<<<<<_____>>>>>>>->>>>>>>>>>>>>>:::::::::::::::::::::::::::::::::::::::::::::
        ::::::::::::::::::::::::::::::::::::::::::::::::::::::::::::::::::::::::::::::::::::::::::::::::::::::::::::::::::::::::::::::::

# RM_HELIX NESTED 91-100 110-119, nbp = 10 nbp_cov = 0
# pvals: 0.501298,0.501298,0.501298,0.501298,0.501298,0.501298,0.501298,0.501298,0.501298,0.59514
# aggregated NONE
NESTED  ::::::::::::::::::::::::::::::::::::::::::::::::::::::::::::::::::::::::::::::::::::::::<<<<<<<<<<_____>>>>>>>>>>:::::::::::::::
        ::::::::::::::::::::::::::::::::::::::::::::::::::::::::::::::::::::::::::::::::::::::::::::::::::::::::::::::::::::::::::::::::
```
