## Supplementary material for "All-at-once RNA folding with 3D motif prediction framed by evolutionary information": RF00121_MicC.power

```
# Power analysis of given structure 
#
# Powertype = SINGLE SUBSTITUTIONS
# covary  left_pos      right_pos    substitutions      power
#----------------------------------------------------------------
          7		21		0		0.00
          8		20		0		0.00
          9		19		0		0.00
          10		17		0		0.00
          11		16		0		0.00
          42		78		2		0.00
          43		77		5		0.11
          44		76		4		0.07
          45		75		0		0.00
          46		74		4		0.07
          47		73		5		0.11
          88		121		0		0.00
          89		120		0		0.00
          91		119		0		0.00
          92		118		0		0.00
          93		117		0		0.00
          94		116		0		0.00
          95		115		0		0.00
          96		114		0		0.00
          97		113		0		0.00
          98		112		2		0.00
          99		111		0		0.00
          100		110		2		0.00
#
# BPAIRS 23
# avg substitutions per BP  1.0
# BPAIRS expected to covary 0.4 +/- 0.6
# BPAIRS observed to covary 0
#
```
