## Supplementary material for "All-at-once RNA folding with 3D motif prediction framed by evolutionary information": RF00121_MicC.surv

```
1.793611	0.0434783
1.458701	0.0869565
0.262595	0.130435
-0.000549	0.913043
-0.072315	0.956522
-0.598602	1
&
8.156898	0.000123381
7.845910	0.000246761
7.630611	0.000370142
7.463156	0.000493523
7.223935	0.000616903
6.338816	0.000740284
5.597230	0.000863664
5.238398	0.000987045
4.951332	0.00111043
4.831722	0.00123381
4.520734	0.00148057
4.185824	0.00160395
4.161902	0.00172733
4.090136	0.00197409
3.994447	0.00209747
3.874837	0.00246761
3.826992	0.00259099
3.803070	0.00271437
3.731304	0.00296114
3.659537	0.00308452
3.635615	0.0032079
3.587771	0.00345466
3.563849	0.0038248
3.492082	0.0044417
3.420316	0.00456508
3.396394	0.00468846
3.300705	0.00481184
3.276783	0.00493523
3.252861	0.00505861
3.205017	0.00518199
3.181095	0.00530537
3.157173	0.00542875
2.989718	0.00555213
2.965796	0.00567551
2.894029	0.00579889
2.870107	0.00592227
2.846185	0.00604565
2.750496	0.00616903
2.726574	0.00629241
2.702652	0.00666255
2.678730	0.00690932
2.654808	0.0070327
2.630886	0.00715608
2.535197	0.00727946
2.511275	0.00740284
2.487353	0.0076496
2.463431	0.00777298
2.415586	0.00789636
2.391664	0.00801974
2.367742	0.00814312
2.319898	0.00838988
2.295976	0.00876002
2.272054	0.00888341
2.248132	0.00900679
2.224209	0.00925355
2.176365	0.00962369
2.152443	0.00987045
2.128521	0.0102406
2.104599	0.010364
2.080677	0.0106107
2.056755	0.0111043
2.032832	0.0112276
2.008910	0.0114744
1.984988	0.0118445
1.961066	0.0119679
1.937144	0.0123381
1.913222	0.0124614
1.889300	0.0125848
1.865377	0.0128316
1.841455	0.0130783
1.817533	0.0133251
1.793611	0.0136952
1.769689	0.0141888
1.745767	0.0143122
1.721845	0.0146823
1.697923	0.0149291
1.674000	0.0152992
1.650078	0.015546
1.626156	0.0157927
1.602234	0.0160395
1.578312	0.0162862
1.554390	0.0169031
1.530468	0.0172733
1.506545	0.0176434
1.482623	0.0180136
1.458701	0.0182603
1.434779	0.0186305
1.410857	0.0188772
1.386935	0.0197409
1.363013	0.020111
1.339091	0.0203578
1.315168	0.0214682
1.291246	0.0219618
1.267324	0.0229488
1.243402	0.0230722
1.219480	0.0231956
1.195558	0.0238125
1.171636	0.0245527
1.147713	0.0251696
1.123791	0.0256632
1.099869	0.0264035
1.075947	0.0267736
1.052025	0.0272671
1.028103	0.027884
1.004181	0.0280074
0.980259	0.0288711
0.956336	0.0298581
0.932414	0.030475
0.908492	0.0309685
0.884570	0.032079
0.860648	0.0326959
0.836726	0.0333128
0.812804	0.0339297
0.788882	0.03467
0.764959	0.0357804
0.741037	0.0368908
0.717115	0.0376311
0.693193	0.0381246
0.669271	0.039235
0.645349	0.0402221
0.621427	0.0412091
0.597504	0.0423196
0.573582	0.0431832
0.549660	0.0441703
0.525738	0.0451573
0.501816	0.0456508
0.477894	0.0461444
0.453972	0.0476249
0.430050	0.0492289
0.406127	0.0513263
0.382205	0.0524368
0.358283	0.0541641
0.334361	0.0565083
0.310439	0.0582357
0.286517	0.0611968
0.262595	0.0626774
0.238672	0.0652684
0.214750	0.0673658
0.190828	0.0694633
0.166906	0.0715608
0.142984	0.0741518
0.119062	0.0763726
0.095140	0.0797039
0.071218	0.0847625
0.047295	0.0883405
0.023373	0.0921653
-0.000549	0.595188
-0.024471	0.788772
-0.048393	0.796052
-0.072315	0.806416
-0.096237	0.814436
-0.120160	0.823072
-0.144082	0.833313
-0.168004	0.84306
-0.191926	0.854658
-0.215848	0.862924
-0.239770	0.872054
-0.263692	0.882542
-0.287614	0.889821
-0.311537	0.89673
-0.335459	0.904997
-0.359381	0.910919
-0.383303	0.916471
-0.407225	0.921036
-0.431147	0.925478
-0.455069	0.929796
-0.478991	0.935225
-0.502914	0.939914
-0.526836	0.944479
-0.550758	0.947933
-0.574680	0.951265
-0.598602	0.95583
-0.622524	0.958174
-0.646446	0.960518
-0.670369	0.963726
-0.694291	0.966317
-0.718213	0.969031
-0.742135	0.971376
-0.766057	0.973473
-0.789979	0.975447
-0.813901	0.977051
-0.837823	0.978655
-0.861746	0.980259
-0.885668	0.98285
-0.909590	0.984084
-0.933512	0.985318
-0.957434	0.986428
-0.981356	0.987539
-1.005278	0.988032
-1.029201	0.988896
-1.053123	0.989759
-1.077045	0.9905
-1.100967	0.99087
-1.124889	0.992227
-1.148811	0.992844
-1.172733	0.993708
-1.196655	0.994201
-1.220578	0.994448
-1.244500	0.994818
-1.268422	0.995312
-1.292344	0.995805
-1.316266	0.996175
-1.340188	0.996422
-1.364110	0.996915
-1.388032	0.997162
-1.411955	0.997532
-1.435877	0.997903
-1.483721	0.998396
-1.507643	0.998643
-1.531565	0.999013
-1.555487	0.999136
-1.579410	0.99926
-1.627254	0.999383
-1.651176	0.999506
-1.699020	0.99963
-1.722942	0.999753
-1.794709	0.999877
-1.890397	1
&
9.807525	6.15157e-06
9.496538	1.23031e-05
9.376927	1.84547e-05
9.233394	2.46063e-05
9.209472	3.69094e-05
9.113783	4.3061e-05
9.089861	4.92126e-05
8.874562	5.53642e-05
8.754951	6.15157e-05
8.635341	6.76673e-05
8.611419	7.38189e-05
8.587497	7.99705e-05
8.539652	8.6122e-05
8.420042	9.22736e-05
8.276509	9.84252e-05
8.204742	0.00011688
8.132976	0.000129183
8.109054	0.000135335
8.061210	0.000141486
8.037287	0.000147638
8.013365	0.000153789
7.965521	0.000166093
7.893755	0.000190699
7.845910	0.00019685
7.821988	0.000215305
7.798066	0.000221457
7.774144	0.00023376
7.750222	0.000246063
7.726300	0.000252215
7.630611	0.000264518
7.582767	0.000282972
7.558845	0.000307579
7.487078	0.000344488
7.463156	0.00035064
7.415312	0.000356791
7.343546	0.000381398
7.319624	0.000387549
7.295701	0.000412156
7.271779	0.000418307
7.247857	0.000436762
7.223935	0.000449065
7.200013	0.000455217
7.176091	0.000479823
7.152169	0.000492126
7.128246	0.000498278
7.056480	0.000522884
7.008636	0.000541339
6.984714	0.000559793
6.960792	0.0005844
6.936869	0.000602854
6.912947	0.000615157
6.889025	0.000621309
6.841181	0.000633612
6.817259	0.000658219
6.793337	0.000670522
6.745492	0.000688976
6.721570	0.000719734
6.697648	0.000744341
6.673726	0.000775098
6.649804	0.000793553
6.625882	0.000818159
6.601960	0.000836614
6.578037	0.00086122
6.554115	0.000885827
6.530193	0.00089813
6.506271	0.000916585
6.458427	0.000947343
6.434505	0.000965797
6.410583	0.00102731
6.386660	0.00105807
6.362738	0.00108268
6.338816	0.00110113
6.314894	0.00110728
6.290972	0.00116265
6.267050	0.00119341
6.243128	0.00121186
6.219205	0.00123031
6.171361	0.00125492
6.147439	0.00129183
6.123517	0.00130413
6.099595	0.00135335
6.075673	0.00139026
6.051751	0.00142101
6.027828	0.00145177
6.003906	0.00148868
5.979984	0.00150714
5.956062	0.00151944
5.932140	0.0015502
5.908218	0.00161171
5.884296	0.00161786
5.860373	0.00167323
5.836451	0.00169783
5.812529	0.00173474
5.788607	0.00182087
5.764685	0.00184547
5.740763	0.00187623
5.716841	0.00193775
5.692919	0.0019685
5.668996	0.00198696
5.645074	0.00203002
5.621152	0.00207923
5.597230	0.00212844
5.573308	0.0021469
5.525464	0.00217151
5.501542	0.00222687
5.477619	0.00228223
5.453697	0.00230684
5.429775	0.00235605
5.405853	0.00239911
5.381931	0.00244218
5.358009	0.00249139
5.334087	0.0025283
5.310164	0.00255906
5.286242	0.00256521
5.262320	0.00258981
5.238398	0.00266363
5.214476	0.00269439
5.190554	0.002719
5.166632	0.00276821
5.142710	0.00279281
5.118787	0.00281742
5.094865	0.00284818
5.070943	0.00294045
5.047021	0.00299582
5.023099	0.00301427
4.999177	0.00304503
4.975255	0.00311885
4.951332	0.00318652
4.927410	0.00322958
4.903488	0.00323573
4.879566	0.00324188
4.855644	0.00329109
4.831722	0.0033034
4.807800	0.00333415
4.783878	0.00339567
4.759955	0.00348794
4.736033	0.00352485
4.712111	0.00356791
4.688189	0.00360482
4.664267	0.00364173
4.640345	0.00368479
4.616423	0.00373401
4.592500	0.00375861
4.568578	0.00377092
4.544656	0.00378937
4.520734	0.00383858
4.496812	0.00386934
4.472890	0.00390625
4.448968	0.00393086
4.425046	0.00399237
4.401123	0.00401698
4.377201	0.0041154
4.353279	0.00416462
4.329357	0.00420768
4.305435	0.00424459
4.281513	0.00425689
4.257591	0.00431225
4.233669	0.00437377
4.209746	0.00442913
4.185824	0.00447835
4.161902	0.00452756
4.137980	0.00460753
4.114058	0.0046875
4.090136	0.00480438
4.066214	0.00485359
4.042291	0.00493356
4.018369	0.00500123
3.994447	0.00513656
3.970525	0.00522884
3.946603	0.00538878
3.922681	0.00548105
3.898759	0.00557948
3.874837	0.0056656
3.850914	0.00577018
3.826992	0.00588091
3.803070	0.00599163
3.779148	0.00607776
3.755226	0.00619464
3.731304	0.00625
3.707382	0.00638533
3.683459	0.0064407
3.659537	0.00651452
3.635615	0.00661294
3.611693	0.00669906
3.587771	0.00678519
3.563849	0.00690207
3.539927	0.00699434
3.516005	0.00710507
3.492082	0.00729577
3.468160	0.00746186
3.444238	0.0076218
3.420316	0.00776944
3.396394	0.00789247
3.372472	0.00805856
3.348550	0.0082062
3.324627	0.00828617
3.300705	0.0083846
3.276783	0.00855684
3.252861	0.00871678
3.228939	0.00887672
3.205017	0.00905512
3.181095	0.00927042
3.157173	0.00945497
3.133250	0.00963337
3.109328	0.00982406
3.085406	0.00999016
3.061484	0.0101993
3.037562	0.0103469
3.013640	0.01055
2.989718	0.0107591
2.965796	0.0110236
2.941873	0.0112143
2.917951	0.0114173
2.894029	0.0115588
2.870107	0.0117188
2.846185	0.0118049
2.822263	0.0119094
2.798341	0.0120878
2.774418	0.0123278
2.750496	0.0125246
2.726574	0.0126969
2.702652	0.0128199
2.678730	0.0129921
2.654808	0.0131644
2.630886	0.0133182
2.606964	0.0135212
2.583041	0.0136934
2.559119	0.0139149
2.535197	0.0140871
2.511275	0.0144377
2.487353	0.0147576
2.463431	0.0149545
2.439509	0.0151821
2.415586	0.0154651
2.391664	0.0156681
2.367742	0.015908
2.343820	0.0160864
2.319898	0.0162955
2.295976	0.0165108
2.272054	0.016763
2.248132	0.016966
2.224209	0.017206
2.200287	0.0174397
2.176365	0.0176919
2.152443	0.0179257
2.128521	0.0182579
2.104599	0.0186454
2.080677	0.0190822
2.056755	0.0195436
2.032832	0.0200849
2.008910	0.0206201
1.984988	0.0210322
1.961066	0.0215736
1.937144	0.0221272
1.913222	0.0226439
1.889300	0.0231484
1.865377	0.0236344
1.841455	0.0240465
1.817533	0.0244894
1.793611	0.0249877
1.769689	0.025486
1.745767	0.0260335
1.721845	0.0265071
1.697923	0.0269254
1.674000	0.0276944
1.650078	0.0285618
1.626156	0.0294168
1.602234	0.0302227
1.578312	0.0309301
1.554390	0.031736
1.530468	0.0324065
1.506545	0.0332247
1.482623	0.0338706
1.458701	0.0344611
1.434779	0.0350578
1.410857	0.0357653
1.386935	0.0365096
1.363013	0.0370632
1.339091	0.037826
1.315168	0.0387488
1.291246	0.0397761
1.267324	0.0408157
1.243402	0.0417323
1.219480	0.0428027
1.195558	0.0438853
1.171636	0.0449373
1.147713	0.0459092
1.123791	0.046752
1.099869	0.0475947
1.075947	0.0484806
1.052025	0.0493356
1.028103	0.0501845
1.004181	0.0511196
0.980259	0.0521469
0.956336	0.0532726
0.932414	0.0542569
0.908492	0.055235
0.884570	0.0564776
0.860648	0.057548
0.836726	0.058643
0.812804	0.059701
0.788882	0.0607345
0.764959	0.0620448
0.741037	0.0632505
0.717115	0.06453
0.693193	0.0655389
0.669271	0.0668
0.645349	0.0680549
0.621427	0.0693406
0.597504	0.0710076
0.573582	0.0727178
0.549660	0.074471
0.525738	0.0762857
0.501816	0.0780512
0.477894	0.0799397
0.453972	0.0821297
0.430050	0.0843442
0.406127	0.0868356
0.382205	0.0894931
0.358283	0.092126
0.334361	0.0950849
0.310439	0.0982406
0.286517	0.101587
0.262595	0.105057
0.238672	0.108452
0.214750	0.112402
0.190828	0.116191
0.166906	0.120128
0.142984	0.124932
0.119062	0.130075
0.095140	0.136061
0.071218	0.142741
0.047295	0.149514
0.023373	0.157548
-0.000549	0.501298
-0.024471	0.524459
-0.048393	0.5594
-0.072315	0.59514
-0.096237	0.62906
-0.120160	0.660661
-0.144082	0.689266
-0.168004	0.715588
-0.191926	0.739487
-0.215848	0.760981
-0.239770	0.779946
-0.263692	0.797244
-0.287614	0.813386
-0.311537	0.827811
-0.335459	0.840631
-0.359381	0.852947
-0.383303	0.864266
-0.407225	0.8746
-0.431147	0.884
-0.455069	0.89271
-0.478991	0.900763
-0.502914	0.907905
-0.526836	0.914505
-0.550758	0.920688
-0.574680	0.926156
-0.598602	0.931225
-0.622524	0.936356
-0.646446	0.941259
-0.670369	0.94578
-0.694291	0.949846
-0.718213	0.953451
-0.742135	0.956847
-0.766057	0.960187
-0.789979	0.963171
-0.813901	0.965908
-0.837823	0.968535
-0.861746	0.970749
-0.885668	0.972878
-0.909590	0.975148
-0.933512	0.977313
-0.957434	0.979288
-0.981356	0.981096
-1.005278	0.982726
-1.029201	0.984067
-1.053123	0.985507
-1.077045	0.986756
-1.100967	0.987955
-1.124889	0.988939
-1.148811	0.989967
-1.172733	0.99076
-1.196655	0.991738
-1.220578	0.992489
-1.244500	0.993252
-1.268422	0.993891
-1.292344	0.99447
-1.316266	0.995017
-1.340188	0.995491
-1.364110	0.995928
-1.388032	0.996358
-1.411955	0.996703
-1.435877	0.99709
-1.459799	0.997429
-1.483721	0.997736
-1.507643	0.997933
-1.531565	0.998161
-1.555487	0.998394
-1.579410	0.998567
-1.603332	0.998696
-1.627254	0.998837
-1.651176	0.998923
-1.675098	0.999077
-1.699020	0.999182
-1.722942	0.99928
-1.746864	0.999354
-1.770787	0.999409
-1.794709	0.999508
-1.818631	0.999551
-1.842553	0.999582
-1.866475	0.999656
-1.890397	0.999674
-1.914319	0.999711
-1.962164	0.99976
-1.986086	0.999803
-2.010008	0.999809
-2.033930	0.99984
-2.057852	0.999846
-2.081774	0.999852
-2.105696	0.999865
-2.129619	0.999883
-2.153541	0.999895
-2.177463	0.999908
-2.225307	0.99992
-2.249229	0.999932
-2.297074	0.999938
-2.344918	0.999945
-2.368840	0.999963
-2.440606	0.999982
-2.488451	0.999988
-2.512373	0.999994
-2.679828	1
&
29.830350	5.20608e-22
29.806428	5.44718e-22
29.782505	5.69943e-22
29.758583	5.96337e-22
29.734661	6.23952e-22
29.710739	6.52846e-22
29.686817	6.83077e-22
29.662895	7.14708e-22
29.638973	7.47803e-22
29.615051	7.82429e-22
29.591128	8.18659e-22
29.567206	8.56566e-22
29.543284	8.96228e-22
29.519362	9.37725e-22
29.495440	9.81143e-22
29.471518	1.02657e-21
29.447596	1.0741e-21
29.423673	1.12383e-21
29.399751	1.17587e-21
29.375829	1.23031e-21
29.351907	1.28727e-21
29.327985	1.34686e-21
29.304063	1.40922e-21
29.280141	1.47446e-21
29.256219	1.54272e-21
29.232296	1.61414e-21
29.208374	1.68886e-21
29.184452	1.76705e-21
29.160530	1.84885e-21
29.136608	1.93443e-21
29.112686	2.02398e-21
29.088764	2.11767e-21
29.064841	2.2157e-21
29.040919	2.31826e-21
29.016997	2.42557e-21
28.993075	2.53784e-21
28.969153	2.65531e-21
28.945231	2.77821e-21
28.921309	2.90681e-21
28.897387	3.04135e-21
28.873464	3.18211e-21
28.849542	3.32939e-21
28.825620	3.48349e-21
28.801698	3.64471e-21
28.777776	3.81339e-21
28.753854	3.98988e-21
28.729932	4.17453e-21
28.706010	4.36773e-21
28.682087	4.56986e-21
28.658165	4.78134e-21
28.634243	5.00261e-21
28.610321	5.23412e-21
28.586399	5.47633e-21
28.562477	5.72975e-21
28.538555	5.99489e-21
28.514632	6.27229e-21
28.490710	6.56253e-21
28.466788	6.8662e-21
28.442866	7.18391e-21
28.418944	7.51631e-21
28.395022	7.86409e-21
28.371100	8.22796e-21
28.347178	8.60866e-21
28.323255	9.00696e-21
28.299333	9.42369e-21
28.275411	9.85969e-21
28.251489	1.03159e-20
28.227567	1.07931e-20
28.203645	1.12925e-20
28.179723	1.18149e-20
28.155800	1.23615e-20
28.131878	1.29334e-20
28.107956	1.35317e-20
28.084034	1.41577e-20
28.060112	1.48126e-20
28.036190	1.54978e-20
28.012268	1.62147e-20
27.988346	1.69648e-20
27.964423	1.77495e-20
27.940501	1.85705e-20
27.916579	1.94295e-20
27.892657	2.03282e-20
27.868735	2.12685e-20
27.844813	2.22522e-20
27.820891	2.32814e-20
27.796968	2.43582e-20
27.773046	2.54848e-20
27.749124	2.66635e-20
27.725202	2.78967e-20
27.701280	2.91869e-20
27.677358	3.05367e-20
27.653436	3.19489e-20
27.629514	3.34265e-20
27.605591	3.49723e-20
27.581669	3.65896e-20
27.557747	3.82816e-20
27.533825	4.00519e-20
27.509903	4.1904e-20
27.485981	4.38417e-20
27.462059	4.5869e-20
27.438137	4.799e-20
27.414214	5.0209e-20
27.390292	5.25306e-20
27.366370	5.49595e-20
27.342448	5.75006e-20
27.318526	6.01592e-20
27.294604	6.29407e-20
27.270682	6.58508e-20
27.246759	6.88953e-20
27.222837	7.20805e-20
27.198915	7.54129e-20
27.174993	7.88994e-20
27.151071	8.2547e-20
27.127149	8.63631e-20
27.103227	9.03555e-20
27.079305	9.45325e-20
27.055382	9.89025e-20
27.031460	1.03474e-19
27.007538	1.08258e-19
26.983616	1.13262e-19
26.959694	1.18497e-19
26.935772	1.23975e-19
26.911850	1.29705e-19
26.887927	1.357e-19
26.864005	1.41972e-19
26.840083	1.48534e-19
26.816161	1.55399e-19
26.792239	1.62582e-19
26.768317	1.70096e-19
26.744395	1.77957e-19
26.720473	1.86181e-19
26.696550	1.94786e-19
26.672628	2.03787e-19
26.648706	2.13205e-19
26.624784	2.23058e-19
26.600862	2.33366e-19
26.576940	2.4415e-19
26.553018	2.55432e-19
26.529095	2.67235e-19
26.505173	2.79583e-19
26.481251	2.92502e-19
26.457329	3.06017e-19
26.433407	3.20157e-19
26.409485	3.3495e-19
26.385563	3.50426e-19
26.361641	3.66616e-19
26.337718	3.83555e-19
26.313796	4.01275e-19
26.289874	4.19814e-19
26.265952	4.3921e-19
26.242030	4.595e-19
26.218108	4.80728e-19
26.194186	5.02936e-19
26.170264	5.2617e-19
26.146341	5.50476e-19
26.122419	5.75905e-19
26.098497	6.02507e-19
26.074575	6.30339e-19
26.050653	6.59455e-19
26.026731	6.89915e-19
26.002809	7.21782e-19
25.978886	7.5512e-19
25.954964	7.89997e-19
25.931042	8.26485e-19
25.907120	8.64657e-19
25.883198	9.04591e-19
25.859276	9.46368e-19
25.835354	9.90075e-19
25.811432	1.0358e-18
25.787509	1.08363e-18
25.763587	1.13368e-18
25.739665	1.18603e-18
25.715743	1.2408e-18
25.691821	1.29809e-18
25.667899	1.35803e-18
25.643977	1.42074e-18
25.620054	1.48635e-18
25.596132	1.55498e-18
25.572210	1.62677e-18
25.548288	1.70188e-18
25.524366	1.78046e-18
25.500444	1.86267e-18
25.476522	1.94866e-18
25.452600	2.03863e-18
25.428677	2.13275e-18
25.404755	2.23121e-18
25.380833	2.33421e-18
25.356911	2.44197e-18
25.332989	2.5547e-18
25.309067	2.67263e-18
25.285145	2.796e-18
25.261222	2.92506e-18
25.237300	3.06008e-18
25.213378	3.20133e-18
25.189456	3.3491e-18
25.165534	3.50368e-18
25.141612	3.66539e-18
25.117690	3.83456e-18
25.093768	4.01154e-18
25.069845	4.19669e-18
25.045923	4.39037e-18
25.022001	4.59299e-18
24.998079	4.80495e-18
24.974157	5.02669e-18
24.950235	5.25866e-18
24.926313	5.50132e-18
24.902391	5.75519e-18
24.878468	6.02075e-18
24.854546	6.29857e-18
24.830624	6.5892e-18
24.806702	6.89324e-18
24.782780	7.21129e-18
24.758858	7.54401e-18
24.734936	7.89208e-18
24.711013	8.2562e-18
24.687091	8.63711e-18
24.663169	9.03558e-18
24.639247	9.45243e-18
24.615325	9.88849e-18
24.591403	1.03447e-17
24.567481	1.08219e-17
24.543559	1.13211e-17
24.519636	1.18433e-17
24.495714	1.23896e-17
24.471792	1.29611e-17
24.447870	1.35589e-17
24.423948	1.41843e-17
24.400026	1.48386e-17
24.376104	1.5523e-17
24.352181	1.62389e-17
24.328259	1.69878e-17
24.304337	1.77713e-17
24.280415	1.85909e-17
24.256493	1.94482e-17
24.232571	2.03451e-17
24.208649	2.12833e-17
24.184727	2.22648e-17
24.160804	2.32914e-17
24.136882	2.43654e-17
24.112960	2.54889e-17
24.089038	2.66642e-17
24.065116	2.78936e-17
24.041194	2.91797e-17
24.017272	3.05251e-17
23.993350	3.19324e-17
23.969427	3.34046e-17
23.945505	3.49447e-17
23.921583	3.65557e-17
23.897661	3.82409e-17
23.873739	4.00038e-17
23.849817	4.18478e-17
23.825895	4.37769e-17
23.801972	4.57948e-17
23.778050	4.79057e-17
23.754128	5.01138e-17
23.730206	5.24237e-17
23.706284	5.48399e-17
23.682362	5.73675e-17
23.658440	6.00115e-17
23.634518	6.27772e-17
23.610595	6.56704e-17
23.586673	6.86968e-17
23.562751	7.18627e-17
23.538829	7.51743e-17
23.514907	7.86384e-17
23.490985	8.22621e-17
23.467063	8.60527e-17
23.443140	9.00178e-17
23.419218	9.41655e-17
23.395296	9.85043e-17
23.371374	1.03043e-16
23.347452	1.0779e-16
23.323530	1.12756e-16
23.299608	1.17951e-16
23.275686	1.23385e-16
23.251763	1.29069e-16
23.227841	1.35015e-16
23.203919	1.41235e-16
23.179997	1.47741e-16
23.156075	1.54546e-16
23.132153	1.61665e-16
23.108231	1.69111e-16
23.084308	1.769e-16
23.060386	1.85048e-16
23.036464	1.93571e-16
23.012542	2.02486e-16
22.988620	2.11811e-16
22.964698	2.21566e-16
22.940776	2.31769e-16
22.916854	2.42442e-16
22.892931	2.53607e-16
22.869009	2.65285e-16
22.845087	2.775e-16
22.821165	2.90278e-16
22.797243	3.03644e-16
22.773321	3.17624e-16
22.749399	3.32248e-16
22.725477	3.47545e-16
22.701554	3.63546e-16
22.677632	3.80283e-16
22.653710	3.97789e-16
22.629788	4.16102e-16
22.605866	4.35256e-16
22.581944	4.55292e-16
22.558022	4.7625e-16
22.534099	4.98172e-16
22.510177	5.21102e-16
22.486255	5.45086e-16
22.462333	5.70174e-16
22.438411	5.96416e-16
22.414489	6.23865e-16
22.390567	6.52577e-16
22.366645	6.82608e-16
22.342722	7.14021e-16
22.318800	7.46879e-16
22.294878	7.81247e-16
22.270956	8.17196e-16
22.247034	8.54798e-16
22.223112	8.94129e-16
22.199190	9.35269e-16
22.175267	9.783e-16
22.151345	1.02331e-15
22.127423	1.07039e-15
22.103501	1.11963e-15
22.079579	1.17114e-15
22.055657	1.22501e-15
22.031735	1.28136e-15
22.007813	1.34031e-15
21.983890	1.40196e-15
21.959968	1.46644e-15
21.936046	1.53389e-15
21.912124	1.60444e-15
21.888202	1.67823e-15
21.864280	1.75542e-15
21.840358	1.83615e-15
21.816435	1.92059e-15
21.792513	2.00891e-15
21.768591	2.10129e-15
21.744669	2.19791e-15
21.720747	2.29897e-15
21.696825	2.40468e-15
21.672903	2.51524e-15
21.648981	2.63089e-15
21.625058	2.75185e-15
21.601136	2.87836e-15
21.577214	3.01069e-15
21.553292	3.14909e-15
21.529370	3.29386e-15
21.505448	3.44527e-15
21.481526	3.60364e-15
21.457604	3.76928e-15
21.433681	3.94253e-15
21.409759	4.12373e-15
21.385837	4.31326e-15
21.361915	4.5115e-15
21.337993	4.71883e-15
21.314071	4.93569e-15
21.290149	5.16251e-15
21.266226	5.39974e-15
21.242304	5.64786e-15
21.218382	5.90738e-15
21.194460	6.17881e-15
21.170538	6.46271e-15
21.146616	6.75963e-15
21.122694	7.07019e-15
21.098772	7.39501e-15
21.074849	7.73473e-15
21.050927	8.09005e-15
21.027005	8.46168e-15
21.003083	8.85037e-15
20.979161	9.2569e-15
20.955239	9.68208e-15
20.931317	1.01268e-14
20.907394	1.05919e-14
20.883472	1.10783e-14
20.859550	1.15871e-14
20.835628	1.21192e-14
20.811706	1.26758e-14
20.787784	1.32578e-14
20.763862	1.38666e-14
20.739940	1.45033e-14
20.716017	1.51693e-14
20.692095	1.58657e-14
20.668173	1.65941e-14
20.644251	1.7356e-14
20.620329	1.81528e-14
20.596407	1.89861e-14
20.572485	1.98576e-14
20.548563	2.07692e-14
20.524640	2.17225e-14
20.500718	2.27195e-14
20.476796	2.37623e-14
20.452874	2.48529e-14
20.428952	2.59935e-14
20.405030	2.71864e-14
20.381108	2.8434e-14
20.357185	2.97388e-14
20.333263	3.11035e-14
20.309341	3.25306e-14
20.285419	3.40233e-14
20.261497	3.55843e-14
20.237575	3.72169e-14
20.213653	3.89243e-14
20.189731	4.071e-14
20.165808	4.25776e-14
20.141886	4.45307e-14
20.117964	4.65734e-14
20.094042	4.87096e-14
20.070120	5.09438e-14
20.046198	5.32803e-14
20.022276	5.57239e-14
19.998353	5.82795e-14
19.974431	6.09522e-14
19.950509	6.37473e-14
19.926587	6.66704e-14
19.902665	6.97275e-14
19.878743	7.29246e-14
19.854821	7.62682e-14
19.830899	7.97649e-14
19.806976	8.34218e-14
19.783054	8.72462e-14
19.759132	9.12458e-14
19.735210	9.54285e-14
19.711288	9.98027e-14
19.687366	1.04377e-13
19.663444	1.09161e-13
19.639521	1.14164e-13
19.615599	1.19397e-13
19.591677	1.24868e-13
19.567755	1.30591e-13
19.543833	1.36575e-13
19.519911	1.42833e-13
19.495989	1.49378e-13
19.472067	1.56222e-13
19.448144	1.63379e-13
19.424222	1.70864e-13
19.400300	1.78692e-13
19.376378	1.86878e-13
19.352456	1.95438e-13
19.328534	2.0439e-13
19.304612	2.13752e-13
19.280690	2.23542e-13
19.256767	2.3378e-13
19.232845	2.44487e-13
19.208923	2.55683e-13
19.185001	2.67391e-13
19.161079	2.79635e-13
19.137157	2.9244e-13
19.113235	3.05829e-13
19.089312	3.19832e-13
19.065390	3.34474e-13
19.041468	3.49786e-13
19.017546	3.65799e-13
18.993624	3.82543e-13
18.969702	4.00054e-13
18.945780	4.18365e-13
18.921858	4.37513e-13
18.897935	4.57536e-13
18.874013	4.78475e-13
18.850091	5.00371e-13
18.826169	5.23268e-13
18.802247	5.47212e-13
18.778325	5.7225e-13
18.754403	5.98432e-13
18.730480	6.25811e-13
18.706558	6.5444e-13
18.682636	6.84379e-13
18.658714	7.15685e-13
18.634792	7.48421e-13
18.610870	7.82653e-13
18.586948	8.1845e-13
18.563026	8.55881e-13
18.539103	8.95022e-13
18.515181	9.35951e-13
18.491259	9.7875e-13
18.467337	1.0235e-12
18.443415	1.0703e-12
18.419493	1.11923e-12
18.395571	1.1704e-12
18.371648	1.22391e-12
18.347726	1.27986e-12
18.323804	1.33836e-12
18.299882	1.39953e-12
18.275960	1.4635e-12
18.252038	1.53039e-12
18.228116	1.60033e-12
18.204194	1.67346e-12
18.180271	1.74993e-12
18.156349	1.82989e-12
18.132427	1.91349e-12
18.108505	2.00092e-12
18.084583	2.09233e-12
18.060661	2.18791e-12
18.036739	2.28786e-12
18.012817	2.39236e-12
17.988894	2.50163e-12
17.964972	2.61589e-12
17.941050	2.73536e-12
17.917128	2.86027e-12
17.893206	2.99088e-12
17.869284	3.12745e-12
17.845362	3.27025e-12
17.821439	3.41956e-12
17.797517	3.57567e-12
17.773595	3.73891e-12
17.749673	3.90958e-12
17.725751	4.08804e-12
17.701829	4.27463e-12
17.677907	4.46972e-12
17.653985	4.67371e-12
17.630062	4.88699e-12
17.606140	5.10999e-12
17.582218	5.34316e-12
17.558296	5.58695e-12
17.534374	5.84184e-12
17.510452	6.10835e-12
17.486530	6.387e-12
17.462607	6.67834e-12
17.438685	6.98296e-12
17.414763	7.30144e-12
17.390841	7.63444e-12
17.366919	7.98259e-12
17.342997	8.3466e-12
17.319075	8.72719e-12
17.295153	9.1251e-12
17.271230	9.54113e-12
17.247308	9.97609e-12
17.223386	1.04309e-11
17.199464	1.09063e-11
17.175542	1.14034e-11
17.151620	1.19232e-11
17.127698	1.24665e-11
17.103776	1.30347e-11
17.079853	1.36286e-11
17.055931	1.42496e-11
17.032009	1.48988e-11
17.008087	1.55776e-11
16.984165	1.62872e-11
16.960243	1.70291e-11
16.936321	1.78048e-11
16.912398	1.86157e-11
16.888476	1.94635e-11
16.864554	2.03499e-11
16.840632	2.12766e-11
16.816710	2.22453e-11
16.792788	2.32582e-11
16.768866	2.4317e-11
16.744944	2.5424e-11
16.721021	2.65813e-11
16.697099	2.77912e-11
16.673177	2.90561e-11
16.649255	3.03784e-11
16.625333	3.17608e-11
16.601411	3.3206e-11
16.577489	3.47169e-11
16.553566	3.62964e-11
16.529644	3.79476e-11
16.505722	3.96739e-11
16.481800	4.14785e-11
16.457878	4.3365e-11
16.433956	4.53373e-11
16.410034	4.7399e-11
16.386112	4.95543e-11
16.362189	5.18075e-11
16.338267	5.4163e-11
16.314345	5.66253e-11
16.290423	5.91994e-11
16.266501	6.18903e-11
16.242579	6.47032e-11
16.218657	6.76438e-11
16.194734	7.07178e-11
16.170812	7.39312e-11
16.146890	7.72904e-11
16.122968	8.08019e-11
16.099046	8.44726e-11
16.075124	8.83098e-11
16.051202	9.23209e-11
16.027280	9.65139e-11
16.003357	1.00897e-10
15.979435	1.05479e-10
15.955513	1.10268e-10
15.931591	1.15275e-10
15.907669	1.20508e-10
15.883747	1.25978e-10
15.859825	1.31696e-10
15.835903	1.37674e-10
15.811980	1.43922e-10
15.788058	1.50453e-10
15.764136	1.57279e-10
15.740214	1.64415e-10
15.716292	1.71874e-10
15.692370	1.79671e-10
15.668448	1.87821e-10
15.644525	1.96339e-10
15.620603	2.05243e-10
15.596681	2.1455e-10
15.572759	2.24278e-10
15.548837	2.34447e-10
15.524915	2.45075e-10
15.500993	2.56184e-10
15.477071	2.67796e-10
15.453148	2.79933e-10
15.429226	2.92618e-10
15.405304	3.05877e-10
15.381382	3.19736e-10
15.357460	3.34221e-10
15.333538	3.49361e-10
15.309616	3.65186e-10
15.285693	3.81725e-10
15.261771	3.99012e-10
15.237849	4.1708e-10
15.213927	4.35964e-10
15.190005	4.55701e-10
15.166083	4.7633e-10
15.142161	4.9789e-10
15.118239	5.20424e-10
15.094316	5.43975e-10
15.070394	5.68589e-10
15.046472	5.94315e-10
15.022550	6.21202e-10
14.998628	6.49302e-10
14.974706	6.7867e-10
14.950784	7.09364e-10
14.926861	7.41442e-10
14.902939	7.74967e-10
14.879017	8.10004e-10
14.855095	8.46621e-10
14.831173	8.8489e-10
14.807251	9.24884e-10
14.783329	9.6668e-10
14.759407	1.01036e-09
14.735484	1.05601e-09
14.711562	1.10372e-09
14.687640	1.15357e-09
14.663718	1.20568e-09
14.639796	1.26013e-09
14.615874	1.31703e-09
14.591952	1.37649e-09
14.568030	1.43863e-09
14.544107	1.50357e-09
14.520185	1.57144e-09
14.496263	1.64235e-09
14.472341	1.71646e-09
14.448419	1.79391e-09
14.424497	1.87484e-09
14.400575	1.9594e-09
14.376652	2.04778e-09
14.352730	2.14013e-09
14.328808	2.23663e-09
14.304886	2.33746e-09
14.280964	2.44284e-09
14.257042	2.55294e-09
14.233120	2.668e-09
14.209198	2.78823e-09
14.185275	2.91386e-09
14.161353	3.04513e-09
14.137431	3.1823e-09
14.113509	3.32562e-09
14.089587	3.47539e-09
14.065665	3.63187e-09
14.041743	3.79538e-09
14.017820	3.96623e-09
13.993898	4.14475e-09
13.969976	4.33128e-09
13.946054	4.52617e-09
13.922132	4.7298e-09
13.898210	4.94257e-09
13.874288	5.16488e-09
13.850366	5.39715e-09
13.826443	5.63983e-09
13.802521	5.89339e-09
13.778599	6.15832e-09
13.754677	6.43511e-09
13.730755	6.7243e-09
13.706833	7.02644e-09
13.682911	7.34211e-09
13.658989	7.67191e-09
13.635066	8.01648e-09
13.611144	8.37647e-09
13.587222	8.75257e-09
13.563300	9.14549e-09
13.539378	9.55599e-09
13.515456	9.98485e-09
13.491534	1.04329e-08
13.467611	1.0901e-08
13.443689	1.13899e-08
13.419767	1.19008e-08
13.395845	1.24344e-08
13.371923	1.2992e-08
13.348001	1.35744e-08
13.324079	1.41828e-08
13.300157	1.48184e-08
13.276234	1.54823e-08
13.252312	1.61759e-08
13.228390	1.69005e-08
13.204468	1.76573e-08
13.180546	1.8448e-08
13.156624	1.92738e-08
13.132702	2.01366e-08
13.108779	2.10377e-08
13.084857	2.19791e-08
13.060935	2.29623e-08
13.037013	2.39894e-08
13.013091	2.50622e-08
12.989169	2.61828e-08
12.965247	2.73533e-08
12.941325	2.85759e-08
12.917402	2.98529e-08
12.893480	3.11868e-08
12.869558	3.25799e-08
12.845636	3.4035e-08
12.821714	3.55549e-08
12.797792	3.71422e-08
12.773870	3.88001e-08
12.749947	4.05317e-08
12.726025	4.23402e-08
12.702103	4.42291e-08
12.678181	4.62018e-08
12.654259	4.8262e-08
12.630337	5.04137e-08
12.606415	5.26609e-08
12.582493	5.50077e-08
12.558570	5.74586e-08
12.534648	6.00182e-08
12.510726	6.26913e-08
12.486804	6.54827e-08
12.462882	6.83979e-08
12.438960	7.14422e-08
12.415038	7.46212e-08
12.391116	7.79411e-08
12.367193	8.14078e-08
12.343271	8.50279e-08
12.319349	8.88081e-08
12.295427	9.27555e-08
12.271505	9.68774e-08
12.247583	1.01181e-07
12.223661	1.05676e-07
12.199738	1.10368e-07
12.175816	1.15268e-07
12.151894	1.20385e-07
12.127972	1.25727e-07
12.104050	1.31305e-07
12.080128	1.37128e-07
12.056206	1.43209e-07
12.032284	1.49557e-07
12.008361	1.56186e-07
11.984439	1.63106e-07
11.960517	1.70331e-07
11.936595	1.77874e-07
11.912673	1.8575e-07
11.888751	1.93971e-07
11.864829	2.02555e-07
11.840906	2.11515e-07
11.816984	2.2087e-07
11.793062	2.30635e-07
11.769140	2.4083e-07
11.745218	2.51472e-07
11.721296	2.62581e-07
11.697374	2.74178e-07
11.673452	2.86283e-07
11.649529	2.98919e-07
11.625607	3.12109e-07
11.601685	3.25877e-07
11.577763	3.40248e-07
11.553841	3.55248e-07
11.529919	3.70905e-07
11.505997	3.87246e-07
11.482074	4.04303e-07
11.458152	4.22104e-07
11.434230	4.40684e-07
11.410308	4.60076e-07
11.386386	4.80314e-07
11.362464	5.01435e-07
11.338542	5.23478e-07
11.314620	5.46483e-07
11.290697	5.7049e-07
11.266775	5.95543e-07
11.242853	6.21687e-07
11.218931	6.4897e-07
11.195009	6.7744e-07
11.171087	7.07148e-07
11.147165	7.38148e-07
11.123243	7.70495e-07
11.099320	8.04247e-07
11.075398	8.39465e-07
11.051476	8.76211e-07
11.027554	9.14551e-07
11.003632	9.54553e-07
10.979710	9.96289e-07
10.955788	1.03983e-06
10.931865	1.08526e-06
10.907943	1.13265e-06
10.884021	1.1821e-06
10.860099	1.23368e-06
10.836177	1.28749e-06
10.812255	1.34362e-06
10.788333	1.40218e-06
10.764411	1.46326e-06
10.740488	1.52697e-06
10.716566	1.59343e-06
10.692644	1.66275e-06
10.668722	1.73505e-06
10.644800	1.81046e-06
10.620878	1.88912e-06
10.596956	1.97115e-06
10.573033	2.05671e-06
10.549111	2.14593e-06
10.525189	2.23898e-06
10.501267	2.33602e-06
10.477345	2.43721e-06
10.453423	2.54274e-06
10.429501	2.65277e-06
10.405579	2.76751e-06
10.381656	2.88715e-06
10.357734	3.0119e-06
10.333812	3.14196e-06
10.309890	3.27757e-06
10.285968	3.41895e-06
10.262046	3.56635e-06
10.238124	3.72002e-06
10.214202	3.88022e-06
10.190279	4.04722e-06
10.166357	4.2213e-06
10.142435	4.40276e-06
10.118513	4.59191e-06
10.094591	4.78907e-06
10.070669	4.99456e-06
10.046747	5.20873e-06
10.022824	5.43194e-06
9.998902	5.66457e-06
9.974980	5.907e-06
9.951058	6.15964e-06
9.927136	6.4229e-06
9.903214	6.69723e-06
9.879292	6.98307e-06
9.855370	7.2809e-06
9.831447	7.59121e-06
9.807525	7.91451e-06
9.783603	8.25133e-06
9.759681	8.60221e-06
9.735759	8.96774e-06
9.711837	9.3485e-06
9.687915	9.74512e-06
9.663992	1.01582e-05
9.640070	1.05885e-05
9.616148	1.10366e-05
9.592226	1.15033e-05
9.568304	1.19893e-05
9.544382	1.24955e-05
9.520460	1.30225e-05
9.496538	1.35712e-05
9.472615	1.41425e-05
9.448693	1.47374e-05
9.424771	1.53566e-05
9.400849	1.60013e-05
9.376927	1.66724e-05
9.353005	1.73709e-05
9.329083	1.80979e-05
9.305160	1.88546e-05
9.281238	1.96421e-05
9.257316	2.04616e-05
9.233394	2.13143e-05
9.209472	2.22016e-05
9.185550	2.31248e-05
9.161628	2.40853e-05
9.137706	2.50844e-05
9.113783	2.61238e-05
9.089861	2.72049e-05
9.065939	2.83293e-05
9.042017	2.94987e-05
9.018095	3.07148e-05
8.994173	3.19793e-05
8.970251	3.3294e-05
8.946329	3.4661e-05
8.922406	3.6082e-05
8.898484	3.75591e-05
8.874562	3.90945e-05
8.850640	4.06901e-05
8.826718	4.23483e-05
8.802796	4.40714e-05
8.778874	4.58616e-05
8.754951	4.77215e-05
8.731029	4.96535e-05
8.707107	5.16603e-05
8.683185	5.37444e-05
8.659263	5.59086e-05
8.635341	5.81558e-05
8.611419	6.04888e-05
8.587497	6.29106e-05
8.563574	6.54243e-05
8.539652	6.8033e-05
8.515730	7.07399e-05
8.491808	7.35484e-05
8.467886	7.64619e-05
8.443964	7.94838e-05
8.420042	8.26177e-05
8.396119	8.58672e-05
8.372197	8.9236e-05
8.348275	9.2728e-05
8.324353	9.63469e-05
8.300431	0.000100097
8.276509	0.000103982
8.252587	0.000108005
8.228665	0.000112172
8.204742	0.000116487
8.180820	0.000120953
8.156898	0.000125574
8.132976	0.000130356
8.109054	0.000135303
8.085132	0.000140418
8.061210	0.000145706
8.037287	0.000151172
8.013365	0.00015682
7.989443	0.000162654
7.965521	0.000168678
7.941599	0.000174897
7.917677	0.000181314
7.893755	0.000187933
7.869833	0.000194758
7.845910	0.000201793
7.821988	0.000209041
7.798066	0.000216505
7.774144	0.000224187
7.750222	0.00023209
7.726300	0.000240216
7.702378	0.000248566
7.678456	0.000257141
7.654533	0.000265941
7.630611	0.000274966
7.606689	0.000284214
7.582767	0.000293684
7.558845	0.000303371
7.534923	0.000313271
7.511001	0.000323379
7.487078	0.000333687
7.463156	0.000344185
7.439234	0.000354863
7.415312	0.000365707
7.391390	0.000376701
7.367468	0.000387826
7.343546	0.000399059
7.319624	0.000410375
7.295701	0.000421742
7.271779	0.000433125
7.247857	0.000444481
7.223935	0.000455761
7.200013	0.000466906
7.176091	0.000477847
7.152169	0.000488502
7.128246	0.00049877
7.104324	0.000508529
7.080402	0.000517625
7.056480	0.000525856
7.032558	0.000532944
7.008636	0.000538447
&
```
