## Supplementary material for "All-at-once RNA folding with 3D motif prediction framed by evolutionary information": RF00122_GadY.cacofold.helixcov

```
# RMs = 4 L = 114

# RM_HELIX NESTED 11-14 25-28, nbp = 4 nbp_cov = 0
# pvals: 0.999387,0.999387,0.999387,0.999387
# aggregated NONE
NESTED  ::::::::::<<<<__________>>>>::::::::::::::::::::::::::::::::::::::::::::::::::::::::::::::::::::::::::::::::::::::
        ::::::::::::::::::::::::::::::::::::::::::::::::::::::::::::::::::::::::::::::::::::::::::::::::::::::::::::::::::

# RM_HELIX NESTED 1-7 32-38, nbp = 6 nbp_cov = 0
# pvals: 0.999387,0.999387,0.999387,0.999387,0.999387,0.999387
# aggregated NONE
NESTED  <<<-<<<________________________>>>->>>::::::::::::::::::::::::::::::::::::::::::::::::::::::::::::::::::::::::::::
        ::::::::::::::::::::::::::::::::::::::::::::::::::::::::::::::::::::::::::::::::::::::::::::::::::::::::::::::::::

# RM_HELIX NESTED 55-61 69-75, nbp = 7 nbp_cov = 0
# pvals: 0.999387,0.999387,0.999387,0.999387,0.999387,0.999387,0.999387
# aggregated NONE
NESTED  ::::::::::::::::::::::::::::::::::::::::::::::::::::::<<<<<<<_______>>>>>>>:::::::::::::::::::::::::::::::::::::::
        ::::::::::::::::::::::::::::::::::::::::::::::::::::::::::::::::::::::::::::::::::::::::::::::::::::::::::::::::::

# RM_HELIX NESTED 83-88 96-101, nbp = 6 nbp_cov = 0
# pvals: 0.999387,0.999387,0.0214757,0.999387,0.999387,0.999387
# aggregated NONE
NESTED  ::::::::::::::::::::::::::::::::::::::::::::::::::::::::::::::::::::::::::::::::::<<<<<<_______>>>>>>:::::::::::::
        ::::::::::::::::::::::::::::::::::::::::::::::::::::::::::::::::::::::::::::::::::::::::::::::::::::::::::::::::::
```
