## Supplementary material for "All-at-once RNA folding with 3D motif prediction framed by evolutionary information": RF00122_GadY.surv

```
0.000002	0.0357143
-0.000194	1
&
0.076182	0.000155933
0.000002	0.0215188
-0.000194	0.999376
-0.000390	0.999688
-0.002152	1
&
0.076229	7.76277e-07
0.076182	0.000151374
0.075791	0.000155255
0.000002	0.0214757
-0.000194	0.999387
-0.000390	0.999689
-0.002152	1
&
0.435934	4.94066e-324
0.435738	4.94066e-324
0.435543	9.88131e-324
0.435347	9.88131e-324
0.435151	1.97626e-323
0.434955	2.47033e-323
0.434759	3.95253e-323
0.434563	5.92879e-323
0.434368	8.89318e-323
0.434172	1.28457e-322
0.433976	1.92686e-322
0.433780	2.91499e-322
0.433584	4.29837e-322
0.433388	6.42285e-322
0.433193	9.58487e-322
0.432997	1.43279e-321
0.432801	2.1393e-321
0.432605	3.18672e-321
0.432409	4.75785e-321
0.432213	7.09478e-321
0.432017	1.05829e-320
0.431822	1.57903e-320
0.431626	2.3557e-320
0.431430	3.51429e-320
0.431234	5.24253e-320
0.431038	7.82106e-320
0.430842	1.16674e-319
0.430647	1.74054e-319
0.430451	2.59661e-319
0.430255	3.87367e-319
0.430059	5.77884e-319
0.429863	8.62105e-319
0.429667	1.28611e-318
0.429472	1.91865e-318
0.429276	2.86229e-318
0.429080	4.27003e-318
0.428884	6.37013e-318
0.428688	9.50313e-318
0.428492	1.4177e-317
0.428297	2.11496e-317
0.428101	3.15515e-317
0.427905	4.70693e-317
0.427709	7.02191e-317
0.427513	1.04755e-316
0.427317	1.56276e-316
0.427122	2.33136e-316
0.426926	3.47798e-316
0.426730	5.18853e-316
0.426534	7.74038e-316
0.426338	1.15473e-315
0.426142	1.72265e-315
0.425947	2.5699e-315
0.425751	3.83383e-315
0.425555	5.71941e-315
0.425359	8.53235e-315
0.425163	1.27288e-314
0.424967	1.89891e-314
0.424772	2.83284e-314
0.424576	4.2261e-314
0.424380	6.3046e-314
0.424184	9.40536e-314
0.423988	1.40312e-313
0.423792	2.0932e-313
0.423597	3.12269e-313
0.423401	4.65851e-313
0.423205	6.94968e-313
0.423009	1.03677e-312
0.422813	1.54668e-312
0.422617	2.30737e-312
0.422422	3.4422e-312
0.422226	5.13515e-312
0.422030	7.66075e-312
0.421834	1.14285e-311
0.421638	1.70493e-311
0.421442	2.54346e-311
0.421246	3.79439e-311
0.421051	5.66057e-311
0.420855	8.44458e-311
0.420659	1.25978e-310
0.420463	1.87938e-310
0.420267	2.8037e-310
0.420071	4.18263e-310
0.419876	6.23975e-310
0.419680	9.30861e-310
0.419484	1.38868e-309
0.419288	2.07167e-309
0.419092	3.09057e-309
0.418896	4.61058e-309
0.418701	6.87818e-309
0.418505	1.0261e-308
0.418309	1.53077e-308
0.418113	2.28364e-308
0.417917	3.40679e-308
0.417721	5.08233e-308
0.417526	7.58194e-308
0.417330	1.13109e-307
0.417134	1.68739e-307
0.416938	2.51729e-307
0.416742	3.75536e-307
0.416546	5.60234e-307
0.416351	8.35771e-307
0.416155	1.24682e-306
0.415959	1.86004e-306
0.415763	2.77486e-306
0.415567	4.1396e-306
0.415371	6.17556e-306
0.415176	9.21285e-306
0.414980	1.3744e-305
0.414784	2.05036e-305
0.414588	3.05877e-305
0.414392	4.56316e-305
0.414196	6.80743e-305
0.414001	1.01555e-304
0.413805	1.51502e-304
0.413609	2.26015e-304
0.413413	3.37174e-304
0.413217	5.03005e-304
0.413021	7.50395e-304
0.412826	1.11946e-303
0.412630	1.67003e-303
0.412434	2.4914e-303
0.412238	3.71673e-303
0.412042	5.54471e-303
0.411846	8.27173e-303
0.411650	1.234e-302
0.411455	1.84091e-302
0.411259	2.74631e-302
0.411063	4.09702e-302
0.410867	6.11203e-302
0.410671	9.11808e-302
0.410475	1.36026e-301
0.410280	2.02927e-301
0.410084	3.02731e-301
0.409888	4.51621e-301
0.409692	6.7374e-301
0.409496	1.0051e-300
0.409300	1.49944e-300
0.409105	2.2369e-300
0.408909	3.33706e-300
0.408713	4.9783e-300
0.408517	7.42675e-300
0.408321	1.10794e-299
0.408125	1.65285e-299
0.407930	2.46577e-299
0.407734	3.6785e-299
0.407538	5.48767e-299
0.407342	8.18664e-299
0.407146	1.2213e-298
0.406950	1.82197e-298
0.406755	2.71806e-298
0.406559	4.05487e-298
0.406363	6.04916e-298
0.406167	9.02428e-298
0.405971	1.34626e-297
0.405775	2.00839e-297
0.405580	2.99617e-297
0.405384	4.46975e-297
0.405188	6.66809e-297
0.404992	9.94762e-297
0.404796	1.48401e-296
0.404600	2.21388e-296
0.404405	3.30273e-296
0.404209	4.92709e-296
0.404013	7.35035e-296
0.403817	1.09654e-295
0.403621	1.63585e-295
0.403425	2.4404e-295
0.403230	3.64065e-295
0.403034	5.43122e-295
0.402838	8.10242e-295
0.402642	1.20874e-294
0.402446	1.80323e-294
0.402250	2.6901e-294
0.402055	4.01316e-294
0.401859	5.98693e-294
0.401663	8.93145e-294
0.401467	1.33242e-293
0.401271	1.98773e-293
0.401075	2.96534e-293
0.400879	4.42377e-293
0.400684	6.5995e-293
0.400488	9.84529e-293
0.400292	1.46874e-292
0.400096	2.19111e-292
0.399900	3.26875e-292
0.399704	4.8764e-292
0.399509	7.27474e-292
0.399313	1.08526e-291
0.399117	1.61902e-291
0.398921	2.4153e-291
0.398725	3.6032e-291
0.398529	5.37535e-291
0.398334	8.01907e-291
0.398138	1.19631e-290
0.397942	1.78468e-290
0.397746	2.66243e-290
0.397550	3.97187e-290
0.397354	5.92534e-290
0.397159	8.83957e-290
0.396963	1.31871e-289
0.396767	1.96728e-289
0.396571	2.93484e-289
0.396375	4.37827e-289
0.396179	6.53161e-289
0.395984	9.74401e-289
0.395788	1.45364e-288
0.395592	2.16857e-288
0.395396	3.23513e-288
0.395200	4.82624e-288
0.395004	7.1999e-288
0.394809	1.0741e-287
0.394613	1.60237e-287
0.394417	2.39045e-287
0.394221	3.56614e-287
0.394025	5.32005e-287
0.393829	7.93658e-287
0.393634	1.184e-286
0.393438	1.76632e-286
0.393242	2.63504e-286
0.393046	3.93101e-286
0.392850	5.86438e-286
0.392654	8.74863e-286
0.392459	1.30514e-285
0.392263	1.94704e-285
0.392067	2.90465e-285
0.391871	4.33323e-285
0.391675	6.46441e-285
0.391479	9.64377e-285
0.391283	1.43868e-284
0.391088	2.14626e-284
0.390892	3.20185e-284
0.390696	4.77659e-284
0.390500	7.12584e-284
0.390304	1.06305e-283
0.390108	1.58588e-283
0.389913	2.36586e-283
0.389717	3.52945e-283
0.389521	5.26532e-283
0.389325	7.85494e-283
0.389129	1.17182e-282
0.388933	1.74815e-282
0.388738	2.60793e-282
0.388542	3.89058e-282
0.388346	5.80406e-282
0.388150	8.65864e-282
0.387954	1.29172e-281
0.387758	1.92701e-281
0.387563	2.87477e-281
0.387367	4.28865e-281
0.387171	6.39791e-281
0.386975	9.54457e-281
0.386779	1.42388e-280
0.386583	2.12418e-280
0.386388	3.16891e-280
0.386192	4.72745e-280
0.385996	7.05253e-280
0.385800	1.05211e-279
0.385604	1.56957e-279
0.385408	2.34152e-279
0.385213	3.49314e-279
0.385017	5.21116e-279
0.384821	7.77413e-279
0.384625	1.15976e-278
0.384429	1.73016e-278
0.384233	2.5811e-278
0.384038	3.85055e-278
0.383842	5.74435e-278
0.383646	8.56956e-278
0.383450	1.27843e-277
0.383254	1.90719e-277
0.383058	2.8452e-277
0.382863	4.24453e-277
0.382667	6.3321e-277
0.382471	9.44638e-277
0.382275	1.40923e-276
0.382079	2.10233e-276
0.381883	3.13631e-276
0.381688	4.67882e-276
0.381492	6.97998e-276
0.381296	1.04129e-275
0.381100	1.55342e-275
0.380904	2.31744e-275
0.380708	3.45721e-275
0.380512	5.15755e-275
0.380317	7.69416e-275
0.380121	1.14783e-274
0.379925	1.71237e-274
0.379729	2.55455e-274
0.379533	3.81094e-274
0.379337	5.68526e-274
0.379142	8.48141e-274
0.378946	1.26528e-273
0.378750	1.88757e-273
0.378554	2.81593e-273
0.378358	4.20087e-273
0.378162	6.26696e-273
0.377967	9.3492e-273
0.377771	1.39474e-272
0.377575	2.0807e-272
0.377379	3.10405e-272
0.377183	4.63069e-272
0.376987	6.90818e-272
0.376792	1.03058e-271
0.376596	1.53744e-271
0.376400	2.2936e-271
0.376204	3.42164e-271
0.376008	5.10449e-271
0.375812	7.61501e-271
0.375617	1.13603e-270
0.375421	1.69475e-270
0.375225	2.52827e-270
0.375029	3.77174e-270
0.374833	5.62677e-270
0.374637	8.39416e-270
0.374442	1.25226e-269
0.374246	1.86815e-269
0.374050	2.78696e-269
0.373854	4.15765e-269
0.373658	6.20249e-269
0.373462	9.25303e-269
0.373267	1.38039e-268
0.373071	2.0593e-268
0.372875	3.07211e-268
0.372679	4.58306e-268
0.372483	6.83711e-268
0.372287	1.01998e-267
0.372092	1.52163e-267
0.371896	2.27e-267
0.371700	3.38645e-267
0.371504	5.05198e-267
0.371308	7.53667e-267
0.371112	1.12434e-266
0.370916	1.67732e-266
0.370721	2.50226e-266
0.370525	3.73294e-266
0.370329	5.56889e-266
0.370133	8.30781e-266
0.369937	1.23938e-265
0.369741	1.84894e-265
0.369546	2.75829e-265
0.369350	4.11488e-265
0.369154	6.13869e-265
0.368958	9.15784e-265
0.368762	1.36619e-264
0.368566	2.03812e-264
0.368371	3.04051e-264
0.368175	4.53591e-264
0.367979	6.76678e-264
0.367783	1.00949e-263
0.367587	1.50597e-263
0.367391	2.24665e-263
0.367196	3.35161e-263
0.367000	5.00001e-263
0.366804	7.45914e-263
0.366608	1.11277e-262
0.366412	1.66006e-262
0.366216	2.47652e-262
0.366021	3.69454e-262
0.365825	5.5116e-262
0.365629	8.22234e-262
0.365433	1.22663e-261
0.365237	1.82992e-261
0.365041	2.72991e-261
0.364846	4.07255e-261
0.364650	6.07554e-261
0.364454	9.06363e-261
0.364258	1.35214e-260
0.364062	2.01715e-260
0.363866	3.00923e-260
0.363671	4.48925e-260
0.363475	6.69717e-260
0.363279	9.991e-260
0.363083	1.49048e-259
0.362887	2.22354e-259
0.362691	3.31713e-259
0.362496	4.94858e-259
0.362300	7.38241e-259
0.362104	1.10133e-258
0.361908	1.64299e-258
0.361712	2.45105e-258
0.361516	3.65653e-258
0.361320	5.4549e-258
0.361125	8.13776e-258
0.360929	1.21401e-257
0.360733	1.81109e-257
0.360537	2.70183e-257
0.360341	4.03066e-257
0.360145	6.01304e-257
0.359950	8.9704e-257
0.359754	1.33823e-256
0.359558	1.9964e-256
0.359362	2.97828e-256
0.359166	4.44307e-256
0.358970	6.62828e-256
0.358775	9.88823e-256
0.358579	1.47515e-255
0.358383	2.20067e-255
0.358187	3.28301e-255
0.357991	4.89767e-255
0.357795	7.30647e-255
0.357600	1.09e-254
0.357404	1.62608e-254
0.357208	2.42583e-254
0.357012	3.61892e-254
0.356816	5.39879e-254
0.356620	8.05405e-254
0.356425	1.20152e-253
0.356229	1.79246e-253
0.356033	2.67404e-253
0.355837	3.98919e-253
0.355641	5.95118e-253
0.355445	8.87812e-253
0.355250	1.32446e-252
0.355054	1.97586e-252
0.354858	2.94764e-252
0.354662	4.39736e-252
0.354466	6.56009e-252
0.354270	9.7865e-252
0.354075	1.45997e-251
0.353879	2.17803e-251
0.353683	3.24923e-251
0.353487	4.84729e-251
0.353291	7.2313e-251
0.353095	1.07878e-250
0.352900	1.60936e-250
0.352704	2.40088e-250
0.352508	3.58169e-250
0.352312	5.34325e-250
0.352116	7.97119e-250
0.351920	1.18916e-249
0.351725	1.77402e-249
0.351529	2.64653e-249
0.351333	3.94816e-249
0.351137	5.88996e-249
0.350941	8.78679e-249
0.350745	1.31083e-248
0.350549	1.95554e-248
0.350354	2.91732e-248
0.350158	4.35212e-248
0.349962	6.49261e-248
0.349766	9.68583e-248
0.349570	1.44496e-247
0.349374	2.15562e-247
0.349179	3.21581e-247
0.348983	4.79742e-247
0.348787	7.15691e-247
0.348591	1.06769e-246
0.348395	1.5928e-246
0.348199	2.37618e-246
0.348004	3.54484e-246
0.347808	5.28828e-246
0.347612	7.88919e-246
0.347416	1.17693e-245
0.347220	1.75577e-245
0.347024	2.6193e-245
0.346829	3.90754e-245
0.346633	5.82937e-245
0.346437	8.6964e-245
0.346241	1.29735e-244
0.346045	1.93542e-244
0.345849	2.88731e-244
0.345654	4.30735e-244
0.345458	6.42582e-244
0.345262	9.58619e-244
0.345066	1.43009e-243
0.344870	2.13345e-243
0.344674	3.18273e-243
0.344479	4.74807e-243
0.344283	7.08329e-243
0.344087	1.0567e-242
0.343891	1.57642e-242
0.343695	2.35174e-242
0.343499	3.50838e-242
0.343304	5.23388e-242
0.343108	7.80804e-242
0.342912	1.16482e-241
0.342716	1.73771e-241
0.342520	2.59236e-241
0.342324	3.86735e-241
0.342129	5.7694e-241
0.341933	8.60694e-241
0.341737	1.284e-240
0.341541	1.91551e-240
0.341345	2.8576e-240
0.341149	4.26304e-240
0.340953	6.35971e-240
0.340758	9.48758e-240
0.340562	1.41538e-239
0.340366	2.1115e-239
0.340170	3.14999e-239
0.339974	4.69923e-239
0.339778	7.01042e-239
0.339583	1.04583e-238
0.339387	1.5602e-238
0.339191	2.32754e-238
0.338995	3.47229e-238
0.338799	5.18004e-238
0.338603	7.72771e-238
0.338408	1.15284e-237
0.338212	1.71983e-237
0.338016	2.56569e-237
0.337820	3.82756e-237
0.337624	5.71005e-237
0.337428	8.5184e-237
0.337233	1.2708e-236
0.337037	1.8958e-236
0.336841	2.82821e-236
0.336645	4.21919e-236
0.336449	6.29429e-236
0.336253	9.38998e-236
0.336058	1.40082e-235
0.335862	2.08978e-235
0.335666	3.11758e-235
0.335470	4.65089e-235
0.335274	6.93831e-235
0.335078	1.03507e-234
0.334883	1.54415e-234
0.334687	2.3036e-234
0.334491	3.43657e-234
0.334295	5.12675e-234
0.334099	7.64822e-234
0.333903	1.14098e-233
0.333708	1.70214e-233
0.333512	2.5393e-233
0.333316	3.78819e-233
0.333120	5.65131e-233
0.332924	8.43077e-233
0.332728	1.25772e-232
0.332533	1.8763e-232
0.332337	2.79911e-232
0.332141	4.17579e-232
0.331945	6.22954e-232
0.331749	9.29338e-232
0.331553	1.38641e-231
0.331358	2.06828e-231
0.331162	3.08551e-231
0.330966	4.60304e-231
0.330770	6.86693e-231
0.330574	1.02443e-230
0.330378	1.52826e-230
0.330182	2.2799e-230
0.329987	3.40121e-230
0.329791	5.07401e-230
0.329595	7.56954e-230
0.329399	1.12924e-229
0.329203	1.68463e-229
0.329007	2.51318e-229
0.328812	3.74922e-229
0.328616	5.59318e-229
0.328420	8.34404e-229
0.328224	1.24478e-228
0.328028	1.857e-228
0.327832	2.77032e-228
0.327637	4.13283e-228
0.327441	6.16546e-228
0.327245	9.19778e-228
0.327049	1.37215e-227
0.326853	2.047e-227
0.326657	3.05377e-227
0.326462	4.55569e-227
0.326266	6.79629e-227
0.326070	1.01389e-226
0.325874	1.51254e-226
0.325678	2.25645e-226
0.325482	3.36622e-226
0.325287	5.02182e-226
0.325091	7.49167e-226
0.324895	1.11763e-225
0.324699	1.6673e-225
0.324503	2.48732e-225
0.324307	3.71065e-225
0.324112	5.53564e-225
0.323916	8.2582e-225
0.323720	1.23198e-224
0.323524	1.8379e-224
0.323328	2.74182e-224
0.323132	4.09031e-224
0.322937	6.10203e-224
0.322741	9.10316e-224
0.322545	1.35803e-223
0.322349	2.02595e-223
0.322153	3.02236e-223
0.321957	4.50883e-223
0.321762	6.72638e-223
0.321566	1.00346e-222
0.321370	1.49698e-222
0.321174	2.23324e-222
0.320978	3.3316e-222
0.320782	4.97016e-222
0.320586	7.4146e-222
0.320391	1.10613e-221
0.320195	1.65015e-221
0.319999	2.46174e-221
0.319803	3.67248e-221
0.319607	5.47869e-221
0.319411	8.17325e-221
0.319216	1.21931e-220
0.319020	1.81899e-220
0.318824	2.71361e-220
0.318628	4.04824e-220
0.318432	6.03926e-220
0.318236	9.00952e-220
0.318041	1.34406e-219
0.317845	2.0051e-219
0.317649	2.99126e-219
0.317453	4.46244e-219
0.317257	6.65718e-219
0.317061	9.93135e-219
0.316866	1.48158e-218
0.316670	2.21026e-218
0.316474	3.29732e-218
0.316278	4.91903e-218
0.316082	7.33833e-218
0.315886	1.09475e-217
0.315691	1.63318e-217
0.315495	2.43641e-217
0.315299	3.6347e-217
0.315103	5.42233e-217
0.314907	8.08917e-217
0.314711	1.20676e-216
0.314516	1.80028e-216
0.314320	2.6857e-216
0.314124	4.00659e-216
0.313928	5.97713e-216
0.313732	8.91683e-216
0.313536	1.33024e-215
0.313341	1.98448e-215
0.313145	2.96049e-215
0.312949	4.41654e-215
0.312753	6.5887e-215
0.312557	9.82918e-215
0.312361	1.46634e-214
0.312166	2.18753e-214
0.311970	3.2634e-214
0.311774	4.86843e-214
0.311578	7.26284e-214
0.311382	1.08349e-213
0.311186	1.61637e-213
0.310991	2.41135e-213
0.310795	3.59731e-213
0.310599	5.36655e-213
0.310403	8.00596e-213
0.310207	1.19435e-212
0.310011	1.78176e-212
0.309815	2.65807e-212
0.309620	3.96538e-212
0.309424	5.91565e-212
0.309228	8.82511e-212
0.309032	1.31655e-211
0.308836	1.96406e-211
0.308640	2.93004e-211
0.308445	4.3711e-211
0.308249	6.52092e-211
0.308053	9.72807e-211
0.307857	1.45126e-210
0.307661	2.16502e-210
0.307465	3.22983e-210
0.307270	4.81834e-210
0.307074	7.18813e-210
0.306878	1.07234e-209
0.306682	1.59975e-209
0.306486	2.38654e-209
0.306290	3.5603e-209
0.306095	5.31135e-209
0.305899	7.9236e-209
0.305703	1.18206e-208
0.305507	1.76343e-208
0.305311	2.63073e-208
0.305115	3.92458e-208
0.304920	5.85479e-208
0.304724	8.73432e-208
0.304528	1.30301e-207
0.304332	1.94386e-207
0.304136	2.8999e-207
0.303940	4.32614e-207
0.303745	6.45384e-207
0.303549	9.628e-207
0.303353	1.43633e-206
0.303157	2.14275e-206
0.302961	3.19661e-206
0.302765	4.76878e-206
0.302570	7.11418e-206
0.302374	1.06131e-205
0.302178	1.58329e-205
0.301982	2.36199e-205
0.301786	3.52368e-205
0.301590	5.25671e-205
0.301395	7.84209e-205
0.301199	1.1699e-204
0.301003	1.74529e-204
0.300807	2.60366e-204
0.300611	3.88421e-204
0.300415	5.79456e-204
0.300219	8.64447e-204
0.300024	1.2896e-203
0.299828	1.92386e-203
0.299632	2.87007e-203
0.299436	4.28163e-203
0.299240	6.38745e-203
0.299044	9.52895e-203
0.298849	1.42155e-202
0.298653	2.12071e-202
0.298457	3.16372e-202
0.298261	4.71972e-202
0.298065	7.041e-202
0.297869	1.05039e-201
0.297674	1.567e-201
0.297478	2.33769e-201
0.297282	3.48743e-201
0.297086	5.20263e-201
0.296890	7.76141e-201
0.296694	1.15787e-200
0.296499	1.72733e-200
0.296303	2.57688e-200
0.296107	3.84425e-200
0.295911	5.73495e-200
0.295715	8.55554e-200
0.295519	1.27634e-199
0.295324	1.90407e-199
0.295128	2.84054e-199
0.294932	4.23759e-199
0.294736	6.32174e-199
0.294540	9.43093e-199
0.294344	1.40693e-198
0.294149	2.09889e-198
0.293953	3.13118e-198
0.293757	4.67117e-198
0.293561	6.96857e-198
0.293365	1.03959e-197
0.293169	1.55088e-197
0.292974	2.31365e-197
0.292778	3.45155e-197
0.292582	5.14911e-197
0.292386	7.68157e-197
0.292190	1.14596e-196
0.291994	1.70957e-196
0.291799	2.55037e-196
0.291603	3.80471e-196
0.291407	5.67596e-196
0.291211	8.46753e-196
0.291015	1.26321e-195
0.290819	1.88448e-195
0.290624	2.81132e-195
0.290428	4.194e-195
0.290232	6.25671e-195
0.290036	9.33391e-195
0.289840	1.39246e-194
0.289644	2.0773e-194
0.289448	3.09897e-194
0.289253	4.62312e-194
0.289057	6.89688e-194
0.288861	1.02889e-193
0.288665	1.53493e-193
0.288469	2.28984e-193
0.288273	3.41605e-193
0.288078	5.09614e-193
0.287882	7.60255e-193
0.287686	1.13417e-192
0.287490	1.69198e-192
0.287294	2.52414e-192
0.287098	3.76557e-192
0.286903	5.61757e-192
0.286707	8.38043e-192
0.286511	1.25021e-191
0.286315	1.8651e-191
0.286119	2.7824e-191
0.285923	4.15085e-191
0.285728	6.19234e-191
0.285532	9.23789e-191
0.285336	1.37813e-190
0.285140	2.05593e-190
0.284944	3.06709e-190
0.284748	4.57556e-190
0.284553	6.82593e-190
0.284357	1.01831e-189
0.284161	1.51914e-189
0.283965	2.26629e-189
0.283769	3.38091e-189
0.283573	5.04372e-189
0.283378	7.52434e-189
0.283182	1.1225e-188
0.282986	1.67457e-188
0.282790	2.49817e-188
0.282594	3.72683e-188
0.282398	5.55978e-188
0.282203	8.29422e-188
0.282007	1.23735e-187
0.281811	1.84591e-187
0.281615	2.75378e-187
0.281419	4.10815e-187
0.281223	6.12864e-187
0.281028	9.14286e-187
0.280832	1.36395e-186
0.280636	2.03478e-186
0.280440	3.03554e-186
0.280244	4.52849e-186
0.280048	6.75571e-186
0.279852	1.00783e-185
0.279657	1.50351e-185
0.279461	2.24298e-185
0.279265	3.34613e-185
0.279069	4.99183e-185
0.278873	7.44694e-185
0.278677	1.11095e-184
0.278482	1.65735e-184
0.278286	2.47247e-184
0.278090	3.68849e-184
0.277894	5.50259e-184
0.277698	8.20889e-184
0.277502	1.22462e-183
0.277307	1.82692e-183
0.277111	2.72545e-183
0.276915	4.06589e-183
0.276719	6.0656e-183
0.276523	9.04881e-183
0.276327	1.34992e-182
0.276132	2.01385e-182
0.275936	3.00431e-182
0.275740	4.4819e-182
0.275544	6.68621e-182
0.275348	9.97466e-182
0.275152	1.48804e-181
0.274957	2.2199e-181
0.274761	3.3117e-181
0.274565	4.94048e-181
0.274369	7.37033e-181
0.274173	1.09952e-180
0.273977	1.6403e-180
0.273782	2.44704e-180
0.273586	3.65055e-180
0.273390	5.44598e-180
0.273194	8.12445e-180
0.272998	1.21203e-179
0.272802	1.80813e-179
0.272607	2.69741e-179
0.272411	4.02406e-179
0.272215	6.0032e-179
0.272019	8.95572e-179
0.271823	1.33604e-178
0.271627	1.99313e-178
0.271432	2.9734e-178
0.271236	4.4358e-178
0.271040	6.61743e-178
0.270844	9.87205e-178
0.270648	1.47274e-177
0.270452	2.19706e-177
0.270257	3.27764e-177
0.270061	4.88966e-177
0.269865	7.29451e-177
0.269669	1.08821e-176
0.269473	1.62342e-176
0.269277	2.42186e-176
0.269081	3.613e-176
0.268886	5.38996e-176
0.268690	8.04087e-176
0.268494	1.19956e-175
0.268298	1.78953e-175
0.268102	2.66966e-175
0.267906	3.98267e-175
0.267711	5.94144e-175
0.267515	8.86359e-175
0.267319	1.32229e-174
0.267123	1.97263e-174
0.266927	2.94282e-174
0.266731	4.39017e-174
0.266536	6.54936e-174
0.266340	9.77049e-174
0.266144	1.45759e-173
0.265948	2.17446e-173
0.265752	3.24392e-173
0.265556	4.83936e-173
0.265361	7.21947e-173
0.265165	1.07702e-172
0.264969	1.60672e-172
0.264773	2.39695e-172
0.264577	3.57583e-172
0.264381	5.33451e-172
0.264186	7.95815e-172
0.263990	1.18722e-171
0.263794	1.77112e-171
0.263598	2.6422e-171
0.263402	3.9417e-171
0.263206	5.88032e-171
0.263011	8.77241e-171
0.262815	1.30869e-170
0.262619	1.95234e-170
0.262423	2.91254e-170
0.262227	4.345e-170
0.262031	6.48198e-170
0.261836	9.66998e-170
0.261640	1.44259e-169
0.261444	2.15209e-169
0.261248	3.21055e-169
0.261052	4.78957e-169
0.260856	7.14521e-169
0.260661	1.06594e-168
0.260465	1.59019e-168
0.260269	2.37229e-168
0.260073	3.53904e-168
0.259877	5.27963e-168
0.259681	7.87629e-168
0.259485	1.175e-167
0.259290	1.7529e-167
0.259094	2.61502e-167
0.258898	3.90115e-167
0.258702	5.81983e-167
0.258506	8.68217e-167
0.258310	1.29523e-166
0.258115	1.93225e-166
0.257919	2.88258e-166
0.257723	4.30031e-166
0.257527	6.4153e-166
0.257331	9.57051e-166
0.257135	1.42775e-165
0.256940	2.12996e-165
0.256744	3.17752e-165
0.256548	4.7403e-165
0.256352	7.0717e-165
0.256156	1.05497e-164
0.255960	1.57384e-164
0.255765	2.34789e-164
0.255569	3.50264e-164
0.255373	5.22532e-164
0.255177	7.79526e-164
0.254981	1.16292e-163
0.254785	1.73487e-163
0.254590	2.58812e-163
0.254394	3.86102e-163
0.254198	5.75996e-163
0.254002	8.59286e-163
0.253806	1.2819e-162
0.253610	1.91238e-162
0.253415	2.85293e-162
0.253219	4.25607e-162
0.253023	6.34931e-162
0.252827	9.47206e-162
0.252631	1.41306e-161
0.252435	2.10804e-161
0.252240	3.14483e-161
0.252044	4.69154e-161
0.251848	6.99896e-161
0.251652	1.04412e-160
0.251456	1.55765e-160
0.251260	2.32373e-160
0.251065	3.46661e-160
0.250869	5.17157e-160
0.250673	7.71507e-160
0.250477	1.15095e-159
0.250281	1.71702e-159
0.250085	2.56149e-159
0.249889	3.8213e-159
0.249694	5.70071e-159
0.249498	8.50446e-159
0.249302	1.26872e-158
0.249106	1.8927e-158
0.248910	2.82358e-158
0.248714	4.21229e-158
0.248519	6.28399e-158
0.248323	9.37462e-158
0.248127	1.39853e-157
0.247931	2.08636e-157
0.247735	3.11248e-157
0.247539	4.64328e-157
0.247344	6.92696e-157
0.247148	1.03338e-156
0.246952	1.54162e-156
0.246756	2.29983e-156
0.246560	3.43094e-156
0.246364	5.11837e-156
0.246169	7.63571e-156
0.245973	1.13911e-155
0.245777	1.69936e-155
0.245581	2.53514e-155
0.245385	3.78199e-155
0.245189	5.64207e-155
0.244994	8.41697e-155
0.244798	1.25566e-154
0.244602	1.87323e-154
0.244406	2.79453e-154
0.244210	4.16895e-154
0.244014	6.21935e-154
0.243819	9.27818e-154
0.243623	1.38414e-153
0.243427	2.0649e-153
0.243231	3.08046e-153
0.243035	4.59551e-153
0.242839	6.8557e-153
0.242644	1.02275e-152
0.242448	1.52576e-152
0.242252	2.27617e-152
0.242056	3.39565e-152
0.241860	5.06571e-152
0.241664	7.55716e-152
0.241469	1.1274e-151
0.241273	1.68188e-151
0.241077	2.50906e-151
0.240881	3.74308e-151
0.240685	5.58403e-151
0.240489	8.33039e-151
0.240294	1.24275e-150
0.240098	1.85396e-150
0.239902	2.76579e-150
0.239706	4.12607e-150
0.239510	6.15537e-150
0.239314	9.18273e-150
0.239118	1.3699e-149
0.238923	2.04365e-149
0.238727	3.04877e-149
0.238531	4.54824e-149
0.238335	6.78517e-149
0.238139	1.01223e-148
0.237943	1.51007e-148
0.237748	2.25276e-148
0.237552	3.36072e-148
0.237356	5.0136e-148
0.237160	7.47942e-148
0.236964	1.1158e-147
0.236768	1.66457e-147
0.236573	2.48325e-147
0.236377	3.70458e-147
0.236181	5.52658e-147
0.235985	8.24469e-147
0.235789	1.22996e-146
0.235593	1.83489e-146
0.235398	2.73733e-146
0.235202	4.08362e-146
0.235006	6.09205e-146
0.234810	9.08827e-146
0.234614	1.35581e-145
0.234418	2.02263e-145
0.234223	3.01741e-145
0.234027	4.50145e-145
0.233831	6.71537e-145
0.233635	1.00182e-144
0.233439	1.49453e-144
0.233243	2.22958e-144
0.233048	3.32615e-144
0.232852	4.96203e-144
0.232656	7.40247e-144
0.232460	1.10432e-143
0.232264	1.64745e-143
0.232068	2.45771e-143
0.231873	3.66647e-143
0.231677	5.46973e-143
0.231481	8.15988e-143
0.231285	1.21731e-142
0.231089	1.81601e-142
0.230893	2.70917e-142
0.230698	4.04161e-142
0.230502	6.02938e-142
0.230306	8.99478e-142
0.230110	1.34186e-141
0.229914	2.00182e-141
0.229718	2.98637e-141
0.229522	4.45514e-141
0.229327	6.64629e-141
0.229131	9.9151e-141
0.228935	1.47916e-140
0.228739	2.20665e-140
0.228543	3.29193e-140
0.228347	4.91098e-140
0.228152	7.32632e-140
0.227956	1.09296e-139
0.227760	1.6305e-139
0.227564	2.43243e-139
0.227368	3.62875e-139
0.227172	5.41346e-139
0.226977	8.07594e-139
0.226781	1.20479e-138
0.226585	1.79733e-138
0.226389	2.68131e-138
0.226193	4.00004e-138
0.225997	5.96735e-138
0.225802	8.90225e-138
0.225606	1.32806e-137
0.225410	1.98123e-137
0.225214	2.95565e-137
0.225018	4.40931e-137
0.224822	6.57792e-137
0.224627	9.8131e-137
0.224431	1.46394e-136
0.224235	2.18395e-136
0.224039	3.25807e-136
0.223843	4.86046e-136
0.223647	7.25096e-136
0.223452	1.08172e-135
0.223256	1.61373e-135
0.223060	2.4074e-135
0.222864	3.59142e-135
0.222668	5.35777e-135
0.222472	7.99286e-135
0.222277	1.19239e-134
0.222081	1.77884e-134
0.221885	2.65372e-134
0.221689	3.95889e-134
0.221493	5.90597e-134
0.221297	8.81067e-134
0.221102	1.3144e-133
0.220906	1.96085e-133
0.220710	2.92525e-133
0.220514	4.36395e-133
0.220318	6.51025e-133
0.220122	9.71216e-133
0.219927	1.44888e-132
0.219731	2.16148e-132
0.219535	3.22455e-132
0.219339	4.81046e-132
0.219143	7.17637e-132
0.218947	1.07059e-131
0.218751	1.59713e-131
0.218556	2.38264e-131
0.218360	3.55448e-131
0.218164	5.30266e-131
0.217968	7.91064e-131
0.217772	1.18013e-130
0.217576	1.76054e-130
0.217381	2.62642e-130
0.217185	3.91816e-130
0.216989	5.84521e-130
0.216793	8.72003e-130
0.216597	1.30088e-129
0.216401	1.94068e-129
0.216206	2.89515e-129
0.216010	4.31906e-129
0.215814	6.44328e-129
0.215618	9.61225e-129
0.215422	1.43398e-128
0.215226	2.13924e-128
0.215031	3.19138e-128
0.214835	4.76098e-128
0.214639	7.10254e-128
0.214443	1.05957e-127
0.214247	1.5807e-127
0.214051	2.35813e-127
0.213856	3.51791e-127
0.213660	5.24811e-127
0.213464	7.82926e-127
0.213268	1.16799e-126
0.213072	1.74243e-126
0.212876	2.59941e-126
0.212681	3.87786e-126
0.212485	5.78508e-126
0.212289	8.63033e-126
0.212093	1.28749e-125
0.211897	1.92072e-125
0.211701	2.86537e-125
0.211506	4.27463e-125
0.211310	6.377e-125
0.211114	9.51336e-125
0.210918	1.41923e-124
0.210722	2.11724e-124
0.210526	3.15855e-124
0.210331	4.712e-124
0.210135	7.02948e-124
0.209939	1.04867e-123
0.209743	1.56444e-123
0.209547	2.33387e-123
0.209351	3.48172e-123
0.209155	5.19412e-123
0.208960	7.74872e-123
0.208764	1.15597e-122
0.208568	1.72451e-122
0.208372	2.57266e-122
0.208176	3.83796e-122
0.207980	5.72557e-122
0.207785	8.54155e-122
0.207589	1.27425e-121
0.207393	1.90096e-121
0.207197	2.83589e-121
0.207001	4.23066e-121
0.206805	6.3114e-121
0.206610	9.4155e-121
0.206414	1.40463e-120
0.206218	2.09546e-120
0.206022	3.12606e-120
0.205826	4.66353e-120
0.205630	6.95717e-120
0.205435	1.03789e-119
0.205239	1.54835e-119
0.205043	2.30986e-119
0.204847	3.44591e-119
0.204651	5.14069e-119
0.204455	7.66901e-119
0.204260	1.14408e-118
0.204064	1.70677e-118
0.203868	2.5462e-118
0.203672	3.79848e-118
0.203476	5.66667e-118
0.203280	8.45368e-118
0.203085	1.26114e-117
0.202889	1.8814e-117
0.202693	2.80672e-117
0.202497	4.18714e-117
0.202301	6.24647e-117
0.202105	9.31864e-117
0.201910	1.39018e-116
0.201714	2.0739e-116
0.201518	3.0939e-116
0.201322	4.61555e-116
0.201126	6.8856e-116
0.200930	1.02721e-115
0.200735	1.53242e-115
0.200539	2.2861e-115
0.200343	3.41046e-115
0.200147	5.08781e-115
0.199951	7.59011e-115
0.199755	1.13231e-114
0.199560	1.68921e-114
0.199364	2.52001e-114
0.199168	3.75941e-114
0.198972	5.60838e-114
0.198776	8.36672e-114
0.198580	1.24817e-113
0.198384	1.86205e-113
0.198189	2.77785e-113
0.197993	4.14406e-113
0.197797	6.18221e-113
0.197601	9.22278e-113
0.197405	1.37588e-112
0.197209	2.05257e-112
0.197014	3.06207e-112
0.196818	4.56807e-112
0.196622	6.81476e-112
0.196426	1.01664e-111
0.196230	1.51665e-111
0.196034	2.26258e-111
0.195839	3.37537e-111
0.195643	5.03547e-111
0.195447	7.51203e-111
0.195251	1.12066e-110
0.195055	1.67183e-110
0.194859	2.49408e-110
0.194664	3.72073e-110
0.194468	5.55068e-110
0.194272	8.28065e-110
0.194076	1.23533e-109
0.193880	1.84289e-109
0.193684	2.74927e-109
0.193489	4.10143e-109
0.193293	6.11862e-109
0.193097	9.1279e-109
0.192901	1.36172e-108
0.192705	2.03145e-108
0.192509	3.03057e-108
0.192314	4.52108e-108
0.192118	6.74466e-108
0.191922	1.00618e-107
0.191726	1.50105e-107
0.191530	2.23931e-107
0.191334	3.34065e-107
0.191139	4.98367e-107
0.190943	7.43476e-107
0.190747	1.10914e-106
0.190551	1.65464e-106
0.190355	2.46843e-106
0.190159	3.68246e-106
0.189964	5.49358e-106
0.189768	8.19546e-106
0.189572	1.22262e-105
0.189376	1.82393e-105
0.189180	2.72099e-105
0.188984	4.05924e-105
0.188788	6.05567e-105
0.188593	9.034e-105
0.188397	1.34772e-104
0.188201	2.01055e-104
0.188005	2.99939e-104
0.187809	4.47457e-104
0.187613	6.67528e-104
0.187418	9.95834e-104
0.187222	1.48561e-103
0.187026	2.21627e-103
0.186830	3.30629e-103
0.186634	4.9324e-103
0.186438	7.35827e-103
0.186243	1.09773e-102
0.186047	1.63761e-102
0.185851	2.44303e-102
0.185655	3.64458e-102
0.185459	5.43707e-102
0.185263	8.11116e-102
0.185068	1.21004e-101
0.184872	1.80517e-101
0.184676	2.693e-101
0.184480	4.01748e-101
0.184284	5.99338e-101
0.184088	8.94107e-101
0.183893	1.33385e-100
0.183697	1.98987e-100
0.183501	2.96854e-100
0.183305	4.42854e-100
0.183109	6.60661e-100
0.182913	9.8559e-100
0.182718	1.47033e-99
0.182522	2.19347e-99
0.182326	3.27227e-99
0.182130	4.88166e-99
0.181934	7.28258e-99
0.181738	1.08643e-98
0.181543	1.62077e-98
0.181347	2.4179e-98
0.181151	3.60709e-98
0.180955	5.38114e-98
0.180759	8.02772e-98
0.180563	1.19759e-97
0.180368	1.7866e-97
0.180172	2.6653e-97
0.179976	3.97615e-97
0.179780	5.93172e-97
0.179584	8.84909e-97
0.179388	1.32013e-96
0.179193	1.9694e-96
0.178997	2.938e-96
0.178801	4.38298e-96
0.178605	6.53864e-96
0.178409	9.75451e-96
0.178213	1.4552e-95
0.178017	2.17091e-95
0.177822	3.23861e-95
0.177626	4.83144e-95
0.177430	7.20766e-95
0.177234	1.07526e-94
0.177038	1.60409e-94
0.176842	2.39303e-94
0.176647	3.56998e-94
0.176451	5.32578e-94
0.176255	7.94513e-94
0.176059	1.18527e-93
0.175863	1.76822e-93
0.175667	2.63788e-93
0.175472	3.93525e-93
0.175276	5.8707e-93
0.175080	8.75806e-93
0.174884	1.30655e-92
0.174688	1.94914e-92
0.174492	2.90778e-92
0.174297	4.3379e-92
0.174101	6.47138e-92
0.173905	9.65417e-92
0.173709	1.44023e-91
0.173513	2.14857e-91
0.173317	3.2053e-91
0.173122	4.78174e-91
0.172926	7.13352e-91
0.172730	1.0642e-90
0.172534	1.58759e-90
0.172338	2.36841e-90
0.172142	3.53325e-90
0.171947	5.271e-90
0.171751	7.8634e-90
0.171555	1.17308e-89
0.171359	1.75003e-89
0.171163	2.61074e-89
0.170967	3.89477e-89
0.170772	5.81031e-89
0.170576	8.66797e-89
0.170380	1.29311e-88
0.170184	1.92909e-88
0.169988	2.87787e-88
0.169792	4.29327e-88
0.169597	6.40481e-88
0.169401	9.55485e-88
0.169205	1.42542e-87
0.169009	2.12647e-87
0.168813	3.17232e-87
0.168617	4.73255e-87
0.168421	7.06013e-87
0.168226	1.05325e-86
0.168030	1.57126e-86
0.167834	2.34405e-86
0.167638	3.49691e-86
0.167442	5.21677e-86
0.167246	7.78251e-86
0.167051	1.16101e-85
0.166855	1.73203e-85
0.166659	2.58388e-85
0.166463	3.8547e-85
0.166267	5.75054e-85
0.166071	8.5788e-85
0.165876	1.27981e-84
0.165680	1.90925e-84
0.165484	2.84826e-84
0.165288	4.24911e-84
0.165092	6.33892e-84
0.164896	9.45656e-84
0.164701	1.41075e-83
0.164505	2.1046e-83
0.164309	3.13969e-83
0.164113	4.68387e-83
0.163917	6.98751e-83
0.163721	1.04241e-82
0.163526	1.5551e-82
0.163330	2.31993e-82
0.163134	3.46093e-82
0.162938	5.16311e-82
0.162742	7.70245e-82
0.162546	1.14907e-81
0.162351	1.71421e-81
0.162155	2.5573e-81
0.161959	3.81505e-81
0.161763	5.69138e-81
0.161567	8.49055e-81
0.161371	1.26664e-80
0.161176	1.88961e-80
0.160980	2.81896e-80
0.160784	4.2054e-80
0.160588	6.27371e-80
0.160392	9.35928e-80
0.160196	1.39624e-79
0.160001	2.08295e-79
0.159805	3.10739e-79
0.159609	4.63568e-79
0.159413	6.91562e-79
0.159217	1.03169e-78
0.159021	1.5391e-78
0.158826	2.29607e-78
0.158630	3.42533e-78
0.158434	5.10999e-78
0.158238	7.62321e-78
0.158042	1.13725e-77
0.157846	1.69658e-77
0.157650	2.531e-77
0.157455	3.7758e-77
0.157259	5.63284e-77
0.157063	8.4032e-77
0.156867	1.25361e-76
0.156671	1.87017e-76
0.156475	2.78996e-76
0.156280	4.16213e-76
0.156084	6.20917e-76
0.155888	9.263e-76
0.155692	1.38188e-75
0.155496	2.06152e-75
0.155300	3.07542e-75
0.155105	4.58799e-75
0.154909	6.84448e-75
0.154713	1.02108e-74
0.154517	1.52327e-74
0.154321	2.27245e-74
0.154125	3.39009e-74
0.153930	5.05743e-74
0.153734	7.54479e-74
0.153538	1.12555e-73
0.153342	1.67912e-73
0.153146	2.50496e-73
0.152950	3.73696e-73
0.152755	5.57489e-73
0.152559	8.31676e-73
0.152363	1.24071e-72
0.152167	1.85093e-72
0.151971	2.76126e-72
0.151775	4.11932e-72
0.151580	6.1453e-72
0.151384	9.16771e-72
0.151188	1.36766e-71
0.150992	2.04031e-71
0.150796	3.04379e-71
0.150600	4.5408e-71
0.150405	6.77407e-71
0.150209	1.01057e-70
0.150013	1.5076e-70
0.149817	2.24907e-70
0.149621	3.35522e-70
0.149425	5.0054e-70
0.149230	7.46718e-70
0.149034	1.11397e-69
0.148838	1.66185e-69
0.148642	2.47919e-69
0.148446	3.69852e-69
0.148250	5.51754e-69
0.148054	8.2312e-69
0.147859	1.22795e-68
0.147663	1.83189e-68
0.147467	2.73286e-68
0.147271	4.07694e-68
0.147075	6.08208e-68
0.146879	9.0734e-68
0.146684	1.35359e-67
0.146488	2.01932e-67
0.146292	3.01248e-67
0.146096	4.49409e-67
0.145900	6.70439e-67
0.145704	1.00018e-66
0.145509	1.49209e-66
0.145313	2.22593e-66
0.145117	3.3207e-66
0.144921	4.95391e-66
0.144725	7.39036e-66
0.144529	1.10251e-65
0.144334	1.64476e-65
0.144138	2.45369e-65
0.143942	3.66047e-65
0.143746	5.46078e-65
0.143550	8.14653e-65
0.143354	1.21532e-64
0.143159	1.81304e-64
0.142963	2.70474e-64
0.142767	4.035e-64
0.142571	6.01952e-64
0.142375	8.98006e-64
0.142179	1.33967e-63
0.141984	1.99855e-63
0.141788	2.98149e-63
0.141592	4.44785e-63
0.141396	6.63542e-63
0.141200	9.89888e-63
0.141004	1.47674e-62
0.140809	2.20304e-62
0.140613	3.28654e-62
0.140417	4.90295e-62
0.140221	7.31434e-62
0.140025	1.09117e-61
0.139829	1.62784e-61
0.139634	2.42845e-61
0.139438	3.62282e-61
0.139242	5.40461e-61
0.139046	8.06272e-61
0.138850	1.20282e-60
0.138654	1.79439e-60
0.138458	2.67692e-60
0.138263	3.99349e-60
0.138067	5.95759e-60
0.137871	8.88768e-60
0.137675	1.32589e-59
0.137479	1.97799e-59
0.137283	2.95081e-59
0.137088	4.4021e-59
0.136892	6.56716e-59
0.136696	9.79705e-59
0.136500	1.46155e-58
0.136304	2.18037e-58
0.136108	3.25274e-58
0.135913	4.85251e-58
0.135717	7.2391e-58
0.135521	1.07995e-57
0.135325	1.61109e-57
0.135129	2.40346e-57
0.134933	3.58555e-57
0.134738	5.34901e-57
0.134542	7.97978e-57
0.134346	1.19044e-56
0.134150	1.77593e-56
0.133954	2.64938e-56
0.133758	3.95241e-56
0.133563	5.89631e-56
0.133367	8.79626e-56
0.133171	1.31225e-55
0.132975	1.95764e-55
0.132779	2.92046e-55
0.132583	4.35681e-55
0.132388	6.4996e-55
0.132192	9.69627e-55
0.131996	1.44651e-54
0.131800	2.15794e-54
0.131604	3.21927e-54
0.131408	4.80259e-54
0.131213	7.16463e-54
0.131017	1.06884e-53
0.130821	1.59452e-53
0.130625	2.37874e-53
0.130429	3.54866e-53
0.130233	5.29398e-53
0.130038	7.89769e-53
0.129842	1.1782e-52
0.129646	1.75766e-52
0.129450	2.62213e-52
0.129254	3.91175e-52
0.129058	5.83565e-52
0.128863	8.70577e-52
0.128667	1.29875e-51
0.128471	1.9375e-51
0.128275	2.89042e-51
0.128079	4.31199e-51
0.127883	6.43274e-51
0.127687	9.59652e-51
0.127492	1.43163e-50
0.127296	2.13575e-50
0.127100	3.18616e-50
0.126904	4.75319e-50
0.126708	7.09092e-50
0.126512	1.05784e-49
0.126317	1.57811e-49
0.126121	2.35427e-49
0.125925	3.51216e-49
0.125729	5.23952e-49
0.125533	7.81645e-49
0.125337	1.16608e-48
0.125142	1.73958e-48
0.124946	2.59515e-48
0.124750	3.87151e-48
0.124554	5.77562e-48
0.124358	8.61621e-48
0.124162	1.28539e-47
0.123967	1.91757e-47
0.123771	2.86068e-47
0.123575	4.26764e-47
0.123379	6.36657e-47
0.123183	9.4978e-47
0.122987	1.41691e-46
0.122792	2.11377e-46
0.122596	3.15338e-46
0.122400	4.70429e-46
0.122204	7.01798e-46
0.122008	1.04696e-45
0.121812	1.56188e-45
0.121617	2.33005e-45
0.121421	3.47603e-45
0.121225	5.18562e-45
0.121029	7.73604e-45
0.120833	1.15408e-44
0.120637	1.72169e-44
0.120442	2.56846e-44
0.120246	3.83169e-44
0.120050	5.7162e-44
0.119854	8.52757e-44
0.119658	1.27216e-43
0.119462	1.89785e-43
0.119267	2.83125e-43
0.119071	4.22374e-43
0.118875	6.30107e-43
0.118679	9.4001e-43
0.118483	1.40233e-42
0.118287	2.09203e-42
0.118091	3.12094e-42
0.117896	4.6559e-42
0.117700	6.94578e-42
0.117504	1.03619e-41
0.117308	1.54581e-41
0.117112	2.30608e-41
0.116916	3.44027e-41
0.116721	5.13228e-41
0.116525	7.65646e-41
0.116329	1.14221e-40
0.116133	1.70398e-40
0.115937	2.54203e-40
0.115741	3.79227e-40
0.115546	5.6574e-40
0.115350	8.43985e-40
0.115154	1.25908e-39
0.114958	1.87832e-39
0.114762	2.80213e-39
0.114566	4.18029e-39
0.114371	6.23625e-39
0.114175	9.3034e-39
0.113979	1.3879e-38
0.113783	2.07051e-38
0.113587	3.08884e-38
0.113391	4.608e-38
0.113196	6.87433e-38
0.113000	1.02553e-37
0.112804	1.52991e-37
0.112608	2.28236e-37
0.112412	3.40488e-37
0.112216	5.07948e-37
0.112021	7.5777e-37
0.111825	1.13046e-36
0.111629	1.68645e-36
0.111433	2.51588e-36
0.111237	3.75326e-36
0.111041	5.5992e-36
0.110846	8.35303e-36
0.110650	1.24613e-35
0.110454	1.859e-35
0.110258	2.7733e-35
0.110062	4.13728e-35
0.109866	6.1721e-35
0.109671	9.20769e-35
0.109475	1.37363e-34
0.109279	2.04921e-34
0.109083	3.05706e-34
0.108887	4.5606e-34
0.108691	6.80361e-34
0.108496	1.01498e-33
0.108300	1.51417e-33
0.108104	2.25888e-33
0.107908	3.36985e-33
0.107712	5.02723e-33
0.107516	7.49974e-33
0.107320	1.11883e-32
0.107125	1.6691e-32
0.106929	2.49e-32
0.106733	3.71465e-32
0.106537	5.5416e-32
0.106341	8.2671e-32
0.106145	1.23331e-31
0.105950	1.83988e-31
0.105754	2.74477e-31
0.105558	4.09472e-31
0.105362	6.10861e-31
0.105166	9.11297e-31
0.104970	1.3595e-30
0.104775	2.02813e-30
0.104579	3.02561e-30
0.104383	4.51368e-30
0.104187	6.73363e-30
0.103991	1.00454e-29
0.103795	1.4986e-29
0.103600	2.23564e-29
0.103404	3.33519e-29
0.103208	4.97551e-29
0.103012	7.42259e-29
0.102816	1.10732e-28
0.102620	1.65193e-28
0.102425	2.46439e-28
0.102229	3.67643e-28
0.102033	5.4846e-28
0.101837	8.18206e-28
0.101641	1.22062e-27
0.101445	1.82095e-27
0.101250	2.71654e-27
0.101054	4.0526e-27
0.100858	6.04577e-27
0.100662	9.01923e-27
0.100466	1.34551e-26
0.100270	2.00727e-26
0.100075	2.99449e-26
0.099879	4.46725e-26
0.099683	6.66436e-26
0.099487	9.94205e-26
0.099291	1.48318e-25
0.099095	2.21264e-25
0.098900	3.30088e-25
0.098704	4.92433e-25
0.098508	7.34624e-25
0.098312	1.09593e-24
0.098116	1.63494e-24
0.097920	2.43904e-24
0.097724	3.63862e-24
0.097529	5.42818e-24
0.097333	8.09789e-24
0.097137	1.20806e-23
0.096941	1.80222e-23
0.096745	2.68859e-23
0.096549	4.01091e-23
0.096354	5.98357e-23
0.096158	8.92644e-23
0.095962	1.33167e-22
0.095766	1.98662e-22
0.095570	2.96368e-22
0.095374	4.4213e-22
0.095179	6.5958e-22
0.094983	9.83978e-22
0.094787	1.46792e-21
0.094591	2.18988e-21
0.094395	3.26692e-21
0.094199	4.87367e-21
0.094004	7.27067e-21
0.093808	1.08466e-20
0.093612	1.61812e-20
0.093416	2.41395e-20
0.093220	3.60118e-20
0.093024	5.37234e-20
0.092829	8.01458e-20
0.092633	1.19564e-19
0.092437	1.78368e-19
0.092241	2.66094e-19
0.092045	3.96965e-19
0.091849	5.92202e-19
0.091654	8.83462e-19
0.091458	1.31797e-18
0.091262	1.96618e-18
0.091066	2.9332e-18
0.090870	4.37581e-18
0.090674	6.52795e-18
0.090479	9.73855e-18
0.090283	1.45282e-17
0.090087	2.16735e-17
0.089891	3.23331e-17
0.089695	4.82354e-17
0.089499	7.19587e-17
0.089304	1.0735e-16
0.089108	1.60147e-16
0.088912	2.38911e-16
0.088716	3.56414e-16
0.088520	5.31707e-16
0.088324	7.93214e-16
0.088129	1.18334e-15
0.087933	1.76533e-15
0.087737	2.63356e-15
0.087541	3.92881e-15
0.087345	5.8611e-15
0.087149	8.74373e-15
0.086953	1.30441e-14
0.086758	1.94595e-14
0.086562	2.90302e-14
0.086366	4.3308e-14
0.086170	6.46079e-14
0.085974	9.63837e-14
0.085778	1.43788e-13
0.085583	2.14506e-13
0.085387	3.20005e-13
0.085191	4.77392e-13
0.084995	7.12185e-13
0.084799	1.06245e-12
0.084603	1.585e-12
0.084408	2.36454e-12
0.084212	3.52747e-12
0.084016	5.26237e-12
0.083820	7.85054e-12
0.083624	1.17116e-11
0.083428	1.74717e-11
0.083233	2.60647e-11
0.083037	3.8884e-11
0.082841	5.80081e-11
0.082645	8.65379e-11
0.082449	1.29099e-10
0.082253	1.92594e-10
0.082058	2.87316e-10
0.081862	4.28625e-10
0.081666	6.39433e-10
0.081470	9.53922e-10
0.081274	1.42308e-09
0.081078	2.12299e-09
0.080883	3.16713e-09
0.080687	4.72481e-09
0.080491	7.04858e-09
0.080295	1.05153e-08
0.080099	1.56869e-08
0.079903	2.34021e-08
0.079708	3.49119e-08
0.079512	5.20824e-08
0.079316	7.76978e-08
0.079120	1.15911e-07
0.078924	1.7292e-07
0.078728	2.57966e-07
0.078533	3.8484e-07
0.078337	5.74113e-07
0.078141	8.56476e-07
0.077945	1.27771e-06
0.077749	1.90612e-06
0.077553	2.8436e-06
0.077357	4.24216e-06
0.077162	6.32855e-06
0.076966	9.44109e-06
0.076770	1.40845e-05
0.076574	2.10115e-05
0.076378	3.13455e-05
0.076182	4.6762e-05
0.075987	6.97607e-05
0.075791	0.000104071
&
```
