## Supplementary material for "All-at-once RNA folding with 3D motif prediction framed by evolutionary information": RF00124_IS102.cacofold.power

```
# Power analysis of CaCoFold structure
#
# Powertype = SINGLE SUBSTITUTIONS
# covary left_pos right_pos substitutions power
#----------------------------------------------------------------
* 20		40		2		0.00
21		39		0		0.00
22		38		0		0.00
23		37		0		0.00
24		36		0		0.00
25		35		0		0.00
26		34		0		0.00
44		65		2		0.00
45		64		0		0.00
46		63		0		0.00
47		62		1		0.00
48		61		0		0.00
49		60		0		0.00
50		59		1		0.00
69		86		2		0.00
70		83		1		0.00
71		82		2		0.00
72		81		3		0.02
73		80		3		0.02
100		161		1		0.00
101		160		0		0.00
102		159		0		0.00
103		158		0		0.00
108		155		0		0.00
109		154		0		0.00
110		153		0		0.00
111		152		0		0.00
113		150		1		0.00
114		149		0		0.00
115		148		0		0.00
120		143		3		0.02
121		142		0		0.00
122		141		0		0.00
168		195		0		0.00
169		194		0		0.00
170		193		1		0.00
171		192		0		0.00
172		191		0		0.00
173		190		0		0.00
174		189		0		0.00
175		188		2		0.00
176		187		0		0.00
177		186		0		0.00
178		185		0		0.00
179		184		0		0.00
#
# BPAIRS 45
# avg substitutions per BP 0.6
# BPAIRS expected to covary 0.0 +/- 0.2
# BPAIRS observed to covary 1
#
```
