## Supplementary material for "All-at-once RNA folding with 3D motif prediction framed by evolutionary information": RF00124_IS102.surv

```
2.212282	0.0285714
0.499859	0.0571429
0.199433	0.0857143
-0.010864	1
&
5.456873	4.74383e-05
3.504110	9.48767e-05
3.203685	0.000142315
3.008408	0.000189753
2.723005	0.000237192
2.617856	0.00028463
2.422579	0.000332068
2.212282	0.000379507
2.137176	0.000426945
1.926878	0.000474383
1.851772	0.000521822
1.776665	0.000616698
1.716580	0.000664137
1.656495	0.000711575
1.626453	0.000759013
1.551347	0.000901328
1.521304	0.00104364
1.506283	0.00113852
1.491262	0.00118596
1.461219	0.00128083
1.446198	0.00132827
1.431176	0.00137571
1.416155	0.00147059
1.401134	0.0016129
1.371091	0.00170778
1.356070	0.00180266
1.326028	0.00185009
1.311006	0.00189753
1.250921	0.00199241
1.220879	0.00208729
1.175815	0.00227704
1.145773	0.00232448
1.115730	0.00256167
1.100709	0.00260911
1.055645	0.00270398
1.025603	0.00289374
1.010581	0.00294118
0.995560	0.00308349
0.980539	0.00327324
0.935475	0.00336812
0.920454	0.00355787
0.905432	0.00365275
0.890411	0.00370019
0.875390	0.00374763
0.860369	0.00393738
0.845347	0.00403226
0.830326	0.00412713
0.800284	0.00417457
0.785262	0.00422201
0.770241	0.00426945
0.755220	0.00431689
0.740199	0.00441176
0.725177	0.0044592
0.710156	0.00460152
0.695135	0.00464896
0.665092	0.00469639
0.650071	0.00483871
0.635050	0.00512334
0.605007	0.00526565
0.574965	0.00540797
0.559944	0.0056926
0.544922	0.00578748
0.529901	0.00588235
0.514880	0.00602467
0.499859	0.00611954
0.484837	0.0063093
0.454795	0.00654649
0.439774	0.00678368
0.424752	0.00683112
0.409731	0.00697343
0.394710	0.00711575
0.379689	0.00721063
0.349646	0.0073055
0.334625	0.00740038
0.319603	0.00768501
0.304582	0.00782732
0.289561	0.00801708
0.274540	0.00830171
0.259518	0.00844402
0.244497	0.00868121
0.229476	0.00910816
0.214455	0.00934535
0.199433	0.0095351
0.184412	0.0097723
0.169391	0.0101518
0.154370	0.0104364
0.139348	0.0105313
0.109306	0.0109108
0.094285	0.0111954
0.079263	0.0116224
0.064242	0.0117173
0.049221	0.0120968
0.034200	0.0123814
0.019178	0.0128083
0.004157	0.0133776
-0.010864	0.967173
-0.025885	0.967932
-0.040907	0.968264
-0.055928	0.968596
-0.070949	0.96907
-0.085970	0.969687
-0.100992	0.970636
-0.116013	0.972391
-0.131034	0.973909
-0.146055	0.975569
-0.161077	0.977277
-0.176098	0.97889
-0.191119	0.98093
-0.206141	0.983065
-0.221162	0.984393
-0.236183	0.985626
-0.251204	0.987334
-0.266226	0.988757
-0.281247	0.989801
-0.296268	0.990512
-0.311289	0.991841
-0.326311	0.992315
-0.341332	0.993074
-0.356353	0.993548
-0.371374	0.994213
-0.386396	0.994639
-0.401417	0.995351
-0.416438	0.996015
-0.431459	0.996347
-0.446481	0.996679
-0.461502	0.996774
-0.476523	0.997011
-0.491544	0.997249
-0.506566	0.997391
-0.521587	0.99796
-0.536608	0.99815
-0.551629	0.998245
-0.566651	0.998387
-0.596693	0.998482
-0.611714	0.998577
-0.641757	0.998672
-0.656778	0.998814
-0.671799	0.998861
-0.686821	0.998956
-0.731885	0.999004
-0.746906	0.999099
-0.761927	0.999146
-0.776948	0.999194
-0.791970	0.999383
-0.852055	0.999431
-0.867076	0.99962
-0.882097	0.999858
-0.957203	0.999905
-1.047331	1
&
5.832405	2.36798e-06
5.727256	4.73597e-06
5.697213	7.10395e-06
5.637128	9.47194e-06
5.531980	1.18399e-05
5.501937	1.42079e-05
5.456873	1.65759e-05
5.441852	1.89439e-05
5.426831	2.13119e-05
5.276618	2.36798e-05
5.216533	2.84158e-05
5.156448	3.07838e-05
5.141427	3.55198e-05
5.096363	3.78878e-05
5.066321	4.02557e-05
5.051299	4.49917e-05
5.036278	4.73597e-05
5.021257	5.44637e-05
4.991214	5.91996e-05
4.961172	6.39356e-05
4.946151	6.63036e-05
4.916108	7.10395e-05
4.901087	7.34075e-05
4.871044	8.52475e-05
4.825981	8.99834e-05
4.810959	9.94554e-05
4.795938	0.000104191
4.780917	0.000108927
4.765896	0.000111295
4.750874	0.000118399
4.720832	0.000123135
4.660747	0.000127871
4.645725	0.000130239
4.630704	0.000132607
4.615683	0.000139711
4.600662	0.000142079
4.540577	0.000144447
4.435428	0.000149183
4.360322	0.000151551
4.330279	0.000153919
4.255173	0.000156287
4.135003	0.000158655
3.774493	0.000163391
3.759471	0.000165759
3.714408	0.000170495
3.684365	0.000175231
3.669344	0.000179967
3.654323	0.000184703
3.639301	0.000187071
3.624280	0.000194175
3.609259	0.000206015
3.594237	0.000210751
3.579216	0.000215487
3.564195	0.000224959
3.549174	0.000227327
3.534152	0.000236798
3.519131	0.00024627
3.504110	0.000248638
3.474067	0.00025811
3.459046	0.000260478
3.444025	0.000286526
3.429004	0.000295998
3.413982	0.00030547
3.398961	0.000312574
3.383940	0.000322046
3.368919	0.000338622
3.353897	0.000350462
3.338876	0.00036467
3.323855	0.00037651
3.308834	0.000393085
3.293812	0.000402557
3.278791	0.000435709
3.248749	0.000442813
3.233727	0.000457021
3.218706	0.000466493
3.203685	0.000471229
3.188664	0.000475965
3.173642	0.000485437
3.158621	0.000499645
3.143600	0.000506749
3.128579	0.000511485
3.098536	0.000525693
3.023430	0.000528061
3.008408	0.000535165
2.993387	0.000539901
2.948323	0.000542269
2.933302	0.000544637
2.918281	0.000549372
2.903260	0.00055174
2.888238	0.000554108
2.858196	0.000558844
2.843175	0.00056358
2.798111	0.000568316
2.738026	0.000570684
2.723005	0.000573052
2.692962	0.000580156
2.677941	0.000584892
2.662920	0.00058726
2.602835	0.000589628
2.572792	0.000594364
2.497686	0.000601468
2.482664	0.000603836
2.467643	0.000608572
2.452622	0.000615676
2.437601	0.000620412
2.422579	0.000632252
2.407558	0.00063462
2.392537	0.000648828
2.377516	0.000653564
2.362494	0.000660668
2.317431	0.000665404
2.302409	0.000672508
2.272367	0.000679612
2.257346	0.000689084
2.242324	0.00069382
2.212282	0.000705659
2.197261	0.000708027
2.182239	0.000717499
2.167218	0.000726971
2.137176	0.000731707
2.107133	0.000738811
2.092112	0.000743547
2.077091	0.000753019
2.062069	0.000764859
2.032027	0.000771963
2.017006	0.000783803
2.001984	0.000788539
1.986963	0.000795643
1.971942	0.000816955
1.956920	0.000843003
1.941899	0.000861946
1.911857	0.000911674
1.896835	0.000932986
1.881814	0.000985082
1.866793	0.00102534
1.851772	0.00108927
1.836750	0.00109401
1.821729	0.00116268
1.806708	0.00118636
1.791687	0.00120294
1.776665	0.00122425
1.761644	0.00123372
1.746623	0.00125266
1.731602	0.00130002
1.716580	0.00134028
1.701559	0.00139474
1.686538	0.00144684
1.671517	0.00151788
1.656495	0.00161733
1.641474	0.00171205
1.626453	0.00181151
1.611432	0.00194412
1.596410	0.00204357
1.581389	0.00220223
1.566368	0.00236798
1.551347	0.00256453
1.536325	0.00270424
1.521304	0.00289368
1.506283	0.00312574
1.491262	0.00328439
1.476240	0.00343831
1.461219	0.00357092
1.446198	0.00370826
1.431176	0.00384324
1.416155	0.00395217
1.401134	0.0040682
1.386113	0.00421501
1.371091	0.00428842
1.356070	0.00440445
1.341049	0.00452048
1.326028	0.00457258
1.311006	0.00466256
1.295985	0.00469098
1.280964	0.00477149
1.265943	0.00483779
1.250921	0.00489699
1.235900	0.00494198
1.220879	0.00499171
1.205858	0.00505091
1.190836	0.00509354
1.175815	0.00513142
1.160794	0.00517168
1.145773	0.00523325
1.130751	0.00528771
1.115730	0.00532086
1.100709	0.00537059
1.085688	0.00539427
1.070666	0.00543453
1.055645	0.00548899
1.040624	0.00553635
1.025603	0.00560739
1.010581	0.00565712
0.995560	0.005695
0.980539	0.00577788
0.965518	0.00582998
0.950496	0.00589628
0.935475	0.00594601
0.920454	0.00601231
0.905432	0.00608809
0.890411	0.00614492
0.875390	0.00620886
0.860369	0.00626332
0.845347	0.00632726
0.830326	0.00641961
0.815305	0.00648828
0.800284	0.00654748
0.785262	0.00665404
0.770241	0.00672981
0.755220	0.00682216
0.740199	0.00689794
0.725177	0.00693346
0.710156	0.00699976
0.695135	0.00707791
0.680114	0.0071892
0.665092	0.00729576
0.650071	0.00738811
0.635050	0.00754914
0.620029	0.00773147
0.605007	0.00793512
0.589986	0.00809377
0.574965	0.00822638
0.559944	0.00844423
0.544922	0.00861946
0.529901	0.00884679
0.514880	0.00910253
0.499859	0.00928487
0.484837	0.00950746
0.469816	0.00969453
0.454795	0.00986266
0.439774	0.0100474
0.424752	0.0102273
0.409731	0.0104428
0.394710	0.0106678
0.379689	0.0108619
0.364667	0.0110182
0.349646	0.0111887
0.334625	0.0113805
0.319603	0.0115534
0.304582	0.0118233
0.289561	0.0120673
0.274540	0.0124177
0.259518	0.0127587
0.244497	0.0131305
0.229476	0.0135022
0.214455	0.0138267
0.199433	0.0141605
0.184412	0.0144637
0.169391	0.0148449
0.154370	0.0152285
0.139348	0.0155553
0.124327	0.0159247
0.109306	0.0163509
0.094285	0.0167937
0.079263	0.0172721
0.064242	0.0177173
0.049221	0.0181719
0.034200	0.0186929
0.019178	0.019292
0.004157	0.0199148
-0.010864	0.940419
-0.025885	0.941234
-0.040907	0.94229
-0.055928	0.944028
-0.070949	0.946038
-0.085970	0.948702
-0.100992	0.951598
-0.116013	0.954722
-0.131034	0.957528
-0.146055	0.960279
-0.161077	0.963647
-0.176098	0.966713
-0.191119	0.96924
-0.206141	0.971923
-0.221162	0.974513
-0.236183	0.976839
-0.251204	0.979081
-0.266226	0.980897
-0.281247	0.982662
-0.296268	0.984243
-0.311289	0.985648
-0.326311	0.987031
-0.341332	0.988106
-0.356353	0.989174
-0.371374	0.990246
-0.386396	0.991217
-0.401417	0.992046
-0.416438	0.992683
-0.431459	0.993351
-0.446481	0.993933
-0.461502	0.994485
-0.476523	0.995098
-0.491544	0.995548
-0.506566	0.995925
-0.521587	0.996353
-0.536608	0.996675
-0.551629	0.99696
-0.566651	0.997192
-0.581672	0.99744
-0.596693	0.997637
-0.611714	0.997798
-0.626736	0.997978
-0.641757	0.998155
-0.656778	0.998314
-0.671799	0.998475
-0.686821	0.998608
-0.701842	0.998721
-0.716863	0.998854
-0.731885	0.99893
-0.746906	0.999029
-0.761927	0.999112
-0.776948	0.999193
-0.791970	0.999278
-0.806991	0.999339
-0.822012	0.99942
-0.837033	0.999489
-0.852055	0.999557
-0.867076	0.999602
-0.882097	0.999628
-0.897118	0.999666
-0.912140	0.999718
-0.927161	0.999756
-0.942182	0.999775
-0.957203	0.999796
-0.972225	0.999825
-0.987246	0.999863
-1.002267	0.999874
-1.017288	0.999889
-1.032310	0.999898
-1.047331	0.999917
-1.062352	0.999924
-1.077373	0.999927
-1.092395	0.999938
-1.107416	0.999941
-1.122437	0.999943
-1.137458	0.999948
-1.167501	0.99995
-1.182522	0.999962
-1.197543	0.999964
-1.227586	0.999967
-1.242607	0.999969
-1.272650	0.999972
-1.287671	0.999974
-1.317714	0.999976
-1.332735	0.999981
-1.347756	0.999983
-1.362777	0.999986
-1.407841	0.999991
-1.422862	0.999993
-1.482947	0.999995
-1.497969	1
&
21.800001	9.56839e-15
21.784980	9.76006e-15
21.769958	9.95557e-15
21.754937	1.0155e-14
21.739916	1.03584e-14
21.724895	1.05659e-14
21.709873	1.07776e-14
21.694852	1.09935e-14
21.679831	1.12137e-14
21.664809	1.14383e-14
21.649788	1.16674e-14
21.634767	1.19012e-14
21.619746	1.21396e-14
21.604724	1.23827e-14
21.589703	1.26308e-14
21.574682	1.28838e-14
21.559661	1.31419e-14
21.544639	1.34052e-14
21.529618	1.36737e-14
21.514597	1.39476e-14
21.499576	1.4227e-14
21.484554	1.4512e-14
21.469533	1.48027e-14
21.454512	1.50992e-14
21.439491	1.54017e-14
21.424469	1.57102e-14
21.409448	1.60249e-14
21.394427	1.63459e-14
21.379406	1.66734e-14
21.364384	1.70074e-14
21.349363	1.73481e-14
21.334342	1.76956e-14
21.319321	1.805e-14
21.304299	1.84116e-14
21.289278	1.87804e-14
21.274257	1.91567e-14
21.259236	1.95404e-14
21.244214	1.99318e-14
21.229193	2.03311e-14
21.214172	2.07384e-14
21.199151	2.11538e-14
21.184129	2.15776e-14
21.169108	2.20098e-14
21.154087	2.24507e-14
21.139066	2.29004e-14
21.124044	2.33592e-14
21.109023	2.38271e-14
21.094002	2.43044e-14
21.078980	2.47913e-14
21.063959	2.52879e-14
21.048938	2.57945e-14
21.033917	2.63112e-14
21.018895	2.68383e-14
21.003874	2.73759e-14
20.988853	2.79243e-14
20.973832	2.84837e-14
20.958810	2.90542e-14
20.943789	2.96363e-14
20.928768	3.02299e-14
20.913747	3.08355e-14
20.898725	3.14532e-14
20.883704	3.20833e-14
20.868683	3.2726e-14
20.853662	3.33816e-14
20.838640	3.40503e-14
20.823619	3.47324e-14
20.808598	3.54281e-14
20.793577	3.61378e-14
20.778555	3.68617e-14
20.763534	3.76002e-14
20.748513	3.83534e-14
20.733492	3.91217e-14
20.718470	3.99054e-14
20.703449	4.07048e-14
20.688428	4.15202e-14
20.673407	4.23519e-14
20.658385	4.32003e-14
20.643364	4.40657e-14
20.628343	4.49485e-14
20.613322	4.58489e-14
20.598300	4.67673e-14
20.583279	4.77042e-14
20.568258	4.86598e-14
20.553236	4.96346e-14
20.538215	5.06289e-14
20.523194	5.16431e-14
20.508173	5.26776e-14
20.493151	5.37329e-14
20.478130	5.48093e-14
20.463109	5.59072e-14
20.448088	5.70272e-14
20.433066	5.81696e-14
20.418045	5.93348e-14
20.403024	6.05234e-14
20.388003	6.17359e-14
20.372981	6.29726e-14
20.357960	6.42341e-14
20.342939	6.55208e-14
20.327918	6.68334e-14
20.312896	6.81722e-14
20.297875	6.95379e-14
20.282854	7.09309e-14
20.267833	7.23518e-14
20.252811	7.38012e-14
20.237790	7.52796e-14
20.222769	7.67876e-14
20.207748	7.83259e-14
20.192726	7.98949e-14
20.177705	8.14954e-14
20.162684	8.3128e-14
20.147663	8.47932e-14
20.132641	8.64919e-14
20.117620	8.82245e-14
20.102599	8.99919e-14
20.087578	9.17946e-14
20.072556	9.36335e-14
20.057535	9.55092e-14
20.042514	9.74225e-14
20.027492	9.93741e-14
20.012471	1.01365e-13
19.997450	1.03395e-13
19.982429	1.05467e-13
19.967407	1.07579e-13
19.952386	1.09735e-13
19.937365	1.11933e-13
19.922344	1.14175e-13
19.907322	1.16462e-13
19.892301	1.18795e-13
19.877280	1.21175e-13
19.862259	1.23603e-13
19.847237	1.26079e-13
19.832216	1.28604e-13
19.817195	1.31181e-13
19.802174	1.33809e-13
19.787152	1.36489e-13
19.772131	1.39223e-13
19.757110	1.42012e-13
19.742089	1.44857e-13
19.727067	1.47759e-13
19.712046	1.50719e-13
19.697025	1.53739e-13
19.682004	1.56818e-13
19.666982	1.5996e-13
19.651961	1.63164e-13
19.636940	1.66433e-13
19.621919	1.69767e-13
19.606897	1.73168e-13
19.591876	1.76637e-13
19.576855	1.80175e-13
19.561834	1.83785e-13
19.546812	1.87467e-13
19.531791	1.91222e-13
19.516770	1.95053e-13
19.501749	1.9896e-13
19.486727	2.02946e-13
19.471706	2.07012e-13
19.456685	2.11159e-13
19.441663	2.15389e-13
19.426642	2.19704e-13
19.411621	2.24105e-13
19.396600	2.28594e-13
19.381578	2.33174e-13
19.366557	2.37845e-13
19.351536	2.4261e-13
19.336515	2.4747e-13
19.321493	2.52427e-13
19.306472	2.57484e-13
19.291451	2.62642e-13
19.276430	2.67904e-13
19.261408	2.73271e-13
19.246387	2.78745e-13
19.231366	2.84329e-13
19.216345	2.90025e-13
19.201323	2.95835e-13
19.186302	3.01762e-13
19.171281	3.07807e-13
19.156260	3.13973e-13
19.141238	3.20263e-13
19.126217	3.26679e-13
19.111196	3.33223e-13
19.096175	3.39899e-13
19.081153	3.46708e-13
19.066132	3.53653e-13
19.051111	3.60738e-13
19.036090	3.67965e-13
19.021068	3.75336e-13
19.006047	3.82855e-13
18.991026	3.90525e-13
18.976005	3.98349e-13
18.960983	4.06329e-13
18.945962	4.14469e-13
18.930941	4.22772e-13
18.915919	4.31241e-13
18.900898	4.3988e-13
18.885877	4.48693e-13
18.870856	4.57681e-13
18.855834	4.6685e-13
18.840813	4.76203e-13
18.825792	4.85743e-13
18.810771	4.95474e-13
18.795749	5.05399e-13
18.780728	5.15524e-13
18.765707	5.25852e-13
18.750686	5.36386e-13
18.735664	5.47132e-13
18.720643	5.58093e-13
18.705622	5.69273e-13
18.690601	5.80677e-13
18.675579	5.9231e-13
18.660558	6.04176e-13
18.645537	6.1628e-13
18.630516	6.28626e-13
18.615494	6.41219e-13
18.600473	6.54065e-13
18.585452	6.67168e-13
18.570431	6.80534e-13
18.555409	6.94167e-13
18.540388	7.08074e-13
18.525367	7.22259e-13
18.510346	7.36728e-13
18.495324	7.51487e-13
18.480303	7.66542e-13
18.465282	7.81899e-13
18.450261	7.97563e-13
18.435239	8.13541e-13
18.420218	8.29839e-13
18.405197	8.46463e-13
18.390175	8.63421e-13
18.375154	8.80718e-13
18.360133	8.98362e-13
18.345112	9.16359e-13
18.330090	9.34717e-13
18.315069	9.53442e-13
18.300048	9.72543e-13
18.285027	9.92027e-13
18.270005	1.0119e-12
18.254984	1.03217e-12
18.239963	1.05285e-12
18.224942	1.07394e-12
18.209920	1.09546e-12
18.194899	1.1174e-12
18.179878	1.13979e-12
18.164857	1.16262e-12
18.149835	1.18591e-12
18.134814	1.20967e-12
18.119793	1.23391e-12
18.104772	1.25863e-12
18.089750	1.28384e-12
18.074729	1.30956e-12
18.059708	1.3358e-12
18.044687	1.36256e-12
18.029665	1.38985e-12
18.014644	1.4177e-12
17.999623	1.4461e-12
17.984602	1.47507e-12
17.969580	1.50462e-12
17.954559	1.53477e-12
17.939538	1.56551e-12
17.924517	1.59688e-12
17.909495	1.62887e-12
17.894474	1.6615e-12
17.879453	1.69478e-12
17.864432	1.72874e-12
17.849410	1.76337e-12
17.834389	1.7987e-12
17.819368	1.83473e-12
17.804346	1.87149e-12
17.789325	1.90898e-12
17.774304	1.94723e-12
17.759283	1.98624e-12
17.744261	2.02603e-12
17.729240	2.06662e-12
17.714219	2.10802e-12
17.699198	2.15025e-12
17.684176	2.19333e-12
17.669155	2.23727e-12
17.654134	2.28209e-12
17.639113	2.32781e-12
17.624091	2.37445e-12
17.609070	2.42202e-12
17.594049	2.47054e-12
17.579028	2.52003e-12
17.564006	2.57052e-12
17.548985	2.62202e-12
17.533964	2.67455e-12
17.518943	2.72813e-12
17.503921	2.78278e-12
17.488900	2.83853e-12
17.473879	2.8954e-12
17.458858	2.95341e-12
17.443836	3.01258e-12
17.428815	3.07293e-12
17.413794	3.13449e-12
17.398773	3.19729e-12
17.383751	3.26135e-12
17.368730	3.32668e-12
17.353709	3.39333e-12
17.338688	3.46131e-12
17.323666	3.53066e-12
17.308645	3.60139e-12
17.293624	3.67354e-12
17.278602	3.74714e-12
17.263581	3.82221e-12
17.248560	3.89878e-12
17.233539	3.97689e-12
17.218517	4.05657e-12
17.203496	4.13784e-12
17.188475	4.22074e-12
17.173454	4.3053e-12
17.158432	4.39155e-12
17.143411	4.47953e-12
17.128390	4.56927e-12
17.113369	4.66082e-12
17.098347	4.75419e-12
17.083326	4.84944e-12
17.068305	4.94659e-12
17.053284	5.0457e-12
17.038262	5.14678e-12
17.023241	5.2499e-12
17.008220	5.35507e-12
16.993199	5.46236e-12
16.978177	5.57179e-12
16.963156	5.68342e-12
16.948135	5.79729e-12
16.933114	5.91343e-12
16.918092	6.0319e-12
16.903071	6.15275e-12
16.888050	6.27602e-12
16.873029	6.40175e-12
16.858007	6.53001e-12
16.842986	6.66083e-12
16.827965	6.79428e-12
16.812944	6.9304e-12
16.797922	7.06925e-12
16.782901	7.21087e-12
16.767880	7.35534e-12
16.752858	7.5027e-12
16.737837	7.65302e-12
16.722816	7.80634e-12
16.707795	7.96274e-12
16.692773	8.12227e-12
16.677752	8.28499e-12
16.662731	8.45098e-12
16.647710	8.62029e-12
16.632688	8.793e-12
16.617667	8.96916e-12
16.602646	9.14885e-12
16.587625	9.33215e-12
16.572603	9.51912e-12
16.557582	9.70983e-12
16.542561	9.90436e-12
16.527540	1.01028e-11
16.512518	1.03052e-11
16.497497	1.05117e-11
16.482476	1.07223e-11
16.467455	1.09371e-11
16.452433	1.11562e-11
16.437412	1.13797e-11
16.422391	1.16077e-11
16.407370	1.18403e-11
16.392348	1.20775e-11
16.377327	1.23194e-11
16.362306	1.25663e-11
16.347285	1.2818e-11
16.332263	1.30748e-11
16.317242	1.33368e-11
16.302221	1.3604e-11
16.287200	1.38765e-11
16.272178	1.41546e-11
16.257157	1.44381e-11
16.242136	1.47274e-11
16.227115	1.50225e-11
16.212093	1.53235e-11
16.197072	1.56305e-11
16.182051	1.59436e-11
16.167029	1.6263e-11
16.152008	1.65889e-11
16.136987	1.69212e-11
16.121966	1.72602e-11
16.106944	1.76061e-11
16.091923	1.79588e-11
16.076902	1.83186e-11
16.061881	1.86856e-11
16.046859	1.906e-11
16.031838	1.94419e-11
16.016817	1.98314e-11
16.001796	2.02287e-11
15.986774	2.0634e-11
15.971753	2.10474e-11
15.956732	2.14691e-11
15.941711	2.18992e-11
15.926689	2.2338e-11
15.911668	2.27855e-11
15.896647	2.3242e-11
15.881626	2.37077e-11
15.866604	2.41827e-11
15.851583	2.46672e-11
15.836562	2.51614e-11
15.821541	2.56655e-11
15.806519	2.61797e-11
15.791498	2.67042e-11
15.776477	2.72393e-11
15.761456	2.7785e-11
15.746434	2.83417e-11
15.731413	2.89095e-11
15.716392	2.94888e-11
15.701371	3.00796e-11
15.686349	3.06822e-11
15.671328	3.1297e-11
15.656307	3.1924e-11
15.641285	3.25636e-11
15.626264	3.3216e-11
15.611243	3.38815e-11
15.596222	3.45604e-11
15.581200	3.52528e-11
15.566179	3.59591e-11
15.551158	3.66796e-11
15.536137	3.74145e-11
15.521115	3.81641e-11
15.506094	3.89287e-11
15.491073	3.97087e-11
15.476052	4.05043e-11
15.461030	4.13158e-11
15.446009	4.21436e-11
15.430988	4.2988e-11
15.415967	4.38493e-11
15.400945	4.47278e-11
15.385924	4.5624e-11
15.370903	4.65381e-11
15.355882	4.74705e-11
15.340860	4.84216e-11
15.325839	4.93918e-11
15.310818	5.03814e-11
15.295797	5.13908e-11
15.280775	5.24204e-11
15.265754	5.34707e-11
15.250733	5.45421e-11
15.235712	5.56349e-11
15.220690	5.67495e-11
15.205669	5.78866e-11
15.190648	5.90464e-11
15.175627	6.02294e-11
15.160605	6.14362e-11
15.145584	6.26671e-11
15.130563	6.39227e-11
15.115541	6.52034e-11
15.100520	6.65099e-11
15.085499	6.78424e-11
15.070478	6.92017e-11
15.055456	7.05883e-11
15.040435	7.20026e-11
15.025414	7.34452e-11
15.010393	7.49168e-11
14.995371	7.64178e-11
14.980350	7.79489e-11
14.965329	7.95107e-11
14.950308	8.11038e-11
14.935286	8.27288e-11
14.920265	8.43863e-11
14.905244	8.60771e-11
14.890223	8.78018e-11
14.875201	8.9561e-11
14.860180	9.13554e-11
14.845159	9.31859e-11
14.830138	9.50529e-11
14.815116	9.69574e-11
14.800095	9.89001e-11
14.785074	1.00882e-10
14.770053	1.02903e-10
14.755031	1.04965e-10
14.740010	1.07068e-10
14.724989	1.09213e-10
14.709968	1.11401e-10
14.694946	1.13633e-10
14.679925	1.1591e-10
14.664904	1.18233e-10
14.649883	1.20602e-10
14.634861	1.23018e-10
14.619840	1.25483e-10
14.604819	1.27997e-10
14.589798	1.30562e-10
14.574776	1.33178e-10
14.559755	1.35846e-10
14.544734	1.38568e-10
14.529712	1.41344e-10
14.514691	1.44176e-10
14.499670	1.47065e-10
14.484649	1.50012e-10
14.469627	1.53018e-10
14.454606	1.56084e-10
14.439585	1.59211e-10
14.424564	1.62401e-10
14.409542	1.65655e-10
14.394521	1.68974e-10
14.379500	1.7236e-10
14.364479	1.75813e-10
14.349457	1.79336e-10
14.334436	1.82929e-10
14.319415	1.86595e-10
14.304394	1.90334e-10
14.289372	1.94147e-10
14.274351	1.98037e-10
14.259330	2.02005e-10
14.244309	2.06053e-10
14.229287	2.10182e-10
14.214266	2.14393e-10
14.199245	2.18689e-10
14.184224	2.2307e-10
14.169202	2.2754e-10
14.154181	2.32099e-10
14.139160	2.3675e-10
14.124139	2.41494e-10
14.109117	2.46332e-10
14.094096	2.51268e-10
14.079075	2.56303e-10
14.064054	2.61438e-10
14.049032	2.66677e-10
14.034011	2.7202e-10
14.018990	2.77471e-10
14.003968	2.8303e-10
13.988947	2.88702e-10
13.973926	2.94486e-10
13.958905	3.00387e-10
13.943883	3.06406e-10
13.928862	3.12545e-10
13.913841	3.18808e-10
13.898820	3.25196e-10
13.883798	3.31712e-10
13.868777	3.38359e-10
13.853756	3.45138e-10
13.838735	3.52054e-10
13.823713	3.59108e-10
13.808692	3.66304e-10
13.793671	3.73644e-10
13.778650	3.8113e-10
13.763628	3.88767e-10
13.748607	3.96557e-10
13.733586	4.04503e-10
13.718565	4.12608e-10
13.703543	4.20876e-10
13.688522	4.29309e-10
13.673501	4.37912e-10
13.658480	4.46686e-10
13.643458	4.55637e-10
13.628437	4.64766e-10
13.613416	4.74079e-10
13.598395	4.83579e-10
13.583373	4.93268e-10
13.568352	5.03152e-10
13.553331	5.13234e-10
13.538310	5.23518e-10
13.523288	5.34008e-10
13.508267	5.44709e-10
13.493246	5.55623e-10
13.478224	5.66757e-10
13.463203	5.78113e-10
13.448182	5.89697e-10
13.433161	6.01514e-10
13.418139	6.13567e-10
13.403118	6.25861e-10
13.388097	6.38402e-10
13.373076	6.51194e-10
13.358054	6.64243e-10
13.343033	6.77553e-10
13.328012	6.9113e-10
13.312991	7.04979e-10
13.297969	7.19105e-10
13.282948	7.33514e-10
13.267927	7.48212e-10
13.252906	7.63205e-10
13.237884	7.78498e-10
13.222863	7.94098e-10
13.207842	8.1001e-10
13.192821	8.26241e-10
13.177799	8.42797e-10
13.162778	8.59686e-10
13.147757	8.76912e-10
13.132736	8.94484e-10
13.117714	9.12408e-10
13.102693	9.30691e-10
13.087672	9.4934e-10
13.072651	9.68363e-10
13.057629	9.87768e-10
13.042608	1.00756e-09
13.027587	1.02775e-09
13.012566	1.04834e-09
12.997544	1.06935e-09
12.982523	1.09078e-09
12.967502	1.11264e-09
12.952481	1.13493e-09
12.937459	1.15768e-09
12.922438	1.18087e-09
12.907417	1.20454e-09
12.892395	1.22867e-09
12.877374	1.25329e-09
12.862353	1.27841e-09
12.847332	1.30403e-09
12.832310	1.33016e-09
12.817289	1.35681e-09
12.802268	1.384e-09
12.787247	1.41173e-09
12.772225	1.44002e-09
12.757204	1.46888e-09
12.742183	1.49831e-09
12.727162	1.52834e-09
12.712140	1.55896e-09
12.697119	1.5902e-09
12.682098	1.62207e-09
12.667077	1.65457e-09
12.652055	1.68773e-09
12.637034	1.72155e-09
12.622013	1.75605e-09
12.606992	1.79124e-09
12.591970	1.82713e-09
12.576949	1.86375e-09
12.561928	1.90109e-09
12.546907	1.93919e-09
12.531885	1.97805e-09
12.516864	2.01769e-09
12.501843	2.05812e-09
12.486822	2.09936e-09
12.471800	2.14143e-09
12.456779	2.18434e-09
12.441758	2.22812e-09
12.426737	2.27277e-09
12.411715	2.31831e-09
12.396694	2.36477e-09
12.381673	2.41216e-09
12.366651	2.46049e-09
12.351630	2.5098e-09
12.336609	2.5601e-09
12.321588	2.6114e-09
12.306566	2.66373e-09
12.291545	2.71711e-09
12.276524	2.77156e-09
12.261503	2.8271e-09
12.246481	2.88375e-09
12.231460	2.94154e-09
12.216439	3.00049e-09
12.201418	3.06062e-09
12.186396	3.12195e-09
12.171375	3.18451e-09
12.156354	3.24833e-09
12.141333	3.31342e-09
12.126311	3.37982e-09
12.111290	3.44755e-09
12.096269	3.51664e-09
12.081248	3.58711e-09
12.066226	3.659e-09
12.051205	3.73233e-09
12.036184	3.80712e-09
12.021163	3.88341e-09
12.006141	3.96124e-09
11.991120	4.04062e-09
11.976099	4.12159e-09
11.961078	4.20419e-09
11.946056	4.28844e-09
11.931035	4.37438e-09
11.916014	4.46205e-09
11.900993	4.55147e-09
11.885971	4.64268e-09
11.870950	4.73572e-09
11.855929	4.83062e-09
11.840907	4.92743e-09
11.825886	5.02617e-09
11.810865	5.1269e-09
11.795844	5.22964e-09
11.780822	5.33445e-09
11.765801	5.44135e-09
11.750780	5.5504e-09
11.735759	5.66163e-09
11.720737	5.77509e-09
11.705716	5.89083e-09
11.690695	6.00888e-09
11.675674	6.1293e-09
11.660652	6.25214e-09
11.645631	6.37743e-09
11.630610	6.50524e-09
11.615589	6.63561e-09
11.600567	6.76859e-09
11.585546	6.90424e-09
11.570525	7.0426e-09
11.555504	7.18374e-09
11.540482	7.32771e-09
11.525461	7.47456e-09
11.510440	7.62436e-09
11.495419	7.77715e-09
11.480397	7.93301e-09
11.465376	8.092e-09
11.450355	8.25417e-09
11.435334	8.41959e-09
11.420312	8.58833e-09
11.405291	8.76044e-09
11.390270	8.93601e-09
11.375249	9.1151e-09
11.360227	9.29778e-09
11.345206	9.48411e-09
11.330185	9.67418e-09
11.315164	9.86807e-09
11.300142	1.00658e-08
11.285121	1.02676e-08
11.270100	1.04733e-08
11.255078	1.06832e-08
11.240057	1.08973e-08
11.225036	1.11157e-08
11.210015	1.13385e-08
11.194993	1.15658e-08
11.179972	1.17975e-08
11.164951	1.2034e-08
11.149930	1.22752e-08
11.134908	1.25212e-08
11.119887	1.27721e-08
11.104866	1.30281e-08
11.089845	1.32892e-08
11.074823	1.35555e-08
11.059802	1.38272e-08
11.044781	1.41043e-08
11.029760	1.4387e-08
11.014738	1.46753e-08
10.999717	1.49695e-08
10.984696	1.52695e-08
10.969675	1.55755e-08
10.954653	1.58877e-08
10.939632	1.62061e-08
10.924611	1.65309e-08
10.909590	1.68622e-08
10.894568	1.72002e-08
10.879547	1.75449e-08
10.864526	1.78965e-08
10.849505	1.82552e-08
10.834483	1.86211e-08
10.819462	1.89943e-08
10.804441	1.9375e-08
10.789420	1.97633e-08
10.774398	2.01594e-08
10.759377	2.05634e-08
10.744356	2.09756e-08
10.729334	2.1396e-08
10.714313	2.18248e-08
10.699292	2.22622e-08
10.684271	2.27084e-08
10.669249	2.31635e-08
10.654228	2.36278e-08
10.639207	2.41014e-08
10.624186	2.45844e-08
10.609164	2.50771e-08
10.594143	2.55798e-08
10.579122	2.60924e-08
10.564101	2.66154e-08
10.549079	2.71489e-08
10.534058	2.7693e-08
10.519037	2.8248e-08
10.504016	2.88142e-08
10.488994	2.93917e-08
10.473973	2.99808e-08
10.458952	3.05817e-08
10.443931	3.11947e-08
10.428909	3.18199e-08
10.413888	3.24577e-08
10.398867	3.31083e-08
10.383846	3.37718e-08
10.368824	3.44487e-08
10.353803	3.51392e-08
10.338782	3.58435e-08
10.323761	3.65619e-08
10.308739	3.72948e-08
10.293718	3.80423e-08
10.278697	3.88048e-08
10.263676	3.95826e-08
10.248654	4.03759e-08
10.233633	4.11852e-08
10.218612	4.20107e-08
10.203590	4.28527e-08
10.188569	4.37117e-08
10.173548	4.45878e-08
10.158527	4.54815e-08
10.143505	4.63931e-08
10.128484	4.7323e-08
10.113463	4.82716e-08
10.098442	4.92391e-08
10.083420	5.02261e-08
10.068399	5.12328e-08
10.053378	5.22597e-08
10.038357	5.33072e-08
10.023335	5.43757e-08
10.008314	5.54656e-08
9.993293	5.65774e-08
9.978272	5.77114e-08
9.963250	5.88682e-08
9.948229	6.00482e-08
9.933208	6.12518e-08
9.918187	6.24796e-08
9.903165	6.37319e-08
9.888144	6.50094e-08
9.873123	6.63125e-08
9.858102	6.76417e-08
9.843080	6.89975e-08
9.828059	7.03806e-08
9.813038	7.17913e-08
9.798017	7.32304e-08
9.782995	7.46983e-08
9.767974	7.61956e-08
9.752953	7.77229e-08
9.737932	7.92808e-08
9.722910	8.087e-08
9.707889	8.24911e-08
9.692868	8.41446e-08
9.677847	8.58313e-08
9.662825	8.75518e-08
9.647804	8.93068e-08
9.632783	9.10969e-08
9.617761	9.2923e-08
9.602740	9.47857e-08
9.587719	9.66857e-08
9.572698	9.86238e-08
9.557676	1.00601e-07
9.542655	1.02617e-07
9.527634	1.04674e-07
9.512613	1.06773e-07
9.497591	1.08913e-07
9.482570	1.11096e-07
9.467549	1.13323e-07
9.452528	1.15595e-07
9.437506	1.17912e-07
9.422485	1.20276e-07
9.407464	1.22687e-07
9.392443	1.25146e-07
9.377421	1.27655e-07
9.362400	1.30214e-07
9.347379	1.32824e-07
9.332358	1.35487e-07
9.317336	1.38203e-07
9.302315	1.40973e-07
9.287294	1.43799e-07
9.272273	1.46682e-07
9.257251	1.49622e-07
9.242230	1.52621e-07
9.227209	1.55681e-07
9.212188	1.58802e-07
9.197166	1.61985e-07
9.182145	1.65233e-07
9.167124	1.68545e-07
9.152103	1.71924e-07
9.137081	1.7537e-07
9.122060	1.78886e-07
9.107039	1.82472e-07
9.092017	1.8613e-07
9.076996	1.89861e-07
9.061975	1.93667e-07
9.046954	1.9755e-07
9.031932	2.0151e-07
9.016911	2.0555e-07
9.001890	2.09671e-07
8.986869	2.13874e-07
8.971847	2.18162e-07
8.956826	2.22535e-07
8.941805	2.26996e-07
8.926784	2.31547e-07
8.911762	2.36189e-07
8.896741	2.40924e-07
8.881720	2.45754e-07
8.866699	2.50681e-07
8.851677	2.55707e-07
8.836656	2.60833e-07
8.821635	2.66062e-07
8.806614	2.71396e-07
8.791592	2.76837e-07
8.776571	2.82387e-07
8.761550	2.88049e-07
8.746529	2.93823e-07
8.731507	2.99714e-07
8.716486	3.05723e-07
8.701465	3.11852e-07
8.686444	3.18104e-07
8.671422	3.24482e-07
8.656401	3.30987e-07
8.641380	3.37623e-07
8.626359	3.44392e-07
8.611337	3.51297e-07
8.596316	3.5834e-07
8.581295	3.65524e-07
8.566273	3.72852e-07
8.551252	3.80328e-07
8.536231	3.87953e-07
8.521210	3.95731e-07
8.506188	4.03665e-07
8.491167	4.11758e-07
8.476146	4.20014e-07
8.461125	4.28435e-07
8.446103	4.37025e-07
8.431082	4.45787e-07
8.416061	4.54725e-07
8.401040	4.63842e-07
8.386018	4.73142e-07
8.370997	4.82628e-07
8.355976	4.92305e-07
8.340955	5.02175e-07
8.325933	5.12244e-07
8.310912	5.22515e-07
8.295891	5.32991e-07
8.280870	5.43678e-07
8.265848	5.54579e-07
8.250827	5.65698e-07
8.235806	5.7704e-07
8.220785	5.8861e-07
8.205763	6.00412e-07
8.190742	6.12451e-07
8.175721	6.24731e-07
8.160700	6.37257e-07
8.145678	6.50035e-07
8.130657	6.63069e-07
8.115636	6.76364e-07
8.100615	6.89926e-07
8.085593	7.0376e-07
8.070572	7.17871e-07
8.055551	7.32265e-07
8.040530	7.46948e-07
8.025508	7.61925e-07
8.010487	7.77203e-07
7.995466	7.92787e-07
7.980444	8.08684e-07
7.965423	8.24899e-07
7.950402	8.4144e-07
7.935381	8.58313e-07
7.920359	8.75523e-07
7.905338	8.93079e-07
7.890317	9.10988e-07
7.875296	9.29255e-07
7.860274	9.47888e-07
7.845253	9.66896e-07
7.830232	9.86285e-07
7.815211	1.00606e-06
7.800189	1.02624e-06
7.785168	1.04681e-06
7.770147	1.06781e-06
7.755126	1.08922e-06
7.740104	1.11106e-06
7.725083	1.13334e-06
7.710062	1.15607e-06
7.695041	1.17925e-06
7.680019	1.2029e-06
7.664998	1.22702e-06
7.649977	1.25163e-06
7.634956	1.27673e-06
7.619934	1.30233e-06
7.604913	1.32845e-06
7.589892	1.35509e-06
7.574871	1.38226e-06
7.559849	1.40998e-06
7.544828	1.43826e-06
7.529807	1.4671e-06
7.514786	1.49652e-06
7.499764	1.52653e-06
7.484743	1.55715e-06
7.469722	1.58837e-06
7.454700	1.62023e-06
7.439679	1.65272e-06
7.424658	1.68587e-06
7.409637	1.71968e-06
7.394615	1.75417e-06
7.379594	1.78935e-06
7.364573	1.82523e-06
7.349552	1.86184e-06
7.334530	1.89918e-06
7.319509	1.93727e-06
7.304488	1.97612e-06
7.289467	2.01575e-06
7.274445	2.05618e-06
7.259424	2.09742e-06
7.244403	2.13948e-06
7.229382	2.18239e-06
7.214360	2.22616e-06
7.199339	2.27081e-06
7.184318	2.31636e-06
7.169297	2.36281e-06
7.154275	2.4102e-06
7.139254	2.45854e-06
7.124233	2.50785e-06
7.109212	2.55815e-06
7.094190	2.60946e-06
7.079169	2.6618e-06
7.064148	2.71519e-06
7.049127	2.76965e-06
7.034105	2.8252e-06
7.019084	2.88187e-06
7.004063	2.93967e-06
6.989042	2.99864e-06
6.974020	3.05878e-06
6.958999	3.12014e-06
6.943978	3.18272e-06
6.928957	3.24656e-06
6.913935	3.31168e-06
6.898914	3.37811e-06
6.883893	3.44587e-06
6.868871	3.51499e-06
6.853850	3.5855e-06
6.838829	3.65742e-06
6.823808	3.73078e-06
6.808786	3.80562e-06
6.793765	3.88196e-06
6.778744	3.95983e-06
6.763723	4.03926e-06
6.748701	4.12029e-06
6.733680	4.20294e-06
6.718659	4.28725e-06
6.703638	4.37325e-06
6.688616	4.46098e-06
6.673595	4.55047e-06
6.658574	4.64176e-06
6.643553	4.73487e-06
6.628531	4.82986e-06
6.613510	4.92675e-06
6.598489	5.02559e-06
6.583468	5.1264e-06
6.568446	5.22925e-06
6.553425	5.33415e-06
6.538404	5.44117e-06
6.523383	5.55033e-06
6.508361	5.66168e-06
6.493340	5.77526e-06
6.478319	5.89113e-06
6.463298	6.00932e-06
6.448276	6.12988e-06
6.433255	6.25286e-06
6.418234	6.37831e-06
6.403213	6.50628e-06
6.388191	6.63681e-06
6.373170	6.76997e-06
6.358149	6.9058e-06
6.343127	7.04435e-06
6.328106	7.18569e-06
6.313085	7.32986e-06
6.298064	7.47693e-06
6.283042	7.62695e-06
6.268021	7.77998e-06
6.253000	7.93608e-06
6.237979	8.09532e-06
6.222957	8.25775e-06
6.207936	8.42344e-06
6.192915	8.59246e-06
6.177894	8.76487e-06
6.162872	8.94074e-06
6.147851	9.12015e-06
6.132830	9.30315e-06
6.117809	9.48983e-06
6.102787	9.68026e-06
6.087766	9.8745e-06
6.072745	1.00727e-05
6.057724	1.02748e-05
6.042702	1.0481e-05
6.027681	1.06913e-05
6.012660	1.09058e-05
5.997639	1.11247e-05
5.982617	1.13479e-05
5.967596	1.15757e-05
5.952575	1.1808e-05
5.937554	1.20449e-05
5.922532	1.22867e-05
5.907511	1.25332e-05
5.892490	1.27848e-05
5.877469	1.30413e-05
5.862447	1.33031e-05
5.847426	1.35701e-05
5.832405	1.38424e-05
5.817383	1.41202e-05
5.802362	1.44036e-05
5.787341	1.46927e-05
5.772320	1.49876e-05
5.757298	1.52884e-05
5.742277	1.55953e-05
5.727256	1.59083e-05
5.712235	1.62276e-05
5.697213	1.65533e-05
5.682192	1.68856e-05
5.667171	1.72245e-05
5.652150	1.75703e-05
5.637128	1.79229e-05
5.622107	1.82827e-05
5.607086	1.86497e-05
5.592065	1.90241e-05
5.577043	1.94059e-05
5.562022	1.97955e-05
5.547001	2.01929e-05
5.531980	2.05982e-05
5.516958	2.10118e-05
5.501937	2.14336e-05
5.486916	2.18638e-05
5.471895	2.23028e-05
5.456873	2.27505e-05
5.441852	2.32073e-05
5.426831	2.36732e-05
5.411810	2.41485e-05
5.396788	2.46333e-05
5.381767	2.51279e-05
5.366746	2.56324e-05
5.351725	2.6147e-05
5.336703	2.6672e-05
5.321682	2.72075e-05
5.306661	2.77538e-05
5.291640	2.83111e-05
5.276618	2.88796e-05
5.261597	2.94594e-05
5.246576	3.0051e-05
5.231554	3.06544e-05
5.216533	3.127e-05
5.201512	3.18979e-05
5.186491	3.25385e-05
5.171469	3.31919e-05
5.156448	3.38584e-05
5.141427	3.45384e-05
5.126406	3.5232e-05
5.111384	3.59396e-05
5.096363	3.66614e-05
5.081342	3.73977e-05
5.066321	3.81488e-05
5.051299	3.8915e-05
5.036278	3.96966e-05
5.021257	4.04939e-05
5.006236	4.13072e-05
4.991214	4.21369e-05
4.976193	4.29833e-05
4.961172	4.38467e-05
4.946151	4.47275e-05
4.931129	4.56259e-05
4.916108	4.65425e-05
4.901087	4.74774e-05
4.886066	4.84312e-05
4.871044	4.94041e-05
4.856023	5.03967e-05
4.841002	5.14091e-05
4.825981	5.2442e-05
4.810959	5.34956e-05
4.795938	5.45704e-05
4.780917	5.56668e-05
4.765896	5.67853e-05
4.750874	5.79263e-05
4.735853	5.90903e-05
4.720832	6.02776e-05
4.705810	6.14889e-05
4.690789	6.27245e-05
4.675768	6.3985e-05
4.660747	6.52708e-05
4.645725	6.65826e-05
4.630704	6.79207e-05
4.615683	6.92858e-05
4.600662	7.06783e-05
4.585640	7.20988e-05
4.570619	7.3548e-05
4.555598	7.50263e-05
4.540577	7.65344e-05
4.525555	7.80729e-05
4.510534	7.96423e-05
4.495513	8.12433e-05
4.480492	8.28765e-05
4.465470	8.45427e-05
4.450449	8.62424e-05
4.435428	8.79763e-05
4.420407	8.97452e-05
4.405385	9.15497e-05
4.390364	9.33905e-05
4.375343	9.52684e-05
4.360322	9.71841e-05
4.345300	9.91385e-05
4.330279	0.000101132
4.315258	0.000103166
4.300237	0.000105241
4.285215	0.000107358
4.270194	0.000109517
4.255173	0.00011172
4.240152	0.000113967
4.225130	0.00011626
4.210109	0.000118599
4.195088	0.000120985
4.180066	0.000123419
4.165045	0.000125902
4.150024	0.000128435
4.135003	0.00013102
4.119981	0.000133656
4.104960	0.000136346
4.089939	0.00013909
4.074918	0.000141889
4.059896	0.000144745
4.044875	0.000147659
4.029854	0.000150631
4.014833	0.000153664
3.999811	0.000156757
3.984790	0.000159913
3.969769	0.000163133
3.954748	0.000166418
3.939726	0.00016977
3.924705	0.000173189
3.909684	0.000176677
3.894663	0.000180236
3.879641	0.000183866
3.864620	0.00018757
3.849599	0.000191349
3.834578	0.000195205
3.819556	0.000199138
3.804535	0.000203151
3.789514	0.000207246
3.774493	0.000211423
3.759471	0.000215685
3.744450	0.000220033
3.729429	0.00022447
3.714408	0.000228996
3.699386	0.000233614
3.684365	0.000238326
3.669344	0.000243134
3.654323	0.000248039
3.639301	0.000253044
3.624280	0.00025815
3.609259	0.00026336
3.594237	0.000268677
3.579216	0.000274101
3.564195	0.000279636
3.549174	0.000285283
3.534152	0.000291046
3.519131	0.000296926
3.504110	0.000302926
3.489089	0.000309048
3.474067	0.000315296
3.459046	0.000321672
3.444025	0.000328178
3.429004	0.000334817
3.413982	0.000341592
3.398961	0.000348507
3.383940	0.000355564
3.368919	0.000362766
3.353897	0.000370117
3.338876	0.00037762
3.323855	0.000385278
3.308834	0.000393095
3.293812	0.000401075
3.278791	0.000409221
3.263770	0.000417539
3.248749	0.000426031
3.233727	0.000434703
3.218706	0.00044356
3.203685	0.000452608
3.188664	0.000461852
3.173642	0.000471301
3.158621	0.000480963
3.143600	0.000490853
3.128579	0.000500994
&
```
