## Supplementary material for "All-at-once RNA folding with 3D motif prediction framed by evolutionary information": RF00125_IS128.surv

```
0.167514	0.0192308
-0.000670	0.884615
-0.168855	0.903846
-0.306460	0.923077
-0.382908	0.942308
-0.398197	0.961538
-0.551092	0.980769
-0.581671	1
&
5.931654	4.48149e-05
5.885785	8.96298e-05
5.839917	0.000134445
5.809338	0.00017926
5.335364	0.000224075
5.228337	0.000268889
5.182469	0.000358519
2.904334	0.000537779
2.629123	0.000582594
2.552675	0.000627409
2.460938	0.000672224
2.430359	0.000761854
2.369202	0.000806668
2.017543	0.000851483
1.879938	0.000941113
1.864648	0.000985928
1.818780	0.00103074
1.727043	0.00112037
1.681174	0.00116519
1.665885	0.00121
1.635306	0.00125482
1.620016	0.00134445
1.604727	0.00143408
1.558858	0.00147889
1.543569	0.00161334
1.528279	0.00170297
1.512990	0.00188223
1.482411	0.00201667
1.467121	0.0021063
1.451832	0.00215112
1.436542	0.00237519
1.421253	0.00246482
1.405963	0.00259927
1.390674	0.00277852
1.375384	0.00282334
1.360095	0.00295778
1.344805	0.00304741
1.329516	0.00309223
1.298937	0.00313704
1.268358	0.00322667
1.237779	0.00345075
1.222489	0.00363001
1.191910	0.00380927
1.176621	0.0038989
1.161331	0.00394371
1.146042	0.00403334
1.130752	0.00416779
1.100173	0.0042126
1.084884	0.00430223
1.069594	0.00434705
1.054305	0.00443668
1.039015	0.00470557
1.023726	0.00475038
1.008436	0.00488483
0.977857	0.00501927
0.962568	0.0051089
0.901410	0.00515372
0.855542	0.00519853
0.840252	0.00528816
0.824963	0.00533297
0.779094	0.00551223
0.763805	0.00587075
0.733226	0.00613964
0.717936	0.00627409
0.702647	0.0063189
0.687357	0.00640853
0.672068	0.00663261
0.656778	0.00676705
0.626199	0.00685668
0.610910	0.00712557
0.595620	0.00734965
0.580331	0.00743928
0.565041	0.00752891
0.534462	0.00766335
0.519173	0.00784261
0.503883	0.00806668
0.488594	0.0081115
0.473304	0.00833557
0.458015	0.00882854
0.442725	0.00918706
0.427436	0.0093215
0.412146	0.00950076
0.396857	0.00981447
0.381567	0.0103074
0.366278	0.0104867
0.350988	0.0107108
0.335699	0.0108004
0.320409	0.0110245
0.305120	0.0113382
0.289830	0.0116519
0.274541	0.0119656
0.259251	0.0121897
0.243962	0.0124137
0.228672	0.0130411
0.213383	0.0132652
0.198093	0.0134445
0.182804	0.0138926
0.167514	0.0140719
0.152225	0.0142063
0.136935	0.01452
0.121646	0.0148786
0.106356	0.0151474
0.091067	0.0156852
0.075777	0.0159989
0.060488	0.0161334
0.045198	0.0162678
0.029909	0.0165815
0.014619	0.0168504
-0.000670	0.958367
-0.015960	0.959084
-0.031249	0.959532
-0.046539	0.960204
-0.061828	0.961235
-0.077118	0.962445
-0.092407	0.963834
-0.107697	0.965672
-0.122986	0.96724
-0.138276	0.968495
-0.153565	0.969391
-0.168855	0.970691
-0.184144	0.971811
-0.199434	0.973111
-0.214723	0.974814
-0.230013	0.976472
-0.245302	0.978399
-0.260592	0.979296
-0.275881	0.980281
-0.291171	0.982029
-0.306460	0.983463
-0.321750	0.984718
-0.337039	0.985525
-0.352329	0.987093
-0.367618	0.988079
-0.382908	0.988617
-0.398197	0.988976
-0.413487	0.989872
-0.428776	0.990589
-0.444066	0.991261
-0.459355	0.991844
-0.474645	0.991933
-0.489934	0.992381
-0.505224	0.993143
-0.520513	0.993636
-0.535803	0.99395
-0.551092	0.994129
-0.566382	0.994577
-0.581671	0.995429
-0.596961	0.995877
-0.612250	0.99628
-0.627540	0.996594
-0.642829	0.996863
-0.658119	0.997311
-0.703987	0.99767
-0.719276	0.997849
-0.734566	0.997939
-0.749855	0.998163
-0.765145	0.998252
-0.811013	0.998611
-0.826303	0.99879
-0.841592	0.999014
-0.872171	0.999149
-0.887461	0.999193
-0.918040	0.999417
-0.933329	0.999462
-0.963908	0.999641
-0.994487	0.999686
-1.040356	0.999776
-1.055645	0.999821
-1.086224	0.999866
-1.193251	0.999955
-1.239119	1
&
5.687022	2.23554e-06
5.671732	4.47107e-06
5.625864	6.70661e-06
5.488259	8.94214e-06
5.457680	1.34132e-05
5.442390	1.56488e-05
5.427101	2.01198e-05
5.411811	2.23554e-05
5.396522	2.45909e-05
5.381232	2.9062e-05
5.365943	3.12975e-05
5.350653	3.3533e-05
5.335364	3.57686e-05
5.274206	3.80041e-05
5.258916	4.02396e-05
5.243627	4.24752e-05
5.228337	4.47107e-05
5.197758	4.69463e-05
5.182469	4.91818e-05
5.167179	6.03595e-05
5.136600	7.60082e-05
5.121311	8.49504e-05
5.106021	9.38925e-05
5.090732	9.83636e-05
5.075442	0.000102835
5.060153	0.000107306
5.044863	0.000114012
5.029574	0.000118483
5.014284	0.000120719
4.998995	0.000131897
4.968416	0.000136368
4.953126	0.000138603
4.937837	0.000149781
4.922547	0.000152016
4.907258	0.000154252
4.891968	0.000156488
4.876679	0.00016543
4.861389	0.000185549
4.846100	0.000194492
4.830810	0.000196727
4.815521	0.000198963
4.800231	0.000207905
4.769652	0.000221318
4.754363	0.000232496
4.739073	0.000245909
4.723784	0.000252616
4.708494	0.000254851
4.693205	0.000272735
4.677915	0.000281678
4.662626	0.000286149
4.632047	0.000304033
4.616757	0.000312975
4.601468	0.000317446
4.586178	0.000328624
4.555599	0.000333095
4.540310	0.00033533
4.525020	0.000342037
4.509731	0.000348744
4.494441	0.00035545
4.463862	0.000359921
4.433283	0.000364392
4.417994	0.000368863
4.402704	0.000373335
4.372125	0.00037557
4.356836	0.000382277
4.310967	0.000386748
4.295678	0.000391219
4.280388	0.00039569
4.249809	0.000397925
4.219230	0.000402396
4.203941	0.000409103
4.173362	0.000418045
4.158072	0.000420281
4.142783	0.000422516
4.096914	0.000429223
4.066335	0.000431458
4.051046	0.000433694
4.035756	0.000438165
4.005177	0.000440401
3.974599	0.000442636
3.944020	0.000444872
3.913441	0.000447107
3.898151	0.000449343
3.867572	0.000451578
3.836993	0.000456049
3.821704	0.00046052
3.775835	0.000462756
3.668809	0.000464992
3.653519	0.000469463
3.622940	0.000476169
3.607651	0.000482876
3.561782	0.000487347
3.546493	0.000489582
3.531203	0.000496289
3.515914	0.000509702
3.500624	0.000518644
3.485335	0.000529822
3.470045	0.000549942
3.454756	0.000554413
3.439466	0.000570062
3.424177	0.000592417
3.408887	0.000623715
3.393598	0.000655012
3.378308	0.000690781
3.363019	0.000697487
3.347729	0.000762318
3.332440	0.000786909
3.317150	0.000845033
3.301861	0.000865152
3.286571	0.000887508
3.271282	0.000898686
3.255992	0.000943396
3.240703	0.000976929
3.225413	0.00100152
3.210124	0.00103058
3.194834	0.0010507
3.179545	0.00108423
3.164255	0.00112
3.148966	0.00114236
3.133676	0.00116248
3.118387	0.00119378
3.103097	0.0012139
3.087808	0.00123849
3.072518	0.00129438
3.057229	0.00133238
3.041939	0.00135921
3.026650	0.00136815
3.011360	0.00140839
2.996071	0.0014531
2.980781	0.00151122
2.965492	0.00151793
2.950202	0.0015537
2.934913	0.00157382
2.919623	0.00161406
2.904334	0.00163418
2.889044	0.0016543
2.873755	0.00168112
2.858465	0.00169454
2.843176	0.00171466
2.827886	0.00173478
2.812597	0.00173701
2.797307	0.00175042
2.782018	0.00177054
2.766728	0.00179737
2.751439	0.00181302
2.736149	0.00181973
2.720860	0.00182867
2.705570	0.00183538
2.690281	0.00183761
2.674991	0.00184208
2.659702	0.00185997
2.644412	0.00186667
2.629123	0.00187338
2.613833	0.00188232
2.598544	0.00189573
2.583254	0.00190244
2.567965	0.00192033
2.552675	0.00192927
2.537386	0.00194045
2.522096	0.00195386
2.506807	0.00196504
2.491517	0.00197621
2.476228	0.00198963
2.460938	0.00200751
2.445649	0.00201198
2.415070	0.00201645
2.399781	0.00201869
2.384491	0.00202092
2.369202	0.0020321
2.353912	0.00204104
2.338623	0.00205669
2.323333	0.00207681
2.308044	0.00207905
2.292754	0.00209917
2.277465	0.00210587
2.262175	0.00211482
2.246886	0.00211929
2.231596	0.00213494
2.216307	0.00215506
2.201017	0.002164
2.185728	0.00216623
2.170438	0.00217294
2.155149	0.00217741
2.139859	0.00218412
2.124570	0.0021953
2.093991	0.00219977
2.078701	0.00220647
2.063412	0.00221318
2.048122	0.00222212
2.032833	0.00223107
2.017543	0.00223554
2.002254	0.00224448
1.986964	0.00224895
1.971675	0.00225789
1.956385	0.00226013
1.941096	0.00226907
1.925806	0.0022713
1.910517	0.00227578
1.879938	0.00228025
1.864648	0.00228695
1.849359	0.00229813
1.834069	0.00230707
1.818780	0.00231154
1.803490	0.00231378
1.772911	0.00231602
1.757622	0.00233837
1.742332	0.00234508
1.727043	0.00234731
1.711753	0.00239202
1.696464	0.00245238
1.681174	0.00251051
1.665885	0.00260216
1.650595	0.002705
1.635306	0.00279889
1.620016	0.00296879
1.604727	0.0031834
1.589437	0.00333766
1.574148	0.00348744
1.558858	0.00369758
1.543569	0.00390995
1.528279	0.0040888
1.512990	0.00429223
1.497700	0.00447107
1.482411	0.00466556
1.467121	0.00491147
1.451832	0.00515962
1.436542	0.00533622
1.421253	0.00554189
1.405963	0.00572074
1.390674	0.00588393
1.375384	0.00608066
1.360095	0.00628856
1.344805	0.00643834
1.329516	0.0065926
1.314226	0.00676026
1.298937	0.00689663
1.283647	0.00697711
1.268358	0.00707994
1.253068	0.00715819
1.237779	0.00723419
1.222489	0.00733703
1.207200	0.00740857
1.191910	0.00752929
1.176621	0.00765
1.161331	0.00777072
1.146042	0.00787132
1.130752	0.00792721
1.115463	0.00805464
1.100173	0.0081217
1.084884	0.00818653
1.069594	0.00832514
1.054305	0.00840785
1.039015	0.00854198
1.023726	0.00861352
1.008436	0.008694
0.993147	0.00876777
0.977857	0.00885719
0.962568	0.00892873
0.947278	0.00901815
0.931989	0.0091344
0.916699	0.00923947
0.901410	0.00932889
0.886120	0.00942726
0.870831	0.00952785
0.855542	0.00959269
0.840252	0.00969328
0.824963	0.00977376
0.809673	0.00982295
0.794384	0.00988778
0.779094	0.00997943
0.763805	0.0100376
0.748515	0.010127
0.733226	0.0102365
0.717936	0.0103461
0.702647	0.0104489
0.687357	0.0105227
0.672068	0.0106009
0.656778	0.0106859
0.641489	0.0107708
0.626199	0.0108759
0.610910	0.0110033
0.595620	0.011133
0.580331	0.0112984
0.565041	0.0115018
0.549752	0.011665
0.534462	0.0118819
0.519173	0.0120607
0.503883	0.0123133
0.488594	0.0126107
0.473304	0.0128901
0.458015	0.0131561
0.442725	0.0133998
0.427436	0.0136591
0.412146	0.013905
0.396857	0.0142024
0.381567	0.0145153
0.366278	0.0147456
0.350988	0.0150765
0.335699	0.0153671
0.320409	0.0156443
0.305120	0.0159461
0.289830	0.0162635
0.274541	0.016572
0.259251	0.0169431
0.243962	0.0172673
0.228672	0.0177591
0.213383	0.0181302
0.198093	0.0186019
0.182804	0.0190378
0.167514	0.0195699
0.152225	0.0200773
0.136935	0.0207324
0.121646	0.0213583
0.106356	0.0219798
0.091067	0.0226505
0.075777	0.0231847
0.060488	0.0236363
0.045198	0.0242936
0.029909	0.0249575
0.014619	0.0256036
-0.000670	0.925785
-0.015960	0.926804
-0.031249	0.927971
-0.046539	0.929733
-0.061828	0.931809
-0.077118	0.934403
-0.092407	0.937067
-0.107697	0.939788
-0.122986	0.942515
-0.138276	0.945334
-0.153565	0.948115
-0.168855	0.950975
-0.184144	0.9537
-0.199434	0.956333
-0.214723	0.959054
-0.230013	0.961417
-0.245302	0.963648
-0.260592	0.965647
-0.275881	0.96779
-0.291171	0.969644
-0.306460	0.97149
-0.321750	0.973209
-0.337039	0.97481
-0.352329	0.976549
-0.367618	0.978177
-0.382908	0.979496
-0.398197	0.980833
-0.413487	0.982071
-0.428776	0.983455
-0.444066	0.984868
-0.459355	0.986019
-0.474645	0.987085
-0.489934	0.988022
-0.505224	0.989117
-0.520513	0.990016
-0.535803	0.990883
-0.551092	0.991639
-0.566382	0.99239
-0.581671	0.993068
-0.596961	0.99358
-0.612250	0.994255
-0.627540	0.994796
-0.642829	0.995285
-0.658119	0.995647
-0.673408	0.995992
-0.688697	0.996374
-0.703987	0.996763
-0.719276	0.997078
-0.734566	0.997353
-0.749855	0.997653
-0.765145	0.997946
-0.780434	0.998165
-0.795724	0.998326
-0.811013	0.998554
-0.826303	0.998712
-0.841592	0.998867
-0.856882	0.999012
-0.872171	0.999189
-0.887461	0.999334
-0.902750	0.999403
-0.918040	0.999466
-0.933329	0.99951
-0.948619	0.999573
-0.963908	0.999622
-0.979198	0.999662
-0.994487	0.999723
-1.009777	0.999752
-1.025066	0.999783
-1.040356	0.999821
-1.055645	0.999852
-1.070935	0.999884
-1.086224	0.999895
-1.101514	0.999911
-1.116803	0.999924
-1.132093	0.999937
-1.147382	0.999944
-1.162672	0.99996
-1.177961	0.999971
-1.193251	0.999973
-1.208540	0.999975
-1.223830	0.99998
-1.254409	0.999982
-1.269698	0.999987
-1.284988	0.999998
-1.437883	1
&
22.000913	1.34962e-20
21.985624	1.39808e-20
21.970334	1.44827e-20
21.955045	1.50026e-20
21.939755	1.55412e-20
21.924466	1.60991e-20
21.909176	1.6677e-20
21.893887	1.72756e-20
21.878597	1.78957e-20
21.863308	1.8538e-20
21.848018	1.92033e-20
21.832729	1.98926e-20
21.817439	2.06065e-20
21.802150	2.1346e-20
21.786860	2.2112e-20
21.771571	2.29055e-20
21.756281	2.37275e-20
21.740992	2.45789e-20
21.725702	2.54608e-20
21.710413	2.63743e-20
21.695123	2.73206e-20
21.679834	2.83008e-20
21.664544	2.93162e-20
21.649255	3.03679e-20
21.633965	3.14573e-20
21.618676	3.25858e-20
21.603386	3.37547e-20
21.588097	3.49655e-20
21.572807	3.62197e-20
21.557518	3.75188e-20
21.542228	3.88645e-20
21.526939	4.02584e-20
21.511649	4.17022e-20
21.496360	4.31978e-20
21.481070	4.47469e-20
21.465781	4.63516e-20
21.450491	4.80137e-20
21.435202	4.97354e-20
21.419912	5.15187e-20
21.404623	5.33659e-20
21.389333	5.52793e-20
21.374044	5.72612e-20
21.358754	5.93142e-20
21.343465	6.14406e-20
21.328175	6.36432e-20
21.312886	6.59246e-20
21.297596	6.82878e-20
21.282307	7.07356e-20
21.267017	7.3271e-20
21.251728	7.58973e-20
21.236438	7.86175e-20
21.221149	8.14352e-20
21.205859	8.43537e-20
21.190570	8.73767e-20
21.175280	9.0508e-20
21.159991	9.37513e-20
21.144701	9.71108e-20
21.129412	1.0059e-19
21.114122	1.04195e-19
21.098833	1.07928e-19
21.083543	1.11795e-19
21.068254	1.158e-19
21.052965	1.19949e-19
21.037675	1.24246e-19
21.022386	1.28697e-19
21.007096	1.33307e-19
20.991807	1.38082e-19
20.976517	1.43028e-19
20.961228	1.48151e-19
20.945938	1.53457e-19
20.930649	1.58953e-19
20.915359	1.64646e-19
20.900070	1.70542e-19
20.884780	1.7665e-19
20.869491	1.82975e-19
20.854201	1.89527e-19
20.838912	1.96314e-19
20.823622	2.03343e-19
20.808333	2.10623e-19
20.793043	2.18164e-19
20.777754	2.25975e-19
20.762464	2.34065e-19
20.747175	2.42444e-19
20.731885	2.51123e-19
20.716596	2.60112e-19
20.701306	2.69423e-19
20.686017	2.79067e-19
20.670727	2.89055e-19
20.655438	2.99401e-19
20.640148	3.10116e-19
20.624859	3.21214e-19
20.609569	3.32709e-19
20.594280	3.44616e-19
20.578990	3.56947e-19
20.563701	3.6972e-19
20.548411	3.82949e-19
20.533122	3.9665e-19
20.517832	4.10842e-19
20.502543	4.2554e-19
20.487253	4.40764e-19
20.471964	4.56532e-19
20.456674	4.72863e-19
20.441385	4.89778e-19
20.426095	5.07298e-19
20.410806	5.25443e-19
20.395516	5.44236e-19
20.380227	5.63701e-19
20.364937	5.83861e-19
20.349648	6.04742e-19
20.334358	6.26368e-19
20.319069	6.48767e-19
20.303779	6.71966e-19
20.288490	6.95993e-19
20.273200	7.20879e-19
20.257911	7.46653e-19
20.242621	7.73348e-19
20.227332	8.00996e-19
20.212042	8.29631e-19
20.196753	8.59289e-19
20.181463	8.90006e-19
20.166174	9.2182e-19
20.150884	9.54769e-19
20.135595	9.88895e-19
20.120305	1.02424e-18
20.105016	1.06084e-18
20.089726	1.09876e-18
20.074437	1.13802e-18
20.059147	1.17869e-18
20.043858	1.22081e-18
20.028568	1.26443e-18
20.013279	1.30961e-18
19.997989	1.3564e-18
19.982700	1.40486e-18
19.967410	1.45505e-18
19.952121	1.50704e-18
19.936831	1.56087e-18
19.921542	1.61663e-18
19.906252	1.67437e-18
19.890963	1.73418e-18
19.875673	1.79612e-18
19.860384	1.86027e-18
19.845094	1.92671e-18
19.829805	1.99552e-18
19.814515	2.06678e-18
19.799226	2.14058e-18
19.783936	2.21702e-18
19.768647	2.29618e-18
19.753357	2.37817e-18
19.738068	2.46308e-18
19.722778	2.55101e-18
19.707489	2.64209e-18
19.692199	2.7364e-18
19.676910	2.83409e-18
19.661620	2.93525e-18
19.646331	3.04002e-18
19.631041	3.14853e-18
19.615752	3.26091e-18
19.600462	3.37729e-18
19.585173	3.49782e-18
19.569883	3.62264e-18
19.554594	3.75191e-18
19.539304	3.88579e-18
19.524015	4.02445e-18
19.508726	4.16804e-18
19.493436	4.31675e-18
19.478147	4.47076e-18
19.462857	4.63026e-18
19.447568	4.79544e-18
19.432278	4.9665e-18
19.416989	5.14366e-18
19.401699	5.32713e-18
19.386410	5.51713e-18
19.371120	5.71391e-18
19.355831	5.91769e-18
19.340541	6.12873e-18
19.325252	6.34729e-18
19.309962	6.57363e-18
19.294673	6.80803e-18
19.279383	7.05078e-18
19.264094	7.30217e-18
19.248804	7.56252e-18
19.233515	7.83213e-18
19.218225	8.11135e-18
19.202936	8.4005e-18
19.187646	8.69995e-18
19.172357	9.01006e-18
19.157067	9.33121e-18
19.141778	9.66378e-18
19.126488	1.00082e-17
19.111199	1.03649e-17
19.095909	1.07342e-17
19.080620	1.11168e-17
19.065330	1.15129e-17
19.050041	1.19231e-17
19.034751	1.23479e-17
19.019462	1.27879e-17
19.004172	1.32435e-17
18.988883	1.37153e-17
18.973593	1.42038e-17
18.958304	1.47098e-17
18.943014	1.52338e-17
18.927725	1.57764e-17
18.912435	1.63383e-17
18.897146	1.69201e-17
18.881856	1.75227e-17
18.866567	1.81467e-17
18.851277	1.87929e-17
18.835988	1.94621e-17
18.820698	2.01551e-17
18.805409	2.08727e-17
18.790119	2.16158e-17
18.774830	2.23854e-17
18.759540	2.31823e-17
18.744251	2.40075e-17
18.728961	2.48621e-17
18.713672	2.5747e-17
18.698382	2.66634e-17
18.683093	2.76124e-17
18.667803	2.85951e-17
18.652514	2.96127e-17
18.637224	3.06665e-17
18.621935	3.17577e-17
18.606645	3.28877e-17
18.591356	3.40578e-17
18.576066	3.52696e-17
18.560777	3.65243e-17
18.545487	3.78237e-17
18.530198	3.91692e-17
18.514908	4.05625e-17
18.499619	4.20053e-17
18.484329	4.34993e-17
18.469040	4.50464e-17
18.453750	4.66484e-17
18.438461	4.83074e-17
18.423171	5.00252e-17
18.407882	5.1804e-17
18.392592	5.3646e-17
18.377303	5.55534e-17
18.362013	5.75285e-17
18.346724	5.95737e-17
18.331434	6.16916e-17
18.316145	6.38846e-17
18.300855	6.61554e-17
18.285566	6.85068e-17
18.270276	7.09417e-17
18.254987	7.3463e-17
18.239697	7.60738e-17
18.224408	7.87772e-17
18.209118	8.15765e-17
18.193829	8.44752e-17
18.178539	8.74767e-17
18.163250	9.05847e-17
18.147960	9.38029e-17
18.132671	9.71353e-17
18.117381	1.00586e-16
18.102092	1.04159e-16
18.086802	1.07859e-16
18.071513	1.1169e-16
18.056223	1.15656e-16
18.040934	1.19764e-16
18.025644	1.24017e-16
18.010355	1.28421e-16
17.995065	1.32981e-16
17.979776	1.37703e-16
17.964487	1.42592e-16
17.949197	1.47654e-16
17.933908	1.52896e-16
17.918618	1.58323e-16
17.903329	1.63943e-16
17.888039	1.69763e-16
17.872750	1.75788e-16
17.857460	1.82027e-16
17.842171	1.88487e-16
17.826881	1.95176e-16
17.811592	2.02102e-16
17.796302	2.09273e-16
17.781013	2.16698e-16
17.765723	2.24387e-16
17.750434	2.32347e-16
17.735144	2.4059e-16
17.719855	2.49124e-16
17.704565	2.57961e-16
17.689276	2.67111e-16
17.673986	2.76585e-16
17.658697	2.86394e-16
17.643407	2.96551e-16
17.628118	3.07067e-16
17.612828	3.17955e-16
17.597539	3.29229e-16
17.582249	3.40902e-16
17.566960	3.52988e-16
17.551670	3.65502e-16
17.536381	3.78459e-16
17.521091	3.91874e-16
17.505802	4.05764e-16
17.490512	4.20146e-16
17.475223	4.35036e-16
17.459933	4.50454e-16
17.444644	4.66417e-16
17.429354	4.82944e-16
17.414065	5.00056e-16
17.398775	5.17774e-16
17.383486	5.36118e-16
17.368196	5.55111e-16
17.352907	5.74775e-16
17.337617	5.95135e-16
17.322328	6.16215e-16
17.307038	6.38041e-16
17.291749	6.60638e-16
17.276459	6.84034e-16
17.261170	7.08257e-16
17.245880	7.33336e-16
17.230591	7.59302e-16
17.215301	7.86186e-16
17.200012	8.1402e-16
17.184722	8.42837e-16
17.169433	8.72673e-16
17.154143	9.03563e-16
17.138854	9.35545e-16
17.123564	9.68656e-16
17.108275	1.00294e-15
17.092985	1.03843e-15
17.077696	1.07518e-15
17.062406	1.11322e-15
17.047117	1.15261e-15
17.031827	1.19339e-15
17.016538	1.23561e-15
17.001248	1.27932e-15
16.985959	1.32457e-15
16.970669	1.37142e-15
16.955380	1.41993e-15
16.940090	1.47015e-15
16.924801	1.52214e-15
16.909511	1.57596e-15
16.894222	1.63169e-15
16.878932	1.68938e-15
16.863643	1.74911e-15
16.848353	1.81095e-15
16.833064	1.87497e-15
16.817774	1.94125e-15
16.802485	2.00986e-15
16.787195	2.0809e-15
16.771906	2.15444e-15
16.756616	2.23058e-15
16.741327	2.30941e-15
16.726037	2.39101e-15
16.710748	2.47549e-15
16.695458	2.56295e-15
16.680169	2.6535e-15
16.664879	2.74723e-15
16.649590	2.84428e-15
16.634300	2.94474e-15
16.619011	3.04875e-15
16.603721	3.15642e-15
16.588432	3.26789e-15
16.573142	3.38328e-15
16.557853	3.50275e-15
16.542563	3.62642e-15
16.527274	3.75445e-15
16.511984	3.88699e-15
16.496695	4.02421e-15
16.481405	4.16625e-15
16.466116	4.3133e-15
16.450826	4.46553e-15
16.435537	4.62313e-15
16.420247	4.78627e-15
16.404958	4.95516e-15
16.389669	5.13e-15
16.374379	5.31099e-15
16.359090	5.49836e-15
16.343800	5.69232e-15
16.328511	5.89311e-15
16.313221	6.10097e-15
16.297932	6.31615e-15
16.282642	6.5389e-15
16.267353	6.76949e-15
16.252063	7.0082e-15
16.236774	7.25531e-15
16.221484	7.51111e-15
16.206195	7.77591e-15
16.190905	8.05003e-15
16.175616	8.33379e-15
16.160326	8.62753e-15
16.145037	8.93161e-15
16.129747	9.24638e-15
16.114458	9.57222e-15
16.099168	9.90952e-15
16.083879	1.02587e-14
16.068589	1.06201e-14
16.053300	1.09943e-14
16.038010	1.13816e-14
16.022721	1.17825e-14
16.007431	1.21975e-14
15.992142	1.26271e-14
15.976852	1.30717e-14
15.961563	1.35321e-14
15.946273	1.40086e-14
15.930984	1.45018e-14
15.915694	1.50123e-14
15.900405	1.55408e-14
15.885115	1.60879e-14
15.869826	1.66542e-14
15.854536	1.72404e-14
15.839247	1.78471e-14
15.823957	1.84752e-14
15.808668	1.91253e-14
15.793378	1.97982e-14
15.778089	2.04948e-14
15.762799	2.12158e-14
15.747510	2.19621e-14
15.732220	2.27347e-14
15.716931	2.35343e-14
15.701641	2.4362e-14
15.686352	2.52188e-14
15.671062	2.61056e-14
15.655773	2.70235e-14
15.640483	2.79736e-14
15.625194	2.89571e-14
15.609904	2.99751e-14
15.594615	3.10287e-14
15.579325	3.21193e-14
15.564036	3.32482e-14
15.548746	3.44166e-14
15.533457	3.56261e-14
15.518167	3.68779e-14
15.502878	3.81736e-14
15.487588	3.95147e-14
15.472299	4.09028e-14
15.457009	4.23396e-14
15.441720	4.38267e-14
15.426430	4.5366e-14
15.411141	4.69592e-14
15.395851	4.86082e-14
15.380562	5.03149e-14
15.365272	5.20815e-14
15.349983	5.39099e-14
15.334693	5.58024e-14
15.319404	5.77611e-14
15.304114	5.97884e-14
15.288825	6.18868e-14
15.273535	6.40585e-14
15.258246	6.63064e-14
15.242956	6.86329e-14
15.227667	7.10408e-14
15.212377	7.3533e-14
15.197088	7.61124e-14
15.181798	7.87821e-14
15.166509	8.15452e-14
15.151219	8.4405e-14
15.135930	8.73648e-14
15.120640	9.04282e-14
15.105351	9.35987e-14
15.090061	9.68801e-14
15.074772	1.00276e-13
15.059482	1.03791e-13
15.044193	1.07429e-13
15.028903	1.11194e-13
15.013614	1.15091e-13
14.998324	1.19123e-13
14.983035	1.23297e-13
14.967745	1.27617e-13
14.952456	1.32087e-13
14.937166	1.36714e-13
14.921877	1.41503e-13
14.906587	1.46458e-13
14.891298	1.51587e-13
14.876008	1.56895e-13
14.860719	1.62389e-13
14.845430	1.68074e-13
14.830140	1.73958e-13
14.814851	1.80047e-13
14.799561	1.86349e-13
14.784272	1.9287e-13
14.768982	1.9962e-13
14.753693	2.06605e-13
14.738403	2.13834e-13
14.723114	2.21315e-13
14.707824	2.29057e-13
14.692535	2.37069e-13
14.677245	2.45361e-13
14.661956	2.53942e-13
14.646666	2.62822e-13
14.631377	2.72012e-13
14.616087	2.81522e-13
14.600798	2.91364e-13
14.585508	3.01549e-13
14.570219	3.1209e-13
14.554929	3.22997e-13
14.539640	3.34285e-13
14.524350	3.45966e-13
14.509061	3.58055e-13
14.493771	3.70564e-13
14.478482	3.83509e-13
14.463192	3.96906e-13
14.447903	4.10769e-13
14.432613	4.25115e-13
14.417324	4.3996e-13
14.402034	4.55323e-13
14.386745	4.7122e-13
14.371455	4.87671e-13
14.356166	5.04694e-13
14.340876	5.2231e-13
14.325587	5.40539e-13
14.310297	5.59403e-13
14.295008	5.78923e-13
14.279718	5.99122e-13
14.264429	6.20024e-13
14.249139	6.41653e-13
14.233850	6.64035e-13
14.218560	6.87194e-13
14.203271	7.1116e-13
14.187981	7.35958e-13
14.172692	7.61619e-13
14.157402	7.88172e-13
14.142113	8.15648e-13
14.126823	8.44078e-13
14.111534	8.73497e-13
14.096244	9.03938e-13
14.080955	9.35437e-13
14.065665	9.6803e-13
14.050376	1.00176e-12
14.035086	1.03665e-12
14.019797	1.07276e-12
14.004507	1.11012e-12
13.989218	1.14878e-12
13.973928	1.18879e-12
13.958639	1.23018e-12
13.943349	1.27301e-12
13.928060	1.31732e-12
13.912770	1.36317e-12
13.897481	1.41062e-12
13.882191	1.4597e-12
13.866902	1.5105e-12
13.851612	1.56305e-12
13.836323	1.61743e-12
13.821033	1.67369e-12
13.805744	1.7319e-12
13.790454	1.79214e-12
13.775165	1.85446e-12
13.759875	1.91894e-12
13.744586	1.98565e-12
13.729296	2.05468e-12
13.714007	2.1261e-12
13.698717	2.19999e-12
13.683428	2.27645e-12
13.668138	2.35555e-12
13.652849	2.43739e-12
13.637559	2.52207e-12
13.622270	2.60967e-12
13.606980	2.70031e-12
13.591691	2.79409e-12
13.576401	2.89112e-12
13.561112	2.9915e-12
13.545822	3.09536e-12
13.530533	3.20281e-12
13.515243	3.31398e-12
13.499954	3.42899e-12
13.484664	3.54799e-12
13.469375	3.67109e-12
13.454085	3.79846e-12
13.438796	3.93023e-12
13.423506	4.06655e-12
13.408217	4.20759e-12
13.392927	4.3535e-12
13.377638	4.50445e-12
13.362348	4.66062e-12
13.347059	4.82219e-12
13.331769	4.98934e-12
13.316480	5.16226e-12
13.301191	5.34115e-12
13.285901	5.52622e-12
13.270612	5.71768e-12
13.255322	5.91575e-12
13.240033	6.12066e-12
13.224743	6.33264e-12
13.209454	6.55194e-12
13.194164	6.7788e-12
13.178875	7.01349e-12
13.163585	7.25628e-12
13.148296	7.50744e-12
13.133006	7.76726e-12
13.117717	8.03604e-12
13.102427	8.31409e-12
13.087138	8.60173e-12
13.071848	8.89928e-12
13.056559	9.20708e-12
13.041269	9.52549e-12
13.025980	9.85488e-12
13.010690	1.01956e-11
12.995401	1.05481e-11
12.980111	1.09127e-11
12.964822	1.12898e-11
12.949532	1.168e-11
12.934243	1.20836e-11
12.918953	1.2501e-11
12.903664	1.29329e-11
12.888374	1.33796e-11
12.873085	1.38417e-11
12.857795	1.43196e-11
12.842506	1.4814e-11
12.827216	1.53254e-11
12.811927	1.58544e-11
12.796637	1.64016e-11
12.781348	1.69676e-11
12.766058	1.75531e-11
12.750769	1.81587e-11
12.735479	1.87851e-11
12.720190	1.9433e-11
12.704900	2.01031e-11
12.689611	2.07963e-11
12.674321	2.15133e-11
12.659032	2.22549e-11
12.643742	2.3022e-11
12.628453	2.38154e-11
12.613163	2.46361e-11
12.597874	2.54849e-11
12.582584	2.63628e-11
12.567295	2.72709e-11
12.552005	2.82101e-11
12.536716	2.91815e-11
12.521426	3.01862e-11
12.506137	3.12254e-11
12.490847	3.23002e-11
12.475558	3.34118e-11
12.460268	3.45615e-11
12.444979	3.57507e-11
12.429689	3.69806e-11
12.414400	3.82526e-11
12.399110	3.95681e-11
12.383821	4.09288e-11
12.368531	4.2336e-11
12.353242	4.37914e-11
12.337952	4.52966e-11
12.322663	4.68533e-11
12.307373	4.84633e-11
12.292084	5.01283e-11
12.276794	5.18504e-11
12.261505	5.36313e-11
12.246215	5.54731e-11
12.230926	5.73779e-11
12.215636	5.93478e-11
12.200347	6.1385e-11
12.185057	6.34919e-11
12.169768	6.56707e-11
12.154478	6.7924e-11
12.139189	7.02542e-11
12.123899	7.2664e-11
12.108610	7.51561e-11
12.093320	7.77333e-11
12.078031	8.03985e-11
12.062741	8.31546e-11
12.047452	8.60047e-11
12.032162	8.89521e-11
12.016873	9.20001e-11
12.001583	9.51519e-11
11.986294	9.84113e-11
11.971004	1.01782e-10
11.955715	1.05267e-10
11.940425	1.08871e-10
11.925136	1.12598e-10
11.909846	1.16452e-10
11.894557	1.20437e-10
11.879267	1.24558e-10
11.863978	1.2882e-10
11.848688	1.33226e-10
11.833399	1.37782e-10
11.818109	1.42494e-10
11.802820	1.47365e-10
11.787530	1.52403e-10
11.772241	1.57611e-10
11.756951	1.62997e-10
11.741662	1.68566e-10
11.726373	1.74325e-10
11.711083	1.80279e-10
11.695794	1.86435e-10
11.680504	1.92801e-10
11.665215	1.99383e-10
11.649925	2.06188e-10
11.634636	2.13224e-10
11.619346	2.205e-10
11.604057	2.28022e-10
11.588767	2.358e-10
11.573478	2.43841e-10
11.558188	2.52156e-10
11.542899	2.60752e-10
11.527609	2.6964e-10
11.512320	2.78829e-10
11.497030	2.8833e-10
11.481741	2.98153e-10
11.466451	3.08308e-10
11.451162	3.18808e-10
11.435872	3.29663e-10
11.420583	3.40886e-10
11.405293	3.52489e-10
11.390004	3.64485e-10
11.374714	3.76886e-10
11.359425	3.89708e-10
11.344135	4.02963e-10
11.328846	4.16666e-10
11.313556	4.30833e-10
11.298267	4.45479e-10
11.282977	4.6062e-10
11.267688	4.76273e-10
11.252398	4.92454e-10
11.237109	5.09182e-10
11.221819	5.26476e-10
11.206530	5.44353e-10
11.191240	5.62833e-10
11.175951	5.81938e-10
11.160661	6.01687e-10
11.145372	6.22103e-10
11.130082	6.43207e-10
11.114793	6.65023e-10
11.099503	6.87575e-10
11.084214	7.10886e-10
11.068924	7.34984e-10
11.053635	7.59893e-10
11.038345	7.85642e-10
11.023056	8.12258e-10
11.007766	8.3977e-10
10.992477	8.68208e-10
10.977187	8.97604e-10
10.961898	9.27988e-10
10.946608	9.59395e-10
10.931319	9.91858e-10
10.916029	1.02541e-09
10.900740	1.0601e-09
10.885450	1.09594e-09
10.870161	1.133e-09
10.854871	1.1713e-09
10.839582	1.21088e-09
10.824292	1.2518e-09
10.809003	1.29408e-09
10.793713	1.33779e-09
10.778424	1.38296e-09
10.763134	1.42965e-09
10.747845	1.47791e-09
10.732555	1.52778e-09
10.717266	1.57933e-09
10.701976	1.6326e-09
10.686687	1.68766e-09
10.671397	1.74456e-09
10.656108	1.80337e-09
10.640818	1.86415e-09
10.625529	1.92696e-09
10.610239	1.99187e-09
10.594950	2.05896e-09
10.579660	2.12829e-09
10.564371	2.19994e-09
10.549081	2.27398e-09
10.533792	2.3505e-09
10.518502	2.42957e-09
10.503213	2.51129e-09
10.487923	2.59574e-09
10.472634	2.68301e-09
10.457344	2.77319e-09
10.442055	2.86637e-09
10.426765	2.96267e-09
10.411476	3.06218e-09
10.396186	3.16501e-09
10.380897	3.27127e-09
10.365607	3.38107e-09
10.350318	3.49452e-09
10.335028	3.61176e-09
10.319739	3.7329e-09
10.304449	3.85807e-09
10.289160	3.98741e-09
10.273870	4.12105e-09
10.258581	4.25914e-09
10.243291	4.40182e-09
10.228002	4.54924e-09
10.212712	4.70157e-09
10.197423	4.85895e-09
10.182134	5.02156e-09
10.166844	5.18958e-09
10.151555	5.36317e-09
10.136265	5.54252e-09
10.120976	5.72782e-09
10.105686	5.91927e-09
10.090397	6.11707e-09
10.075107	6.32142e-09
10.059818	6.53255e-09
10.044528	6.75067e-09
10.029239	6.97601e-09
10.013949	7.20882e-09
9.998660	7.44933e-09
9.983370	7.69781e-09
9.968081	7.9545e-09
9.952791	8.21968e-09
9.937502	8.49362e-09
9.922212	8.77663e-09
9.906923	9.06898e-09
9.891633	9.37098e-09
9.876344	9.68296e-09
9.861054	1.00052e-08
9.845765	1.03382e-08
9.830475	1.0682e-08
9.815186	1.10373e-08
9.799896	1.14042e-08
9.784607	1.17833e-08
9.769317	1.21748e-08
9.754028	1.25792e-08
9.738738	1.29969e-08
9.723449	1.34284e-08
9.708159	1.38741e-08
9.692870	1.43345e-08
9.677580	1.48099e-08
9.662291	1.5301e-08
9.647001	1.58083e-08
9.631712	1.63322e-08
9.616422	1.68733e-08
9.601133	1.74321e-08
9.585843	1.80093e-08
9.570554	1.86055e-08
9.555264	1.92211e-08
9.539975	1.9857e-08
9.524685	2.05137e-08
9.509396	2.11919e-08
9.494106	2.18923e-08
9.478817	2.26156e-08
9.463527	2.33627e-08
9.448238	2.41341e-08
9.432948	2.49307e-08
9.417659	2.57534e-08
9.402369	2.6603e-08
9.387080	2.74803e-08
9.371790	2.83863e-08
9.356501	2.93218e-08
9.341211	3.02878e-08
9.325922	3.12854e-08
9.310632	3.23154e-08
9.295343	3.33791e-08
9.280053	3.44773e-08
9.264764	3.56114e-08
9.249474	3.67823e-08
9.234185	3.79913e-08
9.218895	3.92397e-08
9.203606	4.05286e-08
9.188316	4.18594e-08
9.173027	4.32334e-08
9.157737	4.46521e-08
9.142448	4.61168e-08
9.127158	4.7629e-08
9.111869	4.91902e-08
9.096579	5.08021e-08
9.081290	5.24662e-08
9.066000	5.41842e-08
9.050711	5.59578e-08
9.035421	5.77888e-08
9.020132	5.9679e-08
9.004842	6.16303e-08
8.989553	6.36447e-08
8.974263	6.57242e-08
8.958974	6.78708e-08
8.943684	7.00867e-08
8.928395	7.23741e-08
8.913105	7.47353e-08
8.897816	7.71725e-08
8.882526	7.96883e-08
8.867237	8.22851e-08
8.851947	8.49655e-08
8.836658	8.77322e-08
8.821368	9.05878e-08
8.806079	9.35352e-08
8.790789	9.65773e-08
8.775500	9.97171e-08
8.760210	1.02958e-07
8.744921	1.06302e-07
8.729631	1.09754e-07
8.714342	1.13317e-07
8.699052	1.16993e-07
8.683763	1.20787e-07
8.668473	1.24703e-07
8.653184	1.28744e-07
8.637895	1.32914e-07
8.622605	1.37218e-07
8.607316	1.41659e-07
8.592026	1.46242e-07
8.576737	1.50971e-07
8.561447	1.55851e-07
8.546158	1.60886e-07
8.530868	1.66082e-07
8.515579	1.71443e-07
8.500289	1.76975e-07
8.485000	1.82683e-07
8.469710	1.88572e-07
8.454421	1.94649e-07
8.439131	2.00918e-07
8.423842	2.07386e-07
8.408552	2.1406e-07
8.393263	2.20945e-07
8.377973	2.28049e-07
8.362684	2.35377e-07
8.347394	2.42937e-07
8.332105	2.50737e-07
8.316815	2.58783e-07
8.301526	2.67083e-07
8.286236	2.75646e-07
8.270947	2.84479e-07
8.255657	2.9359e-07
8.240368	3.02988e-07
8.225078	3.12683e-07
8.209789	3.22683e-07
8.194499	3.32998e-07
8.179210	3.43636e-07
8.163920	3.5461e-07
8.148631	3.65928e-07
8.133341	3.77601e-07
8.118052	3.8964e-07
8.102762	4.02057e-07
8.087473	4.14863e-07
8.072183	4.2807e-07
8.056894	4.4169e-07
8.041604	4.55736e-07
8.026315	4.70221e-07
8.011025	4.85158e-07
7.995736	5.00562e-07
7.980446	5.16446e-07
7.965157	5.32824e-07
7.949867	5.49713e-07
7.934578	5.67128e-07
7.919288	5.85084e-07
7.903999	6.03598e-07
7.888709	6.22688e-07
7.873420	6.42369e-07
7.858130	6.62662e-07
7.842841	6.83583e-07
7.827551	7.05152e-07
7.812262	7.27388e-07
7.796972	7.50312e-07
7.781683	7.73945e-07
7.766393	7.98307e-07
7.751104	8.23421e-07
7.735814	8.49309e-07
7.720525	8.75995e-07
7.705235	9.03502e-07
7.689946	9.31856e-07
7.674656	9.61081e-07
7.659367	9.91203e-07
7.644077	1.02225e-06
7.628788	1.05425e-06
7.613498	1.08723e-06
7.598209	1.12122e-06
7.582919	1.15625e-06
7.567630	1.19234e-06
7.552340	1.22955e-06
7.537051	1.26788e-06
7.521761	1.30739e-06
7.506472	1.3481e-06
7.491182	1.39004e-06
7.475893	1.43327e-06
7.460603	1.4778e-06
7.445314	1.52369e-06
7.430024	1.57097e-06
7.414735	1.61968e-06
7.399445	1.66987e-06
7.384156	1.72157e-06
7.368866	1.77484e-06
7.353577	1.82972e-06
7.338287	1.88624e-06
7.322998	1.94448e-06
7.307708	2.00446e-06
7.292419	2.06625e-06
7.277129	2.1299e-06
7.261840	2.19546e-06
7.246550	2.26298e-06
7.231261	2.33252e-06
7.215971	2.40415e-06
7.200682	2.47791e-06
7.185392	2.55388e-06
7.170103	2.63212e-06
7.154813	2.71268e-06
7.139524	2.79565e-06
7.124234	2.88108e-06
7.108945	2.96905e-06
7.093655	3.05963e-06
7.078366	3.15289e-06
7.063077	3.24892e-06
7.047787	3.34778e-06
7.032498	3.44957e-06
7.017208	3.55436e-06
7.001919	3.66224e-06
6.986629	3.77329e-06
6.971340	3.88761e-06
6.956050	4.00528e-06
6.940761	4.12641e-06
6.925471	4.25108e-06
6.910182	4.37941e-06
6.894892	4.51148e-06
6.879603	4.64741e-06
6.864313	4.7873e-06
6.849024	4.93126e-06
6.833734	5.07941e-06
6.818445	5.23186e-06
6.803155	5.38873e-06
6.787866	5.55015e-06
6.772576	5.71623e-06
6.757287	5.88711e-06
6.741997	6.06292e-06
6.726708	6.24379e-06
6.711418	6.42987e-06
6.696129	6.62128e-06
6.680839	6.81819e-06
6.665550	7.02074e-06
6.650260	7.22908e-06
6.634971	7.44337e-06
6.619681	7.66377e-06
6.604392	7.89044e-06
6.589102	8.12356e-06
6.573813	8.36329e-06
6.558523	8.60982e-06
6.543234	8.86332e-06
6.527944	9.12397e-06
6.512655	9.39198e-06
6.497365	9.66754e-06
6.482076	9.95084e-06
6.466786	1.02421e-05
6.451497	1.05415e-05
6.436207	1.08493e-05
6.420918	1.11656e-05
6.405628	1.14908e-05
6.390339	1.18251e-05
6.375049	1.21686e-05
6.359760	1.25216e-05
6.344470	1.28844e-05
6.329181	1.32572e-05
6.313891	1.36403e-05
6.298602	1.40339e-05
6.283312	1.44383e-05
6.268023	1.48538e-05
6.252733	1.52807e-05
6.237444	1.57192e-05
6.222154	1.61697e-05
6.206865	1.66324e-05
6.191575	1.71076e-05
6.176286	1.75957e-05
6.160996	1.8097e-05
6.145707	1.86118e-05
6.130417	1.91404e-05
6.115128	1.96832e-05
6.099838	2.02405e-05
6.084549	2.08127e-05
6.069259	2.14002e-05
6.053970	2.20032e-05
6.038680	2.26222e-05
6.023391	2.32576e-05
6.008101	2.39098e-05
5.992812	2.45791e-05
5.977522	2.5266e-05
5.962233	2.59708e-05
5.946943	2.6694e-05
5.931654	2.74361e-05
5.916364	2.81974e-05
5.901075	2.89785e-05
5.885785	2.97797e-05
5.870496	3.06015e-05
5.855206	3.14445e-05
5.839917	3.2309e-05
5.824627	3.31955e-05
5.809338	3.41046e-05
5.794048	3.50368e-05
5.778759	3.59925e-05
5.763469	3.69723e-05
5.748180	3.79768e-05
5.732890	3.90063e-05
5.717601	4.00616e-05
5.702311	4.11431e-05
5.687022	4.22514e-05
5.671732	4.3387e-05
5.656443	4.45506e-05
5.641153	4.57427e-05
5.625864	4.6964e-05
5.610574	4.82149e-05
5.595285	4.94962e-05
5.579995	5.08084e-05
5.564706	5.21521e-05
5.549416	5.3528e-05
5.534127	5.49367e-05
5.518838	5.63789e-05
5.503548	5.78551e-05
5.488259	5.93661e-05
5.472969	6.09126e-05
5.457680	6.2495e-05
5.442390	6.41142e-05
5.427101	6.57709e-05
5.411811	6.74656e-05
5.396522	6.91991e-05
5.381232	7.0972e-05
5.365943	7.27851e-05
5.350653	7.4639e-05
5.335364	7.65344e-05
5.320074	7.84721e-05
5.304785	8.04527e-05
5.289495	8.24769e-05
5.274206	8.45454e-05
5.258916	8.6659e-05
5.243627	8.88182e-05
5.228337	9.10239e-05
5.213048	9.32766e-05
5.197758	9.55771e-05
5.182469	9.79261e-05
5.167179	0.000100324
5.151890	0.000102772
5.136600	0.00010527
5.121311	0.00010782
5.106021	0.000110421
5.090732	0.000113075
5.075442	0.000115781
5.060153	0.000118542
5.044863	0.000121356
5.029574	0.000124225
5.014284	0.00012715
4.998995	0.00013013
4.983705	0.000133167
4.968416	0.00013626
4.953126	0.000139411
4.937837	0.00014262
4.922547	0.000145887
4.907258	0.000149213
4.891968	0.000152597
4.876679	0.000156041
4.861389	0.000159544
4.846100	0.000163108
4.830810	0.000166731
4.815521	0.000170414
4.800231	0.000174158
4.784942	0.000177962
4.769652	0.000181826
4.754363	0.000185751
4.739073	0.000189736
4.723784	0.000193781
4.708494	0.000197886
4.693205	0.000202051
4.677915	0.000206275
4.662626	0.000210557
4.647336	0.000214899
4.632047	0.000219298
4.616757	0.000223754
4.601468	0.000228267
4.586178	0.000232835
4.570889	0.000237458
4.555599	0.000242135
4.540310	0.000246865
4.525020	0.000251646
4.509731	0.000256477
4.494441	0.000261357
4.479152	0.000266284
4.463862	0.000271256
4.448573	0.000276273
4.433283	0.000281331
4.417994	0.000286429
4.402704	0.000291565
4.387415	0.000296736
4.372125	0.000301941
4.356836	0.000307175
4.341546	0.000312438
4.326257	0.000317725
4.310967	0.000323034
4.295678	0.000328362
4.280388	0.000333704
4.265099	0.000339059
4.249809	0.000344422
4.234520	0.000349789
4.219230	0.000355156
4.203941	0.000360519
4.188651	0.000365873
4.173362	0.000371215
4.158072	0.00037654
4.142783	0.000381842
4.127493	0.000387116
4.112204	0.000392358
4.096914	0.000397561
4.081625	0.000402721
4.066335	0.000407832
4.051046	0.000412887
4.035756	0.000417881
4.020467	0.000422808
4.005177	0.000427661
3.989888	0.000432435
3.974599	0.000437121
3.959309	0.000441715
3.944020	0.000446209
3.928730	0.000450596
3.913441	0.00045487
3.898151	0.000459024
3.882862	0.000463051
3.867572	0.000466945
3.852283	0.000470699
3.836993	0.000474307
3.821704	0.000477761
3.806414	0.000481057
3.791125	0.000484188
3.775835	0.000487148
3.760546	0.000489933
3.745256	0.000492538
3.729967	0.000494959
3.714677	0.000497193
3.699388	0.000499236
3.684098	0.000501087
3.668809	0.000502746
3.653519	0.000504212
3.638230	0.000505487
3.622940	0.000506575
3.607651	0.000507481
3.592361	0.000508211
3.577072	0.000508776
3.561782	0.000509189
3.546493	0.000509464
3.531203	0.000509622
3.515914	0.00050969
&
```
