## Supplementary material for "All-at-once RNA folding with 3D motif prediction framed by evolutionary information": RF00126_ryfA.cacofold.power

```
# Power analysis of CaCoFold structure
#
# Powertype = SINGLE SUBSTITUTIONS
# covary left_pos right_pos substitutions power
#----------------------------------------------------------------
1		17		7		0.20
2		16		5		0.11
3		15		1		0.00
4		14		0		0.00
5		13		4		0.07
29		66		5		0.11
30		65		1		0.00
31		64		1		0.00
32		63		0		0.00
34		61		3		0.02
35		60		4		0.07
36		59		6		0.16
37		58		5		0.11
38		57		0		0.00
39		56		5		0.11
73		95		5		0.11
74		93		1		0.00
75		92		0		0.00
76		91		4		0.07
77		90		0		0.00
78		89		3		0.02
79		88		4		0.07
80		87		0		0.00
98		129		0		0.00
99		128		0		0.00
100		127		4		0.07
101		126		0		0.00
102		125		0		0.00
103		124		3		0.02
104		123		1		0.00
105		122		0		0.00
106		121		4		0.07
107		120		0		0.00
108		119		1		0.00
109		118		0		0.00
110		117		0		0.00
111		116		2		0.00
112		115		1		0.00
113		114		3		0.02
131		150		0		0.00
132		149		0		0.00
133		148		0		0.00
134		147		0		0.00
135		146		0		0.00
136		145		1		0.00
159		177		2		0.00
160		176		2		0.00
161		175		3		0.02
162		174		0		0.00
163		173		0		0.00
164		172		0		0.00
165		171		5		0.11
179		288		0		0.00
180		287		3		0.02
181		286		0		0.00
182		285		1		0.00
183		284		2		0.00
184		283		4		0.07
185		282		3		0.02
186		281		0		0.00
187		280		0		0.00
188		279		1		0.00
190		278		2		0.00
191		277		3		0.02
192		276		1		0.00
193		275		2		0.00
194		274		3		0.02
196		273		5		0.11
197		272		5		0.11
198		271		2		0.00
199		270		3		0.02
200		269		1		0.00
201		268		0		0.00
202		267		2		0.00
203		266		3		0.02
204		265		9		0.28
205		264		7		0.20
206		263		5		0.11
207		262		6		0.16
208		261		4		0.07
209		260		2		0.00
210		259		8		0.24
211		258		4		0.07
212		257		7		0.20
213		256		7		0.20
214		255		2		0.00
215		254		3		0.02
216		253		2		0.00
222		242		6		0.16
223		241		7		0.20
224		240		2		0.00
225		239		5		0.11
* 226		238		4		0.07
227		237		3		0.02
294		320		4		0.07
295		319		8		0.24
297		318		3		0.02
298		317		8		0.24
299		316		1		0.00
300		315		0		0.00
301		314		0		0.00
302		313		0		0.00
303		312		1		0.00
304		311		0		0.00
305		310		0		0.00
#
# BPAIRS 105
# avg substitutions per BP 2.5
# BPAIRS expected to covary 4.6 +/- 2.0
# BPAIRS observed to covary 1
#
```
