## Supplementary material for "All-at-once RNA folding with 3D motif prediction framed by evolutionary information": RF00126_ryfA.cov

```
#
# Method Target_E-val [cov_min,cov_max] [FP | TP True Found | Sen PPV F] 
# GTp    0.05           [-4.91,9.85]    [0 | 1 83 1 | 1.20 100.00 2.38] 
#
# #tests = 83 (base pairs) 46888 (others)
# in_given  left_pos       right_pos        score      E-value          pvalue      substitutions      power
#----------------------------------------------------------------------------------------------------------------
*	       226	       238	8.25277	0.0281774	0.000339487	4		0.07
```
