## Supplementary material for "All-at-once RNA folding with 3D motif prediction framed by evolutionary information": RF00126_ryfA.surv

```
8.247246	0.0120482
1.975936	0.0240964
1.938157	0.0361446
1.824820	0.0481928
0.955903	0.060241
0.804787	0.0722892
0.502555	0.0963855
-0.026350	0.807229
-0.064129	0.819277
-0.101908	0.831325
-0.139687	0.843373
-0.177466	0.86747
-0.253024	0.879518
-0.517477	0.891566
-0.706372	0.903614
-0.744151	0.915663
-0.781930	0.939759
-0.819709	0.951807
-1.046383	0.963855
-1.386393	0.975904
-1.424172	0.987952
-1.688625	1
&
9.833963	2.13274e-05
9.796184	4.26548e-05
9.002825	6.39823e-05
8.776151	8.53097e-05
8.511698	0.000106637
8.473919	0.000170619
8.360583	0.000191947
8.285025	0.000213274
8.209467	0.000234602
8.171688	0.000298584
8.096130	0.000319911
7.982793	0.000383894
7.869456	0.00057584
7.831677	0.000597168
7.793898	0.00066115
7.567224	0.000725132
7.416108	0.00074646
7.378329	0.000767787
7.340550	0.000853097
7.227213	0.000874424
7.189434	0.000895752
7.113876	0.000917079
7.076097	0.000938406
6.811644	0.000959734
6.773866	0.000981061
6.736087	0.00104504
6.698308	0.00119434
6.660529	0.00121566
6.622750	0.00127965
6.584971	0.00130097
6.547192	0.0013223
6.509413	0.00134363
6.433855	0.00140761
6.396076	0.00142894
6.358297	0.00149292
6.320518	0.0015569
6.282739	0.00157823
6.244960	0.00166354
6.093844	0.00181283
6.056065	0.00183416
5.980507	0.00196212
5.904949	0.0020261
5.867170	0.00206876
5.829391	0.00211141
5.791612	0.0021754
5.753833	0.00230336
5.678275	0.00232469
5.640496	0.00238867
5.602717	0.00241
5.564938	0.00247398
5.527159	0.00258062
5.489380	0.0026446
5.451601	0.00268725
5.413822	0.00328442
5.376043	0.0033484
5.338264	0.00347637
5.300485	0.00371097
5.224927	0.00386026
5.187149	0.00411619
5.149370	0.00413752
5.111591	0.00464938
5.073812	0.00469203
5.036033	0.00477734
4.998254	0.00486265
4.960475	0.00499062
4.922696	0.00513991
4.847138	0.00535318
4.809359	0.00554513
4.771580	0.00571575
4.733801	0.00580106
4.696022	0.00597168
4.658243	0.00601433
4.620464	0.00629159
4.582685	0.00650486
4.544906	0.00671814
4.507127	0.00680345
4.469348	0.00691008
4.431569	0.00714469
4.393790	0.0073153
4.356011	0.00752858
4.318232	0.00767787
4.280453	0.00818973
4.242674	0.00893619
4.204895	0.0090215
4.167116	0.00923477
4.129337	0.00946937
4.091558	0.0100026
4.053779	0.0102158
4.016000	0.0105784
3.978221	0.0111116
3.940442	0.0115808
3.902663	0.0119647
3.864884	0.0122206
3.827105	0.0126258
3.789326	0.0128818
3.751547	0.013095
3.713768	0.0132017
3.675989	0.0133296
3.638210	0.0135003
3.600431	0.0136709
3.562653	0.0138841
3.524874	0.0142041
3.487095	0.0145453
3.449316	0.0149718
3.411537	0.0151851
3.373758	0.0154411
3.335979	0.0159103
3.298200	0.0162302
3.260421	0.0166354
3.222642	0.0169126
3.184863	0.0172965
3.147084	0.0176804
3.109305	0.018043
3.071526	0.0184695
3.033747	0.0187468
2.995968	0.0190241
2.958189	0.019408
2.920410	0.0197492
2.882631	0.0201331
2.844852	0.0204103
2.807073	0.0206236
2.769294	0.0208156
2.731515	0.0211355
2.693736	0.021562
2.655957	0.0219246
2.618178	0.0224151
2.580399	0.0226924
2.542620	0.0231616
2.504841	0.0236308
2.467062	0.0243346
2.429283	0.0253583
2.391504	0.0269579
2.353725	0.027811
2.315946	0.0285148
2.278167	0.0289626
2.240388	0.0296664
2.202609	0.0301996
2.164830	0.0316712
2.127051	0.0321191
2.089272	0.0328442
2.051493	0.0332921
2.013714	0.0342732
1.975936	0.0354462
1.938157	0.0362779
1.900378	0.037131
1.862599	0.0379628
1.824820	0.0384533
1.787041	0.0393064
1.749262	0.0397756
1.711483	0.040778
1.673704	0.042015
1.635925	0.043124
1.598146	0.0440624
1.560367	0.0446596
1.522588	0.0456833
1.484809	0.0466217
1.447030	0.0477094
1.409251	0.0491384
1.371472	0.0509939
1.333693	0.0528493
1.295914	0.0548541
1.258135	0.0563044
1.220356	0.05752
1.182577	0.0593755
1.144798	0.0610817
1.107019	0.0626173
1.069240	0.0644088
1.031461	0.0664776
0.993682	0.0689942
0.955903	0.0704231
0.918124	0.0718521
0.880345	0.0730251
0.842566	0.0747313
0.804787	0.0758616
0.767008	0.0771413
0.729229	0.0791887
0.691450	0.0806816
0.653671	0.0820892
0.615892	0.0841153
0.578113	0.0871225
0.540334	0.0898311
0.502555	0.0926463
0.464776	0.094971
0.426997	0.0975516
0.389219	0.100026
0.351440	0.10235
0.313661	0.104739
0.275882	0.107597
0.238103	0.110625
0.200324	0.115339
0.162545	0.117962
0.124766	0.120521
0.086987	0.125235
0.049208	0.128924
0.011429	0.131867
-0.026350	0.766145
-0.064129	0.771775
-0.101908	0.783655
-0.139687	0.795811
-0.177466	0.804236
-0.215245	0.809184
-0.253024	0.814729
-0.290803	0.820146
-0.328582	0.825456
-0.366361	0.830042
-0.404140	0.835544
-0.441919	0.839596
-0.479698	0.843585
-0.517477	0.849791
-0.555256	0.85668
-0.593035	0.862502
-0.630814	0.867706
-0.668593	0.873806
-0.706372	0.880652
-0.744151	0.888948
-0.781930	0.896861
-0.819709	0.904027
-0.857488	0.909017
-0.895267	0.914136
-0.933046	0.918785
-0.970825	0.922411
-1.008604	0.925738
-1.046383	0.928681
-1.084162	0.931688
-1.121941	0.935079
-1.159720	0.938108
-1.197499	0.94056
-1.235277	0.943546
-1.273056	0.947065
-1.310835	0.950478
-1.348614	0.954061
-1.386393	0.958134
-1.424172	0.962186
-1.461951	0.96562
-1.499730	0.968713
-1.537509	0.971187
-1.575288	0.973554
-1.613067	0.975239
-1.650846	0.977798
-1.688625	0.979782
-1.726404	0.981701
-1.764183	0.983194
-1.801962	0.984047
-1.839741	0.985135
-1.877520	0.98586
-1.915299	0.986372
-1.953078	0.987118
-1.990857	0.98795
-2.028636	0.988355
-2.066415	0.98891
-2.104194	0.989507
-2.141973	0.989997
-2.179752	0.990616
-2.217531	0.991042
-2.255310	0.991682
-2.293089	0.99245
-2.330868	0.992834
-2.368647	0.993047
-2.406426	0.993516
-2.444205	0.993687
-2.481984	0.994178
-2.519763	0.994732
-2.557542	0.994945
-2.595321	0.995287
-2.633100	0.995649
-2.670879	0.995905
-2.708658	0.996246
-2.746437	0.996502
-2.784216	0.996865
-2.821994	0.997121
-2.859773	0.997227
-2.897552	0.997419
-2.935331	0.997675
-2.973110	0.997995
-3.010889	0.998187
-3.048668	0.998336
-3.086447	0.998678
-3.124226	0.998784
-3.162005	0.99887
-3.199784	0.998976
-3.237563	0.99904
-3.275342	0.999168
-3.313121	0.999211
-3.350900	0.999232
-3.388679	0.999254
-3.464237	0.999296
-3.502016	0.999382
-3.539795	0.999403
-3.577574	0.999424
-3.615353	0.999467
-3.653132	0.999509
-3.690911	0.999573
-3.804248	0.999637
-3.879806	0.999659
-3.917585	0.99968
-3.955364	0.999701
-3.993143	0.999723
-4.030922	0.999787
-4.106480	0.999808
-4.144259	0.999872
-4.219817	0.999893
-4.257596	0.999915
-4.484269	0.999936
-4.748722	0.999957
-4.786501	0.999979
-4.937617	1
&
11.534017	1.06449e-06
11.496238	2.12897e-06
11.382901	3.19346e-06
11.269564	4.25795e-06
11.231785	5.32243e-06
11.194006	6.38692e-06
11.156227	7.45141e-06
10.891774	8.51589e-06
10.665100	9.58038e-06
10.551763	1.06449e-05
10.513984	1.17094e-05
10.287310	1.27738e-05
10.211752	1.38383e-05
10.136194	1.49028e-05
9.871742	1.70318e-05
9.758405	2.02252e-05
9.720626	2.23542e-05
9.682847	2.34187e-05
9.645068	2.76767e-05
9.607289	2.87411e-05
9.569510	3.08701e-05
9.531731	3.29991e-05
9.493952	3.61925e-05
9.456173	3.83215e-05
9.418394	4.25795e-05
9.380615	4.47084e-05
9.342836	4.79019e-05
9.305057	5.42888e-05
9.229499	5.96112e-05
9.191720	6.49337e-05
9.153941	7.6643e-05
9.116162	8.40944e-05
9.078383	8.51589e-05
9.040604	8.94169e-05
9.002825	0.000101126
8.965046	0.0001139
8.927267	0.000125609
8.889488	0.000138383
8.851709	0.000146899
8.813930	0.000153286
8.776151	0.000162866
8.738372	0.000173511
8.700593	0.000178834
8.662814	0.00018735
8.625035	0.000197995
8.587256	0.000210768
8.549477	0.000222478
8.511698	0.000235252
8.473919	0.000250154
8.436140	0.000268251
8.398361	0.000287411
8.360583	0.000307637
8.322804	0.000325733
8.285025	0.000348087
8.247246	0.000364054
8.209467	0.000392796
8.171688	0.000416214
8.133909	0.000440697
8.096130	0.000453471
8.058351	0.000465181
8.020572	0.000482212
7.982793	0.00049818
7.945014	0.000502438
7.907235	0.000510954
7.869456	0.000527985
7.831677	0.000542888
7.793898	0.0005695
7.756119	0.000604628
7.718340	0.000636563
7.680561	0.000656788
7.642782	0.000697239
7.605003	0.000732367
7.567224	0.000772817
7.529445	0.000822848
7.491666	0.000883524
7.453887	0.0009442
7.416108	0.00102191
7.378329	0.00110387
7.340550	0.00116668
7.302771	0.00120713
7.264992	0.00126461
7.227213	0.00129867
7.189434	0.00138809
7.151655	0.00146899
7.113876	0.00154457
7.076097	0.00158928
7.038318	0.00164037
7.000539	0.00171063
6.962760	0.00173405
6.924981	0.00177982
6.887202	0.00182559
6.849423	0.00196291
6.811644	0.0020023
6.773866	0.00203636
6.736087	0.00207362
6.698308	0.00212152
6.660529	0.00216091
6.622750	0.00223116
6.584971	0.00230036
6.547192	0.00236635
6.509413	0.00241851
6.471634	0.00247919
6.433855	0.00257819
6.396076	0.00262609
6.358297	0.00271018
6.320518	0.00280066
6.282739	0.0028805
6.244960	0.00292414
6.207181	0.00299227
6.169402	0.00307743
6.131623	0.00316578
6.093844	0.00324456
6.056065	0.00331907
6.018286	0.00340316
5.980507	0.00350216
5.942728	0.00363096
5.904949	0.00372677
5.867170	0.00385025
5.829391	0.00392796
5.791612	0.0040195
5.753833	0.00411637
5.716054	0.00420792
5.678275	0.00436865
5.640496	0.00450171
5.602717	0.00476677
5.564938	0.00513295
5.527159	0.00544911
5.489380	0.00598561
5.451601	0.00676907
5.413822	0.00742905
5.376043	0.0083658
5.338264	0.00899065
5.300485	0.00935151
5.262706	0.00992847
5.224927	0.0107215
5.187149	0.011307
5.149370	0.0120159
5.111591	0.0124545
5.073812	0.0129048
5.036033	0.0132433
4.998254	0.0136787
4.960475	0.013949
4.922696	0.014295
4.884917	0.0147272
4.847138	0.0150359
4.809359	0.0154297
4.771580	0.0159237
4.733801	0.0163984
4.696022	0.0169275
4.658243	0.0174948
4.620464	0.0181218
4.582685	0.0186636
4.544906	0.0195014
4.507127	0.0201784
4.469348	0.0209683
4.431569	0.0218465
4.393790	0.0227523
4.356011	0.0239201
4.318232	0.024859
4.280453	0.0256009
4.242674	0.0264695
4.204895	0.0273978
4.167116	0.0282525
4.129337	0.0291531
4.091558	0.0298546
4.053779	0.0304518
4.016000	0.0312544
3.978221	0.0319005
3.940442	0.0325616
3.902663	0.0333397
3.864884	0.0340146
3.827105	0.0345703
3.789326	0.0352803
3.751547	0.0359009
3.713768	0.0365811
3.675989	0.0371293
3.638210	0.0376935
3.600431	0.0382012
3.562653	0.038791
3.524874	0.039353
3.487095	0.0399076
3.449316	0.0404558
3.411537	0.0410402
3.373758	0.0416534
3.335979	0.0422505
3.298200	0.0429137
3.260421	0.0434662
3.222642	0.0440282
3.184863	0.0445913
3.147084	0.045163
3.109305	0.0456963
3.071526	0.046187
3.033747	0.0466969
2.995968	0.0472728
2.958189	0.0478859
2.920410	0.0484501
2.882631	0.0490228
2.844852	0.0496296
2.807073	0.0502565
2.769294	0.0508984
2.731515	0.0514882
2.693736	0.0520843
2.655957	0.0527496
2.618178	0.0536001
2.580399	0.0544272
2.542620	0.0552767
2.504841	0.0563018
2.467062	0.0572779
2.429283	0.0582924
2.391504	0.0593707
2.353725	0.0604852
2.315946	0.0616167
2.278167	0.0625524
2.240388	0.0634168
2.202609	0.0645026
2.164830	0.065665
2.127051	0.06687
2.089272	0.0681889
2.051493	0.0695163
2.013714	0.0707341
1.975936	0.0717304
1.938157	0.0728588
1.900378	0.0738754
1.862599	0.075091
1.824820	0.0762353
1.787041	0.0775436
1.749262	0.0787475
1.711483	0.0803762
1.673704	0.0818367
1.635925	0.0834068
1.598146	0.0848715
1.560367	0.0869121
1.522588	0.0891156
1.484809	0.0908263
1.447030	0.092671
1.409251	0.0948138
1.371472	0.0967363
1.333693	0.0984735
1.295914	0.100642
1.258135	0.1032
1.220356	0.10555
1.182577	0.107494
1.144798	0.109839
1.107019	0.111835
1.069240	0.113731
1.031461	0.115529
0.993682	0.117715
0.955903	0.119936
0.918124	0.122322
0.880345	0.124611
0.842566	0.126748
0.804787	0.129056
0.767008	0.131297
0.729229	0.133508
0.691450	0.135583
0.653671	0.137744
0.615892	0.139854
0.578113	0.141988
0.540334	0.143824
0.502555	0.145994
0.464776	0.148241
0.426997	0.150691
0.389219	0.153075
0.351440	0.155732
0.313661	0.158261
0.275882	0.161298
0.238103	0.164624
0.200324	0.16794
0.162545	0.170863
0.124766	0.174021
0.086987	0.17732
0.049208	0.180533
0.011429	0.183784
-0.026350	0.568258
-0.064129	0.573193
-0.101908	0.579676
-0.139687	0.596831
-0.177466	0.610377
-0.215245	0.621574
-0.253024	0.632174
-0.290803	0.64183
-0.328582	0.651558
-0.366361	0.661279
-0.404140	0.672319
-0.441919	0.681952
-0.479698	0.692303
-0.517477	0.703928
-0.555256	0.716505
-0.593035	0.73008
-0.630814	0.744879
-0.668593	0.75907
-0.706372	0.77439
-0.744151	0.789319
-0.781930	0.803424
-0.819709	0.816607
-0.857488	0.827301
-0.895267	0.838629
-0.933046	0.84804
-0.970825	0.856214
-1.008604	0.864556
-1.046383	0.871602
-1.084162	0.878883
-1.121941	0.885813
-1.159720	0.891735
-1.197499	0.89825
-1.235277	0.904428
-1.273056	0.910416
-1.310835	0.916735
-1.348614	0.923339
-1.386393	0.928874
-1.424172	0.934445
-1.461951	0.93919
-1.499730	0.943891
-1.537509	0.948354
-1.575288	0.952472
-1.613067	0.956151
-1.650846	0.959558
-1.688625	0.962594
-1.726404	0.965352
-1.764183	0.967731
-1.801962	0.96991
-1.839741	0.972001
-1.877520	0.97377
-1.915299	0.975474
-1.953078	0.977004
-1.990857	0.978474
-2.028636	0.979841
-2.066415	0.981359
-2.104194	0.982637
-2.141973	0.983882
-2.179752	0.984902
-2.217531	0.985909
-2.255310	0.986772
-2.293089	0.987609
-2.330868	0.988417
-2.368647	0.989253
-2.406426	0.990045
-2.444205	0.99078
-2.481984	0.991466
-2.519763	0.992146
-2.557542	0.992731
-2.595321	0.993345
-2.633100	0.993924
-2.670879	0.994442
-2.708658	0.994969
-2.746437	0.995377
-2.784216	0.995843
-2.821994	0.996197
-2.859773	0.996568
-2.897552	0.996871
-2.935331	0.997157
-2.973110	0.997426
-3.010889	0.997689
-3.048668	0.997914
-3.086447	0.998108
-3.124226	0.998295
-3.162005	0.998449
-3.199784	0.998562
-3.237563	0.998686
-3.275342	0.998795
-3.313121	0.998898
-3.350900	0.998988
-3.388679	0.999082
-3.426458	0.999145
-3.464237	0.999218
-3.502016	0.999268
-3.539795	0.999326
-3.577574	0.999388
-3.615353	0.999439
-3.653132	0.999487
-3.690911	0.999551
-3.728690	0.999597
-3.766469	0.99965
-3.804248	0.999688
-3.842027	0.999731
-3.879806	0.999766
-3.917585	0.99979
-3.955364	0.999826
-3.993143	0.999842
-4.030922	0.999858
-4.068701	0.999868
-4.106480	0.999878
-4.144259	0.999885
-4.182038	0.99991
-4.219817	0.999922
-4.257596	0.999934
-4.295375	0.99995
-4.333154	0.999955
-4.370933	0.999957
-4.408711	0.999964
-4.446490	0.999966
-4.522048	0.999967
-4.559827	0.999969
-4.597606	0.99997
-4.635385	0.999973
-4.673164	0.999977
-4.710943	0.999979
-4.748722	0.999984
-4.786501	0.999986
-4.824280	0.999987
-4.862059	0.999988
-4.975396	0.999989
-5.013175	0.999991
-5.050954	0.999994
-5.088733	0.999995
-5.164291	0.999996
-5.239849	0.999997
-5.315407	0.999998
-5.353186	0.999999
-5.579860	1
&
33.408044	1.07111e-28
33.370265	1.16885e-28
33.332486	1.27551e-28
33.294707	1.39189e-28
33.256928	1.51889e-28
33.219149	1.65748e-28
33.181370	1.80871e-28
33.143591	1.97374e-28
33.105812	2.15382e-28
33.068033	2.35033e-28
33.030254	2.56476e-28
32.992475	2.79875e-28
32.954696	3.05409e-28
32.916917	3.33271e-28
32.879138	3.63675e-28
32.841359	3.96852e-28
32.803580	4.33055e-28
32.765801	4.72561e-28
32.728022	5.15669e-28
32.690243	5.62708e-28
32.652464	6.14038e-28
32.614685	6.7005e-28
32.576906	7.31169e-28
32.539127	7.97862e-28
32.501348	8.70638e-28
32.463569	9.5005e-28
32.425790	1.0367e-27
32.388012	1.13126e-27
32.350233	1.23444e-27
32.312454	1.34702e-27
32.274675	1.46988e-27
32.236896	1.60393e-27
32.199117	1.75021e-27
32.161338	1.90983e-27
32.123559	2.084e-27
32.085780	2.27405e-27
32.048001	2.48142e-27
32.010222	2.70771e-27
31.972443	2.95462e-27
31.934664	3.22405e-27
31.896885	3.51804e-27
31.859106	3.83883e-27
31.821327	4.18887e-27
31.783548	4.57081e-27
31.745769	4.98758e-27
31.707990	5.44233e-27
31.670211	5.93855e-27
31.632432	6.47999e-27
31.594653	7.07079e-27
31.556874	7.71544e-27
31.519095	8.41885e-27
31.481316	9.18637e-27
31.443537	1.00239e-26
31.405758	1.09377e-26
31.367979	1.19348e-26
31.330200	1.30227e-26
31.292421	1.42099e-26
31.254642	1.55052e-26
31.216863	1.69186e-26
31.179084	1.84608e-26
31.141305	2.01435e-26
31.103526	2.19796e-26
31.065747	2.3983e-26
31.027968	2.61689e-26
30.990189	2.8554e-26
30.952410	3.11565e-26
30.914631	3.39962e-26
30.876852	3.70945e-26
30.839073	4.04752e-26
30.801294	4.41639e-26
30.763516	4.81887e-26
30.725737	5.25802e-26
30.687958	5.73718e-26
30.650179	6.25999e-26
30.612400	6.83043e-26
30.574621	7.45285e-26
30.536842	8.13197e-26
30.499063	8.87295e-26
30.461284	9.68143e-26
30.423505	1.05636e-25
30.385726	1.15261e-25
30.347947	1.25762e-25
30.310168	1.3722e-25
30.272389	1.49722e-25
30.234610	1.63363e-25
30.196831	1.78246e-25
30.159052	1.94485e-25
30.121273	2.12202e-25
30.083494	2.31534e-25
30.045715	2.52625e-25
30.007936	2.75638e-25
29.970157	3.00747e-25
29.932378	3.28142e-25
29.894599	3.58032e-25
29.856820	3.90644e-25
29.819041	4.26225e-25
29.781262	4.65047e-25
29.743483	5.07404e-25
29.705704	5.53617e-25
29.667925	6.04038e-25
29.630146	6.59051e-25
29.592367	7.19072e-25
29.554588	7.84558e-25
29.516809	8.56006e-25
29.479030	9.33959e-25
29.441251	1.01901e-24
29.403472	1.1118e-24
29.365693	1.21304e-24
29.327914	1.3235e-24
29.290135	1.44401e-24
29.252356	1.57549e-24
29.214577	1.71894e-24
29.176799	1.87545e-24
29.139020	2.0462e-24
29.101241	2.2325e-24
29.063462	2.43575e-24
29.025683	2.6575e-24
28.987904	2.89943e-24
28.950125	3.16339e-24
28.912346	3.45136e-24
28.874567	3.76554e-24
28.836788	4.10832e-24
28.799009	4.48229e-24
28.761230	4.89029e-24
28.723451	5.33541e-24
28.685672	5.82104e-24
28.647893	6.35086e-24
28.610114	6.92889e-24
28.572335	7.55951e-24
28.534556	8.24751e-24
28.496777	8.99811e-24
28.458998	9.817e-24
28.421219	1.07104e-23
28.383440	1.16851e-23
28.345661	1.27484e-23
28.307882	1.39085e-23
28.270103	1.51741e-23
28.232324	1.65548e-23
28.194545	1.80611e-23
28.156766	1.97045e-23
28.118987	2.14973e-23
28.081208	2.34532e-23
28.043429	2.5587e-23
28.005650	2.79148e-23
27.967871	3.04544e-23
27.930092	3.3225e-23
27.892313	3.62475e-23
27.854534	3.95449e-23
27.816755	4.31421e-23
27.778976	4.70665e-23
27.741197	5.13477e-23
27.703418	5.60183e-23
27.665639	6.11135e-23
27.627860	6.6672e-23
27.590082	7.27359e-23
27.552303	7.93512e-23
27.514524	8.65679e-23
27.476745	9.44407e-23
27.438966	1.03029e-22
27.401187	1.12399e-22
27.363408	1.2262e-22
27.325629	1.3377e-22
27.287850	1.45934e-22
27.250071	1.59204e-22
27.212292	1.73679e-22
27.174513	1.89471e-22
27.136734	2.06698e-22
27.098955	2.2549e-22
27.061176	2.45991e-22
27.023397	2.68354e-22
26.985618	2.92751e-22
26.947839	3.19364e-22
26.910060	3.48396e-22
26.872281	3.80066e-22
26.834502	4.14613e-22
26.796723	4.523e-22
26.758944	4.93412e-22
26.721165	5.38259e-22
26.683386	5.8718e-22
26.645607	6.40547e-22
26.607828	6.98761e-22
26.570049	7.62265e-22
26.532270	8.31538e-22
26.494491	9.07104e-22
26.456712	9.89534e-22
26.418933	1.07945e-21
26.381154	1.17754e-21
26.343375	1.28453e-21
26.305596	1.40125e-21
26.267817	1.52856e-21
26.230038	1.66744e-21
26.192259	1.81893e-21
26.154480	1.98418e-21
26.116701	2.16443e-21
26.078922	2.36106e-21
26.041143	2.57553e-21
26.003364	2.80949e-21
25.965586	3.06469e-21
25.927807	3.34306e-21
25.890028	3.6467e-21
25.852249	3.97792e-21
25.814470	4.3392e-21
25.776691	4.73329e-21
25.738912	5.16315e-21
25.701133	5.63203e-21
25.663354	6.14348e-21
25.625575	6.70135e-21
25.587796	7.30986e-21
25.550017	7.9736e-21
25.512238	8.69759e-21
25.474459	9.48729e-21
25.436680	1.03487e-20
25.398901	1.12882e-20
25.361122	1.2313e-20
25.323343	1.34308e-20
25.285564	1.465e-20
25.247785	1.59799e-20
25.210006	1.74305e-20
25.172227	1.90126e-20
25.134448	2.07383e-20
25.096669	2.26206e-20
25.058890	2.46736e-20
25.021111	2.69129e-20
24.983332	2.93554e-20
24.945553	3.20193e-20
24.907774	3.4925e-20
24.869995	3.80942e-20
24.832216	4.15509e-20
24.794437	4.5321e-20
24.756658	4.94332e-20
24.718879	5.39182e-20
24.681100	5.881e-20
24.643321	6.41454e-20
24.605542	6.99647e-20
24.567763	7.63116e-20
24.529984	8.3234e-20
24.492205	9.07841e-20
24.454426	9.90187e-20
24.416647	1.08e-19
24.378869	1.17795e-19
24.341090	1.28479e-19
24.303311	1.40131e-19
24.265532	1.52839e-19
24.227753	1.66699e-19
24.189974	1.81815e-19
24.152195	1.98302e-19
24.114416	2.16282e-19
24.076637	2.35893e-19
24.038858	2.5728e-19
24.001079	2.80606e-19
23.963300	3.06045e-19
23.925521	3.33789e-19
23.887742	3.64048e-19
23.849963	3.97048e-19
23.812184	4.33038e-19
23.774405	4.72288e-19
23.736626	5.15094e-19
23.698847	5.61778e-19
23.661068	6.12691e-19
23.623289	6.68216e-19
23.585510	7.2877e-19
23.547731	7.94809e-19
23.509952	8.66828e-19
23.472173	9.4537e-19
23.434394	1.03103e-18
23.396615	1.12444e-18
23.358836	1.22631e-18
23.321057	1.3374e-18
23.283278	1.45856e-18
23.245499	1.59068e-18
23.207720	1.73476e-18
23.169941	1.89189e-18
23.132162	2.06324e-18
23.094383	2.25011e-18
23.056604	2.45389e-18
23.018825	2.67611e-18
22.981046	2.91845e-18
22.943267	3.18272e-18
22.905488	3.4709e-18
22.867709	3.78517e-18
22.829930	4.12787e-18
22.792152	4.50159e-18
22.754373	4.90912e-18
22.716594	5.35352e-18
22.678815	5.83813e-18
22.641036	6.36658e-18
22.603257	6.94283e-18
22.565478	7.57121e-18
22.527699	8.25644e-18
22.489920	9.00364e-18
22.452141	9.81842e-18
22.414362	1.07069e-17
22.376583	1.16757e-17
22.338804	1.27321e-17
22.301025	1.38841e-17
22.263246	1.51402e-17
22.225467	1.65099e-17
22.187688	1.80034e-17
22.149909	1.9632e-17
22.112130	2.14078e-17
22.074351	2.33441e-17
22.036572	2.54554e-17
21.998793	2.77575e-17
21.961014	3.02678e-17
21.923235	3.30049e-17
21.885456	3.59893e-17
21.847677	3.92434e-17
21.809898	4.27916e-17
21.772119	4.66604e-17
21.734340	5.08787e-17
21.696561	5.54781e-17
21.658782	6.0493e-17
21.621003	6.5961e-17
21.583224	7.19228e-17
21.545445	7.84232e-17
21.507666	8.55106e-17
21.469887	9.32381e-17
21.432108	1.01664e-16
21.394329	1.1085e-16
21.356550	1.20865e-16
21.318771	1.31785e-16
21.280992	1.43691e-16
21.243213	1.56672e-16
21.205434	1.70825e-16
21.167656	1.86255e-16
21.129877	2.03077e-16
21.092098	2.21419e-16
21.054319	2.41415e-16
21.016540	2.63216e-16
20.978761	2.86984e-16
20.940982	3.12897e-16
20.903203	3.41148e-16
20.865424	3.71948e-16
20.827645	4.05527e-16
20.789866	4.42134e-16
20.752087	4.82044e-16
20.714308	5.25553e-16
20.676529	5.72986e-16
20.638750	6.24697e-16
20.600971	6.81072e-16
20.563192	7.42529e-16
20.525413	8.09528e-16
20.487634	8.82568e-16
20.449855	9.62192e-16
20.412076	1.04899e-15
20.374297	1.14362e-15
20.336518	1.24678e-15
20.298739	1.35923e-15
20.260960	1.48181e-15
20.223181	1.61545e-15
20.185402	1.76112e-15
20.147623	1.91992e-15
20.109844	2.09303e-15
20.072065	2.28173e-15
20.034286	2.48743e-15
19.996507	2.71165e-15
19.958728	2.95608e-15
19.920949	3.22251e-15
19.883170	3.51294e-15
19.845391	3.82952e-15
19.807612	4.1746e-15
19.769833	4.55075e-15
19.732054	4.96076e-15
19.694275	5.40768e-15
19.656496	5.89483e-15
19.618717	6.42582e-15
19.580939	7.0046e-15
19.543160	7.63546e-15
19.505381	8.32309e-15
19.467602	9.07258e-15
19.429823	9.8895e-15
19.392044	1.07799e-14
19.354265	1.17504e-14
19.316486	1.28082e-14
19.278707	1.39611e-14
19.240928	1.52177e-14
19.203149	1.65873e-14
19.165370	1.808e-14
19.127591	1.97069e-14
19.089812	2.14801e-14
19.052033	2.34127e-14
19.014254	2.55189e-14
18.976475	2.78145e-14
18.938696	3.03163e-14
18.900917	3.30429e-14
18.863138	3.60145e-14
18.825359	3.92531e-14
18.787580	4.27825e-14
18.749801	4.6629e-14
18.712022	5.08209e-14
18.674243	5.53893e-14
18.636464	6.03679e-14
18.598685	6.57935e-14
18.560906	7.17062e-14
18.523127	7.81496e-14
18.485348	8.51714e-14
18.447569	9.28234e-14
18.409790	1.01162e-13
18.372011	1.10249e-13
18.334232	1.20151e-13
18.296453	1.30942e-13
18.258674	1.427e-13
18.220895	1.55514e-13
18.183116	1.69476e-13
18.145337	1.8469e-13
18.107558	2.01269e-13
18.069779	2.19334e-13
18.032000	2.39018e-13
17.994222	2.60467e-13
17.956443	2.83838e-13
17.918664	3.09304e-13
17.880885	3.37052e-13
17.843106	3.67285e-13
17.805327	4.00227e-13
17.767548	4.3612e-13
17.729769	4.75228e-13
17.691990	5.17837e-13
17.654211	5.64263e-13
17.616432	6.14845e-13
17.578653	6.69955e-13
17.540874	7.29998e-13
17.503095	7.95415e-13
17.465316	8.66686e-13
17.427537	9.44334e-13
17.389758	1.02893e-12
17.351979	1.12109e-12
17.314200	1.2215e-12
17.276421	1.33089e-12
17.238642	1.45005e-12
17.200863	1.57988e-12
17.163084	1.72131e-12
17.125305	1.87538e-12
17.087526	2.04322e-12
17.049747	2.22606e-12
17.011968	2.42524e-12
16.974189	2.64221e-12
16.936410	2.87856e-12
16.898631	3.13602e-12
16.860852	3.41648e-12
16.823073	3.72197e-12
16.785294	4.05474e-12
16.747515	4.41722e-12
16.709736	4.81204e-12
16.671957	5.2421e-12
16.634178	5.71054e-12
16.596399	6.22076e-12
16.558620	6.77649e-12
16.520841	7.38179e-12
16.483062	8.04106e-12
16.445283	8.75911e-12
16.407504	9.54117e-12
16.369726	1.03929e-11
16.331947	1.13206e-11
16.294168	1.23309e-11
16.256389	1.34313e-11
16.218610	1.46296e-11
16.180831	1.59347e-11
16.143052	1.7356e-11
16.105273	1.89038e-11
16.067494	2.05894e-11
16.029715	2.2425e-11
15.991936	2.44239e-11
15.954157	2.66007e-11
15.916378	2.89711e-11
15.878599	3.15524e-11
15.840820	3.43631e-11
15.803041	3.74238e-11
15.765262	4.07565e-11
15.727483	4.43854e-11
15.689704	4.83368e-11
15.651925	5.26392e-11
15.614146	5.73237e-11
15.576367	6.24243e-11
15.538588	6.79777e-11
15.500809	7.40241e-11
15.463030	8.06072e-11
15.425251	8.77744e-11
15.387472	9.55775e-11
15.349693	1.04073e-10
15.311914	1.13321e-10
15.274135	1.2339e-10
15.236356	1.34351e-10
15.198577	1.46284e-10
15.160798	1.59274e-10
15.123019	1.73414e-10
15.085240	1.88808e-10
15.047461	2.05564e-10
15.009682	2.23803e-10
14.971903	2.43657e-10
14.934124	2.65268e-10
14.896345	2.88791e-10
14.858566	3.14395e-10
14.820787	3.42262e-10
14.783009	3.72593e-10
14.745230	4.05605e-10
14.707451	4.41535e-10
14.669672	4.80638e-10
14.631893	5.23195e-10
14.594114	5.69509e-10
14.556335	6.19912e-10
14.518556	6.74764e-10
14.480777	7.34455e-10
14.442998	7.99411e-10
14.405219	8.70095e-10
14.367440	9.4701e-10
14.329661	1.0307e-09
14.291882	1.12177e-09
14.254103	1.22087e-09
14.216324	1.32868e-09
14.178545	1.44599e-09
14.140766	1.57363e-09
14.102987	1.71249e-09
14.065208	1.86357e-09
14.027429	2.02793e-09
13.989650	2.20674e-09
13.951871	2.40126e-09
13.914092	2.61288e-09
13.876313	2.84308e-09
13.838534	3.09348e-09
13.800755	3.36587e-09
13.762976	3.66216e-09
13.725197	3.98443e-09
13.687418	4.33495e-09
13.649639	4.71621e-09
13.611860	5.13086e-09
13.574081	5.58183e-09
13.536302	6.07229e-09
13.498523	6.60568e-09
13.460744	7.18574e-09
13.422965	7.81652e-09
13.385186	8.50245e-09
13.347407	9.24833e-09
13.309628	1.00594e-08
13.271849	1.09412e-08
13.234070	1.19001e-08
13.196292	1.29426e-08
13.158513	1.4076e-08
13.120734	1.53083e-08
13.082955	1.66479e-08
13.045176	1.81042e-08
13.007397	1.96874e-08
12.969618	2.14083e-08
12.931839	2.32789e-08
12.894060	2.53122e-08
12.856281	2.75222e-08
12.818502	2.99241e-08
12.780723	3.25347e-08
12.742944	3.53718e-08
12.705165	3.8455e-08
12.667386	4.18055e-08
12.629607	4.54464e-08
12.591828	4.94027e-08
12.554049	5.37014e-08
12.516270	5.8372e-08
12.478491	6.34465e-08
12.440712	6.89596e-08
12.402933	7.4949e-08
12.365154	8.14553e-08
12.327375	8.8523e-08
12.289596	9.62001e-08
12.251817	1.04539e-07
12.214038	1.13596e-07
12.176259	1.23432e-07
12.138480	1.34114e-07
12.100701	1.45715e-07
12.062922	1.58312e-07
12.025143	1.7199e-07
11.987364	1.86842e-07
11.949585	2.02967e-07
11.911806	2.20473e-07
11.874027	2.39478e-07
11.836248	2.60108e-07
11.798469	2.82502e-07
11.760690	3.06808e-07
11.722911	3.33188e-07
11.685132	3.61818e-07
11.647353	3.92887e-07
11.609574	4.26601e-07
11.571796	4.63182e-07
11.534017	5.02872e-07
11.496238	5.45932e-07
11.458459	5.92645e-07
11.420680	6.43316e-07
11.382901	6.98278e-07
11.345122	7.57889e-07
11.307343	8.22537e-07
11.269564	8.92642e-07
11.231785	9.68659e-07
11.194006	1.05108e-06
11.156227	1.14043e-06
11.118448	1.2373e-06
11.080669	1.3423e-06
11.042890	1.4561e-06
11.005111	1.57943e-06
10.967332	1.71308e-06
10.929553	1.8579e-06
10.891774	2.0148e-06
10.853995	2.18477e-06
10.816216	2.36889e-06
10.778437	2.5683e-06
10.740658	2.78426e-06
10.702879	3.01811e-06
10.665100	3.27131e-06
10.627321	3.54542e-06
10.589542	3.84212e-06
10.551763	4.16326e-06
10.513984	4.51078e-06
10.476205	4.88681e-06
10.438426	5.29363e-06
10.400647	5.7337e-06
10.362868	6.20966e-06
10.325089	6.72437e-06
10.287310	7.28088e-06
10.249531	7.88251e-06
10.211752	8.5328e-06
10.173973	9.23556e-06
10.136194	9.99489e-06
10.098415	1.08152e-05
10.060636	1.17012e-05
10.022857	1.2658e-05
9.985079	1.3691e-05
9.947300	1.48061e-05
9.909521	1.60095e-05
9.871742	1.73078e-05
9.833963	1.87084e-05
9.796184	2.02188e-05
9.758405	2.18473e-05
9.720626	2.36026e-05
9.682847	2.5494e-05
9.645068	2.75316e-05
9.607289	2.9726e-05
9.569510	3.20884e-05
9.531731	3.4631e-05
9.493952	3.73665e-05
9.456173	4.03084e-05
9.418394	4.34713e-05
9.380615	4.68703e-05
9.342836	5.05215e-05
9.305057	5.44419e-05
9.267278	5.86495e-05
9.229499	6.31629e-05
9.191720	6.80021e-05
9.153941	7.31876e-05
9.116162	7.8741e-05
9.078383	8.46848e-05
9.040604	9.10421e-05
9.002825	9.78371e-05
8.965046	0.000105094
8.927267	0.000112839
8.889488	0.000121097
8.851709	0.000129894
8.813930	0.000139256
8.776151	0.000149209
8.738372	0.000159776
8.700593	0.000170981
8.662814	0.000182848
8.625035	0.000195394
8.587256	0.000208636
8.549477	0.000222586
8.511698	0.000237251
8.473919	0.00025263
8.436140	0.000268715
8.398361	0.000285485
8.360583	0.000302907
8.322804	0.000320932
8.285025	0.000339487
8.247246	0.000358475
8.209467	0.000377765
8.171688	0.000397186
8.133909	0.000416509
8.096130	0.000435438
8.058351	0.000453575
8.020572	0.000470387
7.982793	0.000485121
7.945014	0.000496615
&
```
