## Supplementary material for "All-at-once RNA folding with 3D motif prediction framed by evolutionary information": RF00127_t44.cacofold.helixcov

```
# RMs = 2 L = 140

# RM_HELIX NESTED 60-64 103-107, nbp = 5 nbp_cov = 0
# pvals: 0.480536,0.493297,0.0582338,0.390011,0.464246
# aggregated NONE
NESTED  :::::::::::::::::::::::::::::::::::::::::::::::<<<<<__________________>>>>>:::::::::::::::::::::::::::::
        ::::::::::::::::::::::::::::::::::::::::::::::::::::::::::::::::::::::::::::::::::::::::::::::::::::::::

# RM_HELIX NESTED 30-38 122-129, nbp = 8 nbp_cov = 0
# pvals: 0.444333,0.493297,0.409457,0.383028,0.405517,0.199561,0.548534,0.444333
# aggregated NONE
NESTED  ::::::::::::::::::::::<<<<<<<<________________________________________________________>>>>>>>>::::::::::
        ::::::::::::::::::::::::::::::::::::::::::::::::::::::::::::::::::::::::::::::::::::::::::::::::::::::::
```
