## Supplementary material for "All-at-once RNA folding with 3D motif prediction framed by evolutionary information": RF00127_t44.cacofold.power

```
# Power analysis of CaCoFold structure 
#
# Powertype = SINGLE SUBSTITUTIONS
# covary  left_pos      right_pos    substitutions      power
#----------------------------------------------------------------
          30		129		0		0.00
          31		128		4		0.07
          32		127		29		0.73
          33		126		50		0.86
          34		125		39		0.81
          36		124		27		0.70
          37		123		20		0.59
          38		122		0		0.00
          60		107		2		0.00
          61		106		4		0.07
          62		105		23		0.64
          63		104		38		0.81
          64		103		65		0.90
#
# BPAIRS 13
# avg substitutions per BP  23.2
# BPAIRS expected to covary 6.2 +/- 1.2
# BPAIRS observed to covary 0
#
```
