## Supplementary material for "All-at-once RNA folding with 3D motif prediction framed by evolutionary information": RF00127_t44.helixcov

```
# RMs = 3 L = 140

# RM_HELIX NESTED 60-64 103-107, nbp = 5 nbp_cov = 0
# pvals: 0.480536,0.493297,0.0582338,0.390011,0.464246
# aggregated NONE
NESTED  :::::::::::::::::::::::::::::::::::::::::::::::<<<<<__________________>>>>>:::::::::::::::::::::::::::::
        ::::::::::::::::::::::::::::::::::::::::::::::::::::::::::::::::::::::::::::::::::::::::::::::::::::::::

# RM_HELIX NESTED 45-55 109-119, nbp = 9 nbp_cov = 0
# pvals: 0.633206,0.677054,0.355097,0.540683,0.856451,0.158215,0.156488,0.379378,0.561464
# aggregated NONE
NESTED  ::::::::::::::::::::::::::::::::::<<<<<<<<<________________________________>>>>->>>>>:::::::::::::::::::
        ::::::::::::::::::::::::::::::::::::::::::::::::::::::::::::::::::::::::::::::::::::::::::::::::::::::::

# RM_HELIX NESTED 30-38 122-129, nbp = 8 nbp_cov = 0
# pvals: 0.444333,0.493297,0.409457,0.383028,0.405517,0.199561,0.548534,0.444333
# aggregated NONE
NESTED  ::::::::::::::::::::::<<<<<<<<________________________________________________________>>>>>>>>::::::::::
        ::::::::::::::::::::::::::::::::::::::::::::::::::::::::::::::::::::::::::::::::::::::::::::::::::::::::
```
