## Supplementary material for "All-at-once RNA folding with 3D motif prediction framed by evolutionary information": RF00127_t44.power

```
# Power analysis of given structure 
#
# Powertype = SINGLE SUBSTITUTIONS
# covary  left_pos      right_pos    substitutions      power
#----------------------------------------------------------------
          30		129		0		0.00
          31		128		4		0.07
          32		127		29		0.73
          33		126		50		0.86
          34		125		39		0.81
          36		124		27		0.70
          37		123		20		0.59
          38		122		0		0.00
          45		119		8		0.24
          46		118		31		0.75
          47		117		36		0.79
          49		116		58		0.89
          50		115		66		0.91
          52		112		59		0.89
          53		111		50		0.86
          54		110		13		0.42
          55		109		37		0.80
          60		107		2		0.00
          61		106		4		0.07
          62		105		23		0.64
          63		104		38		0.81
          64		103		65		0.90
#
# BPAIRS 22
# avg substitutions per BP  30.0
# BPAIRS expected to covary 12.7 +/- 1.7
# BPAIRS observed to covary 0
#
```
