## Supplementary material for "All-at-once RNA folding with 3D motif prediction framed by evolutionary information": RF00127_t44.surv

```
9.400000	0.0454545
5.000000	0.0909091
4.950000	0.136364
3.900000	0.181818
1.150000	0.227273
0.800000	0.272727
0.750000	0.318182
0.650000	0.363636
0.450000	0.409091
0.400000	0.454545
-0.050000	0.545455
-0.300000	0.590909
-0.500000	0.636364
-0.650000	0.727273
-1.200000	0.772727
-1.300000	0.818182
-1.450000	0.863636
-2.250000	0.909091
-2.750000	0.954545
-5.200000	1
&
21.450000	0.000187477
19.800000	0.000374953
17.850000	0.00056243
17.300000	0.000749906
16.550000	0.000937383
16.000000	0.00112486
15.550000	0.00131234
15.250000	0.00149981
14.700000	0.00206224
13.950000	0.00224972
13.750000	0.0024372
13.550000	0.00262467
13.300000	0.00281215
12.650000	0.00299963
12.400000	0.0031871
12.300000	0.00337458
11.800000	0.00374953
11.700000	0.00393701
11.500000	0.00412448
11.450000	0.00431196
11.150000	0.00468691
11.100000	0.00506187
11.050000	0.00524934
10.950000	0.0056243
10.800000	0.00581177
10.600000	0.00599925
10.550000	0.00618673
10.450000	0.0063742
10.300000	0.00656168
10.150000	0.00674916
10.100000	0.00693663
9.900000	0.00712411
9.800000	0.00731159
9.650000	0.00749906
9.550000	0.00806149
9.450000	0.00824897
9.400000	0.00843645
9.300000	0.0088114
9.250000	0.00937383
9.200000	0.0095613
9.150000	0.00993626
9.100000	0.0103112
8.950000	0.0106862
8.900000	0.0108736
8.850000	0.0112486
8.800000	0.0116235
8.750000	0.0119985
8.700000	0.0127484
8.650000	0.0131234
8.600000	0.0134983
8.550000	0.0138733
8.500000	0.0140607
8.450000	0.0142482
8.400000	0.0146232
8.350000	0.0151856
8.300000	0.015748
8.250000	0.016123
8.200000	0.0163105
8.150000	0.0168729
8.100000	0.0172478
8.000000	0.0178103
7.950000	0.0185602
7.900000	0.0187477
7.850000	0.0189351
7.750000	0.0194976
7.700000	0.02006
7.650000	0.0206224
7.600000	0.0209974
7.550000	0.0215598
7.450000	0.0217473
7.400000	0.0219348
7.350000	0.0221222
7.250000	0.0224972
7.200000	0.0228721
7.150000	0.0232471
7.100000	0.023622
7.050000	0.024372
7.000000	0.0247469
6.950000	0.0249344
6.900000	0.0251219
6.850000	0.0258718
6.800000	0.0262467
6.750000	0.0266217
6.700000	0.0269966
6.650000	0.027934
6.600000	0.0284964
6.550000	0.0290589
6.500000	0.0296213
6.450000	0.0299963
6.400000	0.0301837
6.350000	0.0307462
6.300000	0.0316835
6.250000	0.032246
6.200000	0.0326209
6.150000	0.0333708
6.100000	0.0343082
6.050000	0.0344957
6.000000	0.0348706
5.950000	0.0356205
5.900000	0.0363705
5.850000	0.0367454
5.800000	0.0374953
5.750000	0.0378703
5.700000	0.0388076
5.650000	0.0395576
5.600000	0.0406824
5.550000	0.0416198
5.500000	0.0421822
5.450000	0.0427447
5.400000	0.0446194
5.350000	0.0453693
5.300000	0.0461192
5.250000	0.0464942
5.200000	0.047619
5.150000	0.0481815
5.100000	0.0493063
5.050000	0.0500562
5.000000	0.0506187
4.950000	0.0515561
4.900000	0.052306
4.850000	0.0530559
4.800000	0.0538058
4.750000	0.0549306
4.700000	0.0560555
4.650000	0.0571804
4.600000	0.0592426
4.550000	0.0603675
4.500000	0.0618673
4.450000	0.0629921
4.400000	0.0631796
4.350000	0.0635546
4.300000	0.0659918
4.250000	0.0671166
4.200000	0.0688039
4.150000	0.0699288
4.100000	0.0704912
4.050000	0.0721785
4.000000	0.0736783
3.950000	0.0744282
3.900000	0.0753656
3.850000	0.0764904
3.800000	0.0772403
3.750000	0.0793026
3.700000	0.0811774
3.650000	0.0826772
3.600000	0.084177
3.550000	0.0853018
3.500000	0.0868016
3.450000	0.0879265
3.400000	0.0898013
3.350000	0.0922385
3.300000	0.0937383
3.250000	0.0952381
3.200000	0.096363
3.150000	0.0984252
3.100000	0.100675
3.050000	0.102362
3.000000	0.104612
2.950000	0.106299
2.900000	0.108361
2.850000	0.110424
2.800000	0.111924
2.750000	0.114548
2.700000	0.116235
2.650000	0.119423
2.600000	0.122797
2.550000	0.125047
2.500000	0.127109
2.450000	0.129359
2.400000	0.130859
2.350000	0.132733
2.300000	0.133858
2.250000	0.135358
2.200000	0.137983
2.150000	0.14117
2.100000	0.143795
2.050000	0.145857
2.000000	0.147732
1.950000	0.151294
1.900000	0.155043
1.850000	0.157668
1.800000	0.159168
1.750000	0.160667
1.700000	0.16273
1.650000	0.165354
1.600000	0.168541
1.550000	0.171541
1.500000	0.173228
1.450000	0.177915
1.400000	0.18129
1.350000	0.184289
1.300000	0.188976
1.250000	0.193101
1.200000	0.19685
1.150000	0.199663
1.100000	0.203037
1.050000	0.205662
1.000000	0.209974
0.950000	0.213723
0.900000	0.217098
0.850000	0.220285
0.800000	0.225534
0.750000	0.230409
0.700000	0.235096
0.650000	0.23997
0.600000	0.245594
0.550000	0.252718
0.500000	0.258155
0.450000	0.26228
0.400000	0.267154
0.350000	0.272216
0.300000	0.27709
0.250000	0.284777
0.200000	0.289839
0.150000	0.2964
0.100000	0.305962
0.050000	0.330896
0.000000	0.42201
-0.050000	0.559805
-0.100000	0.592051
-0.150000	0.599738
-0.200000	0.607424
-0.250000	0.613798
-0.300000	0.618673
-0.350000	0.623735
-0.400000	0.632171
-0.450000	0.640795
-0.500000	0.647357
-0.550000	0.654293
-0.600000	0.660855
-0.650000	0.671354
-0.700000	0.67829
-0.750000	0.685602
-0.800000	0.690664
-0.850000	0.697225
-0.900000	0.703037
-0.950000	0.710161
-1.000000	0.716348
-1.050000	0.723097
-1.100000	0.730971
-1.150000	0.739033
-1.200000	0.746907
-1.250000	0.754593
-1.300000	0.762092
-1.350000	0.767529
-1.400000	0.773341
-1.450000	0.779903
-1.500000	0.786464
-1.550000	0.792651
-1.600000	0.797525
-1.650000	0.802962
-1.700000	0.807649
-1.750000	0.812148
-1.800000	0.815523
-1.850000	0.82021
-1.900000	0.826959
-1.950000	0.832021
-2.000000	0.835771
-2.050000	0.839708
-2.100000	0.843645
-2.150000	0.847582
-2.200000	0.852268
-2.250000	0.856955
-2.300000	0.859205
-2.350000	0.863517
-2.400000	0.867267
-2.450000	0.871016
-2.500000	0.873641
-2.550000	0.87814
-2.600000	0.882452
-2.650000	0.885077
-2.700000	0.887514
-2.750000	0.889389
-2.800000	0.892763
-2.850000	0.895013
-2.900000	0.898388
-2.950000	0.90195
-3.000000	0.905324
-3.050000	0.907574
-3.100000	0.911699
-3.150000	0.914136
-3.200000	0.91676
-3.250000	0.920885
-3.300000	0.92276
-3.350000	0.925947
-3.400000	0.928009
-3.450000	0.929696
-3.500000	0.932696
-3.550000	0.935508
-3.600000	0.937758
-3.650000	0.93832
-3.700000	0.940945
-3.750000	0.94282
-3.800000	0.944132
-3.850000	0.945632
-3.900000	0.946944
-3.950000	0.948444
-4.000000	0.949756
-4.050000	0.952006
-4.100000	0.954443
-4.150000	0.955193
-4.200000	0.956505
-4.250000	0.957255
-4.300000	0.95913
-4.350000	0.960442
-4.400000	0.96213
-4.450000	0.96363
-4.500000	0.964379
-4.550000	0.966067
-4.600000	0.966629
-4.650000	0.968504
-4.700000	0.970004
-4.750000	0.971691
-4.800000	0.972253
-4.850000	0.973753
-4.900000	0.974316
-4.950000	0.975253
-5.000000	0.975628
-5.050000	0.976378
-5.100000	0.977503
-5.150000	0.97769
-5.200000	0.978065
-5.250000	0.979003
-5.300000	0.979753
-5.350000	0.98069
-5.400000	0.980877
-5.450000	0.981252
-5.500000	0.982377
-5.600000	0.982565
-5.650000	0.98369
-5.700000	0.984439
-5.750000	0.984814
-5.800000	0.985752
-5.850000	0.986502
-5.900000	0.987064
-5.950000	0.987252
-6.000000	0.988001
-6.050000	0.988376
-6.150000	0.988751
-6.200000	0.989689
-6.250000	0.990251
-6.300000	0.990626
-6.400000	0.991189
-6.450000	0.991751
-6.550000	0.992126
-6.600000	0.992688
-6.650000	0.993063
-6.750000	0.993438
-6.800000	0.993626
-6.900000	0.993813
-6.950000	0.994188
-7.000000	0.994376
-7.100000	0.994751
-7.150000	0.995126
-7.200000	0.995876
-7.250000	0.99625
-7.350000	0.996625
-7.400000	0.996813
-7.450000	0.997188
-7.500000	0.997375
-7.600000	0.997563
-7.650000	0.99775
-7.700000	0.997938
-7.800000	0.998313
-8.050000	0.9985
-8.100000	0.998688
-8.300000	0.998875
-8.350000	0.999063
-8.550000	0.99925
-8.600000	0.999438
-8.850000	0.999625
-8.950000	0.999813
-9.550000	1
&
49.100000	9.33532e-06
48.300000	1.86706e-05
46.650000	2.8006e-05
43.100000	3.73413e-05
41.950000	4.66766e-05
39.350000	5.60119e-05
38.300000	7.46826e-05
38.050000	8.40179e-05
37.250000	9.33532e-05
36.750000	0.000102689
36.000000	0.000121359
35.150000	0.000130695
35.100000	0.00014003
34.250000	0.000149365
34.150000	0.000158701
33.850000	0.000168036
33.650000	0.000177371
33.200000	0.000186706
33.150000	0.000196042
33.000000	0.000205377
32.750000	0.000214712
32.650000	0.000224048
32.500000	0.000233383
32.250000	0.000242718
32.200000	0.000261389
32.150000	0.000270724
31.950000	0.00028006
31.900000	0.000289395
31.850000	0.00029873
31.700000	0.000308066
31.500000	0.000317401
31.450000	0.000326736
31.400000	0.000336072
31.250000	0.000354742
31.150000	0.000373413
31.100000	0.000382748
30.950000	0.000392084
30.900000	0.000401419
30.500000	0.00042009
30.450000	0.000457431
30.400000	0.000466766
30.350000	0.000476102
30.200000	0.000485437
30.100000	0.000494772
30.000000	0.000504108
29.950000	0.000513443
29.800000	0.000522778
29.700000	0.000532114
29.600000	0.000550784
29.550000	0.000560119
29.500000	0.000569455
29.400000	0.00057879
29.350000	0.000588125
29.300000	0.000597461
29.250000	0.000606796
29.100000	0.000644137
29.050000	0.000653473
29.000000	0.000662808
28.850000	0.000681479
28.700000	0.000690814
28.550000	0.000700149
28.500000	0.000709485
28.450000	0.000737491
28.400000	0.000746826
28.350000	0.000756161
28.250000	0.000765497
28.200000	0.000774832
28.150000	0.000793503
28.100000	0.000802838
28.050000	0.000812173
28.000000	0.000821509
27.900000	0.000830844
27.850000	0.000840179
27.800000	0.00085885
27.700000	0.000868185
27.650000	0.000877521
27.600000	0.000924197
27.550000	0.000933532
27.500000	0.000942868
27.400000	0.000952203
27.350000	0.000970874
27.300000	0.000980209
27.250000	0.000989544
27.100000	0.00100822
27.000000	0.00101755
26.900000	0.00103622
26.850000	0.00104556
26.800000	0.00107356
26.700000	0.0010829
26.650000	0.00109223
26.600000	0.00110157
26.550000	0.0011109
26.500000	0.00112957
26.450000	0.00113891
26.400000	0.00114824
26.250000	0.00115758
26.200000	0.00116692
26.000000	0.00118559
25.950000	0.00119492
25.900000	0.00120426
25.800000	0.00121359
25.700000	0.00122293
25.650000	0.0012416
25.550000	0.00125093
25.500000	0.00127894
25.450000	0.00129761
25.400000	0.00130695
25.350000	0.00133495
25.300000	0.00135362
25.150000	0.00137229
25.100000	0.00141897
25.050000	0.0014283
25.000000	0.00147498
24.950000	0.00149365
24.900000	0.00150299
24.800000	0.00153099
24.750000	0.00154966
24.700000	0.001559
24.650000	0.00158701
24.600000	0.00160568
24.550000	0.00161501
24.500000	0.00162435
24.400000	0.00165235
24.300000	0.00167102
24.250000	0.00168036
24.200000	0.00169903
24.150000	0.00170836
24.050000	0.00173637
24.000000	0.00174571
23.950000	0.00175504
23.900000	0.00176438
23.850000	0.00179238
23.800000	0.00181105
23.750000	0.00182972
23.700000	0.00185773
23.650000	0.00188574
23.600000	0.00192308
23.550000	0.00193241
23.500000	0.00196975
23.450000	0.00198842
23.400000	0.00199776
23.350000	0.00201643
23.300000	0.00205377
23.250000	0.00209111
23.200000	0.00210978
23.150000	0.00213779
23.100000	0.00218447
23.050000	0.00222181
23.000000	0.00224981
22.950000	0.00228715
22.900000	0.00229649
22.850000	0.0023245
22.800000	0.00236184
22.750000	0.00240851
22.700000	0.00242718
22.650000	0.00247386
22.600000	0.0024832
22.550000	0.00249253
22.500000	0.00257655
22.450000	0.00258588
22.400000	0.00260456
22.350000	0.00263256
22.300000	0.00267924
22.250000	0.00272591
22.200000	0.00273525
22.150000	0.00276326
22.100000	0.0028006
22.050000	0.0028286
22.000000	0.00285661
21.950000	0.00290329
21.900000	0.0029593
21.850000	0.00297797
21.800000	0.00302465
21.750000	0.00307132
21.700000	0.003118
21.650000	0.00316468
21.600000	0.00322069
21.550000	0.00325803
21.500000	0.00330471
21.450000	0.00336072
21.400000	0.00340739
21.350000	0.0034354
21.300000	0.00350075
21.250000	0.00353809
21.200000	0.00357543
21.150000	0.00364078
21.100000	0.00365945
21.050000	0.00367812
21.000000	0.00372479
20.950000	0.00378081
20.900000	0.00383682
20.850000	0.0038835
20.800000	0.0039115
20.750000	0.00395818
20.700000	0.00399552
20.650000	0.00405153
20.600000	0.00409821
20.550000	0.00416355
20.500000	0.00418223
20.450000	0.00425691
20.400000	0.00434093
20.350000	0.00441561
20.300000	0.00445295
20.250000	0.00452763
20.200000	0.00457431
20.150000	0.00461165
20.100000	0.00465833
20.050000	0.004677
20.000000	0.00471434
19.950000	0.00477969
19.900000	0.00482636
19.850000	0.0048637
19.800000	0.00496639
19.750000	0.0050224
19.700000	0.00505975
19.650000	0.00510642
19.600000	0.00516243
19.550000	0.00522778
19.500000	0.00533047
19.450000	0.00541449
19.400000	0.00545183
19.350000	0.00550784
19.300000	0.00553585
19.250000	0.00559186
19.200000	0.00565721
19.150000	0.0057599
19.100000	0.00582524
19.050000	0.00589059
19.000000	0.00593727
18.950000	0.00605863
18.900000	0.0061053
18.850000	0.00618932
18.800000	0.006264
18.750000	0.00634802
18.700000	0.00647872
18.650000	0.00659074
18.600000	0.00668409
18.550000	0.00676811
18.500000	0.00686146
18.450000	0.00690814
18.400000	0.00699216
18.350000	0.00703883
18.300000	0.00713219
18.250000	0.00727222
18.200000	0.00731889
18.150000	0.00740291
18.100000	0.00752427
18.050000	0.00758028
18.000000	0.00771098
17.950000	0.007823
17.900000	0.00797237
17.850000	0.00804705
17.800000	0.0081404
17.750000	0.00823376
17.700000	0.00833645
17.650000	0.00846714
17.600000	0.0085885
17.550000	0.00870986
17.500000	0.00877521
17.450000	0.0089059
17.400000	0.00905527
17.350000	0.00916729
17.300000	0.00926064
17.250000	0.00936333
17.200000	0.00945668
17.150000	0.00955004
17.100000	0.00963406
17.050000	0.00974608
17.000000	0.00982076
16.950000	0.00997013
16.900000	0.0100728
16.850000	0.0101662
16.800000	0.0103062
16.750000	0.0104556
16.700000	0.0105489
16.650000	0.0106609
16.600000	0.0108196
16.550000	0.010969
16.500000	0.0110904
16.450000	0.011165
16.400000	0.0113331
16.350000	0.0114918
16.300000	0.0116785
16.250000	0.0117999
16.200000	0.0119025
16.150000	0.0121079
16.100000	0.0122386
16.050000	0.0123693
16.000000	0.0125467
15.950000	0.0127147
15.900000	0.0128361
15.850000	0.0129854
15.800000	0.0130508
15.750000	0.0131441
15.700000	0.0132655
15.650000	0.0134522
15.600000	0.0135642
15.550000	0.0137696
15.500000	0.013975
15.450000	0.014143
15.400000	0.0142924
15.350000	0.0144791
15.300000	0.0146938
15.250000	0.0149085
15.200000	0.0150952
15.150000	0.0152539
15.100000	0.015422
15.050000	0.015618
15.000000	0.0158047
14.950000	0.0159821
14.900000	0.0161781
14.850000	0.0163835
14.800000	0.0165702
14.750000	0.0168223
14.700000	0.0170836
14.650000	0.017205
14.600000	0.0173917
14.550000	0.0175037
14.500000	0.0177278
14.450000	0.0179238
14.400000	0.0181012
14.350000	0.0183999
14.300000	0.0186333
14.250000	0.0188574
14.200000	0.0190534
14.150000	0.0193521
14.100000	0.0195855
14.050000	0.0198656
14.000000	0.0200803
13.950000	0.0203043
13.900000	0.0205657
13.850000	0.0207338
13.800000	0.0210605
13.750000	0.0212939
13.700000	0.0215646
13.650000	0.0217886
13.600000	0.0221527
13.550000	0.0225168
13.500000	0.0227222
13.450000	0.0229089
13.400000	0.0231609
13.350000	0.0233943
13.300000	0.0237304
13.250000	0.0239544
13.200000	0.0241878
13.150000	0.0244492
13.100000	0.0246826
13.050000	0.0249907
13.000000	0.0253081
12.950000	0.0255601
12.900000	0.0259242
12.850000	0.0261389
12.800000	0.0264096
12.750000	0.0266057
12.700000	0.0269324
12.650000	0.0272591
12.600000	0.0275019
12.550000	0.0277353
12.500000	0.02809
12.450000	0.0283701
12.400000	0.0287061
12.350000	0.0290609
12.300000	0.029481
12.250000	0.029845
12.200000	0.0301998
12.150000	0.0305639
12.100000	0.0310773
12.050000	0.0314787
12.000000	0.0318708
11.950000	0.0322722
11.900000	0.0326176
11.850000	0.0329817
11.800000	0.0333645
11.750000	0.0338125
11.700000	0.0342233
11.650000	0.034578
11.600000	0.0349888
11.550000	0.0353155
11.500000	0.035773
11.450000	0.0361557
11.400000	0.0364544
11.350000	0.0369212
11.300000	0.0373973
11.250000	0.0379294
11.200000	0.0385176
11.150000	0.039087
11.100000	0.0396378
11.050000	0.0401326
11.000000	0.0405433
10.950000	0.0410474
10.900000	0.0415329
10.850000	0.041981
10.800000	0.0424664
10.750000	0.0429332
10.700000	0.0433252
10.650000	0.043764
10.600000	0.0442308
10.550000	0.0448096
10.500000	0.0454164
10.450000	0.0459298
10.400000	0.0464526
10.350000	0.046966
10.300000	0.0475448
10.250000	0.0481423
10.200000	0.0487211
10.150000	0.0492158
10.100000	0.0498133
10.050000	0.0502801
10.000000	0.0508215
9.950000	0.0512883
9.900000	0.0519698
9.850000	0.0527072
9.800000	0.0533887
9.750000	0.0540049
9.700000	0.054537
9.650000	0.0552558
9.600000	0.0557972
9.550000	0.056404
9.500000	0.0570575
9.450000	0.0576083
9.400000	0.0582338
9.350000	0.0588966
9.300000	0.059494
9.250000	0.0601568
9.200000	0.0607823
9.150000	0.0615571
9.100000	0.0621453
9.050000	0.0627614
9.000000	0.0635549
8.950000	0.0643484
8.900000	0.0652166
8.850000	0.0659354
8.800000	0.0666729
8.750000	0.0673824
8.700000	0.0680639
8.650000	0.0688387
8.600000	0.0695575
8.550000	0.070267
8.500000	0.0710605
8.450000	0.0718353
8.400000	0.0727222
8.350000	0.073665
8.300000	0.0745892
8.250000	0.0754294
8.200000	0.0761856
8.150000	0.0770444
8.100000	0.0778659
8.050000	0.0787248
8.000000	0.079649
7.950000	0.0807412
7.900000	0.0814787
7.850000	0.0823842
7.800000	0.0833925
7.750000	0.0842513
7.700000	0.0851475
7.650000	0.0860997
7.600000	0.0871359
7.550000	0.0880788
7.500000	0.089171
7.450000	0.0901232
7.400000	0.0910194
7.350000	0.0918596
7.300000	0.0929985
7.250000	0.0940534
7.200000	0.095323
7.150000	0.0963125
7.100000	0.0974328
7.050000	0.0984037
7.000000	0.0994959
6.950000	0.100513
6.900000	0.101774
6.850000	0.103034
6.800000	0.10422
6.750000	0.105228
6.700000	0.106488
6.650000	0.107618
6.600000	0.108719
6.550000	0.109933
6.500000	0.11138
6.450000	0.112575
6.400000	0.113947
6.350000	0.115245
6.300000	0.11643
6.250000	0.117737
6.200000	0.119119
6.150000	0.120594
6.100000	0.122003
6.050000	0.123376
6.000000	0.124869
5.950000	0.126438
5.900000	0.128165
5.850000	0.129752
5.800000	0.130975
5.750000	0.132534
5.700000	0.134009
5.650000	0.135689
5.600000	0.137369
5.550000	0.13891
5.500000	0.140338
5.450000	0.141869
5.400000	0.143428
5.350000	0.144903
5.300000	0.146397
5.250000	0.148058
5.200000	0.149711
5.150000	0.151484
5.100000	0.153258
5.050000	0.154864
5.000000	0.156488
4.950000	0.158215
4.900000	0.160129
4.850000	0.161828
4.800000	0.163452
4.750000	0.165226
4.700000	0.166953
4.650000	0.168895
4.600000	0.170706
4.550000	0.17276
4.500000	0.174729
4.450000	0.176624
4.400000	0.178585
4.350000	0.180611
4.300000	0.182459
4.250000	0.184625
4.200000	0.186725
4.150000	0.188704
4.100000	0.190842
4.050000	0.192961
4.000000	0.195043
3.950000	0.19747
3.900000	0.199561
3.850000	0.201512
3.800000	0.203753
3.750000	0.205975
3.700000	0.208355
3.650000	0.210493
3.600000	0.212687
3.550000	0.215021
3.500000	0.217466
3.450000	0.219866
3.400000	0.222349
3.350000	0.224785
3.300000	0.227353
3.250000	0.229929
3.200000	0.232282
3.150000	0.234793
3.100000	0.237509
3.050000	0.240329
3.000000	0.242914
2.950000	0.245491
2.900000	0.248301
2.850000	0.250709
2.800000	0.253323
2.750000	0.256161
2.700000	0.259065
2.650000	0.261688
2.600000	0.264628
2.550000	0.267578
2.500000	0.270519
2.450000	0.273273
2.400000	0.276167
2.350000	0.279052
2.300000	0.282338
2.250000	0.285138
2.200000	0.288004
2.150000	0.290665
2.100000	0.293736
2.050000	0.296649
2.000000	0.299459
1.950000	0.302455
1.900000	0.305452
1.850000	0.308514
1.800000	0.311744
1.750000	0.315189
1.700000	0.318101
1.650000	0.321285
1.600000	0.324795
1.550000	0.327913
1.500000	0.331329
1.450000	0.334625
1.400000	0.337883
1.350000	0.341169
1.300000	0.344614
1.250000	0.347732
1.200000	0.351372
1.150000	0.355097
1.100000	0.358617
1.050000	0.362024
1.000000	0.365095
0.950000	0.368736
0.900000	0.372209
0.850000	0.375831
0.800000	0.379378
0.750000	0.383028
0.700000	0.386445
0.650000	0.390011
0.600000	0.393811
0.550000	0.397507
0.500000	0.401559
0.450000	0.405517
0.400000	0.409457
0.350000	0.413415
0.300000	0.417448
0.250000	0.421387
0.200000	0.425196
0.150000	0.428883
0.100000	0.432888
0.050000	0.436678
0.000000	0.440665
-0.050000	0.444333
-0.100000	0.448114
-0.150000	0.452212
-0.200000	0.456105
-0.250000	0.460204
-0.300000	0.464246
-0.350000	0.468251
-0.400000	0.472526
-0.450000	0.47627
-0.500000	0.480536
-0.550000	0.484774
-0.600000	0.48876
-0.650000	0.493297
-0.700000	0.497433
-0.750000	0.501746
-0.800000	0.506077
-0.850000	0.510241
-0.900000	0.514414
-0.950000	0.518801
-1.000000	0.523198
-1.050000	0.527474
-1.100000	0.531749
-1.150000	0.535969
-1.200000	0.540683
-1.250000	0.544614
-1.300000	0.548534
-1.350000	0.552773
-1.400000	0.556917
-1.450000	0.561464
-1.500000	0.565917
-1.550000	0.570444
-1.600000	0.574897
-1.650000	0.579332
-1.700000	0.584251
-1.750000	0.589078
-1.800000	0.593503
-1.850000	0.597956
-1.900000	0.602156
-1.950000	0.607086
-2.000000	0.611305
-2.050000	0.615665
-2.100000	0.620183
-2.150000	0.624599
-2.200000	0.629042
-2.250000	0.633206
-2.300000	0.637519
-2.350000	0.642242
-2.400000	0.646369
-2.450000	0.650906
-2.500000	0.655527
-2.550000	0.659531
-2.600000	0.663788
-2.650000	0.668409
-2.700000	0.672545
-2.750000	0.677054
-2.800000	0.681236
-2.850000	0.685642
-2.900000	0.689983
-2.950000	0.694007
-3.000000	0.698348
-3.050000	0.70267
-3.100000	0.707039
-3.150000	0.711464
-3.200000	0.715422
-3.250000	0.719399
-3.300000	0.723693
-3.350000	0.727903
-3.400000	0.731861
-3.450000	0.735764
-3.500000	0.739946
-3.550000	0.743951
-3.600000	0.747862
-3.650000	0.751951
-3.700000	0.755779
-3.750000	0.759531
-3.800000	0.763527
-3.850000	0.766981
-3.900000	0.77078
-3.950000	0.774496
-4.000000	0.777875
-4.050000	0.781273
-4.100000	0.785204
-4.150000	0.78863
-4.200000	0.792037
-4.250000	0.795818
-4.300000	0.799291
-4.350000	0.802679
-4.400000	0.805909
-4.450000	0.809298
-4.500000	0.812705
-4.550000	0.816047
-4.600000	0.819529
-4.650000	0.822638
-4.700000	0.825943
-4.750000	0.828902
-4.800000	0.83231
-4.850000	0.835437
-4.900000	0.838415
-4.950000	0.841449
-5.000000	0.844464
-5.050000	0.847619
-5.100000	0.850625
-5.150000	0.853557
-5.200000	0.856451
-5.250000	0.859102
-5.300000	0.861529
-5.350000	0.863947
-5.400000	0.866617
-5.450000	0.869296
-5.500000	0.871817
-5.550000	0.874169
-5.600000	0.876438
-5.650000	0.879276
-5.700000	0.88174
-5.750000	0.884205
-5.800000	0.886408
-5.850000	0.888704
-5.900000	0.890926
-5.950000	0.893307
-6.000000	0.895855
-6.050000	0.898133
-6.100000	0.900429
-6.150000	0.902502
-6.200000	0.90477
-6.250000	0.907058
-6.300000	0.909149
-6.350000	0.91123
-6.400000	0.913107
-6.450000	0.915058
-6.500000	0.916822
-6.550000	0.918531
-6.600000	0.920426
-6.650000	0.922423
-6.700000	0.924309
-6.750000	0.926064
-6.800000	0.92781
-6.850000	0.929565
-6.900000	0.93118
-6.950000	0.932702
-7.000000	0.934317
-7.050000	0.935745
-7.100000	0.937239
-7.150000	0.938658
-7.200000	0.940263
-7.250000	0.941766
-7.300000	0.943036
-7.350000	0.944511
-7.400000	0.945827
-7.450000	0.94733
-7.500000	0.948469
-7.550000	0.949804
-7.600000	0.950943
-7.650000	0.952231
-7.700000	0.95323
-7.750000	0.954537
-7.800000	0.955517
-7.850000	0.956609
-7.900000	0.95772
-7.950000	0.958971
-8.000000	0.959914
-8.050000	0.960941
-8.100000	0.961819
-8.150000	0.962743
-8.200000	0.963667
-8.250000	0.964442
-8.300000	0.965357
-8.350000	0.966271
-8.400000	0.966981
-8.450000	0.967858
-8.500000	0.968652
-8.550000	0.969483
-8.600000	0.97036
-8.650000	0.971079
-8.700000	0.971929
-8.750000	0.972647
-8.800000	0.97346
-8.850000	0.974104
-8.900000	0.974795
-8.950000	0.975467
-9.000000	0.976139
-9.050000	0.976755
-9.100000	0.977399
-9.150000	0.978155
-9.200000	0.978771
-9.250000	0.979332
-9.300000	0.979873
-9.350000	0.980564
-9.400000	0.981171
-9.450000	0.981749
-9.500000	0.982338
-9.550000	0.982898
-9.600000	0.98343
-9.650000	0.983859
-9.700000	0.984261
-9.750000	0.984662
-9.800000	0.985129
-9.850000	0.98553
-9.900000	0.985922
-9.950000	1
&
108.650000	3.06123e-12
108.600000	3.09812e-12
108.550000	3.13545e-12
108.500000	3.17323e-12
108.450000	3.21147e-12
108.400000	3.25017e-12
108.350000	3.28933e-12
108.300000	3.32897e-12
108.250000	3.36909e-12
108.200000	3.40969e-12
108.150000	3.45077e-12
108.100000	3.49236e-12
108.050000	3.53444e-12
108.000000	3.57703e-12
107.950000	3.62014e-12
107.900000	3.66376e-12
107.850000	3.70791e-12
107.800000	3.75259e-12
107.750000	3.79781e-12
107.700000	3.84358e-12
107.650000	3.88989e-12
107.600000	3.93677e-12
107.550000	3.98421e-12
107.500000	4.03222e-12
107.450000	4.08081e-12
107.400000	4.12998e-12
107.350000	4.17975e-12
107.300000	4.23012e-12
107.250000	4.28109e-12
107.200000	4.33268e-12
107.150000	4.38489e-12
107.100000	4.43773e-12
107.050000	4.49121e-12
107.000000	4.54533e-12
106.950000	4.60011e-12
106.900000	4.65554e-12
106.850000	4.71164e-12
106.800000	4.76842e-12
106.750000	4.82588e-12
106.700000	4.88404e-12
106.650000	4.94289e-12
106.600000	5.00246e-12
106.550000	5.06274e-12
106.500000	5.12375e-12
106.450000	5.18549e-12
106.400000	5.24798e-12
106.350000	5.31122e-12
106.300000	5.37523e-12
106.250000	5.44e-12
106.200000	5.50556e-12
106.150000	5.5719e-12
106.100000	5.63905e-12
106.050000	5.707e-12
106.000000	5.77578e-12
105.950000	5.84538e-12
105.900000	5.91582e-12
105.850000	5.98711e-12
105.800000	6.05926e-12
105.750000	6.13228e-12
105.700000	6.20618e-12
105.650000	6.28097e-12
105.600000	6.35666e-12
105.550000	6.43326e-12
105.500000	6.51078e-12
105.450000	6.58924e-12
105.400000	6.66865e-12
105.350000	6.74901e-12
105.300000	6.83034e-12
105.250000	6.91266e-12
105.200000	6.99596e-12
105.150000	7.08027e-12
105.100000	7.16559e-12
105.050000	7.25194e-12
105.000000	7.33933e-12
104.950000	7.42778e-12
104.900000	7.51729e-12
104.850000	7.60788e-12
104.800000	7.69956e-12
104.750000	7.79235e-12
104.700000	7.88626e-12
104.650000	7.98129e-12
104.600000	8.07748e-12
104.550000	8.17482e-12
104.500000	8.27333e-12
104.450000	8.37304e-12
104.400000	8.47394e-12
104.350000	8.57606e-12
104.300000	8.67941e-12
104.250000	8.78401e-12
104.200000	8.88986e-12
104.150000	8.99699e-12
104.100000	9.10542e-12
104.050000	9.21515e-12
104.000000	9.3262e-12
103.950000	9.43859e-12
103.900000	9.55234e-12
103.850000	9.66745e-12
103.800000	9.78396e-12
103.750000	9.90187e-12
103.700000	1.00212e-11
103.650000	1.0142e-11
103.600000	1.02642e-11
103.550000	1.03879e-11
103.500000	1.05131e-11
103.450000	1.06398e-11
103.400000	1.0768e-11
103.350000	1.08978e-11
103.300000	1.10291e-11
103.250000	1.1162e-11
103.200000	1.12965e-11
103.150000	1.14327e-11
103.100000	1.15704e-11
103.050000	1.17099e-11
103.000000	1.1851e-11
102.950000	1.19938e-11
102.900000	1.21384e-11
102.850000	1.22846e-11
102.800000	1.24327e-11
102.750000	1.25825e-11
102.700000	1.27342e-11
102.650000	1.28876e-11
102.600000	1.30429e-11
102.550000	1.32001e-11
102.500000	1.33592e-11
102.450000	1.35202e-11
102.400000	1.36831e-11
102.350000	1.3848e-11
102.300000	1.40149e-11
102.250000	1.41838e-11
102.200000	1.43548e-11
102.150000	1.45278e-11
102.100000	1.47028e-11
102.050000	1.488e-11
102.000000	1.50594e-11
101.950000	1.52408e-11
101.900000	1.54245e-11
101.850000	1.56104e-11
101.800000	1.57985e-11
101.750000	1.59889e-11
101.700000	1.61816e-11
101.650000	1.63766e-11
101.600000	1.6574e-11
101.550000	1.67738e-11
101.500000	1.69759e-11
101.450000	1.71805e-11
101.400000	1.73875e-11
101.350000	1.75971e-11
101.300000	1.78092e-11
101.250000	1.80238e-11
101.200000	1.8241e-11
101.150000	1.84609e-11
101.100000	1.86833e-11
101.050000	1.89085e-11
101.000000	1.91364e-11
100.950000	1.9367e-11
100.900000	1.96004e-11
100.850000	1.98366e-11
100.800000	2.00757e-11
100.750000	2.03177e-11
100.700000	2.05625e-11
100.650000	2.08103e-11
100.600000	2.10611e-11
100.550000	2.1315e-11
100.500000	2.15719e-11
100.450000	2.18318e-11
100.400000	2.2095e-11
100.350000	2.23612e-11
100.300000	2.26307e-11
100.250000	2.29035e-11
100.200000	2.31795e-11
100.150000	2.34589e-11
100.100000	2.37416e-11
100.050000	2.40277e-11
100.000000	2.43173e-11
99.950000	2.46104e-11
99.900000	2.4907e-11
99.850000	2.52072e-11
99.800000	2.5511e-11
99.750000	2.58184e-11
99.700000	2.61296e-11
99.650000	2.64445e-11
99.600000	2.67632e-11
99.550000	2.70858e-11
99.500000	2.74122e-11
99.450000	2.77426e-11
99.400000	2.80769e-11
99.350000	2.84153e-11
99.300000	2.87578e-11
99.250000	2.91044e-11
99.200000	2.94552e-11
99.150000	2.98102e-11
99.100000	3.01694e-11
99.050000	3.0533e-11
99.000000	3.0901e-11
98.950000	3.12735e-11
98.900000	3.16504e-11
98.850000	3.20318e-11
98.800000	3.24179e-11
98.750000	3.28086e-11
98.700000	3.3204e-11
98.650000	3.36042e-11
98.600000	3.40092e-11
98.550000	3.44191e-11
98.500000	3.48339e-11
98.450000	3.52538e-11
98.400000	3.56787e-11
98.350000	3.61087e-11
98.300000	3.65439e-11
98.250000	3.69843e-11
98.200000	3.74301e-11
98.150000	3.78812e-11
98.100000	3.83377e-11
98.050000	3.87998e-11
98.000000	3.92674e-11
97.950000	3.97407e-11
97.900000	4.02197e-11
97.850000	4.07044e-11
97.800000	4.1195e-11
97.750000	4.16915e-11
97.700000	4.2194e-11
97.650000	4.27026e-11
97.600000	4.32172e-11
97.550000	4.37381e-11
97.500000	4.42653e-11
97.450000	4.47988e-11
97.400000	4.53387e-11
97.350000	4.58852e-11
97.300000	4.64382e-11
97.250000	4.69979e-11
97.200000	4.75644e-11
97.150000	4.81376e-11
97.100000	4.87178e-11
97.050000	4.9305e-11
97.000000	4.98993e-11
96.950000	5.05007e-11
96.900000	5.11094e-11
96.850000	5.17254e-11
96.800000	5.23488e-11
96.750000	5.29798e-11
96.700000	5.36183e-11
96.650000	5.42646e-11
96.600000	5.49186e-11
96.550000	5.55805e-11
96.500000	5.62504e-11
96.450000	5.69284e-11
96.400000	5.76146e-11
96.350000	5.8309e-11
96.300000	5.90118e-11
96.250000	5.9723e-11
96.200000	6.04429e-11
96.150000	6.11714e-11
96.100000	6.19087e-11
96.050000	6.26549e-11
96.000000	6.341e-11
95.950000	6.41743e-11
95.900000	6.49478e-11
95.850000	6.57306e-11
95.800000	6.65229e-11
95.750000	6.73247e-11
95.700000	6.81362e-11
95.650000	6.89574e-11
95.600000	6.97886e-11
95.550000	7.06297e-11
95.500000	7.1481e-11
95.450000	7.23426e-11
95.400000	7.32145e-11
95.350000	7.4097e-11
95.300000	7.49901e-11
95.250000	7.5894e-11
95.200000	7.68087e-11
95.150000	7.77345e-11
95.100000	7.86715e-11
95.050000	7.96197e-11
95.000000	8.05794e-11
94.950000	8.15507e-11
94.900000	8.25336e-11
94.850000	8.35284e-11
94.800000	8.45352e-11
94.750000	8.55541e-11
94.700000	8.65853e-11
94.650000	8.7629e-11
94.600000	8.86852e-11
94.550000	8.97542e-11
94.500000	9.0836e-11
94.450000	9.19309e-11
94.400000	9.3039e-11
94.350000	9.41604e-11
94.300000	9.52953e-11
94.250000	9.6444e-11
94.200000	9.76065e-11
94.150000	9.8783e-11
94.100000	9.99736e-11
94.050000	1.01179e-10
94.000000	1.02398e-10
93.950000	1.03632e-10
93.900000	1.04882e-10
93.850000	1.06146e-10
93.800000	1.07425e-10
93.750000	1.0872e-10
93.700000	1.10031e-10
93.650000	1.11357e-10
93.600000	1.12699e-10
93.550000	1.14058e-10
93.500000	1.15432e-10
93.450000	1.16824e-10
93.400000	1.18232e-10
93.350000	1.19657e-10
93.300000	1.21099e-10
93.250000	1.22559e-10
93.200000	1.24036e-10
93.150000	1.25531e-10
93.100000	1.27045e-10
93.050000	1.28576e-10
93.000000	1.30126e-10
92.950000	1.31694e-10
92.900000	1.33282e-10
92.850000	1.34888e-10
92.800000	1.36514e-10
92.750000	1.3816e-10
92.700000	1.39825e-10
92.650000	1.4151e-10
92.600000	1.43216e-10
92.550000	1.44942e-10
92.500000	1.4669e-10
92.450000	1.48458e-10
92.400000	1.50247e-10
92.350000	1.52058e-10
92.300000	1.53891e-10
92.250000	1.55746e-10
92.200000	1.57624e-10
92.150000	1.59524e-10
92.100000	1.61447e-10
92.050000	1.63393e-10
92.000000	1.65362e-10
91.950000	1.67355e-10
91.900000	1.69373e-10
91.850000	1.71414e-10
91.800000	1.73481e-10
91.750000	1.75572e-10
91.700000	1.77688e-10
91.650000	1.7983e-10
91.600000	1.81998e-10
91.550000	1.84192e-10
91.500000	1.86412e-10
91.450000	1.88659e-10
91.400000	1.90933e-10
91.350000	1.93235e-10
91.300000	1.95564e-10
91.250000	1.97921e-10
91.200000	2.00307e-10
91.150000	2.02722e-10
91.100000	2.05165e-10
91.050000	2.07639e-10
91.000000	2.10142e-10
90.950000	2.12675e-10
90.900000	2.15238e-10
90.850000	2.17833e-10
90.800000	2.20459e-10
90.750000	2.23116e-10
90.700000	2.25806e-10
90.650000	2.28528e-10
90.600000	2.31283e-10
90.550000	2.34071e-10
90.500000	2.36892e-10
90.450000	2.39748e-10
90.400000	2.42638e-10
90.350000	2.45563e-10
90.300000	2.48523e-10
90.250000	2.51519e-10
90.200000	2.54551e-10
90.150000	2.57619e-10
90.100000	2.60725e-10
90.050000	2.63868e-10
90.000000	2.67048e-10
89.950000	2.70268e-10
89.900000	2.73526e-10
89.850000	2.76823e-10
89.800000	2.8016e-10
89.750000	2.83537e-10
89.700000	2.86955e-10
89.650000	2.90414e-10
89.600000	2.93915e-10
89.550000	2.97458e-10
89.500000	3.01044e-10
89.450000	3.04673e-10
89.400000	3.08346e-10
89.350000	3.12063e-10
89.300000	3.15825e-10
89.250000	3.19632e-10
89.200000	3.23485e-10
89.150000	3.27385e-10
89.100000	3.31332e-10
89.050000	3.35326e-10
89.000000	3.39368e-10
88.950000	3.43459e-10
88.900000	3.476e-10
88.850000	3.5179e-10
88.800000	3.56031e-10
88.750000	3.60323e-10
88.700000	3.64666e-10
88.650000	3.69062e-10
88.600000	3.73512e-10
88.550000	3.78014e-10
88.500000	3.82571e-10
88.450000	3.87183e-10
88.400000	3.91851e-10
88.350000	3.96575e-10
88.300000	4.01355e-10
88.250000	4.06194e-10
88.200000	4.11091e-10
88.150000	4.16046e-10
88.100000	4.21062e-10
88.050000	4.26138e-10
88.000000	4.31275e-10
87.950000	4.36474e-10
87.900000	4.41736e-10
87.850000	4.47062e-10
87.800000	4.52451e-10
87.750000	4.57906e-10
87.700000	4.63426e-10
87.650000	4.69013e-10
87.600000	4.74667e-10
87.550000	4.80389e-10
87.500000	4.8618e-10
87.450000	4.92042e-10
87.400000	4.97973e-10
87.350000	5.03977e-10
87.300000	5.10052e-10
87.250000	5.16201e-10
87.200000	5.22424e-10
87.150000	5.28723e-10
87.100000	5.35097e-10
87.050000	5.41548e-10
87.000000	5.48076e-10
86.950000	5.54684e-10
86.900000	5.61371e-10
86.850000	5.68139e-10
86.800000	5.74988e-10
86.750000	5.8192e-10
86.700000	5.88935e-10
86.650000	5.96035e-10
86.600000	6.03221e-10
86.550000	6.10493e-10
86.500000	6.17853e-10
86.450000	6.25302e-10
86.400000	6.32841e-10
86.350000	6.4047e-10
86.300000	6.48191e-10
86.250000	6.56006e-10
86.200000	6.63915e-10
86.150000	6.71919e-10
86.100000	6.80019e-10
86.050000	6.88218e-10
86.000000	6.96515e-10
85.950000	7.04912e-10
85.900000	7.13411e-10
85.850000	7.22011e-10
85.800000	7.30716e-10
85.750000	7.39526e-10
85.700000	7.48441e-10
85.650000	7.57465e-10
85.600000	7.66597e-10
85.550000	7.75839e-10
85.500000	7.85193e-10
85.450000	7.94659e-10
85.400000	8.0424e-10
85.350000	8.13936e-10
85.300000	8.23749e-10
85.250000	8.3368e-10
85.200000	8.43731e-10
85.150000	8.53903e-10
85.100000	8.64198e-10
85.050000	8.74617e-10
85.000000	8.85162e-10
84.950000	8.95834e-10
84.900000	9.06634e-10
84.850000	9.17565e-10
84.800000	9.28628e-10
84.750000	9.39824e-10
84.700000	9.51155e-10
84.650000	9.62622e-10
84.600000	9.74228e-10
84.550000	9.85974e-10
84.500000	9.97861e-10
84.450000	1.00989e-09
84.400000	1.02207e-09
84.350000	1.03439e-09
84.300000	1.04686e-09
84.250000	1.05948e-09
84.200000	1.07226e-09
84.150000	1.08519e-09
84.100000	1.09827e-09
84.050000	1.11151e-09
84.000000	1.12491e-09
83.950000	1.13847e-09
83.900000	1.1522e-09
83.850000	1.16609e-09
83.800000	1.18015e-09
83.750000	1.19438e-09
83.700000	1.20878e-09
83.650000	1.22336e-09
83.600000	1.23811e-09
83.550000	1.25303e-09
83.500000	1.26814e-09
83.450000	1.28343e-09
83.400000	1.2989e-09
83.350000	1.31457e-09
83.300000	1.33042e-09
83.250000	1.34646e-09
83.200000	1.36269e-09
83.150000	1.37912e-09
83.100000	1.39575e-09
83.050000	1.41258e-09
83.000000	1.42961e-09
82.950000	1.44685e-09
82.900000	1.46429e-09
82.850000	1.48195e-09
82.800000	1.49981e-09
82.750000	1.5179e-09
82.700000	1.5362e-09
82.650000	1.55472e-09
82.600000	1.57347e-09
82.550000	1.59244e-09
82.500000	1.61164e-09
82.450000	1.63107e-09
82.400000	1.65074e-09
82.350000	1.67064e-09
82.300000	1.69078e-09
82.250000	1.71117e-09
82.200000	1.7318e-09
82.150000	1.75268e-09
82.100000	1.77382e-09
82.050000	1.79521e-09
82.000000	1.81685e-09
81.950000	1.83876e-09
81.900000	1.86093e-09
81.850000	1.88337e-09
81.800000	1.90608e-09
81.750000	1.92906e-09
81.700000	1.95232e-09
81.650000	1.97586e-09
81.600000	1.99968e-09
81.550000	2.02379e-09
81.500000	2.0482e-09
81.450000	2.07289e-09
81.400000	2.09789e-09
81.350000	2.12318e-09
81.300000	2.14878e-09
81.250000	2.17469e-09
81.200000	2.20092e-09
81.150000	2.22746e-09
81.100000	2.25431e-09
81.050000	2.2815e-09
81.000000	2.30901e-09
80.950000	2.33685e-09
80.900000	2.36503e-09
80.850000	2.39354e-09
80.800000	2.4224e-09
80.750000	2.45161e-09
80.700000	2.48118e-09
80.650000	2.51109e-09
80.600000	2.54137e-09
80.550000	2.57202e-09
80.500000	2.60303e-09
80.450000	2.63442e-09
80.400000	2.66618e-09
80.350000	2.69833e-09
80.300000	2.73087e-09
80.250000	2.7638e-09
80.200000	2.79713e-09
80.150000	2.83086e-09
80.100000	2.86499e-09
80.050000	2.89954e-09
80.000000	2.9345e-09
79.950000	2.96989e-09
79.900000	3.0057e-09
79.850000	3.04194e-09
79.800000	3.07862e-09
79.750000	3.11575e-09
79.700000	3.15332e-09
79.650000	3.19134e-09
79.600000	3.22983e-09
79.550000	3.26877e-09
79.500000	3.30819e-09
79.450000	3.34808e-09
79.400000	3.38845e-09
79.350000	3.42931e-09
79.300000	3.47067e-09
79.250000	3.51252e-09
79.200000	3.55488e-09
79.150000	3.59774e-09
79.100000	3.64113e-09
79.050000	3.68503e-09
79.000000	3.72947e-09
78.950000	3.77444e-09
78.900000	3.81996e-09
78.850000	3.86602e-09
78.800000	3.91264e-09
78.750000	3.95983e-09
78.700000	4.00758e-09
78.650000	4.05591e-09
78.600000	4.10482e-09
78.550000	4.15432e-09
78.500000	4.20441e-09
78.450000	4.25511e-09
78.400000	4.30643e-09
78.350000	4.35836e-09
78.300000	4.41092e-09
78.250000	4.46411e-09
78.200000	4.51794e-09
78.150000	4.57242e-09
78.100000	4.62756e-09
78.050000	4.68337e-09
78.000000	4.73985e-09
77.950000	4.79701e-09
77.900000	4.85485e-09
77.850000	4.9134e-09
77.800000	4.97265e-09
77.750000	5.03262e-09
77.700000	5.09331e-09
77.650000	5.15473e-09
77.600000	5.2169e-09
77.550000	5.27981e-09
77.500000	5.34348e-09
77.450000	5.40792e-09
77.400000	5.47314e-09
77.350000	5.53914e-09
77.300000	5.60594e-09
77.250000	5.67355e-09
77.200000	5.74197e-09
77.150000	5.81121e-09
77.100000	5.88129e-09
77.050000	5.95222e-09
77.000000	6.024e-09
76.950000	6.09665e-09
76.900000	6.17018e-09
76.850000	6.24459e-09
76.800000	6.3199e-09
76.750000	6.39611e-09
76.700000	6.47325e-09
76.650000	6.55132e-09
76.600000	6.63032e-09
76.550000	6.71029e-09
76.500000	6.79121e-09
76.450000	6.87311e-09
76.400000	6.956e-09
76.350000	7.03989e-09
76.300000	7.1248e-09
76.250000	7.21072e-09
76.200000	7.29768e-09
76.150000	7.38569e-09
76.100000	7.47477e-09
76.050000	7.56492e-09
76.000000	7.65615e-09
75.950000	7.74848e-09
75.900000	7.84193e-09
75.850000	7.93651e-09
75.800000	8.03223e-09
75.750000	8.1291e-09
75.700000	8.22714e-09
75.650000	8.32636e-09
75.600000	8.42678e-09
75.550000	8.52841e-09
75.500000	8.63127e-09
75.450000	8.73537e-09
75.400000	8.84072e-09
75.350000	8.94734e-09
75.300000	9.05525e-09
75.250000	9.16447e-09
75.200000	9.275e-09
75.150000	9.38686e-09
75.100000	9.50007e-09
75.050000	9.61465e-09
75.000000	9.73061e-09
74.950000	9.84797e-09
74.900000	9.96674e-09
74.850000	1.00869e-08
74.800000	1.02086e-08
74.750000	1.03317e-08
74.700000	1.04563e-08
74.650000	1.05825e-08
74.600000	1.07101e-08
74.550000	1.08393e-08
74.500000	1.097e-08
74.450000	1.11023e-08
74.400000	1.12362e-08
74.350000	1.13717e-08
74.300000	1.15089e-08
74.250000	1.16477e-08
74.200000	1.17882e-08
74.150000	1.19304e-08
74.100000	1.20743e-08
74.050000	1.22199e-08
74.000000	1.23673e-08
73.950000	1.25164e-08
73.900000	1.26674e-08
73.850000	1.28202e-08
73.800000	1.29748e-08
73.750000	1.31313e-08
73.700000	1.32897e-08
73.650000	1.345e-08
73.600000	1.36122e-08
73.550000	1.37764e-08
73.500000	1.39426e-08
73.450000	1.41107e-08
73.400000	1.42809e-08
73.350000	1.44532e-08
73.300000	1.46275e-08
73.250000	1.4804e-08
73.200000	1.49825e-08
73.150000	1.51632e-08
73.100000	1.53461e-08
73.050000	1.55312e-08
73.000000	1.57186e-08
72.950000	1.59082e-08
72.900000	1.61e-08
72.850000	1.62942e-08
72.800000	1.64908e-08
72.750000	1.66897e-08
72.700000	1.6891e-08
72.650000	1.70948e-08
72.600000	1.7301e-08
72.550000	1.75096e-08
72.500000	1.77208e-08
72.450000	1.79346e-08
72.400000	1.81509e-08
72.350000	1.83699e-08
72.300000	1.85914e-08
72.250000	1.88157e-08
72.200000	1.90427e-08
72.150000	1.92724e-08
72.100000	1.95048e-08
72.050000	1.97401e-08
72.000000	1.99782e-08
71.950000	2.02192e-08
71.900000	2.04631e-08
71.850000	2.07099e-08
71.800000	2.09598e-08
71.750000	2.12126e-08
71.700000	2.14685e-08
71.650000	2.17274e-08
71.600000	2.19895e-08
71.550000	2.22548e-08
71.500000	2.25232e-08
71.450000	2.27949e-08
71.400000	2.30699e-08
71.350000	2.33482e-08
71.300000	2.36298e-08
71.250000	2.39149e-08
71.200000	2.42034e-08
71.150000	2.44953e-08
71.100000	2.47908e-08
71.050000	2.50899e-08
71.000000	2.53925e-08
70.950000	2.56988e-08
70.900000	2.60088e-08
70.850000	2.63226e-08
70.800000	2.66401e-08
70.750000	2.69615e-08
70.700000	2.72867e-08
70.650000	2.76159e-08
70.600000	2.79491e-08
70.550000	2.82862e-08
70.500000	2.86274e-08
70.450000	2.89728e-08
70.400000	2.93223e-08
70.350000	2.9676e-08
70.300000	3.0034e-08
70.250000	3.03963e-08
70.200000	3.0763e-08
70.150000	3.11341e-08
70.100000	3.15097e-08
70.050000	3.18899e-08
70.000000	3.22746e-08
69.950000	3.26639e-08
69.900000	3.3058e-08
69.850000	3.34568e-08
69.800000	3.38604e-08
69.750000	3.42689e-08
69.700000	3.46823e-08
69.650000	3.51007e-08
69.600000	3.55242e-08
69.550000	3.59527e-08
69.500000	3.63865e-08
69.450000	3.68254e-08
69.400000	3.72697e-08
69.350000	3.77193e-08
69.300000	3.81744e-08
69.250000	3.86349e-08
69.200000	3.9101e-08
69.150000	3.95727e-08
69.100000	4.00502e-08
69.050000	4.05333e-08
69.000000	4.10224e-08
68.950000	4.15173e-08
68.900000	4.20182e-08
68.850000	4.25251e-08
68.800000	4.30381e-08
68.750000	4.35574e-08
68.700000	4.40829e-08
68.650000	4.46147e-08
68.600000	4.5153e-08
68.550000	4.56977e-08
68.500000	4.62491e-08
68.450000	4.6807e-08
68.400000	4.73718e-08
68.350000	4.79433e-08
68.300000	4.85217e-08
68.250000	4.91071e-08
68.200000	4.96996e-08
68.150000	5.02992e-08
68.100000	5.09061e-08
68.050000	5.15203e-08
68.000000	5.21419e-08
67.950000	5.2771e-08
67.900000	5.34077e-08
67.850000	5.4052e-08
67.800000	5.47042e-08
67.750000	5.53642e-08
67.700000	5.60322e-08
67.650000	5.67083e-08
67.600000	5.73925e-08
67.550000	5.80849e-08
67.500000	5.87858e-08
67.450000	5.9495e-08
67.400000	6.02129e-08
67.350000	6.09394e-08
67.300000	6.16747e-08
67.250000	6.24188e-08
67.200000	6.31719e-08
67.150000	6.39341e-08
67.100000	6.47056e-08
67.050000	6.54863e-08
67.000000	6.62764e-08
66.950000	6.70761e-08
66.900000	6.78854e-08
66.850000	6.87045e-08
66.800000	6.95335e-08
66.750000	7.03725e-08
66.700000	7.12217e-08
66.650000	7.2081e-08
66.600000	7.29508e-08
66.550000	7.3831e-08
66.500000	7.47219e-08
66.450000	7.56235e-08
66.400000	7.6536e-08
66.350000	7.74595e-08
66.300000	7.83941e-08
66.250000	7.93401e-08
66.200000	8.02974e-08
66.150000	8.12663e-08
66.100000	8.2247e-08
66.050000	8.32394e-08
66.000000	8.42438e-08
65.950000	8.52604e-08
65.900000	8.62892e-08
65.850000	8.73304e-08
65.800000	8.83842e-08
65.750000	8.94507e-08
65.700000	9.05301e-08
65.650000	9.16225e-08
65.600000	9.27281e-08
65.550000	9.38471e-08
65.500000	9.49795e-08
65.450000	9.61257e-08
65.400000	9.72856e-08
65.350000	9.84596e-08
65.300000	9.96477e-08
65.250000	1.0085e-07
65.200000	1.02067e-07
65.150000	1.03299e-07
65.100000	1.04545e-07
65.050000	1.05807e-07
65.000000	1.07084e-07
64.950000	1.08376e-07
64.900000	1.09684e-07
64.850000	1.11007e-07
64.800000	1.12347e-07
64.750000	1.13703e-07
64.700000	1.15075e-07
64.650000	1.16464e-07
64.600000	1.17869e-07
64.550000	1.19292e-07
64.500000	1.20731e-07
64.450000	1.22188e-07
64.400000	1.23663e-07
64.350000	1.25155e-07
64.300000	1.26665e-07
64.250000	1.28194e-07
64.200000	1.29741e-07
64.150000	1.31307e-07
64.100000	1.32892e-07
64.050000	1.34495e-07
64.000000	1.36118e-07
63.950000	1.37761e-07
63.900000	1.39424e-07
63.850000	1.41106e-07
63.800000	1.42809e-07
63.750000	1.44533e-07
63.700000	1.46277e-07
63.650000	1.48042e-07
63.600000	1.49829e-07
63.550000	1.51637e-07
63.500000	1.53467e-07
63.450000	1.5532e-07
63.400000	1.57194e-07
63.350000	1.59091e-07
63.300000	1.61011e-07
63.250000	1.62955e-07
63.200000	1.64921e-07
63.150000	1.66912e-07
63.100000	1.68926e-07
63.050000	1.70965e-07
63.000000	1.73029e-07
62.950000	1.75117e-07
62.900000	1.7723e-07
62.850000	1.79369e-07
62.800000	1.81534e-07
62.750000	1.83725e-07
62.700000	1.85943e-07
62.650000	1.88187e-07
62.600000	1.90458e-07
62.550000	1.92757e-07
62.500000	1.95084e-07
62.450000	1.97438e-07
62.400000	1.99821e-07
62.350000	2.02233e-07
62.300000	2.04674e-07
62.250000	2.07145e-07
62.200000	2.09645e-07
62.150000	2.12175e-07
62.100000	2.14736e-07
62.050000	2.17328e-07
62.000000	2.19951e-07
61.950000	2.22606e-07
61.900000	2.25293e-07
61.850000	2.28012e-07
61.800000	2.30765e-07
61.750000	2.3355e-07
61.700000	2.36369e-07
61.650000	2.39222e-07
61.600000	2.4211e-07
61.550000	2.45032e-07
61.500000	2.4799e-07
61.450000	2.50983e-07
61.400000	2.54013e-07
61.350000	2.57079e-07
61.300000	2.60182e-07
61.250000	2.63323e-07
61.200000	2.66502e-07
61.150000	2.69718e-07
61.100000	2.72974e-07
61.050000	2.76269e-07
61.000000	2.79604e-07
60.950000	2.8298e-07
60.900000	2.86395e-07
60.850000	2.89853e-07
60.800000	2.93352e-07
60.750000	2.96893e-07
60.700000	3.00477e-07
60.650000	3.04104e-07
60.600000	3.07775e-07
60.550000	3.1149e-07
60.500000	3.15251e-07
60.450000	3.19056e-07
60.400000	3.22908e-07
60.350000	3.26806e-07
60.300000	3.30751e-07
60.250000	3.34744e-07
60.200000	3.38785e-07
60.150000	3.42875e-07
60.100000	3.47014e-07
60.050000	3.51203e-07
60.000000	3.55443e-07
59.950000	3.59734e-07
59.900000	3.64077e-07
59.850000	3.68473e-07
59.800000	3.72921e-07
59.750000	3.77423e-07
59.700000	3.8198e-07
59.650000	3.86591e-07
59.600000	3.91258e-07
59.550000	3.95982e-07
59.500000	4.00763e-07
59.450000	4.05601e-07
59.400000	4.10498e-07
59.350000	4.15454e-07
59.300000	4.2047e-07
59.250000	4.25546e-07
59.200000	4.30684e-07
59.150000	4.35883e-07
59.100000	4.41146e-07
59.050000	4.46472e-07
59.000000	4.51863e-07
58.950000	4.57318e-07
58.900000	4.6284e-07
58.850000	4.68428e-07
58.800000	4.74083e-07
58.750000	4.79807e-07
58.700000	4.85601e-07
58.650000	4.91464e-07
58.600000	4.97398e-07
58.550000	5.03403e-07
58.500000	5.09481e-07
58.450000	5.15633e-07
58.400000	5.21859e-07
58.350000	5.2816e-07
58.300000	5.34537e-07
58.250000	5.40991e-07
58.200000	5.47523e-07
58.150000	5.54134e-07
58.100000	5.60825e-07
58.050000	5.67597e-07
58.000000	5.74451e-07
57.950000	5.81387e-07
57.900000	5.88407e-07
57.850000	5.95512e-07
57.800000	6.02703e-07
57.750000	6.0998e-07
57.700000	6.17346e-07
57.650000	6.24801e-07
57.600000	6.32345e-07
57.550000	6.39981e-07
57.500000	6.47709e-07
57.450000	6.5553e-07
57.400000	6.63446e-07
57.350000	6.71458e-07
57.300000	6.79566e-07
57.250000	6.87772e-07
57.200000	6.96077e-07
57.150000	7.04483e-07
57.100000	7.1299e-07
57.050000	7.216e-07
57.000000	7.30314e-07
56.950000	7.39134e-07
56.900000	7.4806e-07
56.850000	7.57093e-07
56.800000	7.66236e-07
56.750000	7.7549e-07
56.700000	7.84855e-07
56.650000	7.94333e-07
56.600000	8.03926e-07
56.550000	8.13635e-07
56.500000	8.23461e-07
56.450000	8.33405e-07
56.400000	8.4347e-07
56.350000	8.53657e-07
56.300000	8.63966e-07
56.250000	8.744e-07
56.200000	8.84961e-07
56.150000	8.95649e-07
56.100000	9.06465e-07
56.050000	9.17413e-07
56.000000	9.28493e-07
55.950000	9.39707e-07
55.900000	9.51056e-07
55.850000	9.62543e-07
55.800000	9.74168e-07
55.750000	9.85934e-07
55.700000	9.97842e-07
55.650000	1.00989e-06
55.600000	1.02209e-06
55.550000	1.03444e-06
55.500000	1.04693e-06
55.450000	1.05958e-06
55.400000	1.07237e-06
55.350000	1.08533e-06
55.300000	1.09843e-06
55.250000	1.1117e-06
55.200000	1.12513e-06
55.150000	1.13872e-06
55.100000	1.15247e-06
55.050000	1.16639e-06
55.000000	1.18048e-06
54.950000	1.19474e-06
54.900000	1.20917e-06
54.850000	1.22378e-06
54.800000	1.23856e-06
54.750000	1.25352e-06
54.700000	1.26866e-06
54.650000	1.28399e-06
54.600000	1.2995e-06
54.550000	1.3152e-06
54.500000	1.33108e-06
54.450000	1.34716e-06
54.400000	1.36344e-06
54.350000	1.37991e-06
54.300000	1.39658e-06
54.250000	1.41345e-06
54.200000	1.43052e-06
54.150000	1.4478e-06
54.100000	1.46529e-06
54.050000	1.48299e-06
54.000000	1.50091e-06
53.950000	1.51904e-06
53.900000	1.53739e-06
53.850000	1.55597e-06
53.800000	1.57476e-06
53.750000	1.59379e-06
53.700000	1.61304e-06
53.650000	1.63253e-06
53.600000	1.65225e-06
53.550000	1.67221e-06
53.500000	1.69242e-06
53.450000	1.71286e-06
53.400000	1.73356e-06
53.350000	1.7545e-06
53.300000	1.7757e-06
53.250000	1.79715e-06
53.200000	1.81887e-06
53.150000	1.84084e-06
53.100000	1.86308e-06
53.050000	1.88559e-06
53.000000	1.90837e-06
52.950000	1.93143e-06
52.900000	1.95477e-06
52.850000	1.97839e-06
52.800000	2.00229e-06
52.750000	2.02648e-06
52.700000	2.05097e-06
52.650000	2.07575e-06
52.600000	2.10083e-06
52.550000	2.12622e-06
52.500000	2.15191e-06
52.450000	2.17791e-06
52.400000	2.20423e-06
52.350000	2.23086e-06
52.300000	2.25782e-06
52.250000	2.2851e-06
52.200000	2.31271e-06
52.150000	2.34066e-06
52.100000	2.36894e-06
52.050000	2.39757e-06
52.000000	2.42654e-06
51.950000	2.45587e-06
51.900000	2.48554e-06
51.850000	2.51558e-06
51.800000	2.54598e-06
51.750000	2.57675e-06
51.700000	2.60789e-06
51.650000	2.6394e-06
51.600000	2.6713e-06
51.550000	2.70358e-06
51.500000	2.73625e-06
51.450000	2.76932e-06
51.400000	2.80279e-06
51.350000	2.83666e-06
51.300000	2.87095e-06
51.250000	2.90564e-06
51.200000	2.94076e-06
51.150000	2.9763e-06
51.100000	3.01227e-06
51.050000	3.04868e-06
51.000000	3.08553e-06
50.950000	3.12282e-06
50.900000	3.16056e-06
50.850000	3.19876e-06
50.800000	3.23743e-06
50.750000	3.27655e-06
50.700000	3.31616e-06
50.650000	3.35624e-06
50.600000	3.39681e-06
50.550000	3.43786e-06
50.500000	3.47942e-06
50.450000	3.52148e-06
50.400000	3.56404e-06
50.350000	3.60712e-06
50.300000	3.65072e-06
50.250000	3.69485e-06
50.200000	3.73952e-06
50.150000	3.78472e-06
50.100000	3.83047e-06
50.050000	3.87677e-06
50.000000	3.92364e-06
49.950000	3.97107e-06
49.900000	4.01907e-06
49.850000	4.06766e-06
49.800000	4.11683e-06
49.750000	4.1666e-06
49.700000	4.21697e-06
49.650000	4.26795e-06
49.600000	4.31955e-06
49.550000	4.37177e-06
49.500000	4.42462e-06
49.450000	4.47811e-06
49.400000	4.53225e-06
49.350000	4.58704e-06
49.300000	4.6425e-06
49.250000	4.69863e-06
49.200000	4.75544e-06
49.150000	4.81293e-06
49.100000	4.87112e-06
49.050000	4.93002e-06
49.000000	4.98963e-06
48.950000	5.04996e-06
48.900000	5.11102e-06
48.850000	5.17281e-06
48.800000	5.23536e-06
48.750000	5.29866e-06
48.700000	5.36273e-06
48.650000	5.42758e-06
48.600000	5.4932e-06
48.550000	5.55963e-06
48.500000	5.62685e-06
48.450000	5.6949e-06
48.400000	5.76376e-06
48.350000	5.83346e-06
48.300000	5.904e-06
48.250000	5.9754e-06
48.200000	6.04766e-06
48.150000	6.12079e-06
48.100000	6.19481e-06
48.050000	6.26972e-06
48.000000	6.34555e-06
47.950000	6.42229e-06
47.900000	6.49996e-06
47.850000	6.57857e-06
47.800000	6.65813e-06
47.750000	6.73865e-06
47.700000	6.82015e-06
47.650000	6.90263e-06
47.600000	6.98612e-06
47.550000	7.07061e-06
47.500000	7.15613e-06
47.450000	7.24268e-06
47.400000	7.33029e-06
47.350000	7.41895e-06
47.300000	7.50868e-06
47.250000	7.5995e-06
47.200000	7.69143e-06
47.150000	7.78446e-06
47.100000	7.87862e-06
47.050000	7.97392e-06
47.000000	8.07038e-06
46.950000	8.168e-06
46.900000	8.26681e-06
46.850000	8.36681e-06
46.800000	8.46802e-06
46.750000	8.57046e-06
46.700000	8.67414e-06
46.650000	8.77907e-06
46.600000	8.88528e-06
46.550000	8.99277e-06
46.500000	9.10156e-06
46.450000	9.21167e-06
46.400000	9.32312e-06
46.350000	9.43591e-06
46.300000	9.55007e-06
46.250000	9.66562e-06
46.200000	9.78256e-06
46.150000	9.90092e-06
46.100000	1.00207e-05
46.050000	1.0142e-05
46.000000	1.02647e-05
45.950000	1.03889e-05
45.900000	1.05146e-05
45.850000	1.06418e-05
45.800000	1.07706e-05
45.750000	1.09009e-05
45.700000	1.10328e-05
45.650000	1.11663e-05
45.600000	1.13014e-05
45.550000	1.14382e-05
45.500000	1.15766e-05
45.450000	1.17167e-05
45.400000	1.18585e-05
45.350000	1.2002e-05
45.300000	1.21472e-05
45.250000	1.22943e-05
45.200000	1.2443e-05
45.150000	1.25936e-05
45.100000	1.27461e-05
45.050000	1.29003e-05
45.000000	1.30565e-05
44.950000	1.32145e-05
44.900000	1.33744e-05
44.850000	1.35363e-05
44.800000	1.37001e-05
44.750000	1.3866e-05
44.700000	1.40338e-05
44.650000	1.42037e-05
44.600000	1.43756e-05
44.550000	1.45496e-05
44.500000	1.47258e-05
44.450000	1.4904e-05
44.400000	1.50844e-05
44.350000	1.5267e-05
44.300000	1.54519e-05
44.250000	1.56389e-05
44.200000	1.58283e-05
44.150000	1.60199e-05
44.100000	1.62138e-05
44.050000	1.64101e-05
44.000000	1.66088e-05
43.950000	1.68099e-05
43.900000	1.70134e-05
43.850000	1.72194e-05
43.800000	1.74279e-05
43.750000	1.76389e-05
43.700000	1.78525e-05
43.650000	1.80687e-05
43.600000	1.82875e-05
43.550000	1.85089e-05
43.500000	1.8733e-05
43.450000	1.89599e-05
43.400000	1.91895e-05
43.350000	1.94219e-05
43.300000	1.96571e-05
43.250000	1.98951e-05
43.200000	2.01361e-05
43.150000	2.03799e-05
43.100000	2.06268e-05
43.050000	2.08766e-05
43.000000	2.11294e-05
42.950000	2.13854e-05
42.900000	2.16444e-05
42.850000	2.19065e-05
42.800000	2.21719e-05
42.750000	2.24405e-05
42.700000	2.27123e-05
42.650000	2.29874e-05
42.600000	2.32659e-05
42.550000	2.35477e-05
42.500000	2.3833e-05
42.450000	2.41217e-05
42.400000	2.44139e-05
42.350000	2.47097e-05
42.300000	2.50091e-05
42.250000	2.53121e-05
42.200000	2.56187e-05
42.150000	2.59291e-05
42.100000	2.62433e-05
42.050000	2.65613e-05
42.000000	2.68831e-05
41.950000	2.72088e-05
41.900000	2.75385e-05
41.850000	2.78722e-05
41.800000	2.821e-05
41.750000	2.85519e-05
41.700000	2.88979e-05
41.650000	2.92481e-05
41.600000	2.96025e-05
41.550000	2.99613e-05
41.500000	3.03244e-05
41.450000	3.06919e-05
41.400000	3.10639e-05
41.350000	3.14405e-05
41.300000	3.18215e-05
41.250000	3.22073e-05
41.200000	3.25977e-05
41.150000	3.29928e-05
41.100000	3.33927e-05
41.050000	3.37975e-05
41.000000	3.42073e-05
40.950000	3.4622e-05
40.900000	3.50417e-05
40.850000	3.54665e-05
40.800000	3.58965e-05
40.750000	3.63317e-05
40.700000	3.67723e-05
40.650000	3.72181e-05
40.600000	3.76694e-05
40.550000	3.81262e-05
40.500000	3.85885e-05
40.450000	3.90564e-05
40.400000	3.95301e-05
40.350000	4.00094e-05
40.300000	4.04947e-05
40.250000	4.09858e-05
40.200000	4.14829e-05
40.150000	4.1986e-05
40.100000	4.24952e-05
40.050000	4.30107e-05
40.000000	4.35324e-05
39.950000	4.40604e-05
39.900000	4.45949e-05
39.850000	4.51359e-05
39.800000	4.56834e-05
39.750000	4.62376e-05
39.700000	4.67986e-05
39.650000	4.73663e-05
39.600000	4.7941e-05
39.550000	4.85227e-05
39.500000	4.91114e-05
39.450000	4.97074e-05
39.400000	5.03105e-05
39.350000	5.0921e-05
39.300000	5.1539e-05
39.250000	5.21644e-05
39.200000	5.27975e-05
39.150000	5.34383e-05
39.100000	5.40868e-05
39.050000	5.47433e-05
39.000000	5.54078e-05
38.950000	5.60803e-05
38.900000	5.67611e-05
38.850000	5.74501e-05
38.800000	5.81475e-05
38.750000	5.88534e-05
38.700000	5.95679e-05
38.650000	6.02911e-05
38.600000	6.10232e-05
38.550000	6.17641e-05
38.500000	6.2514e-05
38.450000	6.32731e-05
38.400000	6.40415e-05
38.350000	6.48192e-05
38.300000	6.56064e-05
38.250000	6.64032e-05
38.200000	6.72097e-05
38.150000	6.8026e-05
38.100000	6.88523e-05
38.050000	6.96886e-05
38.000000	7.05351e-05
37.950000	7.1392e-05
37.900000	7.22593e-05
37.850000	7.31372e-05
37.800000	7.40258e-05
37.750000	7.49252e-05
37.700000	7.58356e-05
37.650000	7.67571e-05
37.600000	7.76899e-05
37.550000	7.8634e-05
37.500000	7.95896e-05
37.450000	8.05569e-05
37.400000	8.1536e-05
37.350000	8.25271e-05
37.300000	8.35303e-05
37.250000	8.45457e-05
37.200000	8.55735e-05
37.150000	8.66138e-05
37.100000	8.76668e-05
37.050000	8.87328e-05
37.000000	8.98117e-05
36.950000	9.09038e-05
36.900000	9.20092e-05
36.850000	9.31282e-05
36.800000	9.42608e-05
36.750000	9.54073e-05
36.700000	9.65678e-05
36.650000	9.77424e-05
36.600000	9.89314e-05
36.550000	0.000100135
36.500000	0.000101353
36.450000	0.000102586
36.400000	0.000103835
36.350000	0.000105098
36.300000	0.000106377
36.250000	0.000107672
36.200000	0.000108982
36.150000	0.000110309
36.100000	0.000111651
36.050000	0.000113011
36.000000	0.000114386
35.950000	0.000115779
35.900000	0.000117189
35.850000	0.000118616
35.800000	0.00012006
35.750000	0.000121522
35.700000	0.000123002
35.650000	0.000124501
35.600000	0.000126017
35.550000	0.000127552
35.500000	0.000129106
35.450000	0.000130679
35.400000	0.000132272
35.350000	0.000133884
35.300000	0.000135515
35.250000	0.000137167
35.200000	0.000138839
35.150000	0.000140531
35.100000	0.000142245
35.050000	0.000143979
35.000000	0.000145734
34.950000	0.000147512
34.900000	0.000149311
34.850000	0.000151132
34.800000	0.000152975
34.750000	0.000154841
34.700000	0.00015673
34.650000	0.000158643
34.600000	0.000160579
34.550000	0.000162538
34.500000	0.000164522
34.450000	0.00016653
34.400000	0.000168563
34.350000	0.000170621
34.300000	0.000172705
34.250000	0.000174814
34.200000	0.000176949
34.150000	0.00017911
34.100000	0.000181298
34.050000	0.000183513
34.000000	0.000185756
33.950000	0.000188026
33.900000	0.000190324
33.850000	0.000192651
33.800000	0.000195006
33.750000	0.00019739
33.700000	0.000199804
33.650000	0.000202248
33.600000	0.000204722
33.550000	0.000207227
33.500000	0.000209762
33.450000	0.000212329
33.400000	0.000214928
33.350000	0.000217559
33.300000	0.000220223
33.250000	0.00022292
33.200000	0.00022565
33.150000	0.000228415
33.100000	0.000231213
33.050000	0.000234047
33.000000	0.000236915
32.950000	0.00023982
32.900000	0.00024276
32.850000	0.000245738
32.800000	0.000248752
32.750000	0.000251804
32.700000	0.000254894
32.650000	0.000258023
32.600000	0.000261191
32.550000	0.000264398
32.500000	0.000267646
32.450000	0.000270934
32.400000	0.000274264
32.350000	0.000277635
32.300000	0.000281049
32.250000	0.000284505
32.200000	0.000288005
32.150000	0.00029155
32.100000	0.000295138
32.050000	0.000298773
32.000000	0.000302453
31.950000	0.00030618
31.900000	0.000309953
31.850000	0.000313775
31.800000	0.000317646
31.750000	0.000321565
31.700000	0.000325535
31.650000	0.000329555
31.600000	0.000333626
31.550000	0.00033775
31.500000	0.000341926
31.450000	0.000346157
31.400000	0.000350441
31.350000	0.000354781
31.300000	0.000359178
31.250000	0.000363631
31.200000	0.000368142
31.150000	0.000372712
31.100000	0.000377342
31.050000	0.000382032
31.000000	0.000386785
30.950000	0.0003916
30.900000	0.00039648
30.850000	0.000401424
30.800000	0.000406435
30.750000	0.000411514
30.700000	0.000416662
30.650000	0.000421881
30.600000	0.000427172
30.550000	0.000432537
30.500000	0.000437978
30.450000	0.000443497
30.400000	0.000449097
30.350000	0.000454779
30.300000	0.000460548
30.250000	0.000466408
30.200000	0.000472363
30.150000	0.00047842
30.100000	0.000484588
30.050000	0.000490885
30.000000	0.000497341
&
```
