## Supplementary material for "All-at-once RNA folding with 3D motif prediction framed by evolutionary information": RF00128_GlmY_tke1.cacofold.helixcov

```
# RMs = 6 L = 176

# RM_HELIX NESTED 28-34 41-50, nbp = 7 nbp_cov = 0
# pvals: 0.668958,0.635872,0.912927,0.668958,0.175225,0.404775,0.308655
# aggregated NONE
NESTED  ::::::::::::::::::::::::::<<<<<<<______>>>>-->>>:::::::::::::::::::::::::::::::::::::::::::::::::::::::::::::::::::::::::::::::::::::::::::::::::::::::::::::::::::::
        :::::::::::::::::::::::::::::::::::::::::::::::::::::::::::::::::::::::::::::::::::::::::::::::::::::::::::::::::::::::::::::::::::::::::::::::::::::::::::::::::::::

# RM_HELIX NESTED 17-23 57-63, nbp = 7 nbp_cov = 0
# pvals: 0.993222,0.129697,0.529242,0.404775,0.404775,0.404775,0.404775
# aggregated NONE
NESTED  ::::::::::::::::<<<<<<<_______________________________>>>>>>>::::::::::::::::::::::::::::::::::::::::::::::::::::::::::::::::::::::::::::::::::::::::::::::::::::::::
        :::::::::::::::::::::::::::::::::::::::::::::::::::::::::::::::::::::::::::::::::::::::::::::::::::::::::::::::::::::::::::::::::::::::::::::::::::::::::::::::::::::

# RM_HELIX NESTED 4-12 68-77, nbp = 9 nbp_cov = 0
# pvals: 0.0964154,0.404775,0.404775,0.404775,0.404775,0.404775,0.404775,0.404775,0.404775
# aggregated NONE
NESTED  :::<<<<<<<<<_____________________________________________________>>>>>>->>>::::::::::::::::::::::::::::::::::::::::::::::::::::::::::::::::::::::::::::::::::::::::::
        :::::::::::::::::::::::::::::::::::::::::::::::::::::::::::::::::::::::::::::::::::::::::::::::::::::::::::::::::::::::::::::::::::::::::::::::::::::::::::::::::::::

# RM_HELIX NESTED 109-118 130-141, nbp = 10 nbp_cov = 0
# pvals: 0.426005,0.404775,0.685421,0.141548,0.404775,0.547081,0.529242,0.0512047,0.149715,0.878441
# aggregated NONE
NESTED  ::::::::::::::::::::::::::::::::::::::::::::::::::::::::::::::::::::::::::::::::::::::::::::::::::::::::<<<<<<<<<<______>>>>>>>>>>:::::::::::::::::::::::::::::::::::
        :::::::::::::::::::::::::::::::::::::::::::::::::::::::::::::::::::::::::::::::::::::::::::::::::::::::::::::::::::::::::::::::::::::::::::::::::::::::::::::::::::::

# RM_HELIX NESTED 96-100 148-152, nbp = 5 nbp_cov = 0
# pvals: 0.308655,0.404775,0.308655,0.404775,0.404775
# aggregated NONE
NESTED  :::::::::::::::::::::::::::::::::::::::::::::::::::::::::::::::::::::::::::::::::::::::::::<<<<<________________________________________>>>>>::::::::::::::::::::::::
        :::::::::::::::::::::::::::::::::::::::::::::::::::::::::::::::::::::::::::::::::::::::::::::::::::::::::::::::::::::::::::::::::::::::::::::::::::::::::::::::::::::

# RM_HELIX NESTED 87-93 165-171, nbp = 7 nbp_cov = 0
# pvals: 0.404775,0.404775,0.308655,0.652494,0.404775,0.404775,0.404775
# aggregated NONE
NESTED  ::::::::::::::::::::::::::::::::::::::::::::::::::::::::::::::::::::::::::::::::::<<<<<<<________________________________________________________________>>>>>>>:::::
        :::::::::::::::::::::::::::::::::::::::::::::::::::::::::::::::::::::::::::::::::::::::::::::::::::::::::::::::::::::::::::::::::::::::::::::::::::::::::::::::::::::
```
