## Supplementary material for "All-at-once RNA folding with 3D motif prediction framed by evolutionary information": RF00128_GlmY_tke1.cacofold.power

```
# Power analysis of CaCoFold structure
#
# Powertype = SINGLE SUBSTITUTIONS
# covary left_pos right_pos substitutions power
#----------------------------------------------------------------
4		77		10		0.32
5		76		0		0.00
6		75		0		0.00
7		73		0		0.00
8		72		0		0.00
9		71		0		0.00
10		70		0		0.00
11		69		0		0.00
12		68		0		0.00
17		63		11		0.35
18		62		14		0.45
19		61		2		0.00
20		60		0		0.00
21		59		0		0.00
22		58		0		0.00
23		57		0		0.00
28		50		9		0.28
29		49		9		0.28
30		48		7		0.20
31		44		4		0.07
32		43		5		0.11
33		42		4		0.07
34		41		1		0.00
87		171		0		0.00
88		170		0		0.00
89		169		2		0.00
90		168		4		0.07
91		167		0		0.00
92		166		0		0.00
93		165		0		0.00
96		152		1		0.00
97		151		0		0.00
98		150		4		0.07
99		149		0		0.00
100		148		0		0.00
109		141		3		0.02
110		140		0		0.00
111		139		2		0.00
112		138		1		0.00
113		137		1		0.00
114		136		9		0.28
115		135		10		0.32
116		134		5		0.11
117		133		9		0.28
118		130		3		0.02
#
# BPAIRS 45
# avg substitutions per BP 2.9
# BPAIRS expected to covary 3.3 +/- 1.5
# BPAIRS observed to covary 0
#
```
