## Supplementary material for "All-at-once RNA folding with 3D motif prediction framed by evolutionary information": RF00128_GlmY_tke1.surv

```
4.950000	0.0263158
2.700000	0.0526316
1.650000	0.0789474
0.250000	0.105263
0.000000	0.184211
-0.050000	0.815789
-0.100000	0.842105
-0.400000	0.868421
-0.450000	0.921053
-0.750000	0.973684
-0.850000	1
&
11.850000	7.4118e-05
10.950000	0.000148236
10.600000	0.000222354
10.350000	0.000296472
9.450000	0.00037059
9.350000	0.000444708
9.300000	0.000518826
9.050000	0.000592944
8.400000	0.000667062
8.200000	0.00074118
8.100000	0.000815298
8.000000	0.000963534
7.950000	0.00103765
7.750000	0.00118589
7.700000	0.00126001
7.600000	0.00133412
7.350000	0.0016306
7.300000	0.00170471
7.150000	0.00192707
7.100000	0.00214942
7.000000	0.00222354
6.950000	0.00229766
6.850000	0.00237178
6.750000	0.00252001
6.700000	0.00274237
6.650000	0.00281648
6.450000	0.0028906
6.400000	0.00296472
6.250000	0.00318707
6.200000	0.00355766
6.150000	0.00378002
6.100000	0.00392825
6.050000	0.00407649
6.000000	0.00422473
5.950000	0.00459532
5.900000	0.00481767
5.850000	0.0053365
5.800000	0.00563297
5.750000	0.00592944
5.700000	0.00600356
5.650000	0.00644827
5.600000	0.00689297
5.550000	0.00696709
5.500000	0.00711533
5.450000	0.00748592
5.400000	0.00756004
5.300000	0.00763415
5.250000	0.00793063
5.200000	0.00815298
5.150000	0.00837533
5.100000	0.00844945
5.050000	0.00882004
5.000000	0.00919063
4.950000	0.0094871
4.900000	0.00978358
4.850000	0.0100059
4.800000	0.0108953
4.750000	0.0113401
4.700000	0.0116365
4.650000	0.0117848
4.600000	0.0122295
4.550000	0.0125259
4.500000	0.0128965
4.450000	0.0132671
4.400000	0.0135636
4.350000	0.0140824
4.300000	0.0145271
4.250000	0.0146754
4.200000	0.0149718
4.150000	0.0151201
4.100000	0.0154165
4.050000	0.0161577
4.000000	0.0163801
3.950000	0.0166024
3.900000	0.0166765
3.850000	0.0174177
3.800000	0.0177142
3.750000	0.0180107
3.700000	0.0186036
3.650000	0.0189001
3.600000	0.0191966
3.550000	0.0196413
3.500000	0.0201601
3.450000	0.0206789
3.400000	0.0210495
3.350000	0.0215683
3.300000	0.0223836
3.250000	0.0231989
3.200000	0.0236436
3.150000	0.023866
3.100000	0.0247554
3.050000	0.0257189
3.000000	0.026979
2.950000	0.0275719
2.900000	0.0284613
2.850000	0.0290543
2.800000	0.0297213
2.750000	0.030759
2.700000	0.031426
2.650000	0.0320931
2.600000	0.0331307
2.550000	0.0338719
2.500000	0.0346131
2.450000	0.0357249
2.400000	0.0362437
2.350000	0.0374296
2.300000	0.0380966
2.250000	0.0393567
2.200000	0.0402461
2.150000	0.0409131
2.100000	0.042099
2.050000	0.043359
2.000000	0.0441743
1.950000	0.0454343
1.900000	0.0469167
1.850000	0.0478802
1.800000	0.0488438
1.750000	0.050252
1.700000	0.0511414
1.650000	0.0532167
1.600000	0.0541803
1.550000	0.0557367
1.500000	0.0577379
1.450000	0.0591462
1.400000	0.060332
1.350000	0.0618885
1.300000	0.0629262
1.250000	0.0643344
1.200000	0.0658909
1.150000	0.0673733
1.100000	0.0687815
1.050000	0.0712274
1.000000	0.0733768
0.950000	0.0764898
0.900000	0.0785651
0.850000	0.0808627
0.800000	0.0839016
0.750000	0.0876075
0.700000	0.0894604
0.650000	0.0917581
0.600000	0.0941299
0.550000	0.0968722
0.500000	0.099244
0.450000	0.101912
0.400000	0.104951
0.350000	0.108731
0.300000	0.111473
0.250000	0.115772
0.200000	0.120294
0.150000	0.123851
0.100000	0.127557
0.050000	0.142158
0.000000	0.322858
-0.050000	0.771346
-0.100000	0.791506
-0.150000	0.802253
-0.200000	0.808109
-0.250000	0.813667
-0.300000	0.818411
-0.350000	0.823451
-0.400000	0.828639
-0.450000	0.835162
-0.500000	0.840424
-0.550000	0.847688
-0.600000	0.854506
-0.650000	0.860436
-0.700000	0.868811
-0.750000	0.875334
-0.800000	0.882449
-0.850000	0.887711
-0.900000	0.891639
-0.950000	0.896976
-1.000000	0.904017
-1.050000	0.909947
-1.100000	0.913653
-1.150000	0.917877
-1.200000	0.923066
-1.250000	0.926104
-1.300000	0.930181
-1.350000	0.933961
-1.400000	0.937593
-1.450000	0.94241
-1.500000	0.94619
-1.550000	0.949674
-1.600000	0.953824
-1.650000	0.956122
-1.700000	0.958865
-1.750000	0.961533
-1.800000	0.964349
-1.850000	0.966128
-1.900000	0.967536
-1.950000	0.970427
-2.000000	0.972206
-2.050000	0.973985
-2.100000	0.975689
-2.150000	0.976949
-2.200000	0.978654
-2.250000	0.979618
-2.300000	0.980655
-2.350000	0.982138
-2.400000	0.982805
-2.450000	0.983694
-2.500000	0.985325
-2.550000	0.986436
-2.600000	0.987548
-2.650000	0.988438
-2.700000	0.989031
-2.750000	0.990068
-2.800000	0.990365
-2.850000	0.991254
-2.900000	0.992069
-2.950000	0.992885
-3.000000	0.993329
-3.050000	0.994367
-3.100000	0.99496
-3.150000	0.995182
-3.200000	0.995479
-3.250000	0.995849
-3.300000	0.996146
-3.350000	0.996591
-3.400000	0.996739
-3.450000	0.997035
-3.500000	0.997184
-3.600000	0.997406
-3.650000	0.99748
-3.700000	0.997702
-3.800000	0.997776
-3.850000	0.997999
-3.900000	0.998073
-3.950000	0.998444
-4.000000	0.998518
-4.050000	0.998666
-4.100000	0.99874
-4.150000	0.998888
-4.200000	0.999111
-4.250000	0.999185
-4.300000	0.999259
-4.400000	0.999333
-4.450000	0.999407
-4.600000	0.999481
-4.800000	0.999629
-5.100000	0.999704
-5.250000	0.999778
-5.450000	0.999852
-5.550000	0.999926
-6.500000	1
&
20.500000	3.69549e-06
18.600000	7.39098e-06
17.700000	1.10865e-05
17.350000	1.4782e-05
17.300000	1.84775e-05
17.250000	2.21729e-05
17.200000	2.58684e-05
17.150000	2.95639e-05
17.100000	4.06504e-05
16.800000	4.43459e-05
16.750000	5.91279e-05
16.350000	7.02143e-05
16.100000	7.39098e-05
15.950000	8.49963e-05
15.900000	0.000103474
15.850000	0.000118256
15.750000	0.000121951
15.600000	0.000125647
15.550000	0.000129342
15.350000	0.000133038
15.300000	0.000140429
15.200000	0.000144124
15.150000	0.000151515
15.100000	0.000155211
15.050000	0.000158906
15.000000	0.000169993
14.950000	0.000181079
14.900000	0.000195861
14.850000	0.000199557
14.800000	0.000210643
14.750000	0.000218034
14.700000	0.000221729
14.650000	0.00022912
14.600000	0.000240207
14.550000	0.000251293
14.500000	0.000266075
14.450000	0.000273466
14.400000	0.000277162
14.350000	0.000284553
14.300000	0.000295639
14.250000	0.00030303
14.200000	0.000328899
14.150000	0.000339985
14.100000	0.000347376
14.050000	0.000362158
14.000000	0.000373245
13.950000	0.000384331
13.900000	0.000402809
13.850000	0.0004102
13.800000	0.000424982
13.750000	0.000432373
13.700000	0.00045085
13.650000	0.000484109
13.600000	0.000495196
13.550000	0.000498891
13.500000	0.00052476
13.450000	0.000543237
13.400000	0.000550628
13.350000	0.000569106
13.300000	0.000606061
13.250000	0.000624538
13.200000	0.00063932
13.150000	0.000654102
13.100000	0.000668884
13.050000	0.000676275
13.000000	0.000691057
12.950000	0.000709534
12.900000	0.000739098
12.850000	0.000761271
12.800000	0.000776053
12.750000	0.000816704
12.700000	0.000824095
12.650000	0.000842572
12.600000	0.00086105
12.550000	0.000890613
12.500000	0.000912786
12.450000	0.000946046
12.400000	0.000968219
12.350000	0.000997783
12.300000	0.00104213
12.250000	0.00109017
12.200000	0.00111973
12.150000	0.0011456
12.100000	0.00116408
12.050000	0.00118256
12.000000	0.00120473
11.950000	0.00123799
11.900000	0.00127125
11.850000	0.00131559
11.800000	0.00134885
11.750000	0.00136364
11.700000	0.0013932
11.650000	0.00140429
11.600000	0.00145972
11.550000	0.00149667
11.500000	0.00154472
11.450000	0.00159276
11.400000	0.00164449
11.350000	0.00167775
11.300000	0.0017184
11.250000	0.00176644
11.200000	0.0018034
11.150000	0.00184775
11.100000	0.00191426
11.050000	0.00197709
11.000000	0.00202513
10.950000	0.00208426
10.900000	0.0021323
10.850000	0.00217295
10.800000	0.00226903
10.750000	0.00235033
10.700000	0.00241685
10.650000	0.00249076
10.600000	0.00257206
10.550000	0.00262749
10.500000	0.00269401
10.450000	0.00274575
10.400000	0.0027901
10.350000	0.0028714
10.300000	0.00297118
10.250000	0.00307095
10.200000	0.00312639
10.150000	0.00318921
10.100000	0.00324095
10.050000	0.00330746
10.000000	0.0033629
9.950000	0.00341094
9.900000	0.00347376
9.850000	0.00353289
9.800000	0.00364006
9.750000	0.00371766
9.700000	0.00378788
9.650000	0.00389135
9.600000	0.00399483
9.550000	0.00409091
9.500000	0.00413525
9.450000	0.00419069
9.400000	0.00431633
9.350000	0.0044272
9.300000	0.0045122
9.250000	0.00461567
9.200000	0.00471545
9.150000	0.00481153
9.100000	0.00492239
9.050000	0.00502956
9.000000	0.00512195
8.950000	0.00521803
8.900000	0.00535477
8.850000	0.00546563
8.800000	0.00560606
8.750000	0.00571693
8.700000	0.00584627
8.650000	0.00594974
8.600000	0.00608647
8.550000	0.00620843
8.500000	0.00635994
8.450000	0.00648189
8.400000	0.00662602
8.350000	0.00678862
8.300000	0.00691426
8.250000	0.00706948
8.200000	0.00722469
8.150000	0.0073799
8.100000	0.00755358
8.050000	0.00775684
8.000000	0.00796748
7.950000	0.00816334
7.900000	0.00832225
7.850000	0.00849963
7.800000	0.00874353
7.750000	0.00890244
7.700000	0.00913156
7.650000	0.00933112
7.600000	0.00957871
7.550000	0.00982262
7.500000	0.0100074
7.450000	0.0102624
7.400000	0.0104841
7.350000	0.0107132
7.300000	0.0109867
7.250000	0.0113415
7.200000	0.011748
7.150000	0.0121027
7.100000	0.0124797
7.050000	0.0129342
7.000000	0.0133481
6.950000	0.0137731
6.900000	0.0142387
6.850000	0.0146526
6.800000	0.0151552
6.750000	0.0155654
6.700000	0.0160902
6.650000	0.0165115
6.600000	0.0171471
6.550000	0.0177051
6.500000	0.0182853
6.450000	0.0187879
6.400000	0.0194124
6.350000	0.0200222
6.300000	0.0206763
6.250000	0.0213267
6.200000	0.022088
6.150000	0.0228492
6.100000	0.0236031
6.050000	0.0242498
6.000000	0.0250111
5.950000	0.0258093
5.900000	0.026578
5.850000	0.0273614
5.800000	0.028082
5.750000	0.0288064
5.700000	0.029575
5.650000	0.0303659
5.600000	0.0312491
5.550000	0.032051
5.500000	0.0328825
5.450000	0.033714
5.400000	0.0345676
5.350000	0.035425
5.300000	0.036238
5.250000	0.0370547
5.200000	0.0379453
5.150000	0.0388433
5.100000	0.0397007
5.050000	0.0404841
5.000000	0.0413636
4.950000	0.0422838
4.900000	0.0431633
4.850000	0.0439911
4.800000	0.0447857
4.750000	0.0457687
4.700000	0.0467554
4.650000	0.0476275
4.600000	0.0484479
4.550000	0.0493755
4.500000	0.0502513
4.450000	0.0512047
4.400000	0.0520916
4.350000	0.0529601
4.300000	0.053895
4.250000	0.0548115
4.200000	0.0558352
4.150000	0.0568736
4.100000	0.0579453
4.050000	0.0589911
4.000000	0.0602143
3.950000	0.0612528
3.900000	0.0622838
3.850000	0.0634922
3.800000	0.0646526
3.750000	0.0658241
3.700000	0.067099
3.650000	0.0683592
3.600000	0.0697635
3.550000	0.0711456
3.500000	0.0726164
3.450000	0.0739948
3.400000	0.0755063
3.350000	0.0769697
3.300000	0.0784885
3.250000	0.0799002
3.200000	0.0812343
3.150000	0.0827864
3.100000	0.0843902
3.050000	0.0860569
3.000000	0.0878086
2.950000	0.0896341
2.900000	0.0913267
2.850000	0.0931264
2.800000	0.0948226
2.750000	0.0964154
2.700000	0.0981966
2.650000	0.0999741
2.600000	0.101822
2.550000	0.103581
2.500000	0.105484
2.450000	0.107228
2.400000	0.109132
2.350000	0.11112
2.300000	0.113008
2.250000	0.115
2.200000	0.116922
2.150000	0.118906
2.100000	0.12112
2.050000	0.123167
2.000000	0.12517
1.950000	0.127446
1.900000	0.129697
1.850000	0.131874
1.800000	0.134213
1.750000	0.136508
1.700000	0.138891
1.650000	0.141548
1.600000	0.144261
1.550000	0.146896
1.500000	0.149715
1.450000	0.152786
1.400000	0.155658
1.350000	0.158803
1.300000	0.162003
1.250000	0.165059
1.200000	0.168333
1.150000	0.171656
1.100000	0.175225
1.050000	0.178585
1.000000	0.18201
0.950000	0.185643
0.900000	0.189272
0.850000	0.192731
0.800000	0.196681
0.750000	0.200392
0.700000	0.204327
0.650000	0.208326
0.600000	0.212306
0.550000	0.216371
0.500000	0.220495
0.450000	0.225303
0.400000	0.229908
0.350000	0.234756
0.300000	0.239752
0.250000	0.2451
0.200000	0.250299
0.150000	0.255761
0.100000	0.261397
0.050000	0.267324
0.000000	0.308655
-0.050000	0.404775
-0.100000	0.426005
-0.150000	0.446216
-0.200000	0.463647
-0.250000	0.479394
-0.300000	0.495078
-0.350000	0.511652
-0.400000	0.529242
-0.450000	0.547081
-0.500000	0.565347
-0.550000	0.583041
-0.600000	0.601038
-0.650000	0.619084
-0.700000	0.635872
-0.750000	0.652494
-0.800000	0.668958
-0.850000	0.685421
-0.900000	0.700946
-0.950000	0.716253
-1.000000	0.73065
-1.050000	0.744501
-1.100000	0.757661
-1.150000	0.770724
-1.200000	0.78306
-1.250000	0.793987
-1.300000	0.804763
-1.350000	0.814775
-1.400000	0.823914
-1.450000	0.832572
-1.500000	0.841341
-1.550000	0.849438
-1.600000	0.857129
-1.650000	0.864778
-1.700000	0.871811
-1.750000	0.878441
-1.800000	0.884782
-1.850000	0.89085
-1.900000	0.897118
-1.950000	0.90252
-2.000000	0.907779
-2.050000	0.912927
-2.100000	0.917701
-2.150000	0.922044
-2.200000	0.926201
-2.250000	0.930469
-2.300000	0.934453
-2.350000	0.93806
-2.400000	0.941445
-2.450000	0.944763
-2.500000	0.947997
-2.550000	0.951035
-2.600000	0.953873
-2.650000	0.956611
-2.700000	0.959169
-2.750000	0.961681
-2.800000	0.963817
-2.850000	0.966075
-2.900000	0.968067
-2.950000	0.970026
-3.000000	0.971907
-3.050000	0.973744
-3.100000	0.975325
-3.150000	0.977033
-3.200000	0.978319
-3.250000	0.979793
-3.300000	0.980961
-3.350000	0.982339
-3.400000	0.983415
-3.450000	0.984431
-3.500000	0.985473
-3.550000	0.986452
-3.600000	0.987376
-3.650000	0.988237
-3.700000	0.988943
-3.750000	0.989656
-3.800000	0.990318
-3.850000	0.991024
-3.900000	0.991563
-3.950000	0.992228
-4.000000	0.992761
-4.050000	0.993222
-4.100000	0.993684
-4.150000	0.994169
-4.200000	0.994549
-4.250000	0.994882
-4.300000	0.995259
-4.350000	0.995602
-4.400000	0.99595
-4.450000	0.996327
-4.500000	0.996626
-4.550000	0.99687
-4.600000	0.997073
-4.650000	0.997291
-4.700000	0.997483
-4.750000	0.997672
-4.800000	0.997868
-4.850000	0.998023
-4.900000	0.9982
-4.950000	0.998289
-5.000000	0.998437
-5.050000	0.998607
-5.100000	0.998718
-5.150000	0.998814
-5.200000	0.998902
-5.250000	0.998958
-5.300000	0.99905
-5.350000	0.999146
-5.400000	0.999235
-5.450000	0.999313
-5.500000	0.999379
-5.550000	0.999446
-5.600000	0.999494
-5.650000	0.999527
-5.700000	0.999575
-5.750000	0.999612
-5.800000	0.99963
-5.850000	0.999649
-5.900000	0.999671
-5.950000	0.999686
-6.000000	0.999701
-6.050000	0.999715
-6.100000	0.999741
-6.150000	0.999752
-6.200000	0.999771
-6.250000	0.999797
-6.300000	0.999837
-6.350000	0.999848
-6.400000	0.999863
-6.450000	0.999874
-6.500000	0.999897
-6.550000	0.999908
-6.600000	0.999915
-6.650000	0.999922
-6.750000	0.999933
-6.850000	0.999948
-6.900000	0.999952
-7.000000	0.999963
-7.050000	0.99997
-7.100000	0.999974
-7.200000	0.999978
-7.250000	0.999985
-7.400000	0.999989
-7.450000	0.999993
-7.600000	0.999996
-7.650000	1
&
51.450000	1.33742e-19
51.400000	1.40425e-19
51.350000	1.47443e-19
51.300000	1.54811e-19
51.250000	1.62547e-19
51.200000	1.7067e-19
51.150000	1.79199e-19
51.100000	1.88153e-19
51.050000	1.97555e-19
51.000000	2.07427e-19
50.950000	2.17791e-19
50.900000	2.28674e-19
50.850000	2.401e-19
50.800000	2.52097e-19
50.750000	2.64693e-19
50.700000	2.77918e-19
50.650000	2.91804e-19
50.600000	3.06384e-19
50.550000	3.21692e-19
50.500000	3.37764e-19
50.450000	3.54639e-19
50.400000	3.72357e-19
50.350000	3.9096e-19
50.300000	4.10492e-19
50.250000	4.31e-19
50.200000	4.52531e-19
50.150000	4.75139e-19
50.100000	4.98875e-19
50.050000	5.23796e-19
50.000000	5.49962e-19
49.950000	5.77435e-19
49.900000	6.0628e-19
49.850000	6.36566e-19
49.800000	6.68363e-19
49.750000	7.01749e-19
49.700000	7.36802e-19
49.650000	7.73605e-19
49.600000	8.12245e-19
49.550000	8.52816e-19
49.500000	8.95412e-19
49.450000	9.40135e-19
49.400000	9.87091e-19
49.350000	1.03639e-18
49.300000	1.08815e-18
49.250000	1.1425e-18
49.200000	1.19956e-18
49.150000	1.25947e-18
49.100000	1.32237e-18
49.050000	1.38841e-18
49.000000	1.45775e-18
48.950000	1.53054e-18
48.900000	1.60698e-18
48.850000	1.68723e-18
48.800000	1.77148e-18
48.750000	1.85994e-18
48.700000	1.95282e-18
48.650000	2.05033e-18
48.600000	2.15271e-18
48.550000	2.26021e-18
48.500000	2.37306e-18
48.450000	2.49155e-18
48.400000	2.61596e-18
48.350000	2.74657e-18
48.300000	2.88371e-18
48.250000	3.02769e-18
48.200000	3.17885e-18
48.150000	3.33756e-18
48.100000	3.50419e-18
48.050000	3.67914e-18
48.000000	3.86282e-18
47.950000	4.05566e-18
47.900000	4.25813e-18
47.850000	4.47071e-18
47.800000	4.69389e-18
47.750000	4.92821e-18
47.700000	5.17422e-18
47.650000	5.43252e-18
47.600000	5.70369e-18
47.550000	5.98841e-18
47.500000	6.28732e-18
47.450000	6.60116e-18
47.400000	6.93065e-18
47.350000	7.27659e-18
47.300000	7.63978e-18
47.250000	8.0211e-18
47.200000	8.42144e-18
47.150000	8.84176e-18
47.100000	9.28305e-18
47.050000	9.74635e-18
47.000000	1.02328e-17
46.950000	1.07435e-17
46.900000	1.12796e-17
46.850000	1.18425e-17
46.800000	1.24335e-17
46.750000	1.3054e-17
46.700000	1.37054e-17
46.650000	1.43894e-17
46.600000	1.51074e-17
46.550000	1.58613e-17
46.500000	1.66527e-17
46.450000	1.74837e-17
46.400000	1.83561e-17
46.350000	1.9272e-17
46.300000	2.02335e-17
46.250000	2.12431e-17
46.200000	2.2303e-17
46.150000	2.34158e-17
46.100000	2.4584e-17
46.050000	2.58105e-17
46.000000	2.70982e-17
45.950000	2.84501e-17
45.900000	2.98695e-17
45.850000	3.13596e-17
45.800000	3.2924e-17
45.750000	3.45665e-17
45.700000	3.62908e-17
45.650000	3.81011e-17
45.600000	4.00017e-17
45.550000	4.19971e-17
45.500000	4.40919e-17
45.450000	4.62913e-17
45.400000	4.86002e-17
45.350000	5.10243e-17
45.300000	5.35693e-17
45.250000	5.62411e-17
45.200000	5.90462e-17
45.150000	6.19911e-17
45.100000	6.50828e-17
45.050000	6.83286e-17
45.000000	7.17363e-17
44.950000	7.53138e-17
44.900000	7.90697e-17
44.850000	8.30128e-17
44.800000	8.71525e-17
44.750000	9.14985e-17
44.700000	9.60611e-17
44.650000	1.00851e-16
44.600000	1.0588e-16
44.550000	1.1116e-16
44.500000	1.16702e-16
44.450000	1.22521e-16
44.400000	1.2863e-16
44.350000	1.35043e-16
44.300000	1.41776e-16
44.250000	1.48845e-16
44.200000	1.56265e-16
44.150000	1.64056e-16
44.100000	1.72235e-16
44.050000	1.80821e-16
44.000000	1.89836e-16
43.950000	1.99299e-16
43.900000	2.09234e-16
43.850000	2.19664e-16
43.800000	2.30614e-16
43.750000	2.42109e-16
43.700000	2.54177e-16
43.650000	2.66847e-16
43.600000	2.80147e-16
43.550000	2.9411e-16
43.500000	3.08769e-16
43.450000	3.24158e-16
43.400000	3.40314e-16
43.350000	3.57275e-16
43.300000	3.7508e-16
43.250000	3.93773e-16
43.200000	4.13397e-16
43.150000	4.33998e-16
43.100000	4.55625e-16
43.050000	4.7833e-16
43.000000	5.02165e-16
42.950000	5.27188e-16
42.900000	5.53457e-16
42.850000	5.81034e-16
42.800000	6.09985e-16
42.750000	6.40378e-16
42.700000	6.72284e-16
42.650000	7.05779e-16
42.600000	7.40942e-16
42.550000	7.77857e-16
42.500000	8.16609e-16
42.450000	8.57291e-16
42.400000	8.99999e-16
42.350000	9.44834e-16
42.300000	9.91901e-16
42.250000	1.04131e-15
42.200000	1.09318e-15
42.150000	1.14764e-15
42.100000	1.2048e-15
42.050000	1.26481e-15
42.000000	1.32781e-15
41.950000	1.39394e-15
41.900000	1.46337e-15
41.850000	1.53625e-15
41.800000	1.61276e-15
41.750000	1.69308e-15
41.700000	1.7774e-15
41.650000	1.86591e-15
41.600000	1.95883e-15
41.550000	2.05638e-15
41.500000	2.15878e-15
41.450000	2.26627e-15
41.400000	2.37912e-15
41.350000	2.49758e-15
41.300000	2.62194e-15
41.250000	2.75249e-15
41.200000	2.88953e-15
41.150000	3.03339e-15
41.100000	3.18442e-15
41.050000	3.34295e-15
41.000000	3.50938e-15
40.950000	3.68409e-15
40.900000	3.86748e-15
40.850000	4.06001e-15
40.800000	4.26211e-15
40.750000	4.47427e-15
40.700000	4.69698e-15
40.650000	4.93078e-15
40.600000	5.1762e-15
40.550000	5.43383e-15
40.500000	5.70428e-15
40.450000	5.98819e-15
40.400000	6.28621e-15
40.350000	6.59906e-15
40.300000	6.92747e-15
40.250000	7.27221e-15
40.200000	7.6341e-15
40.150000	8.01399e-15
40.100000	8.41277e-15
40.050000	8.83139e-15
40.000000	9.27082e-15
39.950000	9.73211e-15
39.900000	1.02163e-14
39.850000	1.07246e-14
39.800000	1.12582e-14
39.750000	1.18183e-14
39.700000	1.24063e-14
39.650000	1.30235e-14
39.600000	1.36714e-14
39.550000	1.43515e-14
39.500000	1.50654e-14
39.450000	1.58148e-14
39.400000	1.66014e-14
39.350000	1.74272e-14
39.300000	1.8294e-14
39.250000	1.92039e-14
39.200000	2.0159e-14
39.150000	2.11616e-14
39.100000	2.22141e-14
39.050000	2.33188e-14
39.000000	2.44785e-14
38.950000	2.56957e-14
38.900000	2.69735e-14
38.850000	2.83148e-14
38.800000	2.97227e-14
38.750000	3.12007e-14
38.700000	3.2752e-14
38.650000	3.43804e-14
38.600000	3.60898e-14
38.550000	3.78841e-14
38.500000	3.97675e-14
38.450000	4.17445e-14
38.400000	4.38197e-14
38.350000	4.5998e-14
38.300000	4.82846e-14
38.250000	5.06847e-14
38.200000	5.32041e-14
38.150000	5.58486e-14
38.100000	5.86245e-14
38.050000	6.15382e-14
38.000000	6.45967e-14
37.950000	6.7807e-14
37.900000	7.11769e-14
37.850000	7.4714e-14
37.800000	7.84269e-14
37.750000	8.23241e-14
37.700000	8.64149e-14
37.650000	9.07088e-14
37.600000	9.52159e-14
37.550000	9.99468e-14
37.500000	1.04913e-13
37.450000	1.10125e-13
37.400000	1.15596e-13
37.350000	1.21339e-13
37.300000	1.27367e-13
37.250000	1.33694e-13
37.200000	1.40335e-13
37.150000	1.47306e-13
37.100000	1.54623e-13
37.050000	1.62303e-13
37.000000	1.70364e-13
36.950000	1.78825e-13
36.900000	1.87706e-13
36.850000	1.97029e-13
36.800000	2.06813e-13
36.750000	2.17083e-13
36.700000	2.27863e-13
36.650000	2.39178e-13
36.600000	2.51054e-13
36.550000	2.6352e-13
36.500000	2.76604e-13
36.450000	2.90337e-13
36.400000	3.04751e-13
36.350000	3.1988e-13
36.300000	3.3576e-13
36.250000	3.52428e-13
36.200000	3.69923e-13
36.150000	3.88285e-13
36.100000	4.07558e-13
36.050000	4.27787e-13
36.000000	4.49019e-13
35.950000	4.71304e-13
35.900000	4.94695e-13
35.850000	5.19245e-13
35.800000	5.45013e-13
35.750000	5.72058e-13
35.700000	6.00444e-13
35.650000	6.30238e-13
35.600000	6.61509e-13
35.550000	6.9433e-13
35.500000	7.28779e-13
35.450000	7.64935e-13
35.400000	8.02884e-13
35.350000	8.42713e-13
35.300000	8.84517e-13
35.250000	9.28393e-13
35.200000	9.74443e-13
35.150000	1.02278e-12
35.100000	1.0735e-12
35.050000	1.12675e-12
35.000000	1.18263e-12
34.950000	1.24128e-12
34.900000	1.30283e-12
34.850000	1.36744e-12
34.800000	1.43524e-12
34.750000	1.50641e-12
34.700000	1.5811e-12
34.650000	1.65949e-12
34.600000	1.74176e-12
34.550000	1.82811e-12
34.500000	1.91874e-12
34.450000	2.01385e-12
34.400000	2.11368e-12
34.350000	2.21845e-12
34.300000	2.32841e-12
34.250000	2.44381e-12
34.200000	2.56493e-12
34.150000	2.69205e-12
34.100000	2.82545e-12
34.050000	2.96547e-12
34.000000	3.11242e-12
33.950000	3.26664e-12
33.900000	3.42849e-12
33.850000	3.59836e-12
33.800000	3.77664e-12
33.750000	3.96373e-12
33.700000	4.16009e-12
33.650000	4.36617e-12
33.600000	4.58245e-12
33.550000	4.80943e-12
33.500000	5.04764e-12
33.450000	5.29764e-12
33.400000	5.56e-12
33.350000	5.83535e-12
33.300000	6.12432e-12
33.250000	6.42759e-12
33.200000	6.74586e-12
33.150000	7.07987e-12
33.100000	7.43041e-12
33.050000	7.79828e-12
33.000000	8.18434e-12
32.950000	8.5895e-12
32.900000	9.01469e-12
32.850000	9.46091e-12
32.800000	9.9292e-12
32.750000	1.04206e-11
32.700000	1.09364e-11
32.650000	1.14776e-11
32.600000	1.20456e-11
32.550000	1.26417e-11
32.500000	1.32672e-11
32.450000	1.39236e-11
32.400000	1.46125e-11
32.350000	1.53355e-11
32.300000	1.60942e-11
32.250000	1.68903e-11
32.200000	1.77258e-11
32.150000	1.86026e-11
32.100000	1.95227e-11
32.050000	2.04883e-11
32.000000	2.15015e-11
31.950000	2.25648e-11
31.900000	2.36807e-11
31.850000	2.48516e-11
31.800000	2.60804e-11
31.750000	2.73699e-11
31.700000	2.87231e-11
31.650000	3.0143e-11
31.600000	3.16331e-11
31.550000	3.31968e-11
31.500000	3.48377e-11
31.450000	3.65595e-11
31.400000	3.83664e-11
31.350000	4.02625e-11
31.300000	4.22521e-11
31.250000	4.434e-11
31.200000	4.65309e-11
31.150000	4.88299e-11
31.100000	5.12424e-11
31.050000	5.37739e-11
31.000000	5.64303e-11
30.950000	5.92178e-11
30.900000	6.21427e-11
30.850000	6.5212e-11
30.800000	6.84327e-11
30.750000	7.18122e-11
30.700000	7.53584e-11
30.650000	7.90795e-11
30.600000	8.29841e-11
30.550000	8.70812e-11
30.500000	9.13803e-11
30.450000	9.58914e-11
30.400000	1.00625e-10
30.350000	1.05592e-10
30.300000	1.10803e-10
30.250000	1.16272e-10
30.200000	1.2201e-10
30.150000	1.28031e-10
30.100000	1.34348e-10
30.050000	1.40977e-10
30.000000	1.47932e-10
29.950000	1.5523e-10
29.900000	1.62888e-10
29.850000	1.70923e-10
29.800000	1.79353e-10
29.750000	1.88199e-10
29.700000	1.97481e-10
29.650000	2.07219e-10
29.600000	2.17437e-10
29.550000	2.28158e-10
29.500000	2.39407e-10
29.450000	2.51209e-10
29.400000	2.63593e-10
29.350000	2.76586e-10
29.300000	2.90219e-10
29.250000	3.04522e-10
29.200000	3.1953e-10
29.150000	3.35275e-10
29.100000	3.51796e-10
29.050000	3.69129e-10
29.000000	3.87315e-10
28.950000	4.06395e-10
28.900000	4.26414e-10
28.850000	4.47417e-10
28.800000	4.69453e-10
28.750000	4.92573e-10
28.700000	5.16829e-10
28.650000	5.42278e-10
28.600000	5.68978e-10
28.550000	5.9699e-10
28.500000	6.26379e-10
28.450000	6.57212e-10
28.400000	6.89561e-10
28.350000	7.23499e-10
28.300000	7.59104e-10
28.250000	7.96458e-10
28.200000	8.35647e-10
28.150000	8.76761e-10
28.100000	9.19895e-10
28.050000	9.65146e-10
28.000000	1.01262e-09
27.950000	1.06242e-09
27.900000	1.11467e-09
27.850000	1.16949e-09
27.800000	1.22699e-09
27.750000	1.28732e-09
27.700000	1.3506e-09
27.650000	1.417e-09
27.600000	1.48665e-09
27.550000	1.55971e-09
27.500000	1.63636e-09
27.450000	1.71677e-09
27.400000	1.80113e-09
27.350000	1.88962e-09
27.300000	1.98245e-09
27.250000	2.07983e-09
27.200000	2.18198e-09
27.150000	2.28914e-09
27.100000	2.40156e-09
27.050000	2.51948e-09
27.000000	2.64318e-09
26.950000	2.77294e-09
26.900000	2.90906e-09
26.850000	3.05184e-09
26.800000	3.20162e-09
26.750000	3.35873e-09
26.700000	3.52354e-09
26.650000	3.69641e-09
26.600000	3.87775e-09
26.550000	4.06797e-09
26.500000	4.26749e-09
26.450000	4.47678e-09
26.400000	4.69631e-09
26.350000	4.92658e-09
26.300000	5.16811e-09
26.250000	5.42146e-09
26.200000	5.6872e-09
26.150000	5.96593e-09
26.100000	6.25829e-09
26.050000	6.56494e-09
26.000000	6.88659e-09
25.950000	7.22395e-09
25.900000	7.5778e-09
25.850000	7.94894e-09
25.800000	8.33821e-09
25.750000	8.7465e-09
25.700000	9.17473e-09
25.650000	9.62387e-09
25.600000	1.00949e-08
25.550000	1.0589e-08
25.500000	1.11072e-08
25.450000	1.16507e-08
25.400000	1.22207e-08
25.350000	1.28185e-08
25.300000	1.34455e-08
25.250000	1.4103e-08
25.200000	1.47927e-08
25.150000	1.55159e-08
25.100000	1.62744e-08
25.050000	1.70699e-08
25.000000	1.79042e-08
24.950000	1.87791e-08
24.900000	1.96967e-08
24.850000	2.0659e-08
24.800000	2.16681e-08
24.750000	2.27264e-08
24.700000	2.38362e-08
24.650000	2.50001e-08
24.600000	2.62206e-08
24.550000	2.75005e-08
24.500000	2.88427e-08
24.450000	3.02502e-08
24.400000	3.17262e-08
24.350000	3.3274e-08
24.300000	3.4897e-08
24.250000	3.6599e-08
24.200000	3.83836e-08
24.150000	4.02551e-08
24.100000	4.22174e-08
24.050000	4.42751e-08
24.000000	4.64328e-08
23.950000	4.86952e-08
23.900000	5.10675e-08
23.850000	5.3555e-08
23.800000	5.61632e-08
23.750000	5.8898e-08
23.700000	6.17655e-08
23.650000	6.47721e-08
23.600000	6.79245e-08
23.550000	7.12298e-08
23.500000	7.46954e-08
23.450000	7.83289e-08
23.400000	8.21385e-08
23.350000	8.61327e-08
23.300000	9.03203e-08
23.250000	9.47108e-08
23.200000	9.93138e-08
23.150000	1.0414e-07
23.100000	1.09199e-07
23.050000	1.14503e-07
23.000000	1.20064e-07
22.950000	1.25894e-07
22.900000	1.32006e-07
22.850000	1.38413e-07
22.800000	1.4513e-07
22.750000	1.52171e-07
22.700000	1.59553e-07
22.650000	1.67291e-07
22.600000	1.75402e-07
22.550000	1.83906e-07
22.500000	1.92819e-07
22.450000	2.02163e-07
22.400000	2.11957e-07
22.350000	2.22224e-07
22.300000	2.32986e-07
22.250000	2.44266e-07
22.200000	2.5609e-07
22.150000	2.68483e-07
22.100000	2.81474e-07
22.050000	2.95089e-07
22.000000	3.0936e-07
21.950000	3.24318e-07
21.900000	3.39995e-07
21.850000	3.56426e-07
21.800000	3.73647e-07
21.750000	3.91695e-07
21.700000	4.10611e-07
21.650000	4.30435e-07
21.600000	4.51211e-07
21.550000	4.72985e-07
21.500000	4.95803e-07
21.450000	5.19715e-07
21.400000	5.44775e-07
21.350000	5.71035e-07
21.300000	5.98554e-07
21.250000	6.27392e-07
21.200000	6.5761e-07
21.150000	6.89275e-07
21.100000	7.22455e-07
21.050000	7.57222e-07
21.000000	7.93652e-07
20.950000	8.31823e-07
20.900000	8.71819e-07
20.850000	9.13724e-07
20.800000	9.57631e-07
20.750000	1.00363e-06
20.700000	1.05183e-06
20.650000	1.10232e-06
20.600000	1.15523e-06
20.550000	1.21065e-06
20.500000	1.26871e-06
20.450000	1.32954e-06
20.400000	1.39326e-06
20.350000	1.46002e-06
20.300000	1.52994e-06
20.250000	1.6032e-06
20.200000	1.67993e-06
20.150000	1.7603e-06
20.100000	1.84449e-06
20.050000	1.93267e-06
20.000000	2.02504e-06
19.950000	2.12178e-06
19.900000	2.2231e-06
19.850000	2.32922e-06
19.800000	2.44036e-06
19.750000	2.55676e-06
19.700000	2.67866e-06
19.650000	2.80631e-06
19.600000	2.94e-06
19.550000	3.07999e-06
19.500000	3.22659e-06
19.450000	3.38009e-06
19.400000	3.54083e-06
19.350000	3.70913e-06
19.300000	3.88536e-06
19.250000	4.06986e-06
19.200000	4.26304e-06
19.150000	4.46529e-06
19.100000	4.67703e-06
19.050000	4.8987e-06
19.000000	5.13076e-06
18.950000	5.37369e-06
18.900000	5.62798e-06
18.850000	5.89417e-06
18.800000	6.1728e-06
18.750000	6.46443e-06
18.700000	6.76968e-06
18.650000	7.08915e-06
18.600000	7.42351e-06
18.550000	7.77343e-06
18.500000	8.13963e-06
18.450000	8.52284e-06
18.400000	8.92385e-06
18.350000	9.34346e-06
18.300000	9.78251e-06
18.250000	1.02419e-05
18.200000	1.07225e-05
18.150000	1.12254e-05
18.100000	1.17514e-05
18.050000	1.23018e-05
18.000000	1.28775e-05
17.950000	1.34797e-05
17.900000	1.41095e-05
17.850000	1.47683e-05
17.800000	1.54573e-05
17.750000	1.61779e-05
17.700000	1.69315e-05
17.650000	1.77195e-05
17.600000	1.85435e-05
17.550000	1.94051e-05
17.500000	2.03059e-05
17.450000	2.12477e-05
17.400000	2.22323e-05
17.350000	2.32615e-05
17.300000	2.43373e-05
17.250000	2.54617e-05
17.200000	2.66369e-05
17.150000	2.78651e-05
17.100000	2.91486e-05
17.050000	3.04897e-05
17.000000	3.1891e-05
16.950000	3.3355e-05
16.900000	3.48845e-05
16.850000	3.64821e-05
16.800000	3.81509e-05
16.750000	3.98939e-05
16.700000	4.17141e-05
16.650000	4.36149e-05
16.600000	4.55996e-05
16.550000	4.76717e-05
16.500000	4.98348e-05
16.450000	5.20928e-05
16.400000	5.44495e-05
16.350000	5.6909e-05
16.300000	5.94755e-05
16.250000	6.21532e-05
16.200000	6.49468e-05
16.150000	6.78608e-05
16.100000	7.09001e-05
16.050000	7.40695e-05
16.000000	7.73742e-05
15.950000	8.08195e-05
15.900000	8.44108e-05
15.850000	8.81537e-05
15.800000	9.20539e-05
15.750000	9.61174e-05
15.700000	0.00010035
15.650000	0.000104759
15.600000	0.000109349
15.550000	0.000114128
15.500000	0.000119102
15.450000	0.000124278
15.400000	0.000129663
15.350000	0.000135263
15.300000	0.000141087
15.250000	0.000147141
15.200000	0.000153433
15.150000	0.000159969
15.100000	0.000166758
15.050000	0.000173806
15.000000	0.00018112
14.950000	0.000188709
14.900000	0.000196578
14.850000	0.000204735
14.800000	0.000213185
14.750000	0.000221936
14.700000	0.000230992
14.650000	0.000240359
14.600000	0.000250042
14.550000	0.000260043
14.500000	0.000270365
14.450000	0.00028101
14.400000	0.000291977
14.350000	0.000303266
14.300000	0.000314871
14.250000	0.000326788
14.200000	0.000339005
14.150000	0.000351512
14.100000	0.000364291
14.050000	0.00037732
14.000000	0.000390571
13.950000	0.000404008
13.900000	0.000417586
13.850000	0.000431246
13.800000	0.000444915
13.750000	0.000458498
13.700000	0.000471869
13.650000	0.000484861
13.600000	0.000497235
13.550000	0.000508632
13.500000	0.00051842
&
```
