## Supplementary material for "All-at-once RNA folding with 3D motif prediction framed by evolutionary information": RF00129_mir-103.cacofold.helixcov

```
# RMs = 1 L = 82

# RM_HELIX NESTED 3-33 50-80, nbp = 29 nbp_cov = 0
# pvals: 0.397902,0.0495338,0.670979,0.381652,0.49339,0.76337,0.358258,0.275092,0.36665,0.351032,0.351032,0.36665,0.358258,0.358258,0.254129,0.358258,0.358258,0.351032,0.381652,0.392424,0.358258,0.358258,0.358258,0.358258,0.351032,0.351032,0.351032,0.351032,0.329887
# aggregated NONE
NESTED  ::<<<<<<<<<<<<-<<<<<<<<<<<<<-<<<<____________>>>>>>>>>>>>>>>>>>>>>-->>>>>>>>::
        ::::::::::::::::::::::::::::::::::::::::::::::::::::::::::::::::::::::::::::::
```
