## Supplementary material for "All-at-once RNA folding with 3D motif prediction framed by evolutionary information": RF00129_mir-103.cacofold.power

```
# Power analysis of CaCoFold structure 
#
# Powertype = SINGLE SUBSTITUTIONS
# covary  left_pos      right_pos    substitutions      power
#----------------------------------------------------------------
          3		80		36		0.79
          4		79		19		0.57
          5		78		19		0.57
          6		77		3		0.02
          7		76		31		0.75
          8		75		24		0.66
          9		74		3		0.02
          10		73		30		0.74
          11		70		17		0.52
          12		69		1		0.00
          13		68		2		0.00
          14		67		12		0.39
          16		66		0		0.00
          17		65		0		0.00
          18		64		7		0.20
          19		63		0		0.00
          20		62		0		0.00
          21		61		3		0.02
          22		60		5		0.11
          23		59		7		0.20
          24		58		0		0.00
          25		57		0		0.00
          26		56		12		0.39
          27		55		0		0.00
          28		54		1		0.00
          30		53		2		0.00
          31		52		2		0.00
          32		51		2		0.00
          33		50		2		0.00
#
# BPAIRS 29
# avg substitutions per BP  8.3
# BPAIRS expected to covary 5.9 +/- 1.6
# BPAIRS observed to covary 0
#
```
