## Supplementary material for "All-at-once RNA folding with 3D motif prediction framed by evolutionary information": RF00129_mir-103.helixcov

```
# RMs = 1 L = 82

# RM_HELIX NESTED 14-33 50-68, nbp = 18 nbp_cov = 0
# pvals: 0.376257,0.358258,0.358258,0.358258,0.358258,0.358258,0.351032,0.381652,0.392424,0.358258,0.358258,0.358258,0.358258,0.351032,0.351032,0.351032,0.351032,0.329887
# aggregated NONE
NESTED  :::::::::::::<<<<-<<<<<<<<<<-<<<<____________>>>>>>>>>>>>>>->>>>::::::::::::::
        ::::::::::::::::::::::::::::::::::::::::::::::::::::::::::::::::::::::::::::::
```
