## Supplementary material for "All-at-once RNA folding with 3D motif prediction framed by evolutionary information": RF00129_mir-103.power

```
# Power analysis of given structure 
#
# Powertype = SINGLE SUBSTITUTIONS
# covary  left_pos      right_pos    substitutions      power
#----------------------------------------------------------------
          14		68		12		0.39
          15		67		2		0.00
          16		66		0		0.00
          17		65		0		0.00
          19		63		0		0.00
          20		62		0		0.00
          21		61		3		0.02
          22		60		5		0.11
          23		59		7		0.20
          24		58		0		0.00
          25		57		0		0.00
          26		56		12		0.39
          27		55		0		0.00
          28		54		1		0.00
          30		53		2		0.00
          31		52		2		0.00
          32		51		2		0.00
          33		50		2		0.00
#
# BPAIRS 18
# avg substitutions per BP  2.8
# BPAIRS expected to covary 1.1 +/- 0.9
# BPAIRS observed to covary 0
#
```
