## Supplementary material for "All-at-once RNA folding with 3D motif prediction framed by evolutionary information": RF00129_mir-103.surv

```
0.300000	0.0555556
0.000000	0.333333
-0.050000	0.833333
-0.250000	0.888889
-0.300000	0.944444
-0.400000	1
&
14.850000	0.000335008
13.900000	0.000670017
13.150000	0.00100503
11.000000	0.00134003
10.350000	0.00167504
10.300000	0.00201005
9.850000	0.00234506
9.500000	0.00268007
9.100000	0.00301508
8.750000	0.00335008
8.700000	0.0040201
8.650000	0.00435511
8.450000	0.00469012
8.400000	0.00536013
8.150000	0.00569514
8.050000	0.00603015
7.950000	0.00636516
7.900000	0.00670017
7.800000	0.00703518
7.750000	0.00737018
7.550000	0.0080402
7.300000	0.00837521
7.250000	0.00871022
7.200000	0.00904523
7.100000	0.00938023
6.850000	0.0100503
6.700000	0.0107203
6.650000	0.0110553
6.600000	0.0113903
6.550000	0.0117253
6.450000	0.0123953
6.400000	0.0130653
6.300000	0.0134003
6.250000	0.0140704
6.200000	0.0147404
6.150000	0.0150754
6.050000	0.0154104
6.000000	0.0157454
5.850000	0.0160804
5.800000	0.0164154
5.750000	0.0170854
5.700000	0.0174204
5.650000	0.0180905
5.600000	0.0187605
5.450000	0.0190955
5.400000	0.0197655
5.350000	0.0204355
5.300000	0.0211055
5.200000	0.0217755
5.000000	0.0224456
4.950000	0.0234506
4.900000	0.0244556
4.850000	0.0247906
4.750000	0.0254606
4.700000	0.0261307
4.650000	0.0264657
4.600000	0.0268007
4.550000	0.0281407
4.500000	0.0288107
4.400000	0.0291457
4.350000	0.0294807
4.300000	0.0304858
4.250000	0.0308208
4.200000	0.0318258
4.150000	0.0324958
4.100000	0.0345059
4.050000	0.0348409
4.000000	0.0355109
3.950000	0.0361809
3.900000	0.0375209
3.750000	0.038861
3.700000	0.040201
3.650000	0.040871
3.550000	0.041876
3.500000	0.0432161
3.450000	0.0438861
3.400000	0.0455611
3.350000	0.0462312
3.300000	0.0469012
3.250000	0.0475712
3.200000	0.0482412
3.150000	0.0485762
3.050000	0.0509213
3.000000	0.0529313
2.950000	0.0536013
2.900000	0.0546064
2.850000	0.0556114
2.800000	0.0559464
2.750000	0.0566164
2.700000	0.0579564
2.650000	0.0589615
2.600000	0.0596315
2.450000	0.0603015
2.400000	0.0619765
2.350000	0.0633166
2.300000	0.0639866
2.250000	0.0646566
2.200000	0.0656616
2.150000	0.0670017
2.100000	0.0693467
2.050000	0.0703518
2.000000	0.0710218
1.950000	0.0716918
1.900000	0.0726968
1.850000	0.0753769
1.800000	0.0767169
1.750000	0.079062
1.700000	0.079732
1.650000	0.081407
1.550000	0.0827471
1.500000	0.0837521
1.450000	0.0854271
1.400000	0.0867672
1.350000	0.0891122
1.300000	0.0914573
1.250000	0.0934673
1.200000	0.0954774
1.150000	0.0968174
1.100000	0.0991625
1.050000	0.101843
1.000000	0.103183
0.950000	0.105528
0.900000	0.107203
0.850000	0.108543
0.800000	0.110888
0.750000	0.114573
0.700000	0.116583
0.650000	0.119933
0.600000	0.122278
0.550000	0.123618
0.500000	0.127973
0.450000	0.130318
0.400000	0.133668
0.350000	0.138358
0.300000	0.145059
0.250000	0.150084
0.200000	0.153434
0.150000	0.155109
0.100000	0.161474
0.050000	0.165494
0.000000	0.311558
-0.050000	0.705863
-0.100000	0.716248
-0.150000	0.723953
-0.200000	0.731658
-0.250000	0.741039
-0.300000	0.750084
-0.350000	0.761474
-0.400000	0.774539
-0.450000	0.783585
-0.500000	0.79531
-0.550000	0.80335
-0.600000	0.81273
-0.650000	0.820101
-0.700000	0.824791
-0.750000	0.831491
-0.800000	0.838191
-0.850000	0.844891
-0.900000	0.852261
-0.950000	0.859296
-1.000000	0.865997
-1.050000	0.873367
-1.100000	0.877722
-1.150000	0.883082
-1.200000	0.886767
-1.250000	0.891122
-1.300000	0.896482
-1.350000	0.902178
-1.400000	0.904523
-1.450000	0.907203
-1.500000	0.909883
-1.550000	0.912228
-1.600000	0.915578
-1.650000	0.921608
-1.700000	0.924958
-1.750000	0.927303
-1.800000	0.928978
-1.850000	0.931993
-1.900000	0.936348
-1.950000	0.939028
-2.000000	0.940704
-2.050000	0.942714
-2.100000	0.945059
-2.150000	0.949414
-2.200000	0.951089
-2.250000	0.952764
-2.300000	0.953434
-2.350000	0.955444
-2.400000	0.957454
-2.450000	0.958794
-2.500000	0.959464
-2.550000	0.961474
-2.600000	0.962479
-2.650000	0.963149
-2.700000	0.964824
-2.750000	0.965829
-2.800000	0.967504
-2.850000	0.968174
-2.900000	0.969514
-2.950000	0.969849
-3.000000	0.971189
-3.050000	0.972194
-3.100000	0.974204
-3.150000	0.974874
-3.200000	0.975879
-3.250000	0.976884
-3.300000	0.977889
-3.350000	0.978894
-3.400000	0.979899
-3.450000	0.98057
-3.500000	0.98191
-3.550000	0.98325
-3.600000	0.983585
-3.650000	0.98392
-3.750000	0.984925
-3.850000	0.985595
-3.950000	0.98593
-4.000000	0.9866
-4.050000	0.98727
-4.100000	0.98794
-4.150000	0.988275
-4.200000	0.98861
-4.300000	0.988945
-4.350000	0.98928
-4.450000	0.989615
-4.550000	0.98995
-4.600000	0.99062
-4.650000	0.990955
-4.800000	0.991625
-4.850000	0.99196
-4.900000	0.992965
-4.950000	0.9933
-5.000000	0.99397
-5.050000	0.994305
-5.100000	0.99464
-5.150000	0.99531
-5.250000	0.99598
-5.300000	0.996315
-5.350000	0.99665
-5.600000	0.996985
-5.700000	0.99732
-6.200000	0.997655
-6.350000	0.99799
-6.400000	0.998325
-6.450000	0.99866
-6.950000	0.998995
-7.000000	0.99933
-8.650000	0.999665
-9.950000	1
&
71.050000	1.665e-05
60.400000	3.33e-05
60.000000	4.995e-05
58.800000	6.66001e-05
58.600000	8.32501e-05
58.500000	9.99001e-05
56.000000	0.00011655
55.950000	0.0001332
53.050000	0.00014985
52.150000	0.0001665
52.100000	0.00018315
52.000000	0.0001998
50.750000	0.00021645
50.700000	0.0002331
50.400000	0.00024975
49.700000	0.0002664
49.350000	0.00028305
49.200000	0.0002997
49.050000	0.00031635
48.050000	0.000333
47.050000	0.00034965
47.000000	0.0003663
46.650000	0.00038295
46.200000	0.0003996
45.650000	0.00041625
45.300000	0.0004329
44.350000	0.00044955
44.150000	0.0004662
44.000000	0.00048285
43.700000	0.0004995
43.550000	0.000532801
43.000000	0.000549451
42.650000	0.000566101
42.600000	0.000582751
42.350000	0.000599401
42.250000	0.000616051
42.200000	0.000632701
42.100000	0.000666001
41.550000	0.000682651
41.350000	0.000699301
40.850000	0.000715951
40.650000	0.000732601
40.400000	0.000749251
40.300000	0.000765901
40.200000	0.000799201
40.000000	0.000815851
39.800000	0.000832501
39.700000	0.000849151
39.600000	0.000865801
39.550000	0.000882451
39.150000	0.000899101
39.050000	0.000915751
39.000000	0.000932401
38.900000	0.000949051
38.750000	0.000982351
38.500000	0.000999001
38.450000	0.00101565
38.350000	0.00104895
38.300000	0.0010656
38.250000	0.00108225
38.200000	0.0010989
37.950000	0.00111555
37.900000	0.0011322
37.750000	0.00114885
37.700000	0.0011655
37.650000	0.00118215
37.600000	0.0011988
37.500000	0.00121545
37.100000	0.00124875
37.000000	0.00128205
36.950000	0.0012987
36.850000	0.00131535
36.550000	0.00134865
36.200000	0.0013653
36.100000	0.00138195
36.050000	0.0013986
36.000000	0.00141525
35.950000	0.0014319
35.850000	0.00148185
35.750000	0.0014985
35.650000	0.00151515
35.600000	0.0015318
35.500000	0.0015651
35.450000	0.00158175
35.400000	0.0015984
35.200000	0.00164835
35.150000	0.00168165
35.100000	0.0016983
35.050000	0.00171495
34.950000	0.0017316
34.850000	0.00174825
34.600000	0.00178155
34.450000	0.0017982
34.400000	0.0018315
34.300000	0.00184815
34.250000	0.00188145
34.100000	0.0018981
34.050000	0.00191475
33.900000	0.00194805
33.850000	0.0019647
33.800000	0.00198135
33.750000	0.001998
33.600000	0.00201465
33.550000	0.0020313
33.250000	0.0020646
33.000000	0.00208125
32.950000	0.0020979
32.900000	0.00211455
32.850000	0.0021312
32.800000	0.00214785
32.750000	0.00218115
32.650000	0.0021978
32.500000	0.0022311
32.450000	0.0022644
32.400000	0.00228105
32.350000	0.0022977
32.300000	0.00231435
32.250000	0.002331
32.100000	0.0023643
32.000000	0.00238095
31.900000	0.0023976
31.850000	0.00241425
31.800000	0.0024642
31.750000	0.00248085
31.650000	0.00251415
31.600000	0.00254745
31.550000	0.0025641
31.450000	0.0025974
31.400000	0.0026307
31.350000	0.002664
31.150000	0.0027306
31.050000	0.0027972
31.000000	0.0028305
30.950000	0.00284715
30.850000	0.0028638
30.800000	0.0028971
30.750000	0.0029304
30.550000	0.00294705
30.500000	0.0029637
30.400000	0.00301365
30.350000	0.0030303
30.250000	0.00304695
30.100000	0.00308025
30.000000	0.0030969
29.950000	0.00311355
29.850000	0.00314685
29.800000	0.0031635
29.750000	0.00321345
29.700000	0.0032301
29.650000	0.0032634
29.600000	0.00328005
29.550000	0.0032967
29.500000	0.00331335
29.400000	0.00334665
29.350000	0.0033966
29.300000	0.0034299
29.250000	0.0034632
29.150000	0.00347985
29.100000	0.0035298
29.000000	0.00354645
28.950000	0.0035631
28.900000	0.00357975
28.850000	0.00361305
28.800000	0.00364635
28.750000	0.0036963
28.700000	0.0037296
28.650000	0.00374625
28.600000	0.0037629
28.500000	0.0037962
28.450000	0.0038295
28.400000	0.00387945
28.350000	0.00391275
28.300000	0.0039627
28.250000	0.00401265
28.150000	0.0040293
28.050000	0.00404595
28.000000	0.0040626
27.950000	0.0041292
27.900000	0.0041625
27.850000	0.00417915
27.700000	0.00421245
27.650000	0.0042291
27.600000	0.0042624
27.550000	0.00431235
27.500000	0.004329
27.450000	0.00434565
27.400000	0.0043956
27.350000	0.00444555
27.300000	0.00451215
27.250000	0.0045288
27.200000	0.00457875
27.150000	0.0045954
27.100000	0.0046287
27.050000	0.0046953
27.000000	0.00477855
26.950000	0.00481185
26.850000	0.00484515
26.750000	0.0048951
26.650000	0.00494505
26.600000	0.004995
26.550000	0.00506161
26.500000	0.00507826
26.400000	0.00509491
26.350000	0.00514486
26.300000	0.00516151
26.250000	0.00521146
26.200000	0.00522811
26.150000	0.00529471
26.100000	0.00531136
26.050000	0.00534466
26.000000	0.00536131
25.950000	0.00541126
25.900000	0.00547786
25.850000	0.00552781
25.800000	0.00556111
25.750000	0.00566101
25.700000	0.00567766
25.650000	0.00572761
25.550000	0.00574426
25.500000	0.00577756
25.450000	0.00581086
25.400000	0.00587746
25.350000	0.00597736
25.300000	0.00599401
25.250000	0.00606061
25.200000	0.00611056
25.150000	0.00616051
25.100000	0.00624376
25.050000	0.00629371
25.000000	0.00636031
24.950000	0.00639361
24.900000	0.00646021
24.850000	0.00652681
24.800000	0.00654346
24.750000	0.00659341
24.700000	0.00661006
24.650000	0.00669331
24.600000	0.00672661
24.550000	0.00679321
24.500000	0.00685981
24.450000	0.00694306
24.400000	0.00699301
24.350000	0.00702631
24.300000	0.00710956
24.250000	0.00719281
24.200000	0.00722611
24.150000	0.00727606
24.100000	0.00740926
24.050000	0.00745921
24.000000	0.00750916
23.950000	0.00760906
23.900000	0.00770896
23.850000	0.00772561
23.800000	0.00779221
23.750000	0.00782551
23.700000	0.00787546
23.650000	0.00790876
23.600000	0.00799201
23.550000	0.00802531
23.500000	0.00809191
23.450000	0.00814186
23.400000	0.00817516
23.350000	0.00827506
23.300000	0.00829171
23.250000	0.00839161
23.200000	0.00842491
23.150000	0.00845821
23.100000	0.00855811
23.050000	0.00864136
23.000000	0.00874126
22.950000	0.00879121
22.900000	0.00885781
22.800000	0.00890776
22.750000	0.00897436
22.700000	0.00902431
22.650000	0.00909091
22.600000	0.00917416
22.550000	0.00920746
22.500000	0.00927406
22.450000	0.00930736
22.400000	0.00934066
22.350000	0.00937396
22.300000	0.00947386
22.250000	0.00955711
22.200000	0.00965701
22.150000	0.00972361
22.100000	0.00975691
22.050000	0.00979021
22.000000	0.00990676
21.950000	0.00994006
21.850000	0.0100233
21.800000	0.0101066
21.750000	0.0101565
21.700000	0.0102065
21.650000	0.0102731
21.600000	0.0103563
21.550000	0.0104229
21.500000	0.0104895
21.450000	0.0105395
21.400000	0.0106227
21.350000	0.010706
21.300000	0.0107393
21.250000	0.0108225
21.150000	0.0108558
21.100000	0.0109224
21.050000	0.0109724
21.000000	0.0111722
20.950000	0.0112721
20.900000	0.011372
20.850000	0.0114219
20.800000	0.0115218
20.750000	0.0115718
20.700000	0.011705
20.650000	0.0118049
20.600000	0.0119381
20.550000	0.0120213
20.500000	0.0120879
20.450000	0.0121379
20.400000	0.0121712
20.350000	0.0122544
20.300000	0.0124209
20.250000	0.0125541
20.200000	0.0126374
20.150000	0.0127706
20.100000	0.0128538
20.050000	0.0129537
20.000000	0.013037
19.950000	0.0130703
19.900000	0.0132534
19.850000	0.01337
19.800000	0.0134532
19.750000	0.0135864
19.700000	0.0136364
19.650000	0.0137529
19.600000	0.0138362
19.550000	0.0139361
19.500000	0.0140693
19.450000	0.0141692
19.400000	0.0142358
19.350000	0.0143856
19.300000	0.0145521
19.250000	0.0146187
19.200000	0.0147519
19.150000	0.0149018
19.100000	0.0150017
19.050000	0.0151515
19.000000	0.0152514
18.950000	0.0153846
18.900000	0.0154179
18.850000	0.0155678
18.800000	0.0156677
18.750000	0.0157509
18.700000	0.0158675
18.650000	0.016034
18.600000	0.0161838
18.550000	0.0162837
18.500000	0.0163836
18.450000	0.0165002
18.400000	0.0165834
18.350000	0.0166833
18.300000	0.0168998
18.250000	0.0170163
18.200000	0.0170829
18.150000	0.0172161
18.100000	0.0173826
18.050000	0.0174492
18.000000	0.0176157
17.950000	0.0177656
17.900000	0.0178821
17.850000	0.0180153
17.800000	0.0180986
17.750000	0.0182651
17.700000	0.0184482
17.650000	0.0185814
17.600000	0.018698
17.550000	0.0187646
17.500000	0.0189144
17.450000	0.0190143
17.400000	0.0190976
17.350000	0.0192308
17.300000	0.0193307
17.250000	0.0194472
17.200000	0.0195804
17.150000	0.0197636
17.100000	0.0198635
17.050000	0.0200799
17.000000	0.0202298
16.950000	0.020363
16.900000	0.0205128
16.850000	0.0206294
16.800000	0.0207959
16.750000	0.0208458
16.700000	0.0210956
16.650000	0.0211622
16.600000	0.0212454
16.550000	0.0214619
16.500000	0.0215285
16.450000	0.0216783
16.400000	0.0218282
16.350000	0.0219447
16.300000	0.0221612
16.250000	0.0222777
16.200000	0.0224609
16.150000	0.0226607
16.100000	0.0228272
16.050000	0.023027
16.000000	0.0231102
15.950000	0.02336
15.900000	0.0234932
15.850000	0.0237096
15.800000	0.023976
15.750000	0.0241259
15.700000	0.024359
15.650000	0.0244422
15.600000	0.024642
15.550000	0.0249084
15.500000	0.0250083
15.450000	0.0251582
15.400000	0.025308
15.350000	0.0256577
15.300000	0.0258242
15.250000	0.025974
15.200000	0.0261572
15.150000	0.0263736
15.100000	0.0266234
15.050000	0.0267399
15.000000	0.0268398
14.950000	0.0270396
14.900000	0.0272228
14.850000	0.0275391
14.800000	0.0277223
14.750000	0.0280719
14.700000	0.0282551
14.650000	0.0285048
14.600000	0.0288045
14.550000	0.028971
14.500000	0.0291209
14.450000	0.0293706
14.400000	0.0295871
14.350000	0.0297369
14.300000	0.0300033
14.250000	0.0302364
14.200000	0.0304529
14.150000	0.0307359
14.100000	0.0309524
14.050000	0.0311688
14.000000	0.0315185
13.950000	0.0317016
13.900000	0.0318848
13.850000	0.0321179
13.800000	0.0324509
13.750000	0.0325841
13.700000	0.0327839
13.650000	0.0331335
13.600000	0.0333333
13.550000	0.0335165
13.500000	0.0337995
13.450000	0.0340326
13.400000	0.0341991
13.350000	0.0345654
13.300000	0.0348651
13.250000	0.0352314
13.200000	0.0354645
13.150000	0.0357809
13.100000	0.0361139
13.050000	0.036347
13.000000	0.0365801
12.950000	0.0368465
12.900000	0.037013
12.850000	0.0372794
12.800000	0.0375291
12.750000	0.037679
12.700000	0.0379287
12.650000	0.0383283
12.600000	0.0386447
12.550000	0.0388778
12.500000	0.0391275
12.450000	0.039344
12.400000	0.0396603
12.350000	0.0399767
12.300000	0.040293
12.250000	0.0405261
12.200000	0.0409091
12.150000	0.0411755
12.100000	0.0414585
12.050000	0.0417416
12.000000	0.0420246
11.950000	0.0424409
11.900000	0.0428738
11.850000	0.0431901
11.800000	0.0434565
11.750000	0.0436896
11.700000	0.043956
11.650000	0.0442557
11.600000	0.0446553
11.550000	0.045005
11.500000	0.0453546
11.450000	0.045671
11.400000	0.0461039
11.350000	0.0463703
11.300000	0.0469031
11.250000	0.0472194
11.200000	0.047669
11.150000	0.0481352
11.100000	0.0487013
11.050000	0.0492008
11.000000	0.0495338
10.950000	0.0499833
10.900000	0.0502831
10.850000	0.0506993
10.800000	0.0511489
10.750000	0.051715
10.700000	0.0522478
10.650000	0.0526807
10.600000	0.0531302
10.550000	0.0534965
10.500000	0.0539128
10.450000	0.0542791
10.400000	0.0547786
10.350000	0.0553447
10.300000	0.0556943
10.250000	0.0560773
10.200000	0.0566101
10.150000	0.0571429
10.100000	0.0574925
10.050000	0.0579421
10.000000	0.0584083
9.950000	0.0586913
9.900000	0.0591908
9.850000	0.0596737
9.800000	0.0601232
9.750000	0.060706
9.700000	0.0612887
9.650000	0.0618715
9.600000	0.0624709
9.550000	0.0629537
9.500000	0.0634199
9.450000	0.0639361
9.400000	0.0644855
9.350000	0.0650017
9.300000	0.0654845
9.250000	0.0660673
9.200000	0.0667499
9.150000	0.0672494
9.100000	0.0678488
9.050000	0.068315
9.000000	0.0688811
8.950000	0.0694472
8.900000	0.0699634
8.850000	0.0706127
8.800000	0.0711955
8.750000	0.0718615
8.700000	0.072361
8.650000	0.0729271
8.600000	0.0737263
8.550000	0.0743257
8.500000	0.0749417
8.450000	0.0754412
8.400000	0.0759241
8.350000	0.0766234
8.300000	0.077306
8.250000	0.0779387
8.200000	0.0788045
8.150000	0.0795871
8.100000	0.0802531
8.050000	0.0810023
8.000000	0.0816683
7.950000	0.082301
7.900000	0.0828505
7.850000	0.0834998
7.800000	0.0841159
7.750000	0.0847153
7.700000	0.0854312
7.650000	0.0862138
7.600000	0.0869297
7.550000	0.0876457
7.500000	0.088295
7.450000	0.0891608
7.400000	0.0900932
7.350000	0.0909923
7.300000	0.0918914
7.250000	0.0929237
7.200000	0.0935564
7.150000	0.0944389
7.100000	0.0953546
7.050000	0.0963203
7.000000	0.0970696
6.950000	0.0977689
6.900000	0.0985514
6.850000	0.0992008
6.800000	0.100017
6.750000	0.100999
6.700000	0.101915
6.650000	0.102914
6.600000	0.103846
6.550000	0.104845
6.500000	0.105794
6.450000	0.10676
6.400000	0.107526
6.350000	0.108508
6.300000	0.10954
6.250000	0.110723
6.200000	0.111772
6.150000	0.112937
6.100000	0.114036
6.050000	0.114952
6.000000	0.115801
5.950000	0.116916
5.900000	0.118082
5.850000	0.119331
5.800000	0.12038
5.750000	0.121479
5.700000	0.122561
5.650000	0.123693
5.600000	0.124609
5.550000	0.125941
5.500000	0.127289
5.450000	0.128338
5.400000	0.129537
5.350000	0.130703
5.300000	0.131985
5.250000	0.133317
5.200000	0.134432
5.150000	0.135564
5.100000	0.136963
5.050000	0.138528
5.000000	0.139794
4.950000	0.141059
4.900000	0.142141
4.850000	0.143706
4.800000	0.144905
4.750000	0.146254
4.700000	0.147552
4.650000	0.149051
4.600000	0.150366
4.550000	0.152248
4.500000	0.153713
4.450000	0.154962
4.400000	0.156277
4.350000	0.157542
4.300000	0.159191
4.250000	0.160839
4.200000	0.162238
4.150000	0.16357
4.100000	0.164985
4.050000	0.166434
4.000000	0.167899
3.950000	0.169447
3.900000	0.171245
3.850000	0.172761
3.800000	0.174476
3.750000	0.175758
3.700000	0.177439
3.650000	0.178971
3.600000	0.180803
3.550000	0.182301
3.500000	0.184099
3.450000	0.185897
3.400000	0.187529
3.350000	0.189294
3.300000	0.190926
3.250000	0.192741
3.200000	0.194605
3.150000	0.19637
3.100000	0.198252
3.050000	0.200316
3.000000	0.201948
2.950000	0.203796
2.900000	0.205544
2.850000	0.207493
2.800000	0.20954
2.750000	0.211289
2.700000	0.213104
2.650000	0.215068
2.600000	0.21705
2.550000	0.218914
2.500000	0.220946
2.450000	0.223177
2.400000	0.225191
2.350000	0.227223
2.300000	0.229154
2.250000	0.231252
2.200000	0.233333
2.150000	0.235564
2.100000	0.237845
2.050000	0.240326
2.000000	0.242691
1.950000	0.244872
1.900000	0.247336
1.850000	0.249467
1.800000	0.251782
1.750000	0.254129
1.700000	0.25631
1.650000	0.258625
1.600000	0.261189
1.550000	0.26352
1.500000	0.265734
1.450000	0.268082
1.400000	0.270213
1.350000	0.272577
1.300000	0.275092
1.250000	0.277789
1.200000	0.280603
1.150000	0.282967
1.100000	0.285448
1.050000	0.287962
1.000000	0.290343
0.950000	0.293057
0.900000	0.295538
0.850000	0.298102
0.800000	0.300433
0.750000	0.303263
0.700000	0.305977
0.650000	0.308791
0.600000	0.311921
0.550000	0.314685
0.500000	0.317366
0.450000	0.320646
0.400000	0.323776
0.350000	0.32694
0.300000	0.329887
0.250000	0.3335
0.200000	0.33693
0.150000	0.34016
0.100000	0.34329
0.050000	0.346737
0.000000	0.351032
-0.050000	0.358258
-0.100000	0.36297
-0.150000	0.36665
-0.200000	0.371678
-0.250000	0.376257
-0.300000	0.381652
-0.350000	0.386913
-0.400000	0.392424
-0.450000	0.397902
-0.500000	0.403596
-0.550000	0.409923
-0.600000	0.415468
-0.650000	0.421662
-0.700000	0.428488
-0.750000	0.435181
-0.800000	0.441792
-0.850000	0.448901
-0.900000	0.455911
-0.950000	0.46307
-1.000000	0.470646
-1.050000	0.478072
-1.100000	0.485548
-1.150000	0.49339
-1.200000	0.500849
-1.250000	0.508475
-1.300000	0.516617
-1.350000	0.524009
-1.400000	0.531136
-1.450000	0.538495
-1.500000	0.54672
-1.550000	0.554562
-1.600000	0.562188
-1.650000	0.569481
-1.700000	0.577639
-1.750000	0.585631
-1.800000	0.592408
-1.850000	0.599484
-1.900000	0.605528
-1.950000	0.612138
-2.000000	0.618631
-2.050000	0.625458
-2.100000	0.632318
-2.150000	0.638878
-2.200000	0.645088
-2.250000	0.651848
-2.300000	0.658159
-2.350000	0.664352
-2.400000	0.670979
-2.450000	0.67699
-2.500000	0.683467
-2.550000	0.689211
-2.600000	0.694955
-2.650000	0.70045
-2.700000	0.706344
-2.750000	0.712338
-2.800000	0.718149
-2.850000	0.723077
-2.900000	0.728405
-2.950000	0.733217
-3.000000	0.738428
-3.050000	0.74369
-3.100000	0.749118
-3.150000	0.753846
-3.200000	0.759008
-3.250000	0.76337
-3.300000	0.768365
-3.350000	0.772711
-3.400000	0.777073
-3.450000	0.781102
-3.500000	0.786014
-3.550000	0.790343
-3.600000	0.794456
-3.650000	0.798352
-3.700000	0.802597
-3.750000	0.80696
-3.800000	0.811022
-3.850000	0.814968
-3.900000	0.819064
-3.950000	0.822777
-4.000000	0.826307
-4.050000	0.830186
-4.100000	0.833633
-4.150000	0.836763
-4.200000	0.840226
-4.250000	0.84359
-4.300000	0.846503
-4.350000	0.849567
-4.400000	0.852564
-4.450000	0.856061
-4.500000	0.858741
-4.550000	0.861638
-4.600000	0.864486
-4.650000	0.867083
-4.700000	0.869314
-4.750000	0.872211
-4.800000	0.875042
-4.850000	0.877672
-4.900000	0.880486
-4.950000	0.883483
-5.000000	0.886064
-5.050000	0.888045
-5.100000	0.890626
-5.150000	0.893024
-5.200000	0.895338
-5.250000	0.897652
-5.300000	0.899983
-5.350000	0.902464
-5.400000	0.904712
-5.450000	0.90691
-5.500000	0.908775
-5.550000	0.910756
-5.600000	0.912887
-5.650000	0.914502
-5.700000	0.916367
-5.750000	0.917965
-5.800000	0.919647
-5.850000	0.921212
-5.900000	0.923193
-5.950000	0.924975
-6.000000	0.926773
-6.050000	0.928388
-6.100000	0.92967
-6.150000	0.931185
-6.200000	0.932584
-6.250000	0.934066
-6.300000	0.935315
-6.350000	0.936647
-6.400000	0.937912
-6.450000	0.939361
-6.500000	0.940909
-6.550000	0.942025
-6.600000	0.943323
-6.650000	0.944522
-6.700000	0.945971
-6.750000	0.947286
-6.800000	0.948385
-6.850000	0.949584
-6.900000	0.95045
-6.950000	0.951482
-7.000000	0.952581
-7.050000	0.95353
-7.100000	0.954329
-7.150000	0.955495
-7.200000	0.956344
-7.250000	0.957226
-7.300000	0.958292
-7.350000	0.959108
-7.400000	0.959957
-7.450000	0.960839
-7.500000	0.962021
-7.550000	0.962937
-7.600000	0.96382
-7.650000	0.964719
-7.700000	0.965734
-7.750000	0.966384
-7.800000	0.967016
-7.850000	0.967999
-7.900000	0.968831
-7.950000	0.969481
-8.000000	0.970163
-8.050000	0.970862
-8.100000	0.971445
-8.150000	0.972111
-8.200000	0.972761
-8.250000	0.973343
-8.300000	0.974093
-8.350000	0.974692
-8.400000	0.975241
-8.450000	0.975708
-8.500000	0.976474
-8.550000	0.97689
-8.600000	0.977389
-8.650000	0.977889
-8.700000	0.978388
-8.750000	0.978788
-8.800000	0.979254
-8.850000	0.97962
-8.900000	0.980153
-8.950000	0.980636
-9.000000	0.981069
-9.050000	0.981502
-9.100000	0.981851
-9.150000	0.982251
-9.200000	0.982634
-9.250000	0.983
-9.300000	0.983483
-9.350000	0.983849
-9.400000	0.984249
-9.450000	0.984682
-9.500000	0.985065
-9.550000	0.985448
-9.600000	0.985814
-9.650000	0.98618
-9.700000	0.986497
-9.750000	0.98693
-9.800000	0.987196
-9.850000	0.987529
-9.900000	0.987779
-9.950000	1
&
152.550000	3.36511e-11
152.500000	3.39168e-11
152.450000	3.41846e-11
152.400000	3.44545e-11
152.350000	3.47266e-11
152.300000	3.50008e-11
152.250000	3.52771e-11
152.200000	3.55557e-11
152.150000	3.58364e-11
152.100000	3.61194e-11
152.050000	3.64045e-11
152.000000	3.6692e-11
151.950000	3.69817e-11
151.900000	3.72736e-11
151.850000	3.75679e-11
151.800000	3.78645e-11
151.750000	3.81635e-11
151.700000	3.84648e-11
151.650000	3.87685e-11
151.600000	3.90746e-11
151.550000	3.93831e-11
151.500000	3.9694e-11
151.450000	4.00074e-11
151.400000	4.03232e-11
151.350000	4.06416e-11
151.300000	4.09624e-11
151.250000	4.12858e-11
151.200000	4.16118e-11
151.150000	4.19403e-11
151.100000	4.22714e-11
151.050000	4.26051e-11
151.000000	4.29414e-11
150.950000	4.32804e-11
150.900000	4.36221e-11
150.850000	4.39665e-11
150.800000	4.43136e-11
150.750000	4.46634e-11
150.700000	4.5016e-11
150.650000	4.53713e-11
150.600000	4.57295e-11
150.550000	4.60905e-11
150.500000	4.64543e-11
150.450000	4.6821e-11
150.400000	4.71906e-11
150.350000	4.75632e-11
150.300000	4.79386e-11
150.250000	4.8317e-11
150.200000	4.86984e-11
150.150000	4.90828e-11
150.100000	4.94703e-11
150.050000	4.98608e-11
150.000000	5.02544e-11
149.950000	5.06511e-11
149.900000	5.10509e-11
149.850000	5.14538e-11
149.800000	5.186e-11
149.750000	5.22693e-11
149.700000	5.26819e-11
149.650000	5.30977e-11
149.600000	5.35168e-11
149.550000	5.39392e-11
149.500000	5.4365e-11
149.450000	5.47941e-11
149.400000	5.52266e-11
149.350000	5.56625e-11
149.300000	5.61018e-11
149.250000	5.65446e-11
149.200000	5.69909e-11
149.150000	5.74407e-11
149.100000	5.78941e-11
149.050000	5.8351e-11
149.000000	5.88116e-11
148.950000	5.92757e-11
148.900000	5.97436e-11
148.850000	6.02151e-11
148.800000	6.06903e-11
148.750000	6.11693e-11
148.700000	6.16521e-11
148.650000	6.21387e-11
148.600000	6.26291e-11
148.550000	6.31233e-11
148.500000	6.36215e-11
148.450000	6.41236e-11
148.400000	6.46297e-11
148.350000	6.51397e-11
148.300000	6.56538e-11
148.250000	6.61719e-11
148.200000	6.66942e-11
148.150000	6.72205e-11
148.100000	6.7751e-11
148.050000	6.82856e-11
148.000000	6.88245e-11
147.950000	6.93676e-11
147.900000	6.99151e-11
147.850000	7.04668e-11
147.800000	7.10229e-11
147.750000	7.15833e-11
147.700000	7.21482e-11
147.650000	7.27175e-11
147.600000	7.32914e-11
147.550000	7.38697e-11
147.500000	7.44526e-11
147.450000	7.50401e-11
147.400000	7.56323e-11
147.350000	7.62291e-11
147.300000	7.68306e-11
147.250000	7.74369e-11
147.200000	7.80479e-11
147.150000	7.86637e-11
147.100000	7.92845e-11
147.050000	7.99101e-11
147.000000	8.05406e-11
146.950000	8.11761e-11
146.900000	8.18166e-11
146.850000	8.24622e-11
146.800000	8.31128e-11
146.750000	8.37686e-11
146.700000	8.44296e-11
146.650000	8.50957e-11
146.600000	8.57672e-11
146.550000	8.64439e-11
146.500000	8.71259e-11
146.450000	8.78133e-11
146.400000	8.85062e-11
146.350000	8.92045e-11
146.300000	8.99083e-11
146.250000	9.06176e-11
146.200000	9.13326e-11
146.150000	9.20532e-11
146.100000	9.27794e-11
146.050000	9.35114e-11
146.000000	9.42492e-11
145.950000	9.49928e-11
145.900000	9.57422e-11
145.850000	9.64976e-11
145.800000	9.72589e-11
145.750000	9.80262e-11
145.700000	9.87995e-11
145.650000	9.95789e-11
145.600000	1.00365e-10
145.550000	1.01156e-10
145.500000	1.01954e-10
145.450000	1.02759e-10
145.400000	1.03569e-10
145.350000	1.04386e-10
145.300000	1.0521e-10
145.250000	1.0604e-10
145.200000	1.06876e-10
145.150000	1.07719e-10
145.100000	1.08569e-10
145.050000	1.09426e-10
145.000000	1.10289e-10
144.950000	1.11159e-10
144.900000	1.12036e-10
144.850000	1.12919e-10
144.800000	1.1381e-10
144.750000	1.14708e-10
144.700000	1.15613e-10
144.650000	1.16525e-10
144.600000	1.17444e-10
144.550000	1.1837e-10
144.500000	1.19304e-10
144.450000	1.20245e-10
144.400000	1.21194e-10
144.350000	1.22149e-10
144.300000	1.23113e-10
144.250000	1.24084e-10
144.200000	1.25063e-10
144.150000	1.26049e-10
144.100000	1.27043e-10
144.050000	1.28045e-10
144.000000	1.29055e-10
143.950000	1.30073e-10
143.900000	1.31099e-10
143.850000	1.32133e-10
143.800000	1.33175e-10
143.750000	1.34226e-10
143.700000	1.35284e-10
143.650000	1.36351e-10
143.600000	1.37427e-10
143.550000	1.38511e-10
143.500000	1.39603e-10
143.450000	1.40704e-10
143.400000	1.41814e-10
143.350000	1.42932e-10
143.300000	1.44059e-10
143.250000	1.45196e-10
143.200000	1.46341e-10
143.150000	1.47495e-10
143.100000	1.48658e-10
143.050000	1.4983e-10
143.000000	1.51012e-10
142.950000	1.52203e-10
142.900000	1.53403e-10
142.850000	1.54613e-10
142.800000	1.55832e-10
142.750000	1.57061e-10
142.700000	1.583e-10
142.650000	1.59548e-10
142.600000	1.60806e-10
142.550000	1.62074e-10
142.500000	1.63352e-10
142.450000	1.64641e-10
142.400000	1.65939e-10
142.350000	1.67247e-10
142.300000	1.68566e-10
142.250000	1.69895e-10
142.200000	1.71235e-10
142.150000	1.72585e-10
142.100000	1.73946e-10
142.050000	1.75318e-10
142.000000	1.767e-10
141.950000	1.78094e-10
141.900000	1.79498e-10
141.850000	1.80913e-10
141.800000	1.8234e-10
141.750000	1.83777e-10
141.700000	1.85226e-10
141.650000	1.86687e-10
141.600000	1.88159e-10
141.550000	1.89642e-10
141.500000	1.91138e-10
141.450000	1.92645e-10
141.400000	1.94164e-10
141.350000	1.95695e-10
141.300000	1.97237e-10
141.250000	1.98793e-10
141.200000	2.0036e-10
141.150000	2.0194e-10
141.100000	2.03532e-10
141.050000	2.05136e-10
141.000000	2.06754e-10
140.950000	2.08384e-10
140.900000	2.10027e-10
140.850000	2.11682e-10
140.800000	2.13351e-10
140.750000	2.15033e-10
140.700000	2.16728e-10
140.650000	2.18437e-10
140.600000	2.20159e-10
140.550000	2.21895e-10
140.500000	2.23644e-10
140.450000	2.25407e-10
140.400000	2.27184e-10
140.350000	2.28975e-10
140.300000	2.3078e-10
140.250000	2.32599e-10
140.200000	2.34433e-10
140.150000	2.36281e-10
140.100000	2.38144e-10
140.050000	2.40021e-10
140.000000	2.41913e-10
139.950000	2.4382e-10
139.900000	2.45742e-10
139.850000	2.47679e-10
139.800000	2.49631e-10
139.750000	2.51599e-10
139.700000	2.53582e-10
139.650000	2.55581e-10
139.600000	2.57596e-10
139.550000	2.59626e-10
139.500000	2.61673e-10
139.450000	2.63735e-10
139.400000	2.65814e-10
139.350000	2.67909e-10
139.300000	2.70021e-10
139.250000	2.72149e-10
139.200000	2.74294e-10
139.150000	2.76456e-10
139.100000	2.78635e-10
139.050000	2.80831e-10
139.000000	2.83045e-10
138.950000	2.85276e-10
138.900000	2.87524e-10
138.850000	2.8979e-10
138.800000	2.92074e-10
138.750000	2.94376e-10
138.700000	2.96696e-10
138.650000	2.99035e-10
138.600000	3.01391e-10
138.550000	3.03767e-10
138.500000	3.06161e-10
138.450000	3.08574e-10
138.400000	3.11005e-10
138.350000	3.13456e-10
138.300000	3.15927e-10
138.250000	3.18416e-10
138.200000	3.20926e-10
138.150000	3.23455e-10
138.100000	3.26004e-10
138.050000	3.28573e-10
138.000000	3.31162e-10
137.950000	3.33772e-10
137.900000	3.36402e-10
137.850000	3.39053e-10
137.800000	3.41725e-10
137.750000	3.44418e-10
137.700000	3.47132e-10
137.650000	3.49867e-10
137.600000	3.52624e-10
137.550000	3.55403e-10
137.500000	3.58203e-10
137.450000	3.61026e-10
137.400000	3.63871e-10
137.350000	3.66738e-10
137.300000	3.69628e-10
137.250000	3.7254e-10
137.200000	3.75476e-10
137.150000	3.78434e-10
137.100000	3.81416e-10
137.050000	3.84421e-10
137.000000	3.8745e-10
136.950000	3.90503e-10
136.900000	3.9358e-10
136.850000	3.96681e-10
136.800000	3.99806e-10
136.750000	4.02957e-10
136.700000	4.06131e-10
136.650000	4.09331e-10
136.600000	4.12556e-10
136.550000	4.15807e-10
136.500000	4.19083e-10
136.450000	4.22384e-10
136.400000	4.25712e-10
136.350000	4.29066e-10
136.300000	4.32446e-10
136.250000	4.35853e-10
136.200000	4.39287e-10
136.150000	4.42748e-10
136.100000	4.46236e-10
136.050000	4.49751e-10
136.000000	4.53295e-10
135.950000	4.56866e-10
135.900000	4.60465e-10
135.850000	4.64092e-10
135.800000	4.67748e-10
135.750000	4.71433e-10
135.700000	4.75147e-10
135.650000	4.7889e-10
135.600000	4.82662e-10
135.550000	4.86464e-10
135.500000	4.90296e-10
135.450000	4.94159e-10
135.400000	4.98051e-10
135.350000	5.01974e-10
135.300000	5.05928e-10
135.250000	5.09914e-10
135.200000	5.1393e-10
135.150000	5.17978e-10
135.100000	5.22058e-10
135.050000	5.26171e-10
135.000000	5.30315e-10
134.950000	5.34492e-10
134.900000	5.38702e-10
134.850000	5.42945e-10
134.800000	5.47222e-10
134.750000	5.51532e-10
134.700000	5.55876e-10
134.650000	5.60254e-10
134.600000	5.64667e-10
134.550000	5.69114e-10
134.500000	5.73597e-10
134.450000	5.78114e-10
134.400000	5.82667e-10
134.350000	5.87256e-10
134.300000	5.91882e-10
134.250000	5.96543e-10
134.200000	6.01241e-10
134.150000	6.05976e-10
134.100000	6.10749e-10
134.050000	6.15559e-10
134.000000	6.20406e-10
133.950000	6.25292e-10
133.900000	6.30217e-10
133.850000	6.3518e-10
133.800000	6.40182e-10
133.750000	6.45223e-10
133.700000	6.50305e-10
133.650000	6.55426e-10
133.600000	6.60587e-10
133.550000	6.65789e-10
133.500000	6.71032e-10
133.450000	6.76316e-10
133.400000	6.81642e-10
133.350000	6.87009e-10
133.300000	6.92419e-10
133.250000	6.97872e-10
133.200000	7.03367e-10
133.150000	7.08905e-10
133.100000	7.14487e-10
133.050000	7.20113e-10
133.000000	7.25784e-10
132.950000	7.31498e-10
132.900000	7.37258e-10
132.850000	7.43063e-10
132.800000	7.48914e-10
132.750000	7.54811e-10
132.700000	7.60754e-10
132.650000	7.66744e-10
132.600000	7.72781e-10
132.550000	7.78865e-10
132.500000	7.84997e-10
132.450000	7.91178e-10
132.400000	7.97407e-10
132.350000	8.03685e-10
132.300000	8.10013e-10
132.250000	8.1639e-10
132.200000	8.22817e-10
132.150000	8.29295e-10
132.100000	8.35824e-10
132.050000	8.42405e-10
132.000000	8.49037e-10
131.950000	8.55721e-10
131.900000	8.62457e-10
131.850000	8.69247e-10
131.800000	8.7609e-10
131.750000	8.82987e-10
131.700000	8.89938e-10
131.650000	8.96944e-10
131.600000	9.04005e-10
131.550000	9.11121e-10
131.500000	9.18294e-10
131.450000	9.25522e-10
131.400000	9.32808e-10
131.350000	9.40151e-10
131.300000	9.47551e-10
131.250000	9.5501e-10
131.200000	9.62528e-10
131.150000	9.70104e-10
131.100000	9.7774e-10
131.050000	9.85437e-10
131.000000	9.93193e-10
130.950000	1.00101e-09
130.900000	1.00889e-09
130.850000	1.01683e-09
130.800000	1.02483e-09
130.750000	1.0329e-09
130.700000	1.04103e-09
130.650000	1.04922e-09
130.600000	1.05748e-09
130.550000	1.06581e-09
130.500000	1.07419e-09
130.450000	1.08265e-09
130.400000	1.09117e-09
130.350000	1.09976e-09
130.300000	1.10841e-09
130.250000	1.11714e-09
130.200000	1.12593e-09
130.150000	1.13479e-09
130.100000	1.14372e-09
130.050000	1.15272e-09
130.000000	1.16179e-09
129.950000	1.17094e-09
129.900000	1.18015e-09
129.850000	1.18944e-09
129.800000	1.1988e-09
129.750000	1.20823e-09
129.700000	1.21774e-09
129.650000	1.22732e-09
129.600000	1.23698e-09
129.550000	1.24672e-09
129.500000	1.25653e-09
129.450000	1.26641e-09
129.400000	1.27638e-09
129.350000	1.28642e-09
129.300000	1.29655e-09
129.250000	1.30675e-09
129.200000	1.31703e-09
129.150000	1.32739e-09
129.100000	1.33784e-09
129.050000	1.34837e-09
129.000000	1.35898e-09
128.950000	1.36967e-09
128.900000	1.38045e-09
128.850000	1.39131e-09
128.800000	1.40225e-09
128.750000	1.41329e-09
128.700000	1.42441e-09
128.650000	1.43561e-09
128.600000	1.44691e-09
128.550000	1.45829e-09
128.500000	1.46977e-09
128.450000	1.48133e-09
128.400000	1.49298e-09
128.350000	1.50473e-09
128.300000	1.51657e-09
128.250000	1.5285e-09
128.200000	1.54053e-09
128.150000	1.55264e-09
128.100000	1.56486e-09
128.050000	1.57717e-09
128.000000	1.58958e-09
127.950000	1.60208e-09
127.900000	1.61469e-09
127.850000	1.62739e-09
127.800000	1.64019e-09
127.750000	1.65309e-09
127.700000	1.6661e-09
127.650000	1.6792e-09
127.600000	1.69241e-09
127.550000	1.70573e-09
127.500000	1.71914e-09
127.450000	1.73267e-09
127.400000	1.74629e-09
127.350000	1.76003e-09
127.300000	1.77388e-09
127.250000	1.78783e-09
127.200000	1.80189e-09
127.150000	1.81606e-09
127.100000	1.83035e-09
127.050000	1.84474e-09
127.000000	1.85925e-09
126.950000	1.87388e-09
126.900000	1.88862e-09
126.850000	1.90347e-09
126.800000	1.91844e-09
126.750000	1.93353e-09
126.700000	1.94874e-09
126.650000	1.96406e-09
126.600000	1.97951e-09
126.550000	1.99508e-09
126.500000	2.01077e-09
126.450000	2.02658e-09
126.400000	2.04252e-09
126.350000	2.05858e-09
126.300000	2.07477e-09
126.250000	2.09109e-09
126.200000	2.10754e-09
126.150000	2.12411e-09
126.100000	2.14081e-09
126.050000	2.15765e-09
126.000000	2.17462e-09
125.950000	2.19172e-09
125.900000	2.20895e-09
125.850000	2.22632e-09
125.800000	2.24383e-09
125.750000	2.26147e-09
125.700000	2.27926e-09
125.650000	2.29718e-09
125.600000	2.31524e-09
125.550000	2.33345e-09
125.500000	2.35179e-09
125.450000	2.37029e-09
125.400000	2.38892e-09
125.350000	2.40771e-09
125.300000	2.42664e-09
125.250000	2.44572e-09
125.200000	2.46495e-09
125.150000	2.48433e-09
125.100000	2.50386e-09
125.050000	2.52355e-09
125.000000	2.54339e-09
124.950000	2.56339e-09
124.900000	2.58354e-09
124.850000	2.60385e-09
124.800000	2.62432e-09
124.750000	2.64495e-09
124.700000	2.66575e-09
124.650000	2.68671e-09
124.600000	2.70783e-09
124.550000	2.72912e-09
124.500000	2.75057e-09
124.450000	2.77219e-09
124.400000	2.79399e-09
124.350000	2.81595e-09
124.300000	2.83809e-09
124.250000	2.8604e-09
124.200000	2.88288e-09
124.150000	2.90554e-09
124.100000	2.92838e-09
124.050000	2.9514e-09
124.000000	2.9746e-09
123.950000	2.99799e-09
123.900000	3.02155e-09
123.850000	3.0453e-09
123.800000	3.06924e-09
123.750000	3.09336e-09
123.700000	3.11768e-09
123.650000	3.14218e-09
123.600000	3.16688e-09
123.550000	3.19177e-09
123.500000	3.21686e-09
123.450000	3.24214e-09
123.400000	3.26762e-09
123.350000	3.29331e-09
123.300000	3.31919e-09
123.250000	3.34528e-09
123.200000	3.37157e-09
123.150000	3.39807e-09
123.100000	3.42477e-09
123.050000	3.45169e-09
123.000000	3.47881e-09
122.950000	3.50615e-09
122.900000	3.53371e-09
122.850000	3.56148e-09
122.800000	3.58947e-09
122.750000	3.61767e-09
122.700000	3.6461e-09
122.650000	3.67476e-09
122.600000	3.70363e-09
122.550000	3.73274e-09
122.500000	3.76207e-09
122.450000	3.79163e-09
122.400000	3.82143e-09
122.350000	3.85145e-09
122.300000	3.88172e-09
122.250000	3.91222e-09
122.200000	3.94296e-09
122.150000	3.97394e-09
122.100000	4.00517e-09
122.050000	4.03664e-09
122.000000	4.06835e-09
121.950000	4.10032e-09
121.900000	4.13254e-09
121.850000	4.16501e-09
121.800000	4.19773e-09
121.750000	4.23071e-09
121.700000	4.26395e-09
121.650000	4.29745e-09
121.600000	4.33121e-09
121.550000	4.36524e-09
121.500000	4.39954e-09
121.450000	4.4341e-09
121.400000	4.46894e-09
121.350000	4.50404e-09
121.300000	4.53943e-09
121.250000	4.57509e-09
121.200000	4.61103e-09
121.150000	4.64725e-09
121.100000	4.68376e-09
121.050000	4.72056e-09
121.000000	4.75764e-09
120.950000	4.79501e-09
120.900000	4.83268e-09
120.850000	4.87064e-09
120.800000	4.9089e-09
120.750000	4.94746e-09
120.700000	4.98632e-09
120.650000	5.02549e-09
120.600000	5.06496e-09
120.550000	5.10475e-09
120.500000	5.14484e-09
120.450000	5.18525e-09
120.400000	5.22598e-09
120.350000	5.26703e-09
120.300000	5.30839e-09
120.250000	5.35009e-09
120.200000	5.39211e-09
120.150000	5.43446e-09
120.100000	5.47714e-09
120.050000	5.52015e-09
120.000000	5.56351e-09
119.950000	5.6072e-09
119.900000	5.65124e-09
119.850000	5.69562e-09
119.800000	5.74035e-09
119.750000	5.78543e-09
119.700000	5.83086e-09
119.650000	5.87665e-09
119.600000	5.9228e-09
119.550000	5.96931e-09
119.500000	6.01619e-09
119.450000	6.06343e-09
119.400000	6.11105e-09
119.350000	6.15903e-09
119.300000	6.2074e-09
119.250000	6.25614e-09
119.200000	6.30527e-09
119.150000	6.35478e-09
119.100000	6.40467e-09
119.050000	6.45496e-09
119.000000	6.50565e-09
118.950000	6.55673e-09
118.900000	6.60821e-09
118.850000	6.66009e-09
118.800000	6.71238e-09
118.750000	6.76509e-09
118.700000	6.8182e-09
118.650000	6.87173e-09
118.600000	6.92568e-09
118.550000	6.98006e-09
118.500000	7.03486e-09
118.450000	7.09009e-09
118.400000	7.14575e-09
118.350000	7.20185e-09
118.300000	7.25839e-09
118.250000	7.31537e-09
118.200000	7.3728e-09
118.150000	7.43068e-09
118.100000	7.48901e-09
118.050000	7.5478e-09
118.000000	7.60705e-09
117.950000	7.66676e-09
117.900000	7.72694e-09
117.850000	7.7876e-09
117.800000	7.84873e-09
117.750000	7.91034e-09
117.700000	7.97243e-09
117.650000	8.03501e-09
117.600000	8.09808e-09
117.550000	8.16164e-09
117.500000	8.2257e-09
117.450000	8.29026e-09
117.400000	8.35533e-09
117.350000	8.42091e-09
117.300000	8.487e-09
117.250000	8.55361e-09
117.200000	8.62075e-09
117.150000	8.6884e-09
117.100000	8.75659e-09
117.050000	8.82532e-09
117.000000	8.89458e-09
116.950000	8.96438e-09
116.900000	9.03473e-09
116.850000	9.10564e-09
116.800000	9.17709e-09
116.750000	9.24911e-09
116.700000	9.32169e-09
116.650000	9.39485e-09
116.600000	9.46857e-09
116.550000	9.54287e-09
116.500000	9.61775e-09
116.450000	9.69322e-09
116.400000	9.76929e-09
116.350000	9.84594e-09
116.300000	9.9232e-09
116.250000	1.00011e-08
116.200000	1.00795e-08
116.150000	1.01586e-08
116.100000	1.02383e-08
116.050000	1.03187e-08
116.000000	1.03996e-08
115.950000	1.04812e-08
115.900000	1.05635e-08
115.850000	1.06463e-08
115.800000	1.07299e-08
115.750000	1.0814e-08
115.700000	1.08989e-08
115.650000	1.09844e-08
115.600000	1.10706e-08
115.550000	1.11574e-08
115.500000	1.12449e-08
115.450000	1.13332e-08
115.400000	1.14221e-08
115.350000	1.15117e-08
115.300000	1.1602e-08
115.250000	1.1693e-08
115.200000	1.17847e-08
115.150000	1.18772e-08
115.100000	1.19703e-08
115.050000	1.20642e-08
115.000000	1.21589e-08
114.950000	1.22542e-08
114.900000	1.23504e-08
114.850000	1.24472e-08
114.800000	1.25449e-08
114.750000	1.26433e-08
114.700000	1.27424e-08
114.650000	1.28424e-08
114.600000	1.29431e-08
114.550000	1.30446e-08
114.500000	1.31469e-08
114.450000	1.325e-08
114.400000	1.33539e-08
114.350000	1.34587e-08
114.300000	1.35642e-08
114.250000	1.36706e-08
114.200000	1.37778e-08
114.150000	1.38859e-08
114.100000	1.39948e-08
114.050000	1.41045e-08
114.000000	1.42151e-08
113.950000	1.43266e-08
113.900000	1.44389e-08
113.850000	1.45522e-08
113.800000	1.46663e-08
113.750000	1.47813e-08
113.700000	1.48972e-08
113.650000	1.5014e-08
113.600000	1.51317e-08
113.550000	1.52504e-08
113.500000	1.53699e-08
113.450000	1.54904e-08
113.400000	1.56119e-08
113.350000	1.57343e-08
113.300000	1.58577e-08
113.250000	1.5982e-08
113.200000	1.61073e-08
113.150000	1.62336e-08
113.100000	1.63609e-08
113.050000	1.64891e-08
113.000000	1.66184e-08
112.950000	1.67487e-08
112.900000	1.688e-08
112.850000	1.70123e-08
112.800000	1.71457e-08
112.750000	1.72801e-08
112.700000	1.74156e-08
112.650000	1.75521e-08
112.600000	1.76897e-08
112.550000	1.78283e-08
112.500000	1.79681e-08
112.450000	1.81089e-08
112.400000	1.82509e-08
112.350000	1.83939e-08
112.300000	1.85381e-08
112.250000	1.86834e-08
112.200000	1.88299e-08
112.150000	1.89775e-08
112.100000	1.91262e-08
112.050000	1.92761e-08
112.000000	1.94272e-08
111.950000	1.95794e-08
111.900000	1.97329e-08
111.850000	1.98875e-08
111.800000	2.00434e-08
111.750000	2.02005e-08
111.700000	2.03588e-08
111.650000	2.05183e-08
111.600000	2.06791e-08
111.550000	2.08412e-08
111.500000	2.10045e-08
111.450000	2.11691e-08
111.400000	2.1335e-08
111.350000	2.15022e-08
111.300000	2.16707e-08
111.250000	2.18405e-08
111.200000	2.20116e-08
111.150000	2.21841e-08
111.100000	2.23579e-08
111.050000	2.25331e-08
111.000000	2.27097e-08
110.950000	2.28876e-08
110.900000	2.30669e-08
110.850000	2.32477e-08
110.800000	2.34298e-08
110.750000	2.36134e-08
110.700000	2.37984e-08
110.650000	2.39848e-08
110.600000	2.41727e-08
110.550000	2.43621e-08
110.500000	2.4553e-08
110.450000	2.47453e-08
110.400000	2.49392e-08
110.350000	2.51346e-08
110.300000	2.53315e-08
110.250000	2.55299e-08
110.200000	2.57299e-08
110.150000	2.59314e-08
110.100000	2.61346e-08
110.050000	2.63393e-08
110.000000	2.65456e-08
109.950000	2.67535e-08
109.900000	2.69631e-08
109.850000	2.71743e-08
109.800000	2.73871e-08
109.750000	2.76016e-08
109.700000	2.78178e-08
109.650000	2.80357e-08
109.600000	2.82553e-08
109.550000	2.84766e-08
109.500000	2.86996e-08
109.450000	2.89243e-08
109.400000	2.91509e-08
109.350000	2.93792e-08
109.300000	2.96092e-08
109.250000	2.98411e-08
109.200000	3.00748e-08
109.150000	3.03103e-08
109.100000	3.05477e-08
109.050000	3.07869e-08
109.000000	3.1028e-08
108.950000	3.1271e-08
108.900000	3.15158e-08
108.850000	3.17626e-08
108.800000	3.20113e-08
108.750000	3.2262e-08
108.700000	3.25146e-08
108.650000	3.27691e-08
108.600000	3.30257e-08
108.550000	3.32843e-08
108.500000	3.35449e-08
108.450000	3.38075e-08
108.400000	3.40722e-08
108.350000	3.4339e-08
108.300000	3.46078e-08
108.250000	3.48787e-08
108.200000	3.51518e-08
108.150000	3.5427e-08
108.100000	3.57043e-08
108.050000	3.59838e-08
108.000000	3.62655e-08
107.950000	3.65494e-08
107.900000	3.68355e-08
107.850000	3.71239e-08
107.800000	3.74144e-08
107.750000	3.77073e-08
107.700000	3.80025e-08
107.650000	3.82999e-08
107.600000	3.85997e-08
107.550000	3.89018e-08
107.500000	3.92063e-08
107.450000	3.95132e-08
107.400000	3.98224e-08
107.350000	4.01341e-08
107.300000	4.04482e-08
107.250000	4.07648e-08
107.200000	4.10838e-08
107.150000	4.14053e-08
107.100000	4.17294e-08
107.050000	4.20559e-08
107.000000	4.2385e-08
106.950000	4.27167e-08
106.900000	4.3051e-08
106.850000	4.33879e-08
106.800000	4.37274e-08
106.750000	4.40696e-08
106.700000	4.44144e-08
106.650000	4.4762e-08
106.600000	4.51122e-08
106.550000	4.54652e-08
106.500000	4.58209e-08
106.450000	4.61794e-08
106.400000	4.65407e-08
106.350000	4.69049e-08
106.300000	4.72719e-08
106.250000	4.76417e-08
106.200000	4.80144e-08
106.150000	4.83901e-08
106.100000	4.87686e-08
106.050000	4.91502e-08
106.000000	4.95347e-08
105.950000	4.99222e-08
105.900000	5.03127e-08
105.850000	5.07063e-08
105.800000	5.11029e-08
105.750000	5.15027e-08
105.700000	5.19056e-08
105.650000	5.23116e-08
105.600000	5.27208e-08
105.550000	5.31331e-08
105.500000	5.35487e-08
105.450000	5.39676e-08
105.400000	5.43897e-08
105.350000	5.48151e-08
105.300000	5.52438e-08
105.250000	5.56759e-08
105.200000	5.61113e-08
105.150000	5.65501e-08
105.100000	5.69924e-08
105.050000	5.74381e-08
105.000000	5.78873e-08
104.950000	5.834e-08
104.900000	5.87962e-08
104.850000	5.9256e-08
104.800000	5.97194e-08
104.750000	6.01864e-08
104.700000	6.0657e-08
104.650000	6.11313e-08
104.600000	6.16093e-08
104.550000	6.2091e-08
104.500000	6.25765e-08
104.450000	6.30658e-08
104.400000	6.35589e-08
104.350000	6.40558e-08
104.300000	6.45567e-08
104.250000	6.50614e-08
104.200000	6.55701e-08
104.150000	6.60827e-08
104.100000	6.65993e-08
104.050000	6.712e-08
104.000000	6.76447e-08
103.950000	6.81735e-08
103.900000	6.87064e-08
103.850000	6.92435e-08
103.800000	6.97848e-08
103.750000	7.03303e-08
103.700000	7.08801e-08
103.650000	7.14341e-08
103.600000	7.19925e-08
103.550000	7.25552e-08
103.500000	7.31223e-08
103.450000	7.36938e-08
103.400000	7.42698e-08
103.350000	7.48503e-08
103.300000	7.54353e-08
103.250000	7.60249e-08
103.200000	7.6619e-08
103.150000	7.72178e-08
103.100000	7.78213e-08
103.050000	7.84295e-08
103.000000	7.90424e-08
102.950000	7.96601e-08
102.900000	8.02826e-08
102.850000	8.09099e-08
102.800000	8.15422e-08
102.750000	8.21794e-08
102.700000	8.28215e-08
102.650000	8.34686e-08
102.600000	8.41208e-08
102.550000	8.47781e-08
102.500000	8.54405e-08
102.450000	8.61081e-08
102.400000	8.67808e-08
102.350000	8.74589e-08
102.300000	8.81421e-08
102.250000	8.88308e-08
102.200000	8.95247e-08
102.150000	9.02241e-08
102.100000	9.0929e-08
102.050000	9.16393e-08
102.000000	9.23552e-08
101.950000	9.30767e-08
101.900000	9.38037e-08
101.850000	9.45365e-08
101.800000	9.52749e-08
101.750000	9.60191e-08
101.700000	9.67691e-08
101.650000	9.7525e-08
101.600000	9.82867e-08
101.550000	9.90544e-08
101.500000	9.9828e-08
101.450000	1.00608e-07
101.400000	1.01393e-07
101.350000	1.02185e-07
101.300000	1.02983e-07
101.250000	1.03788e-07
101.200000	1.04598e-07
101.150000	1.05415e-07
101.100000	1.06238e-07
101.050000	1.07068e-07
101.000000	1.07904e-07
100.950000	1.08746e-07
100.900000	1.09596e-07
100.850000	1.10451e-07
100.800000	1.11314e-07
100.750000	1.12183e-07
100.700000	1.13059e-07
100.650000	1.13942e-07
100.600000	1.14831e-07
100.550000	1.15728e-07
100.500000	1.16631e-07
100.450000	1.17542e-07
100.400000	1.18459e-07
100.350000	1.19384e-07
100.300000	1.20316e-07
100.250000	1.21255e-07
100.200000	1.22202e-07
100.150000	1.23156e-07
100.100000	1.24117e-07
100.050000	1.25086e-07
100.000000	1.26063e-07
99.950000	1.27047e-07
99.900000	1.28038e-07
99.850000	1.29038e-07
99.800000	1.30045e-07
99.750000	1.3106e-07
99.700000	1.32083e-07
99.650000	1.33113e-07
99.600000	1.34152e-07
99.550000	1.35199e-07
99.500000	1.36254e-07
99.450000	1.37318e-07
99.400000	1.38389e-07
99.350000	1.39469e-07
99.300000	1.40558e-07
99.250000	1.41654e-07
99.200000	1.4276e-07
99.150000	1.43874e-07
99.100000	1.44996e-07
99.050000	1.46128e-07
99.000000	1.47268e-07
98.950000	1.48417e-07
98.900000	1.49575e-07
98.850000	1.50742e-07
98.800000	1.51918e-07
98.750000	1.53103e-07
98.700000	1.54297e-07
98.650000	1.55501e-07
98.600000	1.56714e-07
98.550000	1.57937e-07
98.500000	1.59169e-07
98.450000	1.6041e-07
98.400000	1.61662e-07
98.350000	1.62923e-07
98.300000	1.64194e-07
98.250000	1.65474e-07
98.200000	1.66765e-07
98.150000	1.68066e-07
98.100000	1.69376e-07
98.050000	1.70697e-07
98.000000	1.72029e-07
97.950000	1.7337e-07
97.900000	1.74723e-07
97.850000	1.76085e-07
97.800000	1.77458e-07
97.750000	1.78842e-07
97.700000	1.80237e-07
97.650000	1.81642e-07
97.600000	1.83059e-07
97.550000	1.84486e-07
97.500000	1.85925e-07
97.450000	1.87374e-07
97.400000	1.88835e-07
97.350000	1.90308e-07
97.300000	1.91791e-07
97.250000	1.93287e-07
97.200000	1.94794e-07
97.150000	1.96312e-07
97.100000	1.97843e-07
97.050000	1.99385e-07
97.000000	2.00939e-07
96.950000	2.02506e-07
96.900000	2.04084e-07
96.850000	2.05675e-07
96.800000	2.07279e-07
96.750000	2.08894e-07
96.700000	2.10523e-07
96.650000	2.12163e-07
96.600000	2.13817e-07
96.550000	2.15484e-07
96.500000	2.17163e-07
96.450000	2.18856e-07
96.400000	2.20561e-07
96.350000	2.2228e-07
96.300000	2.24012e-07
96.250000	2.25758e-07
96.200000	2.27517e-07
96.150000	2.2929e-07
96.100000	2.31077e-07
96.050000	2.32878e-07
96.000000	2.34692e-07
95.950000	2.36521e-07
95.900000	2.38364e-07
95.850000	2.40221e-07
95.800000	2.42093e-07
95.750000	2.43979e-07
95.700000	2.4588e-07
95.650000	2.47796e-07
95.600000	2.49726e-07
95.550000	2.51672e-07
95.500000	2.53632e-07
95.450000	2.55608e-07
95.400000	2.57599e-07
95.350000	2.59606e-07
95.300000	2.61628e-07
95.250000	2.63666e-07
95.200000	2.6572e-07
95.150000	2.67789e-07
95.100000	2.69875e-07
95.050000	2.71977e-07
95.000000	2.74095e-07
94.950000	2.7623e-07
94.900000	2.78381e-07
94.850000	2.80549e-07
94.800000	2.82734e-07
94.750000	2.84936e-07
94.700000	2.87155e-07
94.650000	2.89391e-07
94.600000	2.91644e-07
94.550000	2.93915e-07
94.500000	2.96204e-07
94.450000	2.9851e-07
94.400000	3.00834e-07
94.350000	3.03177e-07
94.300000	3.05537e-07
94.250000	3.07916e-07
94.200000	3.10313e-07
94.150000	3.12729e-07
94.100000	3.15163e-07
94.050000	3.17617e-07
94.000000	3.20089e-07
93.950000	3.22581e-07
93.900000	3.25092e-07
93.850000	3.27623e-07
93.800000	3.30173e-07
93.750000	3.32743e-07
93.700000	3.35333e-07
93.650000	3.37943e-07
93.600000	3.40573e-07
93.550000	3.43223e-07
93.500000	3.45895e-07
93.450000	3.48587e-07
93.400000	3.51299e-07
93.350000	3.54033e-07
93.300000	3.56788e-07
93.250000	3.59565e-07
93.200000	3.62362e-07
93.150000	3.65182e-07
93.100000	3.68024e-07
93.050000	3.70887e-07
93.000000	3.73773e-07
92.950000	3.76681e-07
92.900000	3.79612e-07
92.850000	3.82565e-07
92.800000	3.85541e-07
92.750000	3.88541e-07
92.700000	3.91563e-07
92.650000	3.94609e-07
92.600000	3.97679e-07
92.550000	4.00772e-07
92.500000	4.0389e-07
92.450000	4.07031e-07
92.400000	4.10197e-07
92.350000	4.13388e-07
92.300000	4.16603e-07
92.250000	4.19843e-07
92.200000	4.23108e-07
92.150000	4.26399e-07
92.100000	4.29715e-07
92.050000	4.33057e-07
92.000000	4.36425e-07
91.950000	4.39818e-07
91.900000	4.43238e-07
91.850000	4.46685e-07
91.800000	4.50158e-07
91.750000	4.53658e-07
91.700000	4.57186e-07
91.650000	4.6074e-07
91.600000	4.64322e-07
91.550000	4.67932e-07
91.500000	4.7157e-07
91.450000	4.75236e-07
91.400000	4.78931e-07
91.350000	4.82654e-07
91.300000	4.86406e-07
91.250000	4.90187e-07
91.200000	4.93997e-07
91.150000	4.97837e-07
91.100000	5.01706e-07
91.050000	5.05606e-07
91.000000	5.09535e-07
90.950000	5.13496e-07
90.900000	5.17486e-07
90.850000	5.21508e-07
90.800000	5.25561e-07
90.750000	5.29645e-07
90.700000	5.33761e-07
90.650000	5.37909e-07
90.600000	5.42088e-07
90.550000	5.463e-07
90.500000	5.50545e-07
90.450000	5.54823e-07
90.400000	5.59134e-07
90.350000	5.63478e-07
90.300000	5.67855e-07
90.250000	5.72267e-07
90.200000	5.76713e-07
90.150000	5.81193e-07
90.100000	5.85708e-07
90.050000	5.90258e-07
90.000000	5.94843e-07
89.950000	5.99463e-07
89.900000	6.04119e-07
89.850000	6.08812e-07
89.800000	6.1354e-07
89.750000	6.18305e-07
89.700000	6.23107e-07
89.650000	6.27946e-07
89.600000	6.32823e-07
89.550000	6.37737e-07
89.500000	6.4269e-07
89.450000	6.4768e-07
89.400000	6.5271e-07
89.350000	6.57778e-07
89.300000	6.62885e-07
89.250000	6.68032e-07
89.200000	6.73219e-07
89.150000	6.78445e-07
89.100000	6.83713e-07
89.050000	6.89021e-07
89.000000	6.94369e-07
88.950000	6.9976e-07
88.900000	7.05192e-07
88.850000	7.10666e-07
88.800000	7.16182e-07
88.750000	7.21741e-07
88.700000	7.27343e-07
88.650000	7.32988e-07
88.600000	7.38677e-07
88.550000	7.4441e-07
88.500000	7.50187e-07
88.450000	7.56009e-07
88.400000	7.61876e-07
88.350000	7.67788e-07
88.300000	7.73746e-07
88.250000	7.7975e-07
88.200000	7.85801e-07
88.150000	7.91898e-07
88.100000	7.98042e-07
88.050000	8.04234e-07
88.000000	8.10473e-07
87.950000	8.16761e-07
87.900000	8.23097e-07
87.850000	8.29482e-07
87.800000	8.35917e-07
87.750000	8.42401e-07
87.700000	8.48936e-07
87.650000	8.55521e-07
87.600000	8.62156e-07
87.550000	8.68843e-07
87.500000	8.75582e-07
87.450000	8.82373e-07
87.400000	8.89216e-07
87.350000	8.96112e-07
87.300000	9.03061e-07
87.250000	9.10064e-07
87.200000	9.17121e-07
87.150000	9.24232e-07
87.100000	9.31399e-07
87.050000	9.3862e-07
87.000000	9.45898e-07
86.950000	9.53231e-07
86.900000	9.60622e-07
86.850000	9.68069e-07
86.800000	9.75574e-07
86.750000	9.83136e-07
86.700000	9.90758e-07
86.650000	9.98437e-07
86.600000	1.00618e-06
86.550000	1.01398e-06
86.500000	1.02183e-06
86.450000	1.02975e-06
86.400000	1.03774e-06
86.350000	1.04578e-06
86.300000	1.05388e-06
86.250000	1.06205e-06
86.200000	1.07028e-06
86.150000	1.07857e-06
86.100000	1.08693e-06
86.050000	1.09535e-06
86.000000	1.10384e-06
85.950000	1.11239e-06
85.900000	1.12101e-06
85.850000	1.12969e-06
85.800000	1.13845e-06
85.750000	1.14727e-06
85.700000	1.15615e-06
85.650000	1.16511e-06
85.600000	1.17413e-06
85.550000	1.18323e-06
85.500000	1.19239e-06
85.450000	1.20163e-06
85.400000	1.21094e-06
85.350000	1.22031e-06
85.300000	1.22976e-06
85.250000	1.23929e-06
85.200000	1.24888e-06
85.150000	1.25855e-06
85.100000	1.2683e-06
85.050000	1.27812e-06
85.000000	1.28802e-06
84.950000	1.29799e-06
84.900000	1.30804e-06
84.850000	1.31816e-06
84.800000	1.32837e-06
84.750000	1.33865e-06
84.700000	1.34902e-06
84.650000	1.35946e-06
84.600000	1.36998e-06
84.550000	1.38058e-06
84.500000	1.39127e-06
84.450000	1.40204e-06
84.400000	1.41289e-06
84.350000	1.42382e-06
84.300000	1.43484e-06
84.250000	1.44595e-06
84.200000	1.45713e-06
84.150000	1.46841e-06
84.100000	1.47977e-06
84.050000	1.49122e-06
84.000000	1.50276e-06
83.950000	1.51438e-06
83.900000	1.5261e-06
83.850000	1.53791e-06
83.800000	1.5498e-06
83.750000	1.56179e-06
83.700000	1.57387e-06
83.650000	1.58605e-06
83.600000	1.59832e-06
83.550000	1.61068e-06
83.500000	1.62313e-06
83.450000	1.63569e-06
83.400000	1.64834e-06
83.350000	1.66108e-06
83.300000	1.67393e-06
83.250000	1.68687e-06
83.200000	1.69992e-06
83.150000	1.71306e-06
83.100000	1.7263e-06
83.050000	1.73965e-06
83.000000	1.7531e-06
82.950000	1.76665e-06
82.900000	1.78031e-06
82.850000	1.79407e-06
82.800000	1.80794e-06
82.750000	1.82192e-06
82.700000	1.836e-06
82.650000	1.85019e-06
82.600000	1.86449e-06
82.550000	1.8789e-06
82.500000	1.89342e-06
82.450000	1.90805e-06
82.400000	1.92279e-06
82.350000	1.93765e-06
82.300000	1.95262e-06
82.250000	1.96771e-06
82.200000	1.98291e-06
82.150000	1.99823e-06
82.100000	2.01367e-06
82.050000	2.02922e-06
82.000000	2.0449e-06
81.950000	2.0607e-06
81.900000	2.07661e-06
81.850000	2.09265e-06
81.800000	2.10882e-06
81.750000	2.1251e-06
81.700000	2.14152e-06
81.650000	2.15805e-06
81.600000	2.17472e-06
81.550000	2.19151e-06
81.500000	2.20843e-06
81.450000	2.22549e-06
81.400000	2.24267e-06
81.350000	2.25998e-06
81.300000	2.27743e-06
81.250000	2.29501e-06
81.200000	2.31273e-06
81.150000	2.33058e-06
81.100000	2.34857e-06
81.050000	2.3667e-06
81.000000	2.38497e-06
80.950000	2.40338e-06
80.900000	2.42192e-06
80.850000	2.44062e-06
80.800000	2.45945e-06
80.750000	2.47843e-06
80.700000	2.49755e-06
80.650000	2.51682e-06
80.600000	2.53624e-06
80.550000	2.55581e-06
80.500000	2.57553e-06
80.450000	2.5954e-06
80.400000	2.61542e-06
80.350000	2.6356e-06
80.300000	2.65593e-06
80.250000	2.67641e-06
80.200000	2.69706e-06
80.150000	2.71786e-06
80.100000	2.73882e-06
80.050000	2.75994e-06
80.000000	2.78122e-06
79.950000	2.80267e-06
79.900000	2.82428e-06
79.850000	2.84606e-06
79.800000	2.868e-06
79.750000	2.89011e-06
79.700000	2.91239e-06
79.650000	2.93485e-06
79.600000	2.95747e-06
79.550000	2.98027e-06
79.500000	3.00324e-06
79.450000	3.02639e-06
79.400000	3.04971e-06
79.350000	3.07322e-06
79.300000	3.0969e-06
79.250000	3.12077e-06
79.200000	3.14481e-06
79.150000	3.16905e-06
79.100000	3.19347e-06
79.050000	3.21807e-06
79.000000	3.24286e-06
78.950000	3.26785e-06
78.900000	3.29302e-06
78.850000	3.31839e-06
78.800000	3.34395e-06
78.750000	3.36971e-06
78.700000	3.39566e-06
78.650000	3.42181e-06
78.600000	3.44817e-06
78.550000	3.47472e-06
78.500000	3.50148e-06
78.450000	3.52844e-06
78.400000	3.55561e-06
78.350000	3.58299e-06
78.300000	3.61057e-06
78.250000	3.63837e-06
78.200000	3.66638e-06
78.150000	3.69461e-06
78.100000	3.72304e-06
78.050000	3.7517e-06
78.000000	3.78058e-06
77.950000	3.80968e-06
77.900000	3.839e-06
77.850000	3.86854e-06
77.800000	3.89831e-06
77.750000	3.92831e-06
77.700000	3.95853e-06
77.650000	3.98899e-06
77.600000	4.01968e-06
77.550000	4.05061e-06
77.500000	4.08177e-06
77.450000	4.11317e-06
77.400000	4.14481e-06
77.350000	4.17669e-06
77.300000	4.20881e-06
77.250000	4.24118e-06
77.200000	4.2738e-06
77.150000	4.30667e-06
77.100000	4.33978e-06
77.050000	4.37316e-06
77.000000	4.40678e-06
76.950000	4.44066e-06
76.900000	4.4748e-06
76.850000	4.5092e-06
76.800000	4.54387e-06
76.750000	4.5788e-06
76.700000	4.61399e-06
76.650000	4.64946e-06
76.600000	4.68519e-06
76.550000	4.7212e-06
76.500000	4.75748e-06
76.450000	4.79404e-06
76.400000	4.83088e-06
76.350000	4.86799e-06
76.300000	4.9054e-06
76.250000	4.94308e-06
76.200000	4.98106e-06
76.150000	5.01932e-06
76.100000	5.05788e-06
76.050000	5.09673e-06
76.000000	5.13588e-06
75.950000	5.17532e-06
75.900000	5.21507e-06
75.850000	5.25511e-06
75.800000	5.29547e-06
75.750000	5.33613e-06
75.700000	5.3771e-06
75.650000	5.41838e-06
75.600000	5.45998e-06
75.550000	5.5019e-06
75.500000	5.54413e-06
75.450000	5.58669e-06
75.400000	5.62957e-06
75.350000	5.67278e-06
75.300000	5.71631e-06
75.250000	5.76018e-06
75.200000	5.80438e-06
75.150000	5.84892e-06
75.100000	5.8938e-06
75.050000	5.93902e-06
75.000000	5.98458e-06
74.950000	6.03049e-06
74.900000	6.07675e-06
74.850000	6.12336e-06
74.800000	6.17033e-06
74.750000	6.21765e-06
74.700000	6.26534e-06
74.650000	6.31338e-06
74.600000	6.3618e-06
74.550000	6.41058e-06
74.500000	6.45973e-06
74.450000	6.50925e-06
74.400000	6.55916e-06
74.350000	6.60944e-06
74.300000	6.6601e-06
74.250000	6.71115e-06
74.200000	6.76259e-06
74.150000	6.81442e-06
74.100000	6.86664e-06
74.050000	6.91926e-06
74.000000	6.97228e-06
73.950000	7.0257e-06
73.900000	7.07953e-06
73.850000	7.13377e-06
73.800000	7.18842e-06
73.750000	7.24348e-06
73.700000	7.29897e-06
73.650000	7.35487e-06
73.600000	7.4112e-06
73.550000	7.46796e-06
73.500000	7.52514e-06
73.450000	7.58277e-06
73.400000	7.64083e-06
73.350000	7.69933e-06
73.300000	7.75827e-06
73.250000	7.81766e-06
73.200000	7.8775e-06
73.150000	7.9378e-06
73.100000	7.99855e-06
73.050000	8.05977e-06
73.000000	8.12145e-06
72.950000	8.1836e-06
72.900000	8.24622e-06
72.850000	8.30931e-06
72.800000	8.37288e-06
72.750000	8.43694e-06
72.700000	8.50148e-06
72.650000	8.56651e-06
72.600000	8.63203e-06
72.550000	8.69805e-06
72.500000	8.76457e-06
72.450000	8.83159e-06
72.400000	8.89912e-06
72.350000	8.96716e-06
72.300000	9.03572e-06
72.250000	9.1048e-06
72.200000	9.1744e-06
72.150000	9.24453e-06
72.100000	9.31519e-06
72.050000	9.38639e-06
72.000000	9.45812e-06
71.950000	9.5304e-06
71.900000	9.60322e-06
71.850000	9.6766e-06
71.800000	9.75053e-06
71.750000	9.82502e-06
71.700000	9.90007e-06
71.650000	9.97569e-06
71.600000	1.00519e-05
71.550000	1.01287e-05
71.500000	1.0206e-05
71.450000	1.02839e-05
71.400000	1.03625e-05
71.350000	1.04416e-05
71.300000	1.05213e-05
71.250000	1.06016e-05
71.200000	1.06826e-05
71.150000	1.07641e-05
71.100000	1.08463e-05
71.050000	1.0929e-05
71.000000	1.10124e-05
70.950000	1.10965e-05
70.900000	1.11811e-05
70.850000	1.12664e-05
70.800000	1.13524e-05
70.750000	1.1439e-05
70.700000	1.15262e-05
70.650000	1.16142e-05
70.600000	1.17027e-05
70.550000	1.1792e-05
70.500000	1.18819e-05
70.450000	1.19725e-05
70.400000	1.20638e-05
70.350000	1.21557e-05
70.300000	1.22484e-05
70.250000	1.23418e-05
70.200000	1.24358e-05
70.150000	1.25306e-05
70.100000	1.26261e-05
70.050000	1.27223e-05
70.000000	1.28193e-05
69.950000	1.29169e-05
69.900000	1.30153e-05
69.850000	1.31145e-05
69.800000	1.32144e-05
69.750000	1.3315e-05
69.700000	1.34164e-05
69.650000	1.35186e-05
69.600000	1.36215e-05
69.550000	1.37252e-05
69.500000	1.38297e-05
69.450000	1.3935e-05
69.400000	1.40411e-05
69.350000	1.4148e-05
69.300000	1.42556e-05
69.250000	1.43641e-05
69.200000	1.44734e-05
69.150000	1.45836e-05
69.100000	1.46945e-05
69.050000	1.48063e-05
69.000000	1.49189e-05
68.950000	1.50324e-05
68.900000	1.51467e-05
68.850000	1.52619e-05
68.800000	1.5378e-05
68.750000	1.54949e-05
68.700000	1.56127e-05
68.650000	1.57314e-05
68.600000	1.5851e-05
68.550000	1.59715e-05
68.500000	1.60929e-05
68.450000	1.62152e-05
68.400000	1.63384e-05
68.350000	1.64625e-05
68.300000	1.65876e-05
68.250000	1.67136e-05
68.200000	1.68406e-05
68.150000	1.69685e-05
68.100000	1.70974e-05
68.050000	1.72272e-05
68.000000	1.7358e-05
67.950000	1.74898e-05
67.900000	1.76226e-05
67.850000	1.77564e-05
67.800000	1.78912e-05
67.750000	1.80269e-05
67.700000	1.81638e-05
67.650000	1.83016e-05
67.600000	1.84405e-05
67.550000	1.85804e-05
67.500000	1.87213e-05
67.450000	1.88633e-05
67.400000	1.90064e-05
67.350000	1.91506e-05
67.300000	1.92958e-05
67.250000	1.94421e-05
67.200000	1.95895e-05
67.150000	1.9738e-05
67.100000	1.98877e-05
67.050000	2.00384e-05
67.000000	2.01903e-05
66.950000	2.03433e-05
66.900000	2.04974e-05
66.850000	2.06527e-05
66.800000	2.08092e-05
66.750000	2.09668e-05
66.700000	2.11256e-05
66.650000	2.12857e-05
66.600000	2.14468e-05
66.550000	2.16092e-05
66.500000	2.17729e-05
66.450000	2.19377e-05
66.400000	2.21038e-05
66.350000	2.22711e-05
66.300000	2.24396e-05
66.250000	2.26094e-05
66.200000	2.27805e-05
66.150000	2.29529e-05
66.100000	2.31265e-05
66.050000	2.33014e-05
66.000000	2.34777e-05
65.950000	2.36552e-05
65.900000	2.38341e-05
65.850000	2.40143e-05
65.800000	2.41959e-05
65.750000	2.43788e-05
65.700000	2.45631e-05
65.650000	2.47487e-05
65.600000	2.49357e-05
65.550000	2.51242e-05
65.500000	2.5314e-05
65.450000	2.55052e-05
65.400000	2.56979e-05
65.350000	2.5892e-05
65.300000	2.60875e-05
65.250000	2.62845e-05
65.200000	2.6483e-05
65.150000	2.66829e-05
65.100000	2.68843e-05
65.050000	2.70872e-05
65.000000	2.72916e-05
64.950000	2.74976e-05
64.900000	2.77051e-05
64.850000	2.79141e-05
64.800000	2.81246e-05
64.750000	2.83368e-05
64.700000	2.85505e-05
64.650000	2.87658e-05
64.600000	2.89827e-05
64.550000	2.92012e-05
64.500000	2.94213e-05
64.450000	2.9643e-05
64.400000	2.98664e-05
64.350000	3.00915e-05
64.300000	3.03182e-05
64.250000	3.05466e-05
64.200000	3.07767e-05
64.150000	3.10085e-05
64.100000	3.1242e-05
64.050000	3.14773e-05
64.000000	3.17142e-05
63.950000	3.1953e-05
63.900000	3.21935e-05
63.850000	3.24358e-05
63.800000	3.26799e-05
63.750000	3.29257e-05
63.700000	3.31734e-05
63.650000	3.3423e-05
63.600000	3.36744e-05
63.550000	3.39276e-05
63.500000	3.41827e-05
63.450000	3.44397e-05
63.400000	3.46986e-05
63.350000	3.49594e-05
63.300000	3.52221e-05
63.250000	3.54868e-05
63.200000	3.57534e-05
63.150000	3.6022e-05
63.100000	3.62926e-05
63.050000	3.65652e-05
63.000000	3.68398e-05
62.950000	3.71164e-05
62.900000	3.7395e-05
62.850000	3.76757e-05
62.800000	3.79585e-05
62.750000	3.82433e-05
62.700000	3.85302e-05
62.650000	3.88193e-05
62.600000	3.91105e-05
62.550000	3.94038e-05
62.500000	3.96993e-05
62.450000	3.9997e-05
62.400000	4.02968e-05
62.350000	4.05989e-05
62.300000	4.09031e-05
62.250000	4.12096e-05
62.200000	4.15184e-05
62.150000	4.18294e-05
62.100000	4.21427e-05
62.050000	4.24584e-05
62.000000	4.27763e-05
61.950000	4.30965e-05
61.900000	4.34192e-05
61.850000	4.37441e-05
61.800000	4.40715e-05
61.750000	4.44013e-05
61.700000	4.47334e-05
61.650000	4.5068e-05
61.600000	4.54051e-05
61.550000	4.57446e-05
61.500000	4.60867e-05
61.450000	4.64312e-05
61.400000	4.67782e-05
61.350000	4.71278e-05
61.300000	4.74799e-05
61.250000	4.78347e-05
61.200000	4.8192e-05
61.150000	4.85519e-05
61.100000	4.89144e-05
61.050000	4.92796e-05
61.000000	4.96475e-05
60.950000	5.0018e-05
60.900000	5.03913e-05
60.850000	5.07673e-05
60.800000	5.1146e-05
60.750000	5.15275e-05
60.700000	5.19117e-05
60.650000	5.22988e-05
60.600000	5.26887e-05
60.550000	5.30814e-05
60.500000	5.3477e-05
60.450000	5.38754e-05
60.400000	5.42768e-05
60.350000	5.46811e-05
60.300000	5.50883e-05
60.250000	5.54985e-05
60.200000	5.59116e-05
60.150000	5.63278e-05
60.100000	5.6747e-05
60.050000	5.71692e-05
60.000000	5.75945e-05
59.950000	5.80229e-05
59.900000	5.84544e-05
59.850000	5.8889e-05
59.800000	5.93268e-05
59.750000	5.97677e-05
59.700000	6.02119e-05
59.650000	6.06592e-05
59.600000	6.11098e-05
59.550000	6.15637e-05
59.500000	6.20208e-05
59.450000	6.24813e-05
59.400000	6.29451e-05
59.350000	6.34122e-05
59.300000	6.38827e-05
59.250000	6.43566e-05
59.200000	6.4834e-05
59.150000	6.53148e-05
59.100000	6.5799e-05
59.050000	6.62867e-05
59.000000	6.6778e-05
58.950000	6.72728e-05
58.900000	6.77712e-05
58.850000	6.82731e-05
58.800000	6.87787e-05
58.750000	6.92879e-05
58.700000	6.98008e-05
58.650000	7.03174e-05
58.600000	7.08377e-05
58.550000	7.13617e-05
58.500000	7.18895e-05
58.450000	7.24211e-05
58.400000	7.29565e-05
58.350000	7.34957e-05
58.300000	7.40388e-05
58.250000	7.45858e-05
58.200000	7.51368e-05
58.150000	7.56916e-05
58.100000	7.62505e-05
58.050000	7.68133e-05
58.000000	7.73802e-05
57.950000	7.79512e-05
57.900000	7.85262e-05
57.850000	7.91053e-05
57.800000	7.96886e-05
57.750000	8.0276e-05
57.700000	8.08677e-05
57.650000	8.14635e-05
57.600000	8.20636e-05
57.550000	8.2668e-05
57.500000	8.32767e-05
57.450000	8.38897e-05
57.400000	8.45071e-05
57.350000	8.51289e-05
57.300000	8.57551e-05
57.250000	8.63858e-05
57.200000	8.7021e-05
57.150000	8.76606e-05
57.100000	8.83048e-05
57.050000	8.89536e-05
57.000000	8.9607e-05
56.950000	9.0265e-05
56.900000	9.09277e-05
56.850000	9.15951e-05
56.800000	9.22672e-05
56.750000	9.2944e-05
56.700000	9.36257e-05
56.650000	9.43122e-05
56.600000	9.50035e-05
56.550000	9.56997e-05
56.500000	9.64008e-05
56.450000	9.71069e-05
56.400000	9.7818e-05
56.350000	9.8534e-05
56.300000	9.92551e-05
56.250000	9.99813e-05
56.200000	0.000100713
56.150000	0.000101449
56.100000	0.000102191
56.050000	0.000102938
56.000000	0.00010369
55.950000	0.000104447
55.900000	0.00010521
55.850000	0.000105978
55.800000	0.000106751
55.750000	0.00010753
55.700000	0.000108314
55.650000	0.000109104
55.600000	0.000109899
55.550000	0.0001107
55.500000	0.000111506
55.450000	0.000112318
55.400000	0.000113136
55.350000	0.00011396
55.300000	0.000114789
55.250000	0.000115624
55.200000	0.000116464
55.150000	0.000117311
55.100000	0.000118163
55.050000	0.000119022
55.000000	0.000119886
54.950000	0.000120757
54.900000	0.000121633
54.850000	0.000122515
54.800000	0.000123404
54.750000	0.000124298
54.700000	0.000125199
54.650000	0.000126106
54.600000	0.00012702
54.550000	0.000127939
54.500000	0.000128865
54.450000	0.000129798
54.400000	0.000130737
54.350000	0.000131682
54.300000	0.000132633
54.250000	0.000133592
54.200000	0.000134556
54.150000	0.000135528
54.100000	0.000136506
54.050000	0.000137491
54.000000	0.000138482
53.950000	0.000139481
53.900000	0.000140486
53.850000	0.000141498
53.800000	0.000142517
53.750000	0.000143542
53.700000	0.000144575
53.650000	0.000145615
53.600000	0.000146662
53.550000	0.000147716
53.500000	0.000148777
53.450000	0.000149845
53.400000	0.000150921
53.350000	0.000152003
53.300000	0.000153093
53.250000	0.000154191
53.200000	0.000155296
53.150000	0.000156408
53.100000	0.000157528
53.050000	0.000158655
53.000000	0.00015979
52.950000	0.000160933
52.900000	0.000162083
52.850000	0.000163241
52.800000	0.000164406
52.750000	0.00016558
52.700000	0.000166761
52.650000	0.00016795
52.600000	0.000169147
52.550000	0.000170352
52.500000	0.000171565
52.450000	0.000172786
52.400000	0.000174015
52.350000	0.000175252
52.300000	0.000176498
52.250000	0.000177752
52.200000	0.000179014
52.150000	0.000180284
52.100000	0.000181562
52.050000	0.000182849
52.000000	0.000184145
51.950000	0.000185449
51.900000	0.000186761
51.850000	0.000188083
51.800000	0.000189412
51.750000	0.000190751
51.700000	0.000192098
51.650000	0.000193454
51.600000	0.000194818
51.550000	0.000196192
51.500000	0.000197574
51.450000	0.000198966
51.400000	0.000200366
51.350000	0.000201776
51.300000	0.000203194
51.250000	0.000204622
51.200000	0.000206058
51.150000	0.000207504
51.100000	0.00020896
51.050000	0.000210424
51.000000	0.000211898
50.950000	0.000213381
50.900000	0.000214874
50.850000	0.000216376
50.800000	0.000217887
50.750000	0.000219409
50.700000	0.000220939
50.650000	0.00022248
50.600000	0.00022403
50.550000	0.00022559
50.500000	0.000227159
50.450000	0.000228739
50.400000	0.000230328
50.350000	0.000231927
50.300000	0.000233536
50.250000	0.000235155
50.200000	0.000236784
50.150000	0.000238423
50.100000	0.000240072
50.050000	0.000241731
50.000000	0.000243401
49.950000	0.000245081
49.900000	0.00024677
49.850000	0.000248471
49.800000	0.000250181
49.750000	0.000251902
49.700000	0.000253633
49.650000	0.000255375
49.600000	0.000257127
49.550000	0.00025889
49.500000	0.000260663
49.450000	0.000262446
49.400000	0.000264241
49.350000	0.000266046
49.300000	0.000267861
49.250000	0.000269687
49.200000	0.000271524
49.150000	0.000273372
49.100000	0.000275231
49.050000	0.0002771
49.000000	0.00027898
48.950000	0.000280871
48.900000	0.000282773
48.850000	0.000284685
48.800000	0.000286609
48.750000	0.000288543
48.700000	0.000290489
48.650000	0.000292445
48.600000	0.000294413
48.550000	0.000296391
48.500000	0.000298381
48.450000	0.000300381
48.400000	0.000302393
48.350000	0.000304416
48.300000	0.000306449
48.250000	0.000308494
48.200000	0.00031055
48.150000	0.000312617
48.100000	0.000314695
48.050000	0.000316784
48.000000	0.000318884
47.950000	0.000320995
47.900000	0.000323118
47.850000	0.000325251
47.800000	0.000327396
47.750000	0.000329551
47.700000	0.000331718
47.650000	0.000333895
47.600000	0.000336083
47.550000	0.000338283
47.500000	0.000340493
47.450000	0.000342715
47.400000	0.000344947
47.350000	0.00034719
47.300000	0.000349443
47.250000	0.000351708
47.200000	0.000353983
47.150000	0.000356269
47.100000	0.000358566
47.050000	0.000360873
47.000000	0.00036319
46.950000	0.000365518
46.900000	0.000367856
46.850000	0.000370205
46.800000	0.000372564
46.750000	0.000374933
46.700000	0.000377311
46.650000	0.0003797
46.600000	0.000382099
46.550000	0.000384507
46.500000	0.000386925
46.450000	0.000389352
46.400000	0.000391789
46.350000	0.000394235
46.300000	0.00039669
46.250000	0.000399153
46.200000	0.000401626
46.150000	0.000404107
46.100000	0.000406596
46.050000	0.000409094
46.000000	0.0004116
45.950000	0.000414113
45.900000	0.000416634
45.850000	0.000419162
45.800000	0.000421697
45.750000	0.000424239
45.700000	0.000426787
45.650000	0.000429342
45.600000	0.000431902
45.550000	0.000434468
45.500000	0.00043704
45.450000	0.000439616
45.400000	0.000442196
45.350000	0.00044478
45.300000	0.000447368
45.250000	0.00044996
45.200000	0.000452553
45.150000	0.000455149
45.100000	0.000457746
45.050000	0.000460344
45.000000	0.000462943
44.950000	0.000465541
44.900000	0.000468137
44.850000	0.000470732
44.800000	0.000473324
44.750000	0.000475913
44.700000	0.000478497
44.650000	0.000481075
44.600000	0.000483646
44.550000	0.000486209
44.500000	0.000488763
44.450000	0.000491306
44.400000	0.000493837
44.350000	0.000496354
44.300000	0.000498854
44.250000	0.000501337
44.200000	0.000503799
44.150000	0.000506238
44.100000	0.00050865
44.050000	0.000511033
44.000000	0.000513382
43.950000	0.000515693
43.900000	0.00051796
43.850000	0.000520176
43.800000	0.000522333
43.750000	0.00052442
43.700000	0.000526424
43.650000	0.000528322
43.600000	0.000530084
43.550000	0.000531649
&
```
