## Supplementary material for "All-at-once RNA folding with 3D motif prediction framed by evolutionary information": RF00130_mir-192.cacofold.helixcov

```
# RMs = 2 L = 116

# RM_HELIX NESTED 29-50 67-89, nbp = 22 nbp_cov = 0
# pvals: 0.394563,0.394563,0.394563,0.394563,0.394563,0.394563,0.394563,0.384599,0.394563,0.394563,0.394563,0.394563,0.394563,0.394563,0.389565,0.389565,0.394563,0.394563,0.440782,0.394563,0.591626,0.295667
# aggregated NONE
NESTED  :::::::::<<<<<<<<<<<<<<<<<<<<<<________________>>>>>>>>>>>>>>->>>>>>>>:::::::::
        :::::::::::::::::::::::::::::::::::::::::::::::::::::::::::::::::::::::::::::::

# RM_HELIX NESTED 1-10 111-116, nbp = 6 nbp_cov = 0
# pvals: 0.566667,0.468306,0.583301,0.703635,0.410987,0.781857
# aggregated NONE
NESTED  <<<<<<___________________________________________________________________>>>>>>
        :::::::::::::::::::::::::::::::::::::::::::::::::::::::::::::::::::::::::::::::
```
