## Supplementary material for "All-at-once RNA folding with 3D motif prediction framed by evolutionary information": RF00130_mir-192.helixcov

```
# RMs = 2 L = 116

# RM_HELIX NESTED 37-50 67-80, nbp = 14 nbp_cov = 0
# pvals: 0.394563,0.394563,0.394563,0.394563,0.394563,0.394563,0.389565,0.389565,0.394563,0.394563,0.440782,0.394563,0.591626,0.295667
# aggregated NONE
NESTED  :::::::::::::::::<<<<<<<<<<<<<<________________>>>>>>>>>>>>>>::::::::::::::::::
        :::::::::::::::::::::::::::::::::::::::::::::::::::::::::::::::::::::::::::::::

# RM_HELIX NESTED 1-35 83-116, nbp = 14 nbp_cov = 0
# pvals: 0.566667,0.468306,0.583301,0.703635,0.410987,0.781857,0.131272,0.607741,0.394563,0.394563,0.394563,0.394563,0.394563,0.394563
# aggregated NONE
NESTED  <<<<<<<<-<<-<<<<_______________________________________________>>>>->>->>>>>>>>
        :::::::::::::::::::::::::::::::::::::::::::::::::::::::::::::::::::::::::::::::
```
