## Supplementary material for "All-at-once RNA folding with 3D motif prediction framed by evolutionary information": RF00130_mir-192.power

```
# Power analysis of given structure 
#
# Powertype = SINGLE SUBSTITUTIONS
# covary  left_pos      right_pos    substitutions      power
#----------------------------------------------------------------
          1		116		11		0.35
          2		115		3		0.02
          3		114		11		0.35
          4		113		15		0.47
          9		112		4		0.07
          10		111		26		0.69
          11		110		24		0.66
          12		109		25		0.67
          29		89		0		0.00
          30		88		0		0.00
          32		86		0		0.00
          33		85		0		0.00
          34		84		0		0.00
          35		83		1		0.00
          37		80		3		0.02
          38		79		0		0.00
          39		78		3		0.02
          40		77		20		0.59
          41		76		0		0.00
          42		75		0		0.00
          43		74		10		0.32
          44		73		1		0.00
          45		72		0		0.00
          46		71		0		0.00
          47		70		29		0.73
          48		69		0		0.00
          49		68		6		0.16
          50		67		26		0.69
#
# BPAIRS 28
# avg substitutions per BP  7.8
# BPAIRS expected to covary 5.8 +/- 1.6
# BPAIRS observed to covary 0
#
```
