## Supplementary material for "All-at-once RNA folding with 3D motif prediction framed by evolutionary information": RF00130_mir-192.surv

```
4.200000	0.0357143
1.100000	0.0714286
0.000000	0.142857
-0.050000	0.678571
-0.200000	0.714286
-0.450000	0.75
-0.650000	0.785714
-1.250000	0.821429
-1.350000	0.857143
-1.400000	0.892857
-1.500000	0.928571
-2.100000	0.964286
-2.700000	1
&
12.800000	0.000327547
12.400000	0.000655093
11.550000	0.00098264
10.850000	0.00131019
10.250000	0.00163773
9.550000	0.00196528
9.400000	0.00229283
8.550000	0.00262037
8.400000	0.00294792
8.250000	0.00327547
8.200000	0.00360301
8.000000	0.00393056
7.800000	0.00425811
7.700000	0.00458565
7.650000	0.0049132
7.400000	0.00524075
7.350000	0.00556829
7.050000	0.00589584
6.850000	0.00655093
6.750000	0.00687848
6.700000	0.00720603
6.450000	0.00818867
6.300000	0.00884376
6.250000	0.00949885
6.150000	0.0098264
6.100000	0.0101539
6.050000	0.0104815
6.000000	0.010809
5.850000	0.0111366
5.800000	0.0117917
5.750000	0.0121192
5.700000	0.0127743
5.600000	0.0131019
5.550000	0.0134294
5.500000	0.013757
5.400000	0.0140845
5.350000	0.0147396
5.300000	0.0150671
5.200000	0.0153947
5.100000	0.0157222
5.050000	0.0160498
4.950000	0.0163773
4.900000	0.01736
4.850000	0.0176875
4.800000	0.0180151
4.750000	0.0183426
4.650000	0.0186702
4.600000	0.0193253
4.550000	0.0196528
4.500000	0.0199803
4.450000	0.0203079
4.400000	0.0206354
4.350000	0.020963
4.300000	0.0216181
4.250000	0.0219456
4.200000	0.0222732
4.150000	0.0226007
4.100000	0.0229283
4.050000	0.024566
4.000000	0.0252211
3.950000	0.0255486
3.900000	0.0268588
3.850000	0.0271864
3.800000	0.0278415
3.750000	0.0288241
3.700000	0.0291517
3.650000	0.0298067
3.600000	0.0311169
3.550000	0.031772
3.500000	0.0320996
3.450000	0.0327547
3.400000	0.0337373
3.350000	0.035375
3.300000	0.0363577
3.250000	0.0379954
3.200000	0.0393056
3.150000	0.0399607
3.100000	0.0409433
3.050000	0.0412709
3.000000	0.0442188
2.950000	0.045529
2.900000	0.0458565
2.850000	0.0468392
2.800000	0.0478218
2.750000	0.0488045
2.700000	0.0507697
2.650000	0.0517524
2.600000	0.0524075
2.550000	0.0543727
2.500000	0.0550278
2.450000	0.0560105
2.400000	0.0566656
2.350000	0.0586309
2.300000	0.0602686
2.250000	0.0615788
2.200000	0.0625614
2.150000	0.0632165
2.100000	0.0641991
2.050000	0.0661644
2.000000	0.0674746
1.900000	0.0694399
1.850000	0.0714052
1.800000	0.0723878
1.750000	0.0733705
1.700000	0.0753357
1.650000	0.0766459
1.600000	0.0789387
1.550000	0.080904
1.500000	0.0818867
1.450000	0.0841795
1.400000	0.0851621
1.350000	0.0887651
1.300000	0.0907304
1.250000	0.0933508
1.200000	0.0959712
1.150000	0.0992466
1.100000	0.102195
1.050000	0.103832
1.000000	0.106125
0.950000	0.107108
0.900000	0.109728
0.850000	0.112349
0.800000	0.114641
0.750000	0.115952
0.700000	0.116934
0.650000	0.119555
0.600000	0.12283
0.550000	0.124795
0.500000	0.127743
0.450000	0.129708
0.400000	0.131019
0.350000	0.134622
0.300000	0.139207
0.250000	0.146086
0.200000	0.149034
0.150000	0.155257
0.100000	0.158533
0.050000	0.167376
0.000000	0.33115
-0.050000	0.753685
-0.100000	0.765149
-0.150000	0.775958
-0.200000	0.781854
-0.250000	0.790698
-0.300000	0.799214
-0.350000	0.804782
-0.400000	0.808058
-0.450000	0.815264
-0.500000	0.82116
-0.550000	0.8264
-0.600000	0.830986
-0.650000	0.836227
-0.700000	0.841795
-0.750000	0.849329
-0.800000	0.854897
-0.850000	0.8585
-0.900000	0.861448
-0.950000	0.867671
-1.000000	0.870619
-1.050000	0.876842
-1.100000	0.87979
-1.150000	0.883393
-1.200000	0.887651
-1.250000	0.894202
-1.300000	0.897478
-1.350000	0.902064
-1.400000	0.905011
-1.450000	0.908614
-1.500000	0.912873
-1.550000	0.915493
-1.600000	0.918441
-1.650000	0.922044
-1.700000	0.92663
-1.750000	0.928267
-1.800000	0.931543
-1.850000	0.934818
-1.900000	0.936783
-1.950000	0.939731
-2.000000	0.942679
-2.050000	0.944317
-2.100000	0.945955
-2.150000	0.948248
-2.200000	0.949885
-2.250000	0.950868
-2.300000	0.953161
-2.350000	0.955454
-2.400000	0.956436
-2.450000	0.959384
-2.500000	0.961349
-2.550000	0.962332
-2.600000	0.964297
-2.650000	0.965608
-2.700000	0.967245
-2.750000	0.967573
-2.800000	0.968228
-2.850000	0.970193
-2.900000	0.971176
-2.950000	0.972486
-3.000000	0.973469
-3.050000	0.975434
-3.100000	0.977399
-3.150000	0.978709
-3.200000	0.979365
-3.250000	0.98002
-3.300000	0.981985
-3.350000	0.982968
-3.400000	0.983623
-3.450000	0.984278
-3.500000	0.984933
-3.550000	0.985588
-3.600000	0.986243
-3.650000	0.987226
-3.700000	0.987553
-3.750000	0.988536
-3.800000	0.989846
-3.850000	0.990501
-3.900000	0.990829
-3.950000	0.991484
-4.000000	0.992139
-4.050000	0.992794
-4.100000	0.993122
-4.150000	0.993449
-4.200000	0.994432
-4.250000	0.995087
-4.500000	0.995414
-4.600000	0.995742
-4.650000	0.996069
-4.750000	0.996397
-4.950000	0.996725
-5.050000	0.997052
-5.150000	0.99738
-5.300000	0.997707
-5.350000	0.998035
-5.600000	0.998362
-5.650000	0.99869
-5.750000	0.999017
-6.700000	0.999345
-6.800000	1
&
39.000000	1.62285e-05
38.950000	3.2457e-05
36.200000	4.86855e-05
35.100000	6.4914e-05
35.000000	8.11425e-05
34.900000	9.7371e-05
34.450000	0.000129828
33.700000	0.000146056
33.350000	0.000162285
32.950000	0.000178513
32.650000	0.000194742
32.250000	0.00021097
31.500000	0.000227199
31.350000	0.000243427
31.200000	0.000259656
31.050000	0.000275884
28.750000	0.000292113
28.700000	0.00032457
28.550000	0.000340798
28.450000	0.000357027
28.400000	0.000373255
28.300000	0.000389484
28.100000	0.000405712
27.950000	0.000421941
27.900000	0.000438169
27.450000	0.000454398
27.400000	0.000470626
27.300000	0.000486855
27.150000	0.000503083
27.100000	0.000519312
26.900000	0.00053554
26.850000	0.000551769
26.800000	0.000567997
26.750000	0.000584226
26.700000	0.000600454
26.450000	0.000632911
26.300000	0.00064914
26.100000	0.000665368
26.050000	0.000681597
26.000000	0.000697825
25.950000	0.000714054
25.800000	0.000730282
25.750000	0.000746511
25.700000	0.000778968
25.650000	0.000795196
25.450000	0.000827653
25.400000	0.000843882
25.100000	0.00086011
25.000000	0.000876339
24.950000	0.000892567
24.900000	0.000925024
24.750000	0.000941253
24.650000	0.000957481
24.550000	0.00097371
24.400000	0.000989938
24.350000	0.00100617
24.200000	0.0010224
24.150000	0.00105485
24.100000	0.00107108
24.000000	0.00110354
23.900000	0.00111977
23.850000	0.00115222
23.800000	0.00118468
23.750000	0.00120091
23.700000	0.00121714
23.650000	0.00123337
23.550000	0.00124959
23.450000	0.00126582
23.400000	0.00128205
23.300000	0.00129828
23.150000	0.00133074
23.100000	0.00134697
23.050000	0.00136319
22.900000	0.00137942
22.850000	0.00141188
22.800000	0.00144434
22.750000	0.00146056
22.700000	0.00147679
22.600000	0.00150925
22.500000	0.00152548
22.400000	0.00157416
22.350000	0.00163908
22.250000	0.00167154
22.200000	0.00172022
22.150000	0.00175268
22.050000	0.00176891
22.000000	0.00181759
21.950000	0.00183382
21.900000	0.00186628
21.750000	0.00189873
21.650000	0.00194742
21.550000	0.00196365
21.500000	0.00201233
21.450000	0.00204479
21.400000	0.00207725
21.350000	0.00209348
21.250000	0.0021097
21.200000	0.00214216
21.150000	0.00217462
21.100000	0.00219085
21.050000	0.0022233
21.000000	0.00223953
20.900000	0.00228822
20.850000	0.00230445
20.800000	0.00236936
20.650000	0.00240182
20.600000	0.00243427
20.550000	0.0024505
20.500000	0.00248296
20.450000	0.00249919
20.300000	0.00254787
20.250000	0.0025641
20.150000	0.00259656
20.050000	0.00264525
20.000000	0.00269393
19.950000	0.00272639
19.900000	0.00275884
19.850000	0.00282376
19.800000	0.00288867
19.700000	0.00293736
19.650000	0.00298604
19.600000	0.0030185
19.550000	0.00305096
19.500000	0.00311587
19.450000	0.00318079
19.400000	0.00321324
19.300000	0.00331061
19.200000	0.0033593
19.150000	0.00337553
19.100000	0.00342421
19.050000	0.0034729
19.000000	0.00352158
18.900000	0.00355404
18.850000	0.0035865
18.800000	0.00361895
18.750000	0.00365141
18.700000	0.00366764
18.650000	0.00368387
18.550000	0.0037001
18.500000	0.00376501
18.400000	0.00378124
18.300000	0.0038137
18.250000	0.00387861
18.200000	0.00391107
18.150000	0.00394352
18.100000	0.00400844
18.050000	0.00410581
18.000000	0.0041545
17.950000	0.00418695
17.900000	0.00425187
17.850000	0.00430055
17.800000	0.00438169
17.700000	0.00444661
17.650000	0.00446284
17.600000	0.00449529
17.550000	0.00451152
17.500000	0.00454398
17.450000	0.00456021
17.400000	0.00462512
17.350000	0.00465758
17.300000	0.00472249
17.250000	0.00473872
17.200000	0.00483609
17.100000	0.00485232
17.050000	0.00491723
17.000000	0.00499838
16.950000	0.00504706
16.900000	0.00511198
16.850000	0.00514443
16.800000	0.00517689
16.750000	0.00520935
16.700000	0.00522558
16.650000	0.00525803
16.600000	0.00530672
16.550000	0.00533918
16.500000	0.00542032
16.450000	0.00550146
16.400000	0.00556637
16.350000	0.00567997
16.300000	0.00572866
16.250000	0.0058098
16.200000	0.00585849
16.150000	0.00593963
16.100000	0.00598832
16.050000	0.00606946
16.000000	0.00611814
15.950000	0.00618306
15.900000	0.0062642
15.850000	0.00629666
15.800000	0.00636157
15.750000	0.0064914
15.700000	0.00654008
15.650000	0.006605
15.600000	0.00670237
15.550000	0.00676728
15.500000	0.00679974
15.450000	0.00691334
15.400000	0.00696203
15.350000	0.00704317
15.300000	0.00710808
15.250000	0.00715677
15.200000	0.00725414
15.150000	0.00727037
15.100000	0.00735151
15.050000	0.00746511
15.000000	0.00765985
14.950000	0.00783836
14.900000	0.00796819
14.850000	0.00813048
14.800000	0.00826031
14.750000	0.00835768
14.700000	0.00845505
14.650000	0.00853619
14.600000	0.00866602
14.550000	0.00879585
14.500000	0.00890944
14.450000	0.00907173
14.400000	0.00918533
14.350000	0.00926647
14.300000	0.00938007
14.250000	0.00955858
14.200000	0.00965596
14.150000	0.00978578
14.100000	0.00999675
14.050000	0.0101428
14.000000	0.010224
13.950000	0.0103862
13.900000	0.0104512
13.850000	0.0105323
13.800000	0.0106297
13.750000	0.0107108
13.700000	0.0108244
13.650000	0.0110354
13.600000	0.0111814
13.550000	0.0113113
13.500000	0.0114898
13.450000	0.0116521
13.400000	0.0117332
13.350000	0.0118955
13.300000	0.0120902
13.250000	0.0121551
13.200000	0.0122525
13.150000	0.012431
13.100000	0.012642
13.050000	0.0127718
13.000000	0.012999
12.950000	0.0131775
12.900000	0.0134372
12.850000	0.013567
12.800000	0.0137942
12.750000	0.0139241
12.700000	0.0140214
12.650000	0.0141837
12.600000	0.0144109
12.550000	0.014557
12.500000	0.014703
12.450000	0.0149464
12.400000	0.01506
12.350000	0.0152386
12.300000	0.0153522
12.250000	0.0155144
12.200000	0.0157092
12.150000	0.0159526
12.100000	0.0161474
12.050000	0.0163259
12.000000	0.0165368
11.950000	0.0166504
11.900000	0.0168939
11.850000	0.0170886
11.800000	0.017332
11.750000	0.0175755
11.700000	0.0177377
11.650000	0.0179649
11.600000	0.018111
11.550000	0.0182733
11.500000	0.0186141
11.450000	0.0188413
11.400000	0.0190036
11.350000	0.0192957
11.300000	0.0195878
11.250000	0.0198312
11.200000	0.0201233
11.150000	0.0203668
11.100000	0.0206426
11.050000	0.0209185
11.000000	0.0211457
10.950000	0.0213405
10.900000	0.0216488
10.850000	0.0219409
10.800000	0.0222168
10.750000	0.0224927
10.700000	0.0227037
10.650000	0.0230769
10.600000	0.023434
10.550000	0.0237747
10.500000	0.0240506
10.450000	0.0243427
10.400000	0.0246998
10.350000	0.0249594
10.300000	0.0252678
10.250000	0.0256086
10.200000	0.0259818
10.150000	0.0263226
10.100000	0.0266472
10.050000	0.0270367
10.000000	0.0274748
9.950000	0.0278156
9.900000	0.0281564
9.850000	0.0286433
9.800000	0.0290977
9.750000	0.0295521
9.700000	0.0298929
9.650000	0.0303797
9.600000	0.0308666
9.550000	0.0314671
9.500000	0.0317429
9.450000	0.0320675
9.400000	0.0324408
9.350000	0.0329438
9.300000	0.0333496
9.250000	0.0338202
9.200000	0.0341772
9.150000	0.0348101
9.100000	0.0351834
9.050000	0.0357514
9.000000	0.0361571
8.950000	0.0367251
8.900000	0.037147
8.850000	0.0375852
8.800000	0.0380234
8.750000	0.0385102
8.700000	0.0391756
8.650000	0.0399059
8.600000	0.040344
8.550000	0.0408634
8.500000	0.0414314
8.450000	0.0420318
8.400000	0.0425349
8.350000	0.0430217
8.300000	0.043606
8.250000	0.0442551
8.200000	0.0449692
8.150000	0.0454722
8.100000	0.0460889
8.050000	0.0468517
8.000000	0.047517
7.950000	0.0481824
7.900000	0.0489127
7.850000	0.0495943
7.800000	0.0501947
7.750000	0.050925
7.700000	0.0516391
7.650000	0.052483
7.600000	0.0531646
7.550000	0.0538624
7.500000	0.0545764
7.450000	0.0553392
7.400000	0.0559721
7.350000	0.0566212
7.300000	0.0573515
7.250000	0.0580818
7.200000	0.0589744
7.150000	0.0596397
7.100000	0.0604836
7.050000	0.061295
7.000000	0.0620253
6.950000	0.0627394
6.900000	0.0635346
6.850000	0.0643784
6.800000	0.0651736
6.750000	0.0657416
6.700000	0.066407
6.650000	0.0672671
6.600000	0.0680785
6.550000	0.0691496
6.500000	0.0702207
6.450000	0.071162
6.400000	0.0722168
6.350000	0.073223
6.300000	0.0742941
6.250000	0.0751704
6.200000	0.0763064
6.150000	0.0773288
6.100000	0.0782051
6.050000	0.0794547
6.000000	0.0806069
5.950000	0.0819052
5.900000	0.0829763
5.850000	0.0840961
5.800000	0.0852645
5.750000	0.0866926
5.700000	0.0880396
5.650000	0.0893866
5.600000	0.0904576
5.550000	0.0914963
5.500000	0.0929244
5.450000	0.094174
5.400000	0.0955858
5.350000	0.0966407
5.300000	0.0978416
5.250000	0.0992535
5.200000	0.100243
5.150000	0.101525
5.100000	0.102986
5.050000	0.104544
5.000000	0.106069
4.950000	0.107465
4.900000	0.108877
4.850000	0.110224
4.800000	0.111685
4.750000	0.113226
4.700000	0.115093
4.650000	0.116926
4.600000	0.118371
4.550000	0.11988
4.500000	0.12134
4.450000	0.12285
4.400000	0.124262
4.350000	0.126031
4.300000	0.127686
4.250000	0.129455
4.200000	0.131272
4.150000	0.1327
4.100000	0.134453
4.050000	0.136401
4.000000	0.138494
3.950000	0.140247
3.900000	0.142032
3.850000	0.144012
3.800000	0.145846
3.750000	0.147614
3.700000	0.149789
3.650000	0.152045
3.600000	0.154365
3.550000	0.156362
3.500000	0.158666
3.450000	0.160743
3.400000	0.163275
3.350000	0.165368
3.300000	0.167592
3.250000	0.169572
3.200000	0.171925
3.150000	0.174197
3.100000	0.176112
3.050000	0.178854
3.000000	0.181467
2.950000	0.184031
2.900000	0.186498
2.850000	0.188689
2.800000	0.191107
2.750000	0.193476
2.700000	0.195894
2.650000	0.198296
2.600000	0.201201
2.550000	0.203781
2.500000	0.206556
2.450000	0.209234
2.400000	0.211863
2.350000	0.214167
2.300000	0.21704
2.250000	0.219831
2.200000	0.222817
2.150000	0.225446
2.100000	0.22814
2.050000	0.231353
2.000000	0.234518
1.950000	0.237666
1.900000	0.241253
1.850000	0.244726
1.800000	0.247955
1.750000	0.251315
1.700000	0.254333
1.650000	0.2574
1.600000	0.260987
1.550000	0.264654
1.500000	0.267786
1.450000	0.270983
1.400000	0.274099
1.350000	0.277426
1.300000	0.280753
1.250000	0.284242
1.200000	0.28791
1.150000	0.291918
1.100000	0.295667
1.050000	0.299562
1.000000	0.303376
0.950000	0.307092
0.900000	0.311035
0.850000	0.314882
0.800000	0.318582
0.750000	0.322671
0.700000	0.326761
0.650000	0.330688
0.600000	0.335216
0.550000	0.339305
0.500000	0.343866
0.450000	0.348312
0.400000	0.35258
0.350000	0.356735
0.300000	0.360808
0.250000	0.365482
0.200000	0.370156
0.150000	0.374992
0.100000	0.379763
0.050000	0.384599
0.000000	0.389565
-0.050000	0.394563
-0.100000	0.400146
-0.150000	0.405404
-0.200000	0.410987
-0.250000	0.416667
-0.300000	0.422623
-0.350000	0.428449
-0.400000	0.434015
-0.450000	0.440782
-0.500000	0.447452
-0.550000	0.453862
-0.600000	0.460824
-0.650000	0.468306
-0.700000	0.475917
-0.750000	0.483739
-0.800000	0.491431
-0.850000	0.500081
-0.900000	0.507871
-0.950000	0.516375
-1.000000	0.525008
-1.050000	0.532993
-1.100000	0.541285
-1.150000	0.549643
-1.200000	0.55813
-1.250000	0.566667
-1.300000	0.575268
-1.350000	0.583301
-1.400000	0.591626
-1.450000	0.599724
-1.500000	0.607741
-1.550000	0.616293
-1.600000	0.62431
-1.650000	0.632911
-1.700000	0.640912
-1.750000	0.649367
-1.800000	0.657141
-1.850000	0.665174
-1.900000	0.673174
-1.950000	0.680785
-2.000000	0.688121
-2.050000	0.695829
-2.100000	0.703635
-2.150000	0.711246
-2.200000	0.717981
-2.250000	0.724878
-2.300000	0.731694
-2.350000	0.737894
-2.400000	0.745278
-2.450000	0.751509
-2.500000	0.757903
-2.550000	0.76381
-2.600000	0.769474
-2.650000	0.775868
-2.700000	0.781857
-2.750000	0.787699
-2.800000	0.793216
-2.850000	0.798848
-2.900000	0.804544
-2.950000	0.809932
-3.000000	0.815093
-3.050000	0.820643
-3.100000	0.825316
-3.150000	0.829714
-3.200000	0.834843
-3.250000	0.839046
-3.300000	0.84333
-3.350000	0.847939
-3.400000	0.852207
-3.450000	0.856264
-3.500000	0.860062
-3.550000	0.863924
-3.600000	0.867657
-3.650000	0.871389
-3.700000	0.875041
-3.750000	0.878627
-3.800000	0.881727
-3.850000	0.884972
-3.900000	0.888105
-3.950000	0.891366
-4.000000	0.894515
-4.050000	0.897485
-4.100000	0.900552
-4.150000	0.903392
-4.200000	0.906167
-4.250000	0.909072
-4.300000	0.911295
-4.350000	0.913892
-4.400000	0.916245
-4.450000	0.919085
-4.500000	0.921194
-4.550000	0.923288
-4.600000	0.925641
-4.650000	0.927864
-4.700000	0.929763
-4.750000	0.932003
-4.800000	0.934047
-4.850000	0.936319
-4.900000	0.938364
-4.950000	0.940101
-5.000000	0.941805
-5.050000	0.943622
-5.100000	0.945553
-5.150000	0.947241
-5.200000	0.949043
-5.250000	0.950779
-5.300000	0.952175
-5.350000	0.953668
-5.400000	0.955355
-5.450000	0.956848
-5.500000	0.958114
-5.550000	0.959234
-5.600000	0.960516
-5.650000	0.96162
-5.700000	0.962707
-5.750000	0.963778
-5.800000	0.964703
-5.850000	0.96631
-5.900000	0.967511
-5.950000	0.968647
-6.000000	0.969653
-6.050000	0.970626
-6.100000	0.971503
-6.150000	0.972655
-6.200000	0.97358
-6.250000	0.974375
-6.300000	0.975333
-6.350000	0.975998
-6.400000	0.976842
-6.450000	0.977637
-6.500000	0.97853
-6.550000	0.979325
-6.600000	0.979893
-6.650000	0.980461
-6.700000	0.981029
-6.750000	0.981678
-6.800000	0.982425
-6.850000	0.983171
-6.900000	0.983885
-6.950000	0.984437
-7.000000	0.984843
-7.050000	0.985394
-7.100000	0.986027
-7.150000	0.986417
-7.200000	0.986774
-7.250000	0.987244
-7.300000	0.987764
-7.350000	0.988186
-7.400000	0.988754
-7.450000	0.989127
-7.500000	0.989565
-7.550000	0.989971
-7.600000	0.990312
-7.650000	0.990669
-7.700000	0.991123
-7.750000	0.991577
-7.800000	0.991902
-7.850000	0.992129
-7.900000	0.992405
-7.950000	0.99273
-8.000000	0.99307
-8.050000	0.993314
-8.100000	0.993622
-8.150000	0.993931
-8.200000	0.994142
-8.250000	0.994369
-8.300000	0.994726
-8.350000	0.994872
-8.400000	0.995018
-8.450000	0.995196
-8.500000	0.995391
-8.550000	0.99557
-8.600000	0.995748
-8.650000	0.995927
-8.700000	0.996073
-8.750000	0.996316
-8.800000	0.99643
-8.850000	0.996592
-8.900000	0.996689
-8.950000	0.996771
-9.000000	0.996917
-9.050000	0.997014
-9.100000	0.997192
-9.150000	0.99729
-9.200000	0.997403
-9.250000	0.997436
-9.300000	0.997501
-9.350000	0.997517
-9.400000	0.997566
-9.450000	0.997696
-9.500000	0.997825
-9.550000	0.99789
-9.600000	0.997971
-9.650000	0.99802
-9.700000	0.998134
-9.750000	0.998215
-9.800000	0.99828
-9.850000	0.998426
-9.900000	0.998475
-9.950000	1
&
88.450000	5.271e-11
88.400000	5.34235e-11
88.350000	5.41465e-11
88.300000	5.48794e-11
88.250000	5.56222e-11
88.200000	5.6375e-11
88.150000	5.7138e-11
88.100000	5.79113e-11
88.050000	5.8695e-11
88.000000	5.94894e-11
87.950000	6.02945e-11
87.900000	6.11106e-11
87.850000	6.19376e-11
87.800000	6.27758e-11
87.750000	6.36254e-11
87.700000	6.44865e-11
87.650000	6.53592e-11
87.600000	6.62437e-11
87.550000	6.71402e-11
87.500000	6.80488e-11
87.450000	6.89696e-11
87.400000	6.9903e-11
87.350000	7.08489e-11
87.300000	7.18077e-11
87.250000	7.27794e-11
87.200000	7.37643e-11
87.150000	7.47625e-11
87.100000	7.57741e-11
87.050000	7.67995e-11
87.000000	7.78387e-11
86.950000	7.8892e-11
86.900000	7.99595e-11
86.850000	8.10415e-11
86.800000	8.21381e-11
86.750000	8.32495e-11
86.700000	8.4376e-11
86.650000	8.55177e-11
86.600000	8.66748e-11
86.550000	8.78476e-11
86.500000	8.90362e-11
86.450000	9.02409e-11
86.400000	9.14619e-11
86.350000	9.26994e-11
86.300000	9.39536e-11
86.250000	9.52248e-11
86.200000	9.65132e-11
86.150000	9.7819e-11
86.100000	9.91424e-11
86.050000	1.00484e-10
86.000000	1.01843e-10
85.950000	1.03221e-10
85.900000	1.04618e-10
85.850000	1.06033e-10
85.800000	1.07468e-10
85.750000	1.08921e-10
85.700000	1.10395e-10
85.650000	1.11889e-10
85.600000	1.13402e-10
85.550000	1.14936e-10
85.500000	1.16491e-10
85.450000	1.18067e-10
85.400000	1.19664e-10
85.350000	1.21283e-10
85.300000	1.22924e-10
85.250000	1.24587e-10
85.200000	1.26272e-10
85.150000	1.2798e-10
85.100000	1.29711e-10
85.050000	1.31466e-10
85.000000	1.33244e-10
84.950000	1.35047e-10
84.900000	1.36874e-10
84.850000	1.38725e-10
84.800000	1.40601e-10
84.750000	1.42503e-10
84.700000	1.44431e-10
84.650000	1.46384e-10
84.600000	1.48364e-10
84.550000	1.50371e-10
84.500000	1.52405e-10
84.450000	1.54466e-10
84.400000	1.56556e-10
84.350000	1.58673e-10
84.300000	1.60819e-10
84.250000	1.62994e-10
84.200000	1.65199e-10
84.150000	1.67433e-10
84.100000	1.69698e-10
84.050000	1.71993e-10
84.000000	1.74319e-10
83.950000	1.76677e-10
83.900000	1.79066e-10
83.850000	1.81488e-10
83.800000	1.83942e-10
83.750000	1.8643e-10
83.700000	1.88951e-10
83.650000	1.91506e-10
83.600000	1.94096e-10
83.550000	1.96721e-10
83.500000	1.99381e-10
83.450000	2.02078e-10
83.400000	2.0481e-10
83.350000	2.0758e-10
83.300000	2.10387e-10
83.250000	2.13232e-10
83.200000	2.16116e-10
83.150000	2.19038e-10
83.100000	2.22e-10
83.050000	2.25002e-10
83.000000	2.28044e-10
82.950000	2.31128e-10
82.900000	2.34253e-10
82.850000	2.37421e-10
82.800000	2.40631e-10
82.750000	2.43885e-10
82.700000	2.47182e-10
82.650000	2.50524e-10
82.600000	2.53912e-10
82.550000	2.57345e-10
82.500000	2.60824e-10
82.450000	2.64351e-10
82.400000	2.67925e-10
82.350000	2.71548e-10
82.300000	2.75219e-10
82.250000	2.7894e-10
82.200000	2.82711e-10
82.150000	2.86533e-10
82.100000	2.90407e-10
82.050000	2.94333e-10
82.000000	2.98313e-10
81.950000	3.02346e-10
81.900000	3.06433e-10
81.850000	3.10576e-10
81.800000	3.14774e-10
81.750000	3.1903e-10
81.700000	3.23343e-10
81.650000	3.27714e-10
81.600000	3.32144e-10
81.550000	3.36634e-10
81.500000	3.41184e-10
81.450000	3.45797e-10
81.400000	3.50471e-10
81.350000	3.55209e-10
81.300000	3.6001e-10
81.250000	3.64876e-10
81.200000	3.69809e-10
81.150000	3.74807e-10
81.100000	3.79874e-10
81.050000	3.85008e-10
81.000000	3.90212e-10
80.950000	3.95487e-10
80.900000	4.00832e-10
80.850000	4.0625e-10
80.800000	4.11741e-10
80.750000	4.17306e-10
80.700000	4.22946e-10
80.650000	4.28663e-10
80.600000	4.34456e-10
80.550000	4.40328e-10
80.500000	4.46279e-10
80.450000	4.52311e-10
80.400000	4.58424e-10
80.350000	4.6462e-10
80.300000	4.70899e-10
80.250000	4.77263e-10
80.200000	4.83713e-10
80.150000	4.9025e-10
80.100000	4.96875e-10
80.050000	5.0359e-10
80.000000	5.10395e-10
79.950000	5.17293e-10
79.900000	5.24283e-10
79.850000	5.31368e-10
79.800000	5.38549e-10
79.750000	5.45826e-10
79.700000	5.53202e-10
79.650000	5.60677e-10
79.600000	5.68254e-10
79.550000	5.75932e-10
79.500000	5.83714e-10
79.450000	5.91602e-10
79.400000	5.99596e-10
79.350000	6.07697e-10
79.300000	6.15908e-10
79.250000	6.2423e-10
79.200000	6.32665e-10
79.150000	6.41213e-10
79.100000	6.49877e-10
79.050000	6.58657e-10
79.000000	6.67556e-10
78.950000	6.76575e-10
78.900000	6.85716e-10
78.850000	6.94981e-10
78.800000	7.0437e-10
78.750000	7.13887e-10
78.700000	7.23531e-10
78.650000	7.33306e-10
78.600000	7.43213e-10
78.550000	7.53253e-10
78.500000	7.63429e-10
78.450000	7.73743e-10
78.400000	7.84196e-10
78.350000	7.94789e-10
78.300000	8.05526e-10
78.250000	8.16408e-10
78.200000	8.27436e-10
78.150000	8.38613e-10
78.100000	8.49942e-10
78.050000	8.61423e-10
78.000000	8.73059e-10
77.950000	8.84852e-10
77.900000	8.96804e-10
77.850000	9.08918e-10
77.800000	9.21195e-10
77.750000	9.33638e-10
77.700000	9.46248e-10
77.650000	9.59029e-10
77.600000	9.71982e-10
77.550000	9.85111e-10
77.500000	9.98416e-10
77.450000	1.0119e-09
77.400000	1.02557e-09
77.350000	1.03942e-09
77.300000	1.05346e-09
77.250000	1.06768e-09
77.200000	1.0821e-09
77.150000	1.09672e-09
77.100000	1.11153e-09
77.050000	1.12654e-09
77.000000	1.14175e-09
76.950000	1.15717e-09
76.900000	1.1728e-09
76.850000	1.18864e-09
76.800000	1.20469e-09
76.750000	1.22096e-09
76.700000	1.23745e-09
76.650000	1.25416e-09
76.600000	1.27109e-09
76.550000	1.28826e-09
76.500000	1.30565e-09
76.450000	1.32328e-09
76.400000	1.34115e-09
76.350000	1.35926e-09
76.300000	1.37761e-09
76.250000	1.39621e-09
76.200000	1.41507e-09
76.150000	1.43417e-09
76.100000	1.45354e-09
76.050000	1.47316e-09
76.000000	1.49305e-09
75.950000	1.51321e-09
75.900000	1.53364e-09
75.850000	1.55435e-09
75.800000	1.57533e-09
75.750000	1.5966e-09
75.700000	1.61815e-09
75.650000	1.64e-09
75.600000	1.66214e-09
75.550000	1.68458e-09
75.500000	1.70732e-09
75.450000	1.73037e-09
75.400000	1.75373e-09
75.350000	1.7774e-09
75.300000	1.8014e-09
75.250000	1.82571e-09
75.200000	1.85036e-09
75.150000	1.87533e-09
75.100000	1.90065e-09
75.050000	1.9263e-09
75.000000	1.95231e-09
74.950000	1.97866e-09
74.900000	2.00537e-09
74.850000	2.03243e-09
74.800000	2.05987e-09
74.750000	2.08767e-09
74.700000	2.11585e-09
74.650000	2.1444e-09
74.600000	2.17335e-09
74.550000	2.20268e-09
74.500000	2.23241e-09
74.450000	2.26254e-09
74.400000	2.29307e-09
74.350000	2.32402e-09
74.300000	2.35538e-09
74.250000	2.38717e-09
74.200000	2.41939e-09
74.150000	2.45204e-09
74.100000	2.48513e-09
74.050000	2.51866e-09
74.000000	2.55265e-09
73.950000	2.5871e-09
73.900000	2.62201e-09
73.850000	2.65739e-09
73.800000	2.69325e-09
73.750000	2.72959e-09
73.700000	2.76642e-09
73.650000	2.80375e-09
73.600000	2.84158e-09
73.550000	2.87993e-09
73.500000	2.91879e-09
73.450000	2.95817e-09
73.400000	2.99808e-09
73.350000	3.03853e-09
73.300000	3.07953e-09
73.250000	3.12108e-09
73.200000	3.16318e-09
73.150000	3.20586e-09
73.100000	3.24911e-09
73.050000	3.29295e-09
73.000000	3.33737e-09
72.950000	3.3824e-09
72.900000	3.42803e-09
72.850000	3.47427e-09
72.800000	3.52114e-09
72.750000	3.56864e-09
72.700000	3.61678e-09
72.650000	3.66557e-09
72.600000	3.71502e-09
72.550000	3.76513e-09
72.500000	3.81592e-09
72.450000	3.86739e-09
72.400000	3.91956e-09
72.350000	3.97243e-09
72.300000	4.02601e-09
72.250000	4.08031e-09
72.200000	4.13535e-09
72.150000	4.19112e-09
72.100000	4.24765e-09
72.050000	4.30494e-09
72.000000	4.363e-09
71.950000	4.42185e-09
71.900000	4.48148e-09
71.850000	4.54192e-09
71.800000	4.60318e-09
71.750000	4.66526e-09
71.700000	4.72817e-09
71.650000	4.79194e-09
71.600000	4.85656e-09
71.550000	4.92205e-09
71.500000	4.98843e-09
71.450000	5.05569e-09
71.400000	5.12387e-09
71.350000	5.19296e-09
71.300000	5.26299e-09
71.250000	5.33395e-09
71.200000	5.40588e-09
71.150000	5.47877e-09
71.100000	5.55264e-09
71.050000	5.62751e-09
71.000000	5.70339e-09
70.950000	5.78029e-09
70.900000	5.85822e-09
70.850000	5.93721e-09
70.800000	6.01725e-09
70.750000	6.09838e-09
70.700000	6.1806e-09
70.650000	6.26392e-09
70.600000	6.34837e-09
70.550000	6.43395e-09
70.500000	6.52069e-09
70.450000	6.6086e-09
70.400000	6.69769e-09
70.350000	6.78797e-09
70.300000	6.87948e-09
70.250000	6.97221e-09
70.200000	7.0662e-09
70.150000	7.16145e-09
70.100000	7.25798e-09
70.050000	7.35581e-09
70.000000	7.45496e-09
69.950000	7.55545e-09
69.900000	7.65728e-09
69.850000	7.76049e-09
69.800000	7.86509e-09
69.750000	7.9711e-09
69.700000	8.07853e-09
69.650000	8.18741e-09
69.600000	8.29775e-09
69.550000	8.40958e-09
69.500000	8.52292e-09
69.450000	8.63778e-09
69.400000	8.75418e-09
69.350000	8.87216e-09
69.300000	8.99172e-09
69.250000	9.11289e-09
69.200000	9.23569e-09
69.150000	9.36015e-09
69.100000	9.48628e-09
69.050000	9.6141e-09
69.000000	9.74365e-09
68.950000	9.87494e-09
68.900000	1.0008e-08
68.850000	1.01428e-08
68.800000	1.02795e-08
68.750000	1.0418e-08
68.700000	1.05584e-08
68.650000	1.07006e-08
68.600000	1.08448e-08
68.550000	1.09909e-08
68.500000	1.1139e-08
68.450000	1.12891e-08
68.400000	1.14411e-08
68.350000	1.15953e-08
68.300000	1.17515e-08
68.250000	1.19098e-08
68.200000	1.20702e-08
68.150000	1.22328e-08
68.100000	1.23976e-08
68.050000	1.25646e-08
68.000000	1.27339e-08
67.950000	1.29054e-08
67.900000	1.30792e-08
67.850000	1.32554e-08
67.800000	1.34339e-08
67.750000	1.36149e-08
67.700000	1.37982e-08
67.650000	1.39841e-08
67.600000	1.41724e-08
67.550000	1.43633e-08
67.500000	1.45567e-08
67.450000	1.47528e-08
67.400000	1.49515e-08
67.350000	1.51528e-08
67.300000	1.53569e-08
67.250000	1.55637e-08
67.200000	1.57733e-08
67.150000	1.59857e-08
67.100000	1.62009e-08
67.050000	1.64191e-08
67.000000	1.66402e-08
66.950000	1.68643e-08
66.900000	1.70913e-08
66.850000	1.73215e-08
66.800000	1.75547e-08
66.750000	1.7791e-08
66.700000	1.80306e-08
66.650000	1.82733e-08
66.600000	1.85194e-08
66.550000	1.87687e-08
66.500000	1.90214e-08
66.450000	1.92775e-08
66.400000	1.9537e-08
66.350000	1.98e-08
66.300000	2.00665e-08
66.250000	2.03367e-08
66.200000	2.06104e-08
66.150000	2.08879e-08
66.100000	2.1169e-08
66.050000	2.1454e-08
66.000000	2.17428e-08
65.950000	2.20354e-08
65.900000	2.2332e-08
65.850000	2.26326e-08
65.800000	2.29372e-08
65.750000	2.3246e-08
65.700000	2.35588e-08
65.650000	2.38759e-08
65.600000	2.41972e-08
65.550000	2.45229e-08
65.500000	2.48529e-08
65.450000	2.51874e-08
65.400000	2.55263e-08
65.350000	2.58698e-08
65.300000	2.6218e-08
65.250000	2.65708e-08
65.200000	2.69283e-08
65.150000	2.72907e-08
65.100000	2.76579e-08
65.050000	2.803e-08
65.000000	2.84072e-08
64.950000	2.87894e-08
64.900000	2.91767e-08
64.850000	2.95693e-08
64.800000	2.99671e-08
64.750000	3.03703e-08
64.700000	3.07789e-08
64.650000	3.1193e-08
64.600000	3.16126e-08
64.550000	3.20379e-08
64.500000	3.24689e-08
64.450000	3.29057e-08
64.400000	3.33483e-08
64.350000	3.37969e-08
64.300000	3.42515e-08
64.250000	3.47123e-08
64.200000	3.51792e-08
64.150000	3.56524e-08
64.100000	3.61319e-08
64.050000	3.66179e-08
64.000000	3.71104e-08
63.950000	3.76095e-08
63.900000	3.81153e-08
63.850000	3.86279e-08
63.800000	3.91474e-08
63.750000	3.96739e-08
63.700000	4.02074e-08
63.650000	4.07481e-08
63.600000	4.12961e-08
63.550000	4.18514e-08
63.500000	4.24142e-08
63.450000	4.29845e-08
63.400000	4.35625e-08
63.350000	4.41482e-08
63.300000	4.47418e-08
63.250000	4.53434e-08
63.200000	4.59531e-08
63.150000	4.65709e-08
63.100000	4.7197e-08
63.050000	4.78316e-08
63.000000	4.84746e-08
62.950000	4.91263e-08
62.900000	4.97867e-08
62.850000	5.0456e-08
62.800000	5.11343e-08
62.750000	5.18217e-08
62.700000	5.25183e-08
62.650000	5.32242e-08
62.600000	5.39396e-08
62.550000	5.46646e-08
62.500000	5.53994e-08
62.450000	5.6144e-08
62.400000	5.68986e-08
62.350000	5.76633e-08
62.300000	5.84383e-08
62.250000	5.92237e-08
62.200000	6.00196e-08
62.150000	6.08262e-08
62.100000	6.16436e-08
62.050000	6.2472e-08
62.000000	6.33115e-08
61.950000	6.41623e-08
61.900000	6.50245e-08
61.850000	6.58982e-08
61.800000	6.67837e-08
61.750000	6.7681e-08
61.700000	6.85904e-08
61.650000	6.95119e-08
61.600000	7.04458e-08
61.550000	7.13923e-08
61.500000	7.23514e-08
61.450000	7.33234e-08
61.400000	7.43085e-08
61.350000	7.53067e-08
61.300000	7.63184e-08
61.250000	7.73436e-08
61.200000	7.83825e-08
61.150000	7.94354e-08
61.100000	8.05024e-08
61.050000	8.15837e-08
61.000000	8.26795e-08
60.950000	8.379e-08
60.900000	8.49154e-08
60.850000	8.60558e-08
60.800000	8.72116e-08
60.750000	8.83828e-08
60.700000	8.95698e-08
60.650000	9.07727e-08
60.600000	9.19916e-08
60.550000	9.3227e-08
60.500000	9.44788e-08
60.450000	9.57475e-08
60.400000	9.70331e-08
60.350000	9.8336e-08
60.300000	9.96564e-08
60.250000	1.00994e-07
60.200000	1.0235e-07
60.150000	1.03725e-07
60.100000	1.05117e-07
60.050000	1.06528e-07
60.000000	1.07958e-07
59.950000	1.09408e-07
59.900000	1.10876e-07
59.850000	1.12365e-07
59.800000	1.13873e-07
59.750000	1.15402e-07
59.700000	1.16951e-07
59.650000	1.1852e-07
59.600000	1.20111e-07
59.550000	1.21723e-07
59.500000	1.23357e-07
59.450000	1.25013e-07
59.400000	1.2669e-07
59.350000	1.28391e-07
59.300000	1.30114e-07
59.250000	1.3186e-07
59.200000	1.33629e-07
59.150000	1.35422e-07
59.100000	1.37239e-07
59.050000	1.39081e-07
59.000000	1.40947e-07
58.950000	1.42838e-07
58.900000	1.44755e-07
58.850000	1.46697e-07
58.800000	1.48665e-07
58.750000	1.50659e-07
58.700000	1.52681e-07
58.650000	1.54729e-07
58.600000	1.56804e-07
58.550000	1.58908e-07
58.500000	1.61039e-07
58.450000	1.632e-07
58.400000	1.65389e-07
58.350000	1.67607e-07
58.300000	1.69855e-07
58.250000	1.72133e-07
58.200000	1.74442e-07
58.150000	1.76781e-07
58.100000	1.79152e-07
58.050000	1.81555e-07
58.000000	1.83989e-07
57.950000	1.86457e-07
57.900000	1.88957e-07
57.850000	1.91491e-07
57.800000	1.94058e-07
57.750000	1.9666e-07
57.700000	1.99297e-07
57.650000	2.01969e-07
57.600000	2.04677e-07
57.550000	2.07421e-07
57.500000	2.10202e-07
57.450000	2.13019e-07
57.400000	2.15875e-07
57.350000	2.18769e-07
57.300000	2.21701e-07
57.250000	2.24673e-07
57.200000	2.27685e-07
57.150000	2.30736e-07
57.100000	2.33829e-07
57.050000	2.36963e-07
57.000000	2.40139e-07
56.950000	2.43357e-07
56.900000	2.46618e-07
56.850000	2.49923e-07
56.800000	2.53272e-07
56.750000	2.56666e-07
56.700000	2.60105e-07
56.650000	2.63591e-07
56.600000	2.67122e-07
56.550000	2.70701e-07
56.500000	2.74328e-07
56.450000	2.78004e-07
56.400000	2.81728e-07
56.350000	2.85502e-07
56.300000	2.89327e-07
56.250000	2.93203e-07
56.200000	2.9713e-07
56.150000	3.0111e-07
56.100000	3.05144e-07
56.050000	3.09231e-07
56.000000	3.13373e-07
55.950000	3.1757e-07
55.900000	3.21823e-07
55.850000	3.26133e-07
55.800000	3.305e-07
55.750000	3.34926e-07
55.700000	3.39411e-07
55.650000	3.43956e-07
55.600000	3.48562e-07
55.550000	3.53229e-07
55.500000	3.57958e-07
55.450000	3.62751e-07
55.400000	3.67608e-07
55.350000	3.72529e-07
55.300000	3.77516e-07
55.250000	3.8257e-07
55.200000	3.87691e-07
55.150000	3.92881e-07
55.100000	3.9814e-07
55.050000	4.03469e-07
55.000000	4.08869e-07
54.950000	4.14342e-07
54.900000	4.19887e-07
54.850000	4.25507e-07
54.800000	4.31201e-07
54.750000	4.36971e-07
54.700000	4.42819e-07
54.650000	4.48744e-07
54.600000	4.54749e-07
54.550000	4.60834e-07
54.500000	4.67e-07
54.450000	4.73248e-07
54.400000	4.79579e-07
54.350000	4.85995e-07
54.300000	4.92497e-07
54.250000	4.99085e-07
54.200000	5.05762e-07
54.150000	5.12527e-07
54.100000	5.19382e-07
54.050000	5.26329e-07
54.000000	5.33369e-07
53.950000	5.40502e-07
53.900000	5.47731e-07
53.850000	5.55056e-07
53.800000	5.62479e-07
53.750000	5.70001e-07
53.700000	5.77623e-07
53.650000	5.85346e-07
53.600000	5.93173e-07
53.550000	6.01104e-07
53.500000	6.09141e-07
53.450000	6.17284e-07
53.400000	6.25537e-07
53.350000	6.33899e-07
53.300000	6.42373e-07
53.250000	6.5096e-07
53.200000	6.59661e-07
53.150000	6.68478e-07
53.100000	6.77413e-07
53.050000	6.86467e-07
53.000000	6.95641e-07
52.950000	7.04938e-07
52.900000	7.14358e-07
52.850000	7.23904e-07
52.800000	7.33577e-07
52.750000	7.43379e-07
52.700000	7.53312e-07
52.650000	7.63377e-07
52.600000	7.73576e-07
52.550000	7.8391e-07
52.500000	7.94383e-07
52.450000	8.04995e-07
52.400000	8.15748e-07
52.350000	8.26644e-07
52.300000	8.37686e-07
52.250000	8.48874e-07
52.200000	8.60211e-07
52.150000	8.717e-07
52.100000	8.83341e-07
52.050000	8.95137e-07
52.000000	9.07091e-07
51.950000	9.19203e-07
51.900000	9.31476e-07
51.850000	9.43913e-07
51.800000	9.56516e-07
51.750000	9.69286e-07
51.700000	9.82226e-07
51.650000	9.95338e-07
51.600000	1.00862e-06
51.550000	1.02209e-06
51.500000	1.03573e-06
51.450000	1.04955e-06
51.400000	1.06356e-06
51.350000	1.07776e-06
51.300000	1.09214e-06
51.250000	1.10671e-06
51.200000	1.12148e-06
51.150000	1.13645e-06
51.100000	1.15161e-06
51.050000	1.16698e-06
51.000000	1.18254e-06
50.950000	1.19832e-06
50.900000	1.21431e-06
50.850000	1.23051e-06
50.800000	1.24692e-06
50.750000	1.26355e-06
50.700000	1.2804e-06
50.650000	1.29748e-06
50.600000	1.31479e-06
50.550000	1.33232e-06
50.500000	1.35009e-06
50.450000	1.36809e-06
50.400000	1.38633e-06
50.350000	1.40482e-06
50.300000	1.42355e-06
50.250000	1.44253e-06
50.200000	1.46176e-06
50.150000	1.48124e-06
50.100000	1.50099e-06
50.050000	1.521e-06
50.000000	1.54127e-06
49.950000	1.56181e-06
49.900000	1.58263e-06
49.850000	1.60372e-06
49.800000	1.62509e-06
49.750000	1.64674e-06
49.700000	1.66869e-06
49.650000	1.69092e-06
49.600000	1.71345e-06
49.550000	1.73628e-06
49.500000	1.75941e-06
49.450000	1.78284e-06
49.400000	1.80659e-06
49.350000	1.83066e-06
49.300000	1.85504e-06
49.250000	1.87975e-06
49.200000	1.90478e-06
49.150000	1.93015e-06
49.100000	1.95585e-06
49.050000	1.98189e-06
49.000000	2.00828e-06
48.950000	2.03502e-06
48.900000	2.06211e-06
48.850000	2.08957e-06
48.800000	2.11738e-06
48.750000	2.14557e-06
48.700000	2.17413e-06
48.650000	2.20306e-06
48.600000	2.23238e-06
48.550000	2.26209e-06
48.500000	2.2922e-06
48.450000	2.3227e-06
48.400000	2.3536e-06
48.350000	2.38492e-06
48.300000	2.41665e-06
48.250000	2.4488e-06
48.200000	2.48138e-06
48.150000	2.51438e-06
48.100000	2.54783e-06
48.050000	2.58172e-06
48.000000	2.61605e-06
47.950000	2.65084e-06
47.900000	2.6861e-06
47.850000	2.72181e-06
47.800000	2.75801e-06
47.750000	2.79468e-06
47.700000	2.83183e-06
47.650000	2.86948e-06
47.600000	2.90762e-06
47.550000	2.94627e-06
47.500000	2.98544e-06
47.450000	3.02512e-06
47.400000	3.06532e-06
47.350000	3.10606e-06
47.300000	3.14733e-06
47.250000	3.18915e-06
47.200000	3.23153e-06
47.150000	3.27446e-06
47.100000	3.31796e-06
47.050000	3.36204e-06
47.000000	3.4067e-06
46.950000	3.45195e-06
46.900000	3.4978e-06
46.850000	3.54425e-06
46.800000	3.59132e-06
46.750000	3.63901e-06
46.700000	3.68733e-06
46.650000	3.73629e-06
46.600000	3.78589e-06
46.550000	3.83615e-06
46.500000	3.88708e-06
46.450000	3.93867e-06
46.400000	3.99095e-06
46.350000	4.04392e-06
46.300000	4.09759e-06
46.250000	4.15196e-06
46.200000	4.20706e-06
46.150000	4.26288e-06
46.100000	4.31944e-06
46.050000	4.37674e-06
46.000000	4.4348e-06
45.950000	4.49363e-06
45.900000	4.55323e-06
45.850000	4.61362e-06
45.800000	4.6748e-06
45.750000	4.7368e-06
45.700000	4.79961e-06
45.650000	4.86324e-06
45.600000	4.92772e-06
45.550000	4.99305e-06
45.500000	5.05924e-06
45.450000	5.1263e-06
45.400000	5.19424e-06
45.350000	5.26308e-06
45.300000	5.33283e-06
45.250000	5.4035e-06
45.200000	5.47509e-06
45.150000	5.54763e-06
45.100000	5.62113e-06
45.050000	5.69559e-06
45.000000	5.77103e-06
44.950000	5.84747e-06
44.900000	5.92492e-06
44.850000	6.00338e-06
44.800000	6.08288e-06
44.750000	6.16342e-06
44.700000	6.24502e-06
44.650000	6.3277e-06
44.600000	6.41146e-06
44.550000	6.49633e-06
44.500000	6.58231e-06
44.450000	6.66942e-06
44.400000	6.75768e-06
44.350000	6.8471e-06
44.300000	6.93769e-06
44.250000	7.02948e-06
44.200000	7.12247e-06
44.150000	7.21669e-06
44.100000	7.31214e-06
44.050000	7.40885e-06
44.000000	7.50682e-06
43.950000	7.60609e-06
43.900000	7.70666e-06
43.850000	7.80855e-06
43.800000	7.91177e-06
43.750000	8.01636e-06
43.700000	8.12231e-06
43.650000	8.22966e-06
43.600000	8.33842e-06
43.550000	8.4486e-06
43.500000	8.56023e-06
43.450000	8.67332e-06
43.400000	8.7879e-06
43.350000	8.90398e-06
43.300000	9.02158e-06
43.250000	9.14073e-06
43.200000	9.26144e-06
43.150000	9.38373e-06
43.100000	9.50762e-06
43.050000	9.63314e-06
43.000000	9.7603e-06
42.950000	9.88913e-06
42.900000	1.00196e-05
42.850000	1.01519e-05
42.800000	1.02858e-05
42.750000	1.04215e-05
42.700000	1.0559e-05
42.650000	1.06983e-05
42.600000	1.08394e-05
42.550000	1.09824e-05
42.500000	1.11272e-05
42.450000	1.12739e-05
42.400000	1.14226e-05
42.350000	1.15732e-05
42.300000	1.17257e-05
42.250000	1.18803e-05
42.200000	1.20369e-05
42.150000	1.21955e-05
42.100000	1.23562e-05
42.050000	1.2519e-05
42.000000	1.26839e-05
41.950000	1.2851e-05
41.900000	1.30202e-05
41.850000	1.31917e-05
41.800000	1.33654e-05
41.750000	1.35414e-05
41.700000	1.37197e-05
41.650000	1.39003e-05
41.600000	1.40832e-05
41.550000	1.42686e-05
41.500000	1.44563e-05
41.450000	1.46465e-05
41.400000	1.48392e-05
41.350000	1.50344e-05
41.300000	1.52322e-05
41.250000	1.54325e-05
41.200000	1.56355e-05
41.150000	1.5841e-05
41.100000	1.60493e-05
41.050000	1.62603e-05
41.000000	1.6474e-05
40.950000	1.66905e-05
40.900000	1.69098e-05
40.850000	1.7132e-05
40.800000	1.73571e-05
40.750000	1.75851e-05
40.700000	1.7816e-05
40.650000	1.805e-05
40.600000	1.8287e-05
40.550000	1.85271e-05
40.500000	1.87703e-05
40.450000	1.90167e-05
40.400000	1.92663e-05
40.350000	1.95191e-05
40.300000	1.97752e-05
40.250000	2.00346e-05
40.200000	2.02974e-05
40.150000	2.05636e-05
40.100000	2.08333e-05
40.050000	2.11065e-05
40.000000	2.13832e-05
39.950000	2.16635e-05
39.900000	2.19474e-05
39.850000	2.2235e-05
39.800000	2.25264e-05
39.750000	2.28215e-05
39.700000	2.31204e-05
39.650000	2.34232e-05
39.600000	2.37299e-05
39.550000	2.40407e-05
39.500000	2.43554e-05
39.450000	2.46742e-05
39.400000	2.49971e-05
39.350000	2.53242e-05
39.300000	2.56555e-05
39.250000	2.59911e-05
39.200000	2.63311e-05
39.150000	2.66755e-05
39.100000	2.70242e-05
39.050000	2.73776e-05
39.000000	2.77354e-05
38.950000	2.80979e-05
38.900000	2.84651e-05
38.850000	2.8837e-05
38.800000	2.92137e-05
38.750000	2.95952e-05
38.700000	2.99817e-05
38.650000	3.03732e-05
38.600000	3.07697e-05
38.550000	3.11713e-05
38.500000	3.15781e-05
38.450000	3.19901e-05
38.400000	3.24074e-05
38.350000	3.28302e-05
38.300000	3.32583e-05
38.250000	3.36919e-05
38.200000	3.41312e-05
38.150000	3.4576e-05
38.100000	3.50266e-05
38.050000	3.5483e-05
38.000000	3.59453e-05
37.950000	3.64134e-05
37.900000	3.68876e-05
37.850000	3.73679e-05
37.800000	3.78543e-05
37.750000	3.8347e-05
37.700000	3.8846e-05
37.650000	3.93514e-05
37.600000	3.98633e-05
37.550000	4.03817e-05
37.500000	4.09067e-05
37.450000	4.14385e-05
37.400000	4.19771e-05
37.350000	4.25226e-05
37.300000	4.3075e-05
37.250000	4.36345e-05
37.200000	4.42012e-05
37.150000	4.47751e-05
37.100000	4.53563e-05
37.050000	4.5945e-05
37.000000	4.65412e-05
36.950000	4.71449e-05
36.900000	4.77564e-05
36.850000	4.83757e-05
36.800000	4.90028e-05
36.750000	4.9638e-05
36.700000	5.02812e-05
36.650000	5.09326e-05
36.600000	5.15923e-05
36.550000	5.22604e-05
36.500000	5.2937e-05
36.450000	5.36222e-05
36.400000	5.43161e-05
36.350000	5.50188e-05
36.300000	5.57304e-05
36.250000	5.64511e-05
36.200000	5.71809e-05
36.150000	5.79199e-05
36.100000	5.86683e-05
36.050000	5.94262e-05
36.000000	6.01937e-05
35.950000	6.09709e-05
35.900000	6.17579e-05
35.850000	6.25549e-05
35.800000	6.33619e-05
35.750000	6.41791e-05
35.700000	6.50067e-05
35.650000	6.58447e-05
35.600000	6.66932e-05
35.550000	6.75525e-05
35.500000	6.84226e-05
35.450000	6.93036e-05
35.400000	7.01958e-05
35.350000	7.10991e-05
35.300000	7.20138e-05
35.250000	7.294e-05
35.200000	7.38779e-05
35.150000	7.48275e-05
35.100000	7.5789e-05
35.050000	7.67626e-05
35.000000	7.77484e-05
34.950000	7.87465e-05
34.900000	7.97572e-05
34.850000	8.07804e-05
34.800000	8.18165e-05
34.750000	8.28655e-05
34.700000	8.39276e-05
34.650000	8.5003e-05
34.600000	8.60917e-05
34.550000	8.71941e-05
34.500000	8.83102e-05
34.450000	8.94401e-05
34.400000	9.05841e-05
34.350000	9.17424e-05
34.300000	9.2915e-05
34.250000	9.41022e-05
34.200000	9.53041e-05
34.150000	9.65209e-05
34.100000	9.77528e-05
34.050000	9.89999e-05
34.000000	0.000100262
33.950000	0.000101541
33.900000	0.000102835
33.850000	0.000104144
33.800000	0.00010547
33.750000	0.000106813
33.700000	0.000108172
33.650000	0.000109547
33.600000	0.00011094
33.550000	0.00011235
33.500000	0.000113776
33.450000	0.000115221
33.400000	0.000116683
33.350000	0.000118163
33.300000	0.000119661
33.250000	0.000121177
33.200000	0.000122712
33.150000	0.000124266
33.100000	0.000125838
33.050000	0.00012743
33.000000	0.000129041
32.950000	0.000130671
32.900000	0.000132321
32.850000	0.000133992
32.800000	0.000135682
32.750000	0.000137393
32.700000	0.000139124
32.650000	0.000140877
32.600000	0.00014265
32.550000	0.000144445
32.500000	0.000146261
32.450000	0.000148099
32.400000	0.000149959
32.350000	0.000151842
32.300000	0.000153746
32.250000	0.000155674
32.200000	0.000157625
32.150000	0.000159598
32.100000	0.000161595
32.050000	0.000163616
32.000000	0.000165661
31.950000	0.00016773
31.900000	0.000169823
31.850000	0.000171941
31.800000	0.000174084
31.750000	0.000176252
31.700000	0.000178446
31.650000	0.000180665
31.600000	0.00018291
31.550000	0.000185181
31.500000	0.000187479
31.450000	0.000189803
31.400000	0.000192155
31.350000	0.000194533
31.300000	0.000196939
31.250000	0.000199373
31.200000	0.000201834
31.150000	0.000204324
31.100000	0.000206842
31.050000	0.000209389
31.000000	0.000211965
30.950000	0.00021457
30.900000	0.000217205
30.850000	0.000219869
30.800000	0.000222564
30.750000	0.000225288
30.700000	0.000228043
30.650000	0.000230829
30.600000	0.000233646
30.550000	0.000236494
30.500000	0.000239373
30.450000	0.000242285
30.400000	0.000245228
30.350000	0.000248203
30.300000	0.00025121
30.250000	0.00025425
30.200000	0.000257323
30.150000	0.000260429
30.100000	0.000263569
30.050000	0.000266741
30.000000	0.000269947
29.950000	0.000273187
29.900000	0.000276462
29.850000	0.00027977
29.800000	0.000283112
29.750000	0.000286489
29.700000	0.000289901
29.650000	0.000293347
29.600000	0.000296828
29.550000	0.000300345
29.500000	0.000303896
29.450000	0.000307482
29.400000	0.000311104
29.350000	0.00031476
29.300000	0.000318453
29.250000	0.00032218
29.200000	0.000325942
29.150000	0.00032974
29.100000	0.000333573
29.050000	0.000337441
29.000000	0.000341344
28.950000	0.000345281
28.900000	0.000349253
28.850000	0.00035326
28.800000	0.0003573
28.750000	0.000361374
28.700000	0.000365481
28.650000	0.000369622
28.600000	0.000373794
28.550000	0.000377999
28.500000	0.000382234
28.450000	0.000386501
28.400000	0.000390797
28.350000	0.000395121
28.300000	0.000399474
28.250000	0.000403853
28.200000	0.000408257
28.150000	0.000412686
28.100000	0.000417137
28.050000	0.000421608
28.000000	0.000426098
27.950000	0.000430604
27.900000	0.000435124
27.850000	0.000439654
27.800000	0.000444192
27.750000	0.000448734
27.700000	0.000453274
27.650000	0.000457808
27.600000	0.000462329
27.550000	0.000466831
27.500000	0.000471304
27.450000	0.000475737
27.400000	0.000480117
27.350000	0.000484425
27.300000	0.000488638
27.250000	0.000492719
27.200000	0.000496611
27.150000	0.000500205
&
```
