## Supplementary material for "All-at-once RNA folding with 3D motif prediction framed by evolutionary information": RF00131_mir-30.helixcov

```
# RMs = 1 L = 85

# RM_HELIX NESTED 2-32 54-84, nbp = 28 nbp_cov = 0
# pvals: 0.189261,0.563886,0.512354,0.411505,0.0834832,0.424525,0.444888,0.444888,0.444888,0.444888,0.444888,0.442557,0.444888,0.444888,0.500766,0.481602,0.43996,0.462138,0.444888,0.43996,0.549451,0.470613,0.377456,0.41958,0.478555,0.442557,0.509474,0.450566
# aggregated NONE
NESTED  :<<<<<-<<<<<<<<<<<<<--<<<<<<<<<<________________>>>>>>>>>>>>>>>>>>>>>>>->>>>>:
        ::::::::::::::::::::::::::::::::::::::::::::::::::::::::::::::::::::::::::::::
```
