## Supplementary material for "All-at-once RNA folding with 3D motif prediction framed by evolutionary information": RF00131_mir-30.power

```
# Power analysis of given structure 
#
# Powertype = SINGLE SUBSTITUTIONS
# covary  left_pos      right_pos    substitutions      power
#----------------------------------------------------------------
          2		84		57		0.88
          3		83		62		0.90
          4		82		6		0.16
          5		81		113		0.99
          6		80		104		0.98
          8		78		106		0.98
          9		77		38		0.81
          10		76		1		0.00
          11		75		36		0.79
          12		74		3		0.02
          13		73		0		0.00
          14		72		1		0.00
          15		71		0		0.00
          16		70		1		0.00
          17		68		45		0.84
          18		67		4		0.07
          19		66		26		0.69
          20		65		80		0.93
          23		64		35		0.78
          24		63		3		0.02
          25		62		45		0.84
          26		60		64		0.90
          27		59		71		0.92
          28		58		71		0.92
          29		57		8		0.24
          30		56		2		0.00
          31		55		5		0.11
          32		54		49		0.86
#
# BPAIRS 28
# avg substitutions per BP  37.0
# BPAIRS expected to covary 14.6 +/- 1.5
# BPAIRS observed to covary 0
#
```
