## Supplementary material for "All-at-once RNA folding with 3D motif prediction framed by evolutionary information": RF00131_mir-30.surv

```
11.800000	0.0357143
6.150000	0.0714286
1.250000	0.107143
0.600000	0.142857
0.450000	0.178571
0.350000	0.214286
0.050000	0.285714
0.000000	0.357143
-0.050000	0.642857
-0.150000	0.678571
-0.350000	0.714286
-0.500000	0.75
-0.650000	0.785714
-0.700000	0.821429
-1.050000	0.857143
-1.200000	0.892857
-1.250000	0.928571
-1.900000	0.964286
-2.150000	1
&
18.550000	0.000336134
16.300000	0.000672269
14.950000	0.0010084
14.650000	0.00134454
14.200000	0.00168067
12.900000	0.00201681
12.600000	0.00235294
12.550000	0.00268908
12.150000	0.00302521
12.000000	0.00336134
11.850000	0.00369748
11.050000	0.00403361
11.000000	0.00436975
10.900000	0.00470588
10.600000	0.00504202
10.250000	0.00537815
10.100000	0.00605042
9.800000	0.00638655
9.750000	0.00672269
9.650000	0.00705882
9.150000	0.00739496
9.000000	0.00773109
8.750000	0.0087395
8.400000	0.00941176
8.300000	0.0104202
8.200000	0.0110924
8.150000	0.0114286
8.000000	0.0121008
7.950000	0.012437
7.900000	0.0131092
7.750000	0.0137815
7.700000	0.0141176
7.650000	0.0147899
7.550000	0.0154622
7.400000	0.0157983
7.250000	0.0161345
7.200000	0.0164706
7.150000	0.0171429
7.100000	0.017479
7.000000	0.0178151
6.950000	0.0188235
6.900000	0.0194958
6.800000	0.0198319
6.600000	0.0201681
6.500000	0.0205042
6.450000	0.0208403
6.400000	0.0215126
6.350000	0.0221849
6.300000	0.0231933
6.250000	0.0235294
6.200000	0.0242017
6.150000	0.0245378
6.100000	0.0258824
6.050000	0.0268908
6.000000	0.027563
5.950000	0.0282353
5.850000	0.0285714
5.800000	0.0289076
5.750000	0.0292437
5.700000	0.029916
5.650000	0.0305882
5.500000	0.0312605
5.450000	0.0315966
5.400000	0.0322689
5.350000	0.0332773
5.300000	0.0339496
5.200000	0.0342857
5.150000	0.0352941
5.100000	0.0356303
5.000000	0.0366387
4.950000	0.0373109
4.900000	0.0379832
4.850000	0.0389916
4.800000	0.0393277
4.750000	0.04
4.700000	0.0406723
4.650000	0.0416807
4.600000	0.0420168
4.550000	0.0433613
4.500000	0.0443697
4.450000	0.045042
4.400000	0.0460504
4.350000	0.0463866
4.300000	0.0467227
4.250000	0.0490756
4.200000	0.050084
4.150000	0.0507563
4.100000	0.0517647
4.050000	0.0527731
4.000000	0.0531092
3.950000	0.0537815
3.900000	0.0554622
3.850000	0.0571429
3.800000	0.0591597
3.750000	0.0601681
3.700000	0.0621849
3.650000	0.0631933
3.600000	0.0645378
3.550000	0.0655462
3.500000	0.0668908
3.450000	0.0678992
3.400000	0.0689076
3.350000	0.0712605
3.300000	0.0736134
3.250000	0.0759664
3.200000	0.0766387
3.150000	0.0793277
3.100000	0.0806723
3.050000	0.0830252
3.000000	0.0833613
2.950000	0.085042
2.900000	0.0863866
2.850000	0.0887395
2.800000	0.0914286
2.750000	0.0921008
2.700000	0.0947899
2.650000	0.0964706
2.600000	0.0988235
2.550000	0.100168
2.500000	0.102185
2.450000	0.105882
2.400000	0.106891
2.350000	0.108908
2.300000	0.111597
2.250000	0.114622
2.200000	0.117311
2.150000	0.120336
2.100000	0.12437
2.050000	0.12605
2.000000	0.129076
1.950000	0.131429
1.900000	0.133445
1.850000	0.136807
1.800000	0.141849
1.750000	0.144202
1.700000	0.148571
1.650000	0.150252
1.600000	0.15395
1.550000	0.157311
1.500000	0.162353
1.450000	0.164034
1.400000	0.167059
1.350000	0.171429
1.300000	0.174118
1.250000	0.178487
1.200000	0.179832
1.150000	0.181176
1.100000	0.184874
1.050000	0.189244
1.000000	0.193277
0.950000	0.198655
0.900000	0.203361
0.850000	0.207731
0.800000	0.213782
0.750000	0.215798
0.700000	0.218824
0.650000	0.221849
0.600000	0.224874
0.550000	0.227227
0.500000	0.232269
0.450000	0.235966
0.400000	0.240336
0.350000	0.245378
0.300000	0.25042
0.250000	0.254454
0.200000	0.259496
0.150000	0.264538
0.100000	0.270252
0.050000	0.294118
0.000000	0.374454
-0.050000	0.609748
-0.100000	0.615462
-0.150000	0.619496
-0.200000	0.624538
-0.250000	0.628235
-0.300000	0.63395
-0.350000	0.64
-0.400000	0.646723
-0.450000	0.651092
-0.500000	0.658151
-0.550000	0.664874
-0.600000	0.677983
-0.650000	0.689076
-0.700000	0.699496
-0.750000	0.710924
-0.800000	0.718319
-0.850000	0.729076
-0.900000	0.738487
-0.950000	0.746891
-1.000000	0.752269
-1.050000	0.762353
-1.100000	0.77042
-1.150000	0.777143
-1.200000	0.785882
-1.250000	0.792605
-1.300000	0.799328
-1.350000	0.805714
-1.400000	0.813109
-1.450000	0.822185
-1.500000	0.826218
-1.550000	0.831933
-1.600000	0.837983
-1.650000	0.84437
-1.700000	0.849076
-1.750000	0.854118
-1.800000	0.858487
-1.850000	0.864202
-1.900000	0.867563
-1.950000	0.871261
-2.000000	0.87563
-2.050000	0.879664
-2.100000	0.882353
-2.150000	0.884706
-2.200000	0.888739
-2.250000	0.890756
-2.300000	0.89479
-2.350000	0.896471
-2.400000	0.898824
-2.450000	0.901176
-2.500000	0.904874
-2.550000	0.907563
-2.600000	0.910924
-2.650000	0.914286
-2.700000	0.917647
-2.750000	0.920672
-2.800000	0.92437
-2.850000	0.926387
-2.900000	0.929076
-2.950000	0.93042
-3.000000	0.934118
-3.050000	0.936134
-3.100000	0.937143
-3.150000	0.938151
-3.200000	0.939496
-3.250000	0.942857
-3.300000	0.945546
-3.350000	0.947227
-3.400000	0.94958
-3.450000	0.951261
-3.500000	0.954286
-3.550000	0.955966
-3.600000	0.957311
-3.650000	0.959664
-3.700000	0.961345
-3.750000	0.963025
-3.800000	0.96437
-3.850000	0.965378
-3.900000	0.965714
-3.950000	0.966387
-4.000000	0.967731
-4.050000	0.968739
-4.100000	0.969748
-4.150000	0.970756
-4.200000	0.971092
-4.250000	0.971429
-4.300000	0.971765
-4.350000	0.972773
-4.400000	0.973109
-4.450000	0.975462
-4.500000	0.976471
-4.550000	0.977143
-4.600000	0.97916
-4.650000	0.980168
-4.700000	0.982185
-4.750000	0.983193
-4.800000	0.983529
-4.850000	0.983866
-4.900000	0.984874
-4.950000	0.98521
-5.000000	0.985546
-5.050000	0.986218
-5.100000	0.986555
-5.150000	0.986891
-5.200000	0.987563
-5.350000	0.988235
-5.450000	0.988571
-5.500000	0.989244
-5.550000	0.98958
-5.600000	0.989916
-5.650000	0.990588
-5.700000	0.990924
-5.750000	0.991261
-5.800000	0.991597
-5.850000	0.992269
-6.000000	0.992941
-6.100000	0.993277
-6.250000	0.993613
-6.300000	0.994286
-6.700000	0.994622
-6.750000	0.994958
-6.800000	0.995294
-6.950000	0.995966
-7.000000	0.996303
-7.150000	0.996639
-7.250000	0.997311
-7.400000	0.997647
-7.500000	0.997983
-7.650000	0.998655
-7.950000	0.998992
-8.850000	0.999328
-9.100000	0.999664
-9.950000	1
&
82.850000	1.665e-05
81.300000	3.33e-05
74.200000	4.995e-05
70.650000	6.66001e-05
62.950000	8.32501e-05
62.350000	9.99001e-05
61.900000	0.00011655
61.750000	0.0001332
58.800000	0.00014985
58.500000	0.0001665
57.650000	0.00018315
57.450000	0.0001998
56.100000	0.00021645
55.500000	0.0002331
55.150000	0.00024975
54.950000	0.0002664
54.400000	0.00028305
53.900000	0.0002997
53.600000	0.00031635
52.350000	0.000333
51.950000	0.00034965
51.800000	0.0003663
51.700000	0.00038295
51.550000	0.0003996
51.400000	0.00041625
51.100000	0.0004329
50.800000	0.00044955
50.750000	0.0004662
50.600000	0.00048285
49.850000	0.000516151
48.900000	0.000532801
48.700000	0.000549451
48.500000	0.000566101
47.850000	0.000582751
47.600000	0.000599401
47.550000	0.000616051
47.400000	0.000632701
46.500000	0.000649351
46.400000	0.000666001
46.250000	0.000682651
46.200000	0.000715951
45.950000	0.000732601
45.800000	0.000765901
45.450000	0.000782551
45.400000	0.000799201
45.350000	0.000815851
45.250000	0.000849151
45.000000	0.000865801
44.900000	0.000882451
44.750000	0.000915751
44.450000	0.000949051
44.300000	0.000965701
44.200000	0.000982351
44.150000	0.000999001
44.000000	0.00101565
43.850000	0.0010323
43.800000	0.00104895
43.700000	0.0010656
43.450000	0.00108225
43.300000	0.0011322
43.100000	0.00114885
42.900000	0.0011655
42.850000	0.00118215
42.800000	0.0011988
42.600000	0.00121545
42.300000	0.00124875
42.050000	0.00128205
41.900000	0.0012987
41.800000	0.00131535
41.750000	0.001332
41.550000	0.00134865
41.450000	0.0013653
41.400000	0.00138195
41.350000	0.00141525
41.250000	0.0014319
41.200000	0.00144855
41.100000	0.0014652
41.050000	0.00151515
41.000000	0.0015318
40.950000	0.00154845
40.850000	0.0015651
40.700000	0.00158175
40.650000	0.0015984
40.550000	0.00161505
40.450000	0.0016317
40.300000	0.00164835
40.250000	0.0016983
40.200000	0.00171495
40.150000	0.0017316
39.900000	0.0017649
39.850000	0.0017982
39.800000	0.00181485
39.700000	0.0018315
39.150000	0.00184815
39.100000	0.0018648
39.050000	0.00188145
38.900000	0.0018981
38.700000	0.00191475
38.600000	0.0019314
38.550000	0.00194805
38.500000	0.0019647
38.400000	0.0020313
38.350000	0.00204795
38.250000	0.0020979
38.150000	0.0021312
38.000000	0.00218115
37.950000	0.00224775
37.800000	0.0022644
37.600000	0.0022977
37.550000	0.00234765
37.500000	0.00238095
37.450000	0.0023976
37.400000	0.00241425
37.350000	0.0024309
37.300000	0.00248085
37.250000	0.0024975
37.200000	0.00251415
37.050000	0.0025308
36.950000	0.0025641
36.850000	0.0026307
36.800000	0.00264735
36.750000	0.0026973
36.700000	0.00271395
36.600000	0.00274725
36.550000	0.0027639
36.500000	0.00278055
36.400000	0.00281385
36.250000	0.00284715
36.150000	0.0028638
36.050000	0.00288045
36.000000	0.0028971
35.950000	0.00291375
35.850000	0.0029304
35.750000	0.0029637
35.700000	0.00301365
35.650000	0.0030303
35.600000	0.0030636
35.550000	0.00308025
35.400000	0.00311355
35.300000	0.0031302
35.250000	0.00314685
35.000000	0.00318015
34.900000	0.0031968
34.850000	0.00324675
34.800000	0.00328005
34.750000	0.00331335
34.650000	0.00337995
34.600000	0.00341325
34.550000	0.0034299
34.500000	0.00344655
34.450000	0.00347985
34.400000	0.00351315
34.300000	0.00354645
34.250000	0.00357975
34.200000	0.00361305
34.150000	0.00364635
34.100000	0.00367965
34.050000	0.0036963
34.000000	0.0037629
33.950000	0.0037962
33.900000	0.00381285
33.850000	0.0038295
33.700000	0.00384615
33.650000	0.0038628
33.550000	0.00387945
33.500000	0.0038961
33.450000	0.00391275
33.400000	0.00394605
33.350000	0.0039627
33.200000	0.003996
33.150000	0.00404595
33.050000	0.0041292
33.000000	0.0041625
32.850000	0.0041958
32.800000	0.00424575
32.750000	0.004329
32.700000	0.00434565
32.550000	0.00437895
32.500000	0.00444555
32.400000	0.0044622
32.350000	0.00451215
32.300000	0.00457875
32.250000	0.00461205
32.200000	0.00467865
32.150000	0.0047286
32.100000	0.00477855
32.050000	0.00487845
32.000000	0.0048951
31.950000	0.0049284
31.850000	0.00494505
31.750000	0.00504496
31.700000	0.00506161
31.650000	0.00514486
31.600000	0.00517816
31.550000	0.00522811
31.500000	0.00524476
31.450000	0.00527806
31.400000	0.00529471
31.350000	0.00531136
31.300000	0.00532801
31.250000	0.00534466
31.200000	0.00537796
31.050000	0.00539461
31.000000	0.00541126
30.900000	0.00547786
30.800000	0.00551116
30.750000	0.00556111
30.700000	0.00566101
30.650000	0.00571096
30.600000	0.00582751
30.550000	0.00586081
30.500000	0.00589411
30.450000	0.00592741
30.400000	0.00596071
30.350000	0.00601066
30.300000	0.00604396
30.250000	0.00609391
30.200000	0.00614386
30.100000	0.00619381
30.050000	0.00622711
29.950000	0.00624376
29.900000	0.00629371
29.850000	0.00632701
29.800000	0.00639361
29.750000	0.00642691
29.700000	0.00649351
29.650000	0.00652681
29.550000	0.00657676
29.500000	0.00662671
29.450000	0.00666001
29.400000	0.00670996
29.350000	0.00675991
29.300000	0.00682651
29.250000	0.00685981
29.150000	0.00690976
29.100000	0.00695971
29.050000	0.00700966
29.000000	0.00702631
28.950000	0.00707626
28.900000	0.00714286
28.850000	0.00722611
28.800000	0.00724276
28.750000	0.00730936
28.650000	0.00739261
28.600000	0.00745921
28.550000	0.00754246
28.500000	0.00760906
28.450000	0.00765901
28.400000	0.00769231
28.350000	0.00772561
28.300000	0.00782551
28.250000	0.00795871
28.200000	0.00797536
28.150000	0.00804196
28.100000	0.00810856
28.050000	0.00815851
28.000000	0.00819181
27.950000	0.00822511
27.900000	0.00824176
27.850000	0.00834166
27.800000	0.00844156
27.750000	0.00849151
27.650000	0.00850816
27.600000	0.00862471
27.550000	0.00865801
27.500000	0.00877456
27.450000	0.00880786
27.400000	0.00884116
27.350000	0.00885781
27.300000	0.00892441
27.250000	0.00897436
27.200000	0.00909091
27.150000	0.00915751
27.100000	0.00924076
27.050000	0.00929071
27.000000	0.00935731
26.950000	0.00940726
26.900000	0.00944056
26.850000	0.00954046
26.800000	0.00959041
26.750000	0.00964036
26.700000	0.00974026
26.650000	0.00980686
26.600000	0.00990676
26.550000	0.0100233
26.500000	0.0100733
26.450000	0.0101066
26.400000	0.0101565
26.350000	0.0102231
26.300000	0.0102731
26.250000	0.0103064
26.200000	0.0104063
26.150000	0.0104895
26.100000	0.0105561
26.050000	0.0106727
26.000000	0.010706
25.950000	0.0107559
25.900000	0.0108725
25.850000	0.0109224
25.800000	0.0110223
25.750000	0.0111056
25.700000	0.0112055
25.650000	0.011372
25.600000	0.0114053
25.550000	0.0114719
25.500000	0.0116051
25.450000	0.011705
25.400000	0.0117882
25.350000	0.0118049
25.300000	0.0118881
25.250000	0.0119381
25.200000	0.012038
25.150000	0.0120879
25.100000	0.0121379
25.050000	0.0122045
25.000000	0.0122711
24.950000	0.0123377
24.900000	0.0124376
24.850000	0.0124709
24.800000	0.0125042
24.750000	0.0125375
24.700000	0.0125874
24.650000	0.0127539
24.600000	0.0128871
24.550000	0.0130536
24.500000	0.0131369
24.450000	0.0132534
24.400000	0.0133866
24.350000	0.0135198
24.300000	0.0135698
24.250000	0.0136863
24.200000	0.0138029
24.150000	0.0139694
24.100000	0.0140693
24.050000	0.0141192
24.000000	0.0141525
23.950000	0.014319
23.900000	0.0144855
23.850000	0.0145188
23.800000	0.0147353
23.750000	0.0148518
23.700000	0.014985
23.650000	0.0150683
23.600000	0.0152348
23.550000	0.0153014
23.500000	0.015368
23.450000	0.0154179
23.400000	0.0154512
23.350000	0.0155678
23.300000	0.0157676
23.250000	0.0159674
23.200000	0.0161339
23.150000	0.0162671
23.100000	0.0164169
23.050000	0.0164835
23.000000	0.0166001
22.950000	0.0167166
22.900000	0.0168665
22.850000	0.0169164
22.800000	0.017033
22.750000	0.0170829
22.700000	0.0172328
22.650000	0.0173993
22.600000	0.0174992
22.550000	0.017649
22.500000	0.0177489
22.450000	0.0178488
22.400000	0.0179987
22.350000	0.0182318
22.300000	0.018365
22.250000	0.0185315
22.200000	0.0186647
22.150000	0.0187979
22.100000	0.0189477
22.050000	0.0191475
22.000000	0.0192308
21.950000	0.0193806
21.900000	0.0194472
21.850000	0.0196137
21.800000	0.0197303
21.750000	0.0198635
21.700000	0.0200799
21.650000	0.0202298
21.600000	0.0204296
21.550000	0.0205461
21.500000	0.0207959
21.450000	0.0208458
21.400000	0.0210123
21.350000	0.0211622
21.300000	0.021362
21.250000	0.0215784
21.200000	0.0217449
21.150000	0.0219114
21.100000	0.0221112
21.050000	0.0222444
21.000000	0.0223776
20.950000	0.0224942
20.900000	0.0226773
20.850000	0.0227772
20.800000	0.0229437
20.750000	0.0231935
20.700000	0.0233766
20.650000	0.0235764
20.600000	0.0238095
20.550000	0.0239927
20.500000	0.0241925
20.450000	0.0244089
20.400000	0.0245754
20.350000	0.0247586
20.300000	0.0248918
20.250000	0.0251082
20.200000	0.025308
20.150000	0.0255911
20.100000	0.025691
20.050000	0.025974
20.000000	0.0261405
19.950000	0.0262571
19.900000	0.026307
19.850000	0.0265068
19.800000	0.0267233
19.750000	0.0269064
19.700000	0.0270396
19.650000	0.0272894
19.600000	0.0274559
19.550000	0.0276723
19.500000	0.0277889
19.450000	0.0279054
19.400000	0.028022
19.350000	0.0281885
19.300000	0.0283716
19.250000	0.0285714
19.200000	0.0288212
19.150000	0.0290543
19.100000	0.0293207
19.050000	0.0296204
19.000000	0.0298035
18.950000	0.0299201
18.900000	0.0301032
18.850000	0.030303
18.800000	0.0304695
18.750000	0.030636
18.700000	0.0307193
18.650000	0.0309524
18.600000	0.0311855
18.550000	0.0314019
18.500000	0.0316017
18.450000	0.0319014
18.400000	0.0321678
18.350000	0.0324675
18.300000	0.0328172
18.250000	0.032967
18.200000	0.0332001
18.150000	0.0335165
18.100000	0.0336497
18.050000	0.033966
18.000000	0.0341325
17.950000	0.0343823
17.900000	0.0346487
17.850000	0.0347985
17.800000	0.0350982
17.750000	0.035348
17.700000	0.0357309
17.650000	0.0360306
17.600000	0.0362637
17.550000	0.0366467
17.500000	0.036963
17.450000	0.0372627
17.400000	0.0374792
17.350000	0.0377123
17.300000	0.0380952
17.250000	0.0384449
17.200000	0.0387945
17.150000	0.0390276
17.100000	0.0392774
17.050000	0.0395438
17.000000	0.0397769
16.950000	0.0402264
16.900000	0.0405594
16.850000	0.0410256
16.800000	0.0414419
16.750000	0.041625
16.700000	0.0418415
16.650000	0.0421911
16.600000	0.0425075
16.550000	0.0428072
16.500000	0.0431735
16.450000	0.0434565
16.400000	0.0438728
16.350000	0.0442557
16.300000	0.0444555
16.250000	0.0448884
16.200000	0.0451215
16.150000	0.0454379
16.100000	0.0457542
16.050000	0.0460206
16.000000	0.0462704
15.950000	0.0465368
15.900000	0.0467699
15.850000	0.0472527
15.800000	0.0476523
15.750000	0.0479853
15.700000	0.0484182
15.650000	0.0486846
15.600000	0.0491675
15.550000	0.049617
15.500000	0.0499167
15.450000	0.050333
15.400000	0.0506827
15.350000	0.0510323
15.300000	0.0514486
15.250000	0.0518981
15.200000	0.0522311
15.150000	0.0526307
15.100000	0.0528971
15.050000	0.0531968
15.000000	0.0535298
14.950000	0.0539627
14.900000	0.0542458
14.850000	0.0546454
14.800000	0.0549284
14.750000	0.0551948
14.700000	0.0556444
14.650000	0.0559774
14.600000	0.056377
14.550000	0.0567766
14.500000	0.0571762
14.450000	0.0574925
14.400000	0.0577589
14.350000	0.0581419
14.300000	0.0584749
14.250000	0.0589078
14.200000	0.0591908
14.150000	0.0597236
14.100000	0.0601898
14.050000	0.0607559
14.000000	0.0611888
13.950000	0.0617549
13.900000	0.0622211
13.850000	0.0627373
13.800000	0.0632201
13.750000	0.063703
13.700000	0.063986
13.650000	0.0644023
13.600000	0.0648518
13.550000	0.0652514
13.500000	0.0657842
13.450000	0.0663836
13.400000	0.0669331
13.350000	0.0674159
13.300000	0.0678488
13.250000	0.068315
13.200000	0.0686813
13.150000	0.0690976
13.100000	0.0697136
13.050000	0.0701632
13.000000	0.0706127
12.950000	0.0710456
12.900000	0.0715118
12.850000	0.0720613
12.800000	0.0725608
12.750000	0.0730103
12.700000	0.0736264
12.650000	0.0741592
12.600000	0.0745588
12.550000	0.0748751
12.500000	0.0754412
12.450000	0.0758242
12.400000	0.0764236
12.350000	0.0769231
12.300000	0.0774059
12.250000	0.0782051
12.200000	0.0787546
12.150000	0.0793373
12.100000	0.0799867
12.050000	0.0805694
12.000000	0.0812021
11.950000	0.0818681
11.900000	0.0824342
11.850000	0.0829337
11.800000	0.0834832
11.750000	0.0841492
11.700000	0.084632
11.650000	0.0851981
11.600000	0.0859474
11.550000	0.0865634
11.500000	0.0873127
11.450000	0.0878788
11.400000	0.0887113
11.350000	0.0894938
11.300000	0.090293
11.250000	0.0908758
11.200000	0.0917083
11.150000	0.0923243
11.100000	0.0929737
11.050000	0.0935564
11.000000	0.0941891
10.950000	0.0949384
10.900000	0.095671
10.850000	0.0964535
10.800000	0.0972194
10.750000	0.0978854
10.700000	0.0983683
10.650000	0.0989011
10.600000	0.0997169
10.550000	0.100466
10.500000	0.101349
10.450000	0.102098
10.400000	0.102714
10.350000	0.10343
10.300000	0.103996
10.250000	0.104829
10.200000	0.105578
10.150000	0.10631
10.100000	0.107026
10.050000	0.107826
10.000000	0.108708
9.950000	0.109724
9.900000	0.110739
9.850000	0.111538
9.800000	0.112421
9.750000	0.113253
9.700000	0.113936
9.650000	0.115002
9.600000	0.115917
9.550000	0.11675
9.500000	0.117865
9.450000	0.118698
9.400000	0.119697
9.350000	0.120446
9.300000	0.121312
9.250000	0.122111
9.200000	0.123094
9.150000	0.123909
9.100000	0.124742
9.050000	0.125641
9.000000	0.126407
8.950000	0.127173
8.900000	0.128122
8.850000	0.129304
8.800000	0.130236
8.750000	0.131369
8.700000	0.132201
8.650000	0.13315
8.600000	0.134116
8.550000	0.135048
8.500000	0.135997
8.450000	0.137163
8.400000	0.138029
8.350000	0.139128
8.300000	0.140176
8.250000	0.140793
8.200000	0.141875
8.150000	0.142824
8.100000	0.143889
8.050000	0.144822
8.000000	0.145688
7.950000	0.146703
7.900000	0.147669
7.850000	0.148901
7.800000	0.150017
7.750000	0.150999
7.700000	0.152031
7.650000	0.15308
7.600000	0.154146
7.550000	0.155145
7.500000	0.155911
7.450000	0.156727
7.400000	0.158292
7.350000	0.159307
7.300000	0.16049
7.250000	0.161638
7.200000	0.16292
7.150000	0.164119
7.100000	0.165135
7.050000	0.16635
7.000000	0.167433
6.950000	0.168515
6.900000	0.169614
6.850000	0.170829
6.800000	0.172028
6.750000	0.173227
6.700000	0.174625
6.650000	0.175558
6.600000	0.17704
6.550000	0.178322
6.500000	0.179587
6.450000	0.180952
6.400000	0.182234
6.350000	0.18345
6.300000	0.184732
6.250000	0.186064
6.200000	0.187629
6.150000	0.189261
6.100000	0.190559
6.050000	0.191875
6.000000	0.192957
5.950000	0.194272
5.900000	0.195538
5.850000	0.197053
5.800000	0.198718
5.750000	0.200067
5.700000	0.201698
5.650000	0.203247
5.600000	0.204595
5.550000	0.205961
5.500000	0.207493
5.450000	0.208958
5.400000	0.210523
5.350000	0.212188
5.300000	0.21372
5.250000	0.215118
5.200000	0.2167
5.150000	0.218099
5.100000	0.219647
5.050000	0.221146
5.000000	0.222611
4.950000	0.224242
4.900000	0.226024
4.850000	0.227789
4.800000	0.229504
4.750000	0.230952
4.700000	0.232534
4.650000	0.234216
4.600000	0.235731
4.550000	0.237496
4.500000	0.239194
4.450000	0.240992
4.400000	0.242741
4.350000	0.244772
4.300000	0.246587
4.250000	0.248069
4.200000	0.24955
4.150000	0.251465
4.100000	0.253263
4.050000	0.255095
4.000000	0.256876
3.950000	0.258558
3.900000	0.26029
3.850000	0.262388
3.800000	0.264402
3.750000	0.266117
3.700000	0.268248
3.650000	0.270196
3.600000	0.271961
3.550000	0.273776
3.500000	0.275891
3.450000	0.277972
3.400000	0.27992
3.350000	0.281685
3.300000	0.283983
3.250000	0.28623
3.200000	0.288362
3.150000	0.290426
3.100000	0.292408
3.050000	0.294456
3.000000	0.296886
2.950000	0.298685
2.900000	0.301249
2.850000	0.303213
2.800000	0.305345
2.750000	0.307376
2.700000	0.309341
2.650000	0.311738
2.600000	0.314153
2.550000	0.3163
2.500000	0.318681
2.450000	0.320996
2.400000	0.323427
2.350000	0.325524
2.300000	0.327839
2.250000	0.329754
2.200000	0.332051
2.150000	0.334182
2.100000	0.336497
2.050000	0.339078
2.000000	0.341392
1.950000	0.34354
1.900000	0.345688
1.850000	0.348218
1.800000	0.350483
1.750000	0.352831
1.700000	0.355095
1.650000	0.357925
1.600000	0.360573
1.550000	0.363087
1.500000	0.365435
1.450000	0.367749
1.400000	0.370263
1.350000	0.372627
1.300000	0.374892
1.250000	0.377456
1.200000	0.379637
1.150000	0.382051
1.100000	0.384432
1.050000	0.387579
1.000000	0.389977
0.950000	0.392557
0.900000	0.395238
0.850000	0.397719
0.800000	0.400599
0.750000	0.403313
0.700000	0.406177
0.650000	0.408891
0.600000	0.411505
0.550000	0.414352
0.500000	0.4169
0.450000	0.41958
0.400000	0.421928
0.350000	0.424525
0.300000	0.426973
0.250000	0.429387
0.200000	0.431901
0.150000	0.434782
0.100000	0.437479
0.050000	0.43996
0.000000	0.442557
-0.050000	0.444888
-0.100000	0.448035
-0.150000	0.450566
-0.200000	0.45358
-0.250000	0.456527
-0.300000	0.459507
-0.350000	0.462138
-0.400000	0.464952
-0.450000	0.467649
-0.500000	0.470613
-0.550000	0.47291
-0.600000	0.475658
-0.650000	0.478555
-0.700000	0.481602
-0.750000	0.484665
-0.800000	0.487113
-0.850000	0.48966
-0.900000	0.492424
-0.950000	0.495138
-1.000000	0.497802
-1.050000	0.500766
-1.100000	0.50353
-1.150000	0.50641
-1.200000	0.509474
-1.250000	0.512354
-1.300000	0.515068
-1.350000	0.518115
-1.400000	0.520763
-1.450000	0.52346
-1.500000	0.52629
-1.550000	0.529254
-1.600000	0.532168
-1.650000	0.535082
-1.700000	0.537879
-1.750000	0.540842
-1.800000	0.54354
-1.850000	0.54677
-1.900000	0.549451
-1.950000	0.552181
-2.000000	0.555228
-2.050000	0.558059
-2.100000	0.560872
-2.150000	0.563886
-2.200000	0.566767
-2.250000	0.56998
-2.300000	0.572627
-2.350000	0.575641
-2.400000	0.578155
-2.450000	0.581202
-2.500000	0.584182
-2.550000	0.587213
-2.600000	0.59036
-2.650000	0.593107
-2.700000	0.596187
-2.750000	0.599018
-2.800000	0.601998
-2.850000	0.604895
-2.900000	0.607509
-2.950000	0.610223
-3.000000	0.613337
-3.050000	0.616151
-3.100000	0.618898
-3.150000	0.621595
-3.200000	0.624742
-3.250000	0.627822
-3.300000	0.630936
-3.350000	0.634199
-3.400000	0.63713
-3.450000	0.640426
-3.500000	0.643157
-3.550000	0.645671
-3.600000	0.648735
-3.650000	0.651499
-3.700000	0.654279
-3.750000	0.656976
-3.800000	0.660206
-3.850000	0.662987
-3.900000	0.665901
-3.950000	0.668365
-4.000000	0.670996
-4.050000	0.673377
-4.100000	0.676091
-4.150000	0.678738
-4.200000	0.681552
-4.250000	0.683949
-4.300000	0.686414
-4.350000	0.688994
-4.400000	0.691442
-4.450000	0.693956
-4.500000	0.696703
-4.550000	0.699434
-4.600000	0.701948
-4.650000	0.704795
-4.700000	0.707459
-4.750000	0.71009
-4.800000	0.712521
-4.850000	0.715468
-4.900000	0.718348
-4.950000	0.721129
-5.000000	0.723676
-5.050000	0.726307
-5.100000	0.729371
-5.150000	0.731835
-5.200000	0.734515
-5.250000	0.737229
-5.300000	0.73971
-5.350000	0.741991
-5.400000	0.744222
-5.450000	0.746537
-5.500000	0.749068
-5.550000	0.751815
-5.600000	0.754029
-5.650000	0.756577
-5.700000	0.759108
-5.750000	0.761522
-5.800000	0.763869
-5.850000	0.7662
-5.900000	0.768465
-5.950000	0.770846
-6.000000	0.773144
-6.050000	0.775208
-6.100000	0.777689
-6.150000	0.779937
-6.200000	0.782068
-6.250000	0.783899
-6.300000	0.786081
-6.350000	0.788295
-6.400000	0.79031
-6.450000	0.792574
-6.500000	0.794988
-6.550000	0.797086
-6.600000	0.799118
-6.650000	0.801499
-6.700000	0.803447
-6.750000	0.805261
-6.800000	0.807443
-6.850000	0.80969
-6.900000	0.812038
-6.950000	0.814153
-7.000000	0.816217
-7.050000	0.818282
-7.100000	0.820663
-7.150000	0.822794
-7.200000	0.824975
-7.250000	0.826856
-7.300000	0.829121
-7.350000	0.831335
-7.400000	0.833167
-7.450000	0.835231
-7.500000	0.837313
-7.550000	0.839061
-7.600000	0.841392
-7.650000	0.84314
-7.700000	0.844988
-7.750000	0.84672
-7.800000	0.848535
-7.850000	0.8503
-7.900000	0.852115
-7.950000	0.853863
-8.000000	0.855544
-8.050000	0.857559
-8.100000	0.859457
-8.150000	0.861588
-8.200000	0.863287
-8.250000	0.864952
-8.300000	0.86635
-8.350000	0.867949
-8.400000	0.869464
-8.450000	0.871046
-8.500000	0.872827
-8.550000	0.874442
-8.600000	0.875907
-8.650000	0.877389
-8.700000	0.879054
-8.750000	0.88042
-8.800000	0.881868
-8.850000	0.8836
-8.900000	0.885048
-8.950000	0.886464
-9.000000	0.887696
-9.050000	0.889327
-9.100000	0.890992
-9.150000	0.892574
-9.200000	0.893989
-9.250000	0.895271
-9.300000	0.89682
-9.350000	0.898568
-9.400000	0.9001
-9.450000	0.901299
-9.500000	0.902914
-9.550000	0.904496
-9.600000	0.905961
-9.650000	0.90706
-9.700000	0.908375
-9.750000	0.90969
-9.800000	0.911022
-9.850000	0.912204
-9.900000	0.91357
-9.950000	1
&
176.150000	4.18914e-11
176.100000	4.21672e-11
176.050000	4.24449e-11
176.000000	4.27243e-11
175.950000	4.30057e-11
175.900000	4.32888e-11
175.850000	4.35739e-11
175.800000	4.38608e-11
175.750000	4.41496e-11
175.700000	4.44403e-11
175.650000	4.47329e-11
175.600000	4.50275e-11
175.550000	4.53239e-11
175.500000	4.56224e-11
175.450000	4.59228e-11
175.400000	4.62252e-11
175.350000	4.65295e-11
175.300000	4.68359e-11
175.250000	4.71443e-11
175.200000	4.74547e-11
175.150000	4.77672e-11
175.100000	4.80817e-11
175.050000	4.83983e-11
175.000000	4.87169e-11
174.950000	4.90377e-11
174.900000	4.93606e-11
174.850000	4.96856e-11
174.800000	5.00127e-11
174.750000	5.0342e-11
174.700000	5.06735e-11
174.650000	5.10071e-11
174.600000	5.1343e-11
174.550000	5.1681e-11
174.500000	5.20213e-11
174.450000	5.23638e-11
174.400000	5.27086e-11
174.350000	5.30556e-11
174.300000	5.3405e-11
174.250000	5.37566e-11
174.200000	5.41105e-11
174.150000	5.44668e-11
174.100000	5.48254e-11
174.050000	5.51864e-11
174.000000	5.55497e-11
173.950000	5.59155e-11
173.900000	5.62836e-11
173.850000	5.66542e-11
173.800000	5.70272e-11
173.750000	5.74027e-11
173.700000	5.77806e-11
173.650000	5.8161e-11
173.600000	5.85439e-11
173.550000	5.89294e-11
173.500000	5.93174e-11
173.450000	5.97079e-11
173.400000	6.0101e-11
173.350000	6.04967e-11
173.300000	6.0895e-11
173.250000	6.12959e-11
173.200000	6.16995e-11
173.150000	6.21057e-11
173.100000	6.25146e-11
173.050000	6.29262e-11
173.000000	6.33404e-11
172.950000	6.37575e-11
172.900000	6.41772e-11
172.850000	6.45997e-11
172.800000	6.5025e-11
172.750000	6.54531e-11
172.700000	6.58841e-11
172.650000	6.63178e-11
172.600000	6.67544e-11
172.550000	6.71939e-11
172.500000	6.76363e-11
172.450000	6.80816e-11
172.400000	6.85298e-11
172.350000	6.8981e-11
172.300000	6.94351e-11
172.250000	6.98922e-11
172.200000	7.03523e-11
172.150000	7.08155e-11
172.100000	7.12817e-11
172.050000	7.1751e-11
172.000000	7.22234e-11
171.950000	7.26988e-11
171.900000	7.31774e-11
171.850000	7.36592e-11
171.800000	7.41441e-11
171.750000	7.46322e-11
171.700000	7.51236e-11
171.650000	7.56181e-11
171.600000	7.61159e-11
171.550000	7.6617e-11
171.500000	7.71214e-11
171.450000	7.76291e-11
171.400000	7.81402e-11
171.350000	7.86546e-11
171.300000	7.91724e-11
171.250000	7.96936e-11
171.200000	8.02182e-11
171.150000	8.07463e-11
171.100000	8.12778e-11
171.050000	8.18129e-11
171.000000	8.23515e-11
170.950000	8.28936e-11
170.900000	8.34393e-11
170.850000	8.39886e-11
170.800000	8.45415e-11
170.750000	8.5098e-11
170.700000	8.56582e-11
170.650000	8.62221e-11
170.600000	8.67897e-11
170.550000	8.7361e-11
170.500000	8.79361e-11
170.450000	8.8515e-11
170.400000	8.90977e-11
170.350000	8.96842e-11
170.300000	9.02746e-11
170.250000	9.08688e-11
170.200000	9.1467e-11
170.150000	9.20691e-11
170.100000	9.26752e-11
170.050000	9.32852e-11
170.000000	9.38993e-11
169.950000	9.45174e-11
169.900000	9.51396e-11
169.850000	9.57659e-11
169.800000	9.63963e-11
169.750000	9.70308e-11
169.700000	9.76695e-11
169.650000	9.83125e-11
169.600000	9.89596e-11
169.550000	9.9611e-11
169.500000	1.00267e-10
169.450000	1.00927e-10
169.400000	1.01591e-10
169.350000	1.0226e-10
169.300000	1.02933e-10
169.250000	1.0361e-10
169.200000	1.04293e-10
169.150000	1.04979e-10
169.100000	1.0567e-10
169.050000	1.06366e-10
169.000000	1.07066e-10
168.950000	1.0777e-10
168.900000	1.0848e-10
168.850000	1.09194e-10
168.800000	1.09913e-10
168.750000	1.10636e-10
168.700000	1.11364e-10
168.650000	1.12097e-10
168.600000	1.12835e-10
168.550000	1.13578e-10
168.500000	1.14326e-10
168.450000	1.15078e-10
168.400000	1.15836e-10
168.350000	1.16598e-10
168.300000	1.17365e-10
168.250000	1.18138e-10
168.200000	1.18916e-10
168.150000	1.19698e-10
168.100000	1.20486e-10
168.050000	1.21279e-10
168.000000	1.22078e-10
167.950000	1.22881e-10
167.900000	1.2369e-10
167.850000	1.24504e-10
167.800000	1.25323e-10
167.750000	1.26148e-10
167.700000	1.26979e-10
167.650000	1.27814e-10
167.600000	1.28656e-10
167.550000	1.29502e-10
167.500000	1.30355e-10
167.450000	1.31213e-10
167.400000	1.32076e-10
167.350000	1.32946e-10
167.300000	1.33821e-10
167.250000	1.34702e-10
167.200000	1.35588e-10
167.150000	1.36481e-10
167.100000	1.37379e-10
167.050000	1.38283e-10
167.000000	1.39193e-10
166.950000	1.40109e-10
166.900000	1.41031e-10
166.850000	1.4196e-10
166.800000	1.42894e-10
166.750000	1.43834e-10
166.700000	1.44781e-10
166.650000	1.45734e-10
166.600000	1.46693e-10
166.550000	1.47659e-10
166.500000	1.4863e-10
166.450000	1.49609e-10
166.400000	1.50593e-10
166.350000	1.51584e-10
166.300000	1.52582e-10
166.250000	1.53586e-10
166.200000	1.54597e-10
166.150000	1.55615e-10
166.100000	1.56639e-10
166.050000	1.5767e-10
166.000000	1.58707e-10
165.950000	1.59752e-10
165.900000	1.60803e-10
165.850000	1.61862e-10
165.800000	1.62927e-10
165.750000	1.63999e-10
165.700000	1.65078e-10
165.650000	1.66165e-10
165.600000	1.67258e-10
165.550000	1.68359e-10
165.500000	1.69467e-10
165.450000	1.70582e-10
165.400000	1.71705e-10
165.350000	1.72835e-10
165.300000	1.73973e-10
165.250000	1.75117e-10
165.200000	1.7627e-10
165.150000	1.7743e-10
165.100000	1.78598e-10
165.050000	1.79773e-10
165.000000	1.80956e-10
164.950000	1.82147e-10
164.900000	1.83346e-10
164.850000	1.84552e-10
164.800000	1.85767e-10
164.750000	1.86989e-10
164.700000	1.8822e-10
164.650000	1.89459e-10
164.600000	1.90705e-10
164.550000	1.9196e-10
164.500000	1.93224e-10
164.450000	1.94495e-10
164.400000	1.95775e-10
164.350000	1.97063e-10
164.300000	1.9836e-10
164.250000	1.99666e-10
164.200000	2.0098e-10
164.150000	2.02302e-10
164.100000	2.03633e-10
164.050000	2.04974e-10
164.000000	2.06322e-10
163.950000	2.0768e-10
163.900000	2.09047e-10
163.850000	2.10422e-10
163.800000	2.11807e-10
163.750000	2.13201e-10
163.700000	2.14604e-10
163.650000	2.16016e-10
163.600000	2.17438e-10
163.550000	2.18868e-10
163.500000	2.20309e-10
163.450000	2.21758e-10
163.400000	2.23218e-10
163.350000	2.24687e-10
163.300000	2.26165e-10
163.250000	2.27653e-10
163.200000	2.29151e-10
163.150000	2.30659e-10
163.100000	2.32177e-10
163.050000	2.33705e-10
163.000000	2.35243e-10
162.950000	2.36791e-10
162.900000	2.38349e-10
162.850000	2.39917e-10
162.800000	2.41496e-10
162.750000	2.43085e-10
162.700000	2.44685e-10
162.650000	2.46295e-10
162.600000	2.47915e-10
162.550000	2.49547e-10
162.500000	2.51189e-10
162.450000	2.52841e-10
162.400000	2.54505e-10
162.350000	2.5618e-10
162.300000	2.57866e-10
162.250000	2.59562e-10
162.200000	2.6127e-10
162.150000	2.62989e-10
162.100000	2.6472e-10
162.050000	2.66462e-10
162.000000	2.68215e-10
161.950000	2.6998e-10
161.900000	2.71756e-10
161.850000	2.73544e-10
161.800000	2.75344e-10
161.750000	2.77156e-10
161.700000	2.7898e-10
161.650000	2.80815e-10
161.600000	2.82663e-10
161.550000	2.84523e-10
161.500000	2.86395e-10
161.450000	2.88279e-10
161.400000	2.90176e-10
161.350000	2.92085e-10
161.300000	2.94007e-10
161.250000	2.95941e-10
161.200000	2.97889e-10
161.150000	2.99849e-10
161.100000	3.01822e-10
161.050000	3.03807e-10
161.000000	3.05806e-10
160.950000	3.07818e-10
160.900000	3.09844e-10
160.850000	3.11882e-10
160.800000	3.13934e-10
160.750000	3.16e-10
160.700000	3.18079e-10
160.650000	3.20172e-10
160.600000	3.22278e-10
160.550000	3.24399e-10
160.500000	3.26533e-10
160.450000	3.28681e-10
160.400000	3.30844e-10
160.350000	3.3302e-10
160.300000	3.35211e-10
160.250000	3.37417e-10
160.200000	3.39637e-10
160.150000	3.41871e-10
160.100000	3.44121e-10
160.050000	3.46385e-10
160.000000	3.48664e-10
159.950000	3.50957e-10
159.900000	3.53266e-10
159.850000	3.55591e-10
159.800000	3.5793e-10
159.750000	3.60285e-10
159.700000	3.62655e-10
159.650000	3.65041e-10
159.600000	3.67443e-10
159.550000	3.6986e-10
159.500000	3.72293e-10
159.450000	3.74743e-10
159.400000	3.77208e-10
159.350000	3.7969e-10
159.300000	3.82188e-10
159.250000	3.84702e-10
159.200000	3.87233e-10
159.150000	3.8978e-10
159.100000	3.92345e-10
159.050000	3.94926e-10
159.000000	3.97524e-10
158.950000	4.00139e-10
158.900000	4.02772e-10
158.850000	4.05421e-10
158.800000	4.08088e-10
158.750000	4.10773e-10
158.700000	4.13475e-10
158.650000	4.16195e-10
158.600000	4.18933e-10
158.550000	4.21689e-10
158.500000	4.24464e-10
158.450000	4.27256e-10
158.400000	4.30067e-10
158.350000	4.32896e-10
158.300000	4.35744e-10
158.250000	4.3861e-10
158.200000	4.41495e-10
158.150000	4.444e-10
158.100000	4.47323e-10
158.050000	4.50266e-10
158.000000	4.53228e-10
157.950000	4.56209e-10
157.900000	4.5921e-10
157.850000	4.62231e-10
157.800000	4.65272e-10
157.750000	4.68333e-10
157.700000	4.71413e-10
157.650000	4.74514e-10
157.600000	4.77636e-10
157.550000	4.80778e-10
157.500000	4.83941e-10
157.450000	4.87124e-10
157.400000	4.90328e-10
157.350000	4.93554e-10
157.300000	4.968e-10
157.250000	5.00068e-10
157.200000	5.03358e-10
157.150000	5.06669e-10
157.100000	5.10002e-10
157.050000	5.13356e-10
157.000000	5.16733e-10
156.950000	5.20132e-10
156.900000	5.23554e-10
156.850000	5.26998e-10
156.800000	5.30464e-10
156.750000	5.33953e-10
156.700000	5.37466e-10
156.650000	5.41001e-10
156.600000	5.4456e-10
156.550000	5.48142e-10
156.500000	5.51747e-10
156.450000	5.55376e-10
156.400000	5.59029e-10
156.350000	5.62707e-10
156.300000	5.66408e-10
156.250000	5.70133e-10
156.200000	5.73884e-10
156.150000	5.77658e-10
156.100000	5.81458e-10
156.050000	5.85282e-10
156.000000	5.89132e-10
155.950000	5.93007e-10
155.900000	5.96908e-10
155.850000	6.00834e-10
155.800000	6.04786e-10
155.750000	6.08764e-10
155.700000	6.12768e-10
155.650000	6.16798e-10
155.600000	6.20855e-10
155.550000	6.24939e-10
155.500000	6.29049e-10
155.450000	6.33187e-10
155.400000	6.37351e-10
155.350000	6.41543e-10
155.300000	6.45763e-10
155.250000	6.5001e-10
155.200000	6.54285e-10
155.150000	6.58589e-10
155.100000	6.6292e-10
155.050000	6.6728e-10
155.000000	6.71669e-10
154.950000	6.76087e-10
154.900000	6.80533e-10
154.850000	6.85009e-10
154.800000	6.89515e-10
154.750000	6.9405e-10
154.700000	6.98614e-10
154.650000	7.03209e-10
154.600000	7.07834e-10
154.550000	7.12489e-10
154.500000	7.17175e-10
154.450000	7.21892e-10
154.400000	7.2664e-10
154.350000	7.31419e-10
154.300000	7.36229e-10
154.250000	7.41071e-10
154.200000	7.45945e-10
154.150000	7.50851e-10
154.100000	7.55789e-10
154.050000	7.6076e-10
154.000000	7.65763e-10
153.950000	7.70799e-10
153.900000	7.75868e-10
153.850000	7.80971e-10
153.800000	7.86107e-10
153.750000	7.91277e-10
153.700000	7.96481e-10
153.650000	8.01719e-10
153.600000	8.06991e-10
153.550000	8.12299e-10
153.500000	8.17641e-10
153.450000	8.23018e-10
153.400000	8.2843e-10
153.350000	8.33878e-10
153.300000	8.39362e-10
153.250000	8.44882e-10
153.200000	8.50438e-10
153.150000	8.56031e-10
153.100000	8.61661e-10
153.050000	8.67327e-10
153.000000	8.73031e-10
152.950000	8.78772e-10
152.900000	8.84551e-10
152.850000	8.90368e-10
152.800000	8.96223e-10
152.750000	9.02117e-10
152.700000	9.08049e-10
152.650000	9.14021e-10
152.600000	9.20031e-10
152.550000	9.26082e-10
152.500000	9.32171e-10
152.450000	9.38301e-10
152.400000	9.44472e-10
152.350000	9.50682e-10
152.300000	9.56934e-10
152.250000	9.63227e-10
152.200000	9.69561e-10
152.150000	9.75937e-10
152.100000	9.82354e-10
152.050000	9.88814e-10
152.000000	9.95316e-10
151.950000	1.00186e-09
151.900000	1.00845e-09
151.850000	1.01508e-09
151.800000	1.02176e-09
151.750000	1.02847e-09
151.700000	1.03524e-09
151.650000	1.04204e-09
151.600000	1.0489e-09
151.550000	1.05579e-09
151.500000	1.06274e-09
151.450000	1.06972e-09
151.400000	1.07676e-09
151.350000	1.08384e-09
151.300000	1.09096e-09
151.250000	1.09814e-09
151.200000	1.10536e-09
151.150000	1.11263e-09
151.100000	1.11994e-09
151.050000	1.12731e-09
151.000000	1.13472e-09
150.950000	1.14218e-09
150.900000	1.14969e-09
150.850000	1.15725e-09
150.800000	1.16486e-09
150.750000	1.17252e-09
150.700000	1.18023e-09
150.650000	1.18799e-09
150.600000	1.1958e-09
150.550000	1.20366e-09
150.500000	1.21158e-09
150.450000	1.21954e-09
150.400000	1.22756e-09
150.350000	1.23563e-09
150.300000	1.24376e-09
150.250000	1.25193e-09
150.200000	1.26017e-09
150.150000	1.26845e-09
150.100000	1.27679e-09
150.050000	1.28519e-09
150.000000	1.29364e-09
149.950000	1.30214e-09
149.900000	1.3107e-09
149.850000	1.31932e-09
149.800000	1.32799e-09
149.750000	1.33673e-09
149.700000	1.34551e-09
149.650000	1.35436e-09
149.600000	1.36327e-09
149.550000	1.37223e-09
149.500000	1.38125e-09
149.450000	1.39033e-09
149.400000	1.39947e-09
149.350000	1.40867e-09
149.300000	1.41793e-09
149.250000	1.42726e-09
149.200000	1.43664e-09
149.150000	1.44609e-09
149.100000	1.45559e-09
149.050000	1.46516e-09
149.000000	1.4748e-09
148.950000	1.48449e-09
148.900000	1.49425e-09
148.850000	1.50407e-09
148.800000	1.51396e-09
148.750000	1.52392e-09
148.700000	1.53393e-09
148.650000	1.54402e-09
148.600000	1.55417e-09
148.550000	1.56439e-09
148.500000	1.57467e-09
148.450000	1.58502e-09
148.400000	1.59544e-09
148.350000	1.60593e-09
148.300000	1.61649e-09
148.250000	1.62712e-09
148.200000	1.63781e-09
148.150000	1.64858e-09
148.100000	1.65942e-09
148.050000	1.67033e-09
148.000000	1.68131e-09
147.950000	1.69236e-09
147.900000	1.70349e-09
147.850000	1.71468e-09
147.800000	1.72596e-09
147.750000	1.7373e-09
147.700000	1.74872e-09
147.650000	1.76022e-09
147.600000	1.77179e-09
147.550000	1.78344e-09
147.500000	1.79516e-09
147.450000	1.80696e-09
147.400000	1.81884e-09
147.350000	1.8308e-09
147.300000	1.84283e-09
147.250000	1.85494e-09
147.200000	1.86714e-09
147.150000	1.87941e-09
147.100000	1.89177e-09
147.050000	1.9042e-09
147.000000	1.91672e-09
146.950000	1.92932e-09
146.900000	1.942e-09
146.850000	1.95477e-09
146.800000	1.96761e-09
146.750000	1.98055e-09
146.700000	1.99357e-09
146.650000	2.00667e-09
146.600000	2.01986e-09
146.550000	2.03314e-09
146.500000	2.0465e-09
146.450000	2.05995e-09
146.400000	2.0735e-09
146.350000	2.08712e-09
146.300000	2.10084e-09
146.250000	2.11465e-09
146.200000	2.12855e-09
146.150000	2.14254e-09
146.100000	2.15663e-09
146.050000	2.1708e-09
146.000000	2.18507e-09
145.950000	2.19943e-09
145.900000	2.21389e-09
145.850000	2.22844e-09
145.800000	2.24309e-09
145.750000	2.25783e-09
145.700000	2.27267e-09
145.650000	2.28761e-09
145.600000	2.30264e-09
145.550000	2.31778e-09
145.500000	2.33301e-09
145.450000	2.34835e-09
145.400000	2.36378e-09
145.350000	2.37932e-09
145.300000	2.39496e-09
145.250000	2.4107e-09
145.200000	2.42654e-09
145.150000	2.44249e-09
145.100000	2.45854e-09
145.050000	2.4747e-09
145.000000	2.49097e-09
144.950000	2.50734e-09
144.900000	2.52382e-09
144.850000	2.5404e-09
144.800000	2.5571e-09
144.750000	2.57391e-09
144.700000	2.59082e-09
144.650000	2.60785e-09
144.600000	2.62499e-09
144.550000	2.64224e-09
144.500000	2.65961e-09
144.450000	2.67709e-09
144.400000	2.69468e-09
144.350000	2.71239e-09
144.300000	2.73022e-09
144.250000	2.74816e-09
144.200000	2.76622e-09
144.150000	2.7844e-09
144.100000	2.8027e-09
144.050000	2.82112e-09
144.000000	2.83966e-09
143.950000	2.85832e-09
143.900000	2.8771e-09
143.850000	2.89601e-09
143.800000	2.91504e-09
143.750000	2.9342e-09
143.700000	2.95348e-09
143.650000	2.97289e-09
143.600000	2.99243e-09
143.550000	3.0121e-09
143.500000	3.03189e-09
143.450000	3.05181e-09
143.400000	3.07187e-09
143.350000	3.09206e-09
143.300000	3.11238e-09
143.250000	3.13283e-09
143.200000	3.15342e-09
143.150000	3.17414e-09
143.100000	3.195e-09
143.050000	3.21599e-09
143.000000	3.23713e-09
142.950000	3.2584e-09
142.900000	3.27981e-09
142.850000	3.30136e-09
142.800000	3.32306e-09
142.750000	3.34489e-09
142.700000	3.36687e-09
142.650000	3.389e-09
142.600000	3.41127e-09
142.550000	3.43368e-09
142.500000	3.45625e-09
142.450000	3.47896e-09
142.400000	3.50182e-09
142.350000	3.52483e-09
142.300000	3.54799e-09
142.250000	3.5713e-09
142.200000	3.59477e-09
142.150000	3.61839e-09
142.100000	3.64217e-09
142.050000	3.6661e-09
142.000000	3.69019e-09
141.950000	3.71444e-09
141.900000	3.73884e-09
141.850000	3.76341e-09
141.800000	3.78814e-09
141.750000	3.81303e-09
141.700000	3.83808e-09
141.650000	3.8633e-09
141.600000	3.88869e-09
141.550000	3.91424e-09
141.500000	3.93996e-09
141.450000	3.96584e-09
141.400000	3.9919e-09
141.350000	4.01813e-09
141.300000	4.04453e-09
141.250000	4.0711e-09
141.200000	4.09785e-09
141.150000	4.12478e-09
141.100000	4.15188e-09
141.050000	4.17916e-09
141.000000	4.20662e-09
140.950000	4.23426e-09
140.900000	4.26208e-09
140.850000	4.29008e-09
140.800000	4.31826e-09
140.750000	4.34664e-09
140.700000	4.37519e-09
140.650000	4.40394e-09
140.600000	4.43287e-09
140.550000	4.462e-09
140.500000	4.49131e-09
140.450000	4.52082e-09
140.400000	4.55052e-09
140.350000	4.58042e-09
140.300000	4.61051e-09
140.250000	4.6408e-09
140.200000	4.67129e-09
140.150000	4.70198e-09
140.100000	4.73287e-09
140.050000	4.76396e-09
140.000000	4.79526e-09
139.950000	4.82677e-09
139.900000	4.85848e-09
139.850000	4.89039e-09
139.800000	4.92252e-09
139.750000	4.95486e-09
139.700000	4.98741e-09
139.650000	5.02018e-09
139.600000	5.05316e-09
139.550000	5.08635e-09
139.500000	5.11977e-09
139.450000	5.1534e-09
139.400000	5.18726e-09
139.350000	5.22133e-09
139.300000	5.25563e-09
139.250000	5.29016e-09
139.200000	5.32491e-09
139.150000	5.35989e-09
139.100000	5.3951e-09
139.050000	5.43054e-09
139.000000	5.46622e-09
138.950000	5.50213e-09
138.900000	5.53827e-09
138.850000	5.57465e-09
138.800000	5.61127e-09
138.750000	5.64813e-09
138.700000	5.68523e-09
138.650000	5.72258e-09
138.600000	5.76017e-09
138.550000	5.79801e-09
138.500000	5.8361e-09
138.450000	5.87443e-09
138.400000	5.91302e-09
138.350000	5.95186e-09
138.300000	5.99096e-09
138.250000	6.03031e-09
138.200000	6.06992e-09
138.150000	6.10979e-09
138.100000	6.14992e-09
138.050000	6.19032e-09
138.000000	6.23098e-09
137.950000	6.27191e-09
137.900000	6.31311e-09
137.850000	6.35457e-09
137.800000	6.39631e-09
137.750000	6.43833e-09
137.700000	6.48062e-09
137.650000	6.52318e-09
137.600000	6.56603e-09
137.550000	6.60916e-09
137.500000	6.65257e-09
137.450000	6.69626e-09
137.400000	6.74025e-09
137.350000	6.78452e-09
137.300000	6.82908e-09
137.250000	6.87393e-09
137.200000	6.91908e-09
137.150000	6.96453e-09
137.100000	7.01027e-09
137.050000	7.05631e-09
137.000000	7.10266e-09
136.950000	7.14931e-09
136.900000	7.19626e-09
136.850000	7.24353e-09
136.800000	7.2911e-09
136.750000	7.33899e-09
136.700000	7.38719e-09
136.650000	7.43571e-09
136.600000	7.48454e-09
136.550000	7.5337e-09
136.500000	7.58318e-09
136.450000	7.63298e-09
136.400000	7.68311e-09
136.350000	7.73357e-09
136.300000	7.78436e-09
136.250000	7.83548e-09
136.200000	7.88694e-09
136.150000	7.93874e-09
136.100000	7.99088e-09
136.050000	8.04336e-09
136.000000	8.09618e-09
135.950000	8.14935e-09
135.900000	8.20287e-09
135.850000	8.25674e-09
135.800000	8.31096e-09
135.750000	8.36554e-09
135.700000	8.42048e-09
135.650000	8.47578e-09
135.600000	8.53144e-09
135.550000	8.58746e-09
135.500000	8.64386e-09
135.450000	8.70062e-09
135.400000	8.75776e-09
135.350000	8.81527e-09
135.300000	8.87316e-09
135.250000	8.93143e-09
135.200000	8.99008e-09
135.150000	9.04912e-09
135.100000	9.10854e-09
135.050000	9.16835e-09
135.000000	9.22856e-09
134.950000	9.28916e-09
134.900000	9.35016e-09
134.850000	9.41156e-09
134.800000	9.47336e-09
134.750000	9.53557e-09
134.700000	9.59818e-09
134.650000	9.66121e-09
134.600000	9.72465e-09
134.550000	9.7885e-09
134.500000	9.85278e-09
134.450000	9.91748e-09
134.400000	9.9826e-09
134.350000	1.00481e-08
134.300000	1.01141e-08
134.250000	1.01805e-08
134.200000	1.02474e-08
134.150000	1.03147e-08
134.100000	1.03824e-08
134.050000	1.04506e-08
134.000000	1.05192e-08
133.950000	1.05883e-08
133.900000	1.06578e-08
133.850000	1.07278e-08
133.800000	1.07982e-08
133.750000	1.08691e-08
133.700000	1.09405e-08
133.650000	1.10123e-08
133.600000	1.10846e-08
133.550000	1.11574e-08
133.500000	1.12306e-08
133.450000	1.13044e-08
133.400000	1.13786e-08
133.350000	1.14533e-08
133.300000	1.15285e-08
133.250000	1.16042e-08
133.200000	1.16804e-08
133.150000	1.17571e-08
133.100000	1.18343e-08
133.050000	1.1912e-08
133.000000	1.19902e-08
132.950000	1.20689e-08
132.900000	1.21481e-08
132.850000	1.22279e-08
132.800000	1.23082e-08
132.750000	1.2389e-08
132.700000	1.24703e-08
132.650000	1.25522e-08
132.600000	1.26346e-08
132.550000	1.27175e-08
132.500000	1.2801e-08
132.450000	1.28851e-08
132.400000	1.29696e-08
132.350000	1.30548e-08
132.300000	1.31405e-08
132.250000	1.32268e-08
132.200000	1.33136e-08
132.150000	1.3401e-08
132.100000	1.3489e-08
132.050000	1.35775e-08
132.000000	1.36667e-08
131.950000	1.37564e-08
131.900000	1.38467e-08
131.850000	1.39376e-08
131.800000	1.40291e-08
131.750000	1.41212e-08
131.700000	1.42139e-08
131.650000	1.43072e-08
131.600000	1.44011e-08
131.550000	1.44956e-08
131.500000	1.45908e-08
131.450000	1.46866e-08
131.400000	1.4783e-08
131.350000	1.488e-08
131.300000	1.49777e-08
131.250000	1.5076e-08
131.200000	1.5175e-08
131.150000	1.52746e-08
131.100000	1.53748e-08
131.050000	1.54758e-08
131.000000	1.55773e-08
130.950000	1.56796e-08
130.900000	1.57825e-08
130.850000	1.58861e-08
130.800000	1.59904e-08
130.750000	1.60953e-08
130.700000	1.6201e-08
130.650000	1.63073e-08
130.600000	1.64144e-08
130.550000	1.65221e-08
130.500000	1.66306e-08
130.450000	1.67397e-08
130.400000	1.68496e-08
130.350000	1.69602e-08
130.300000	1.70715e-08
130.250000	1.71835e-08
130.200000	1.72963e-08
130.150000	1.74099e-08
130.100000	1.75241e-08
130.050000	1.76391e-08
130.000000	1.77549e-08
129.950000	1.78714e-08
129.900000	1.79887e-08
129.850000	1.81068e-08
129.800000	1.82256e-08
129.750000	1.83453e-08
129.700000	1.84657e-08
129.650000	1.85869e-08
129.600000	1.87088e-08
129.550000	1.88316e-08
129.500000	1.89552e-08
129.450000	1.90796e-08
129.400000	1.92048e-08
129.350000	1.93309e-08
129.300000	1.94577e-08
129.250000	1.95854e-08
129.200000	1.9714e-08
129.150000	1.98434e-08
129.100000	1.99736e-08
129.050000	2.01047e-08
129.000000	2.02366e-08
128.950000	2.03694e-08
128.900000	2.05031e-08
128.850000	2.06376e-08
128.800000	2.07731e-08
128.750000	2.09094e-08
128.700000	2.10466e-08
128.650000	2.11847e-08
128.600000	2.13238e-08
128.550000	2.14637e-08
128.500000	2.16045e-08
128.450000	2.17463e-08
128.400000	2.1889e-08
128.350000	2.20327e-08
128.300000	2.21772e-08
128.250000	2.23228e-08
128.200000	2.24692e-08
128.150000	2.26167e-08
128.100000	2.27651e-08
128.050000	2.29145e-08
128.000000	2.30648e-08
127.950000	2.32162e-08
127.900000	2.33685e-08
127.850000	2.35219e-08
127.800000	2.36762e-08
127.750000	2.38316e-08
127.700000	2.3988e-08
127.650000	2.41454e-08
127.600000	2.43038e-08
127.550000	2.44633e-08
127.500000	2.46238e-08
127.450000	2.47853e-08
127.400000	2.4948e-08
127.350000	2.51117e-08
127.300000	2.52764e-08
127.250000	2.54423e-08
127.200000	2.56092e-08
127.150000	2.57772e-08
127.100000	2.59464e-08
127.050000	2.61166e-08
127.000000	2.6288e-08
126.950000	2.64604e-08
126.900000	2.66341e-08
126.850000	2.68088e-08
126.800000	2.69847e-08
126.750000	2.71617e-08
126.700000	2.73399e-08
126.650000	2.75193e-08
126.600000	2.76999e-08
126.550000	2.78816e-08
126.500000	2.80645e-08
126.450000	2.82487e-08
126.400000	2.8434e-08
126.350000	2.86205e-08
126.300000	2.88083e-08
126.250000	2.89973e-08
126.200000	2.91875e-08
126.150000	2.9379e-08
126.100000	2.95718e-08
126.050000	2.97658e-08
126.000000	2.9961e-08
125.950000	3.01576e-08
125.900000	3.03554e-08
125.850000	3.05546e-08
125.800000	3.0755e-08
125.750000	3.09568e-08
125.700000	3.11599e-08
125.650000	3.13643e-08
125.600000	3.157e-08
125.550000	3.17771e-08
125.500000	3.19856e-08
125.450000	3.21954e-08
125.400000	3.24066e-08
125.350000	3.26192e-08
125.300000	3.28332e-08
125.250000	3.30485e-08
125.200000	3.32653e-08
125.150000	3.34836e-08
125.100000	3.37032e-08
125.050000	3.39243e-08
125.000000	3.41468e-08
124.950000	3.43708e-08
124.900000	3.45962e-08
124.850000	3.48232e-08
124.800000	3.50516e-08
124.750000	3.52815e-08
124.700000	3.55129e-08
124.650000	3.57459e-08
124.600000	3.59804e-08
124.550000	3.62164e-08
124.500000	3.64539e-08
124.450000	3.6693e-08
124.400000	3.69337e-08
124.350000	3.71759e-08
124.300000	3.74198e-08
124.250000	3.76652e-08
124.200000	3.79123e-08
124.150000	3.81609e-08
124.100000	3.84112e-08
124.050000	3.86631e-08
124.000000	3.89167e-08
123.950000	3.9172e-08
123.900000	3.94289e-08
123.850000	3.96875e-08
123.800000	3.99478e-08
123.750000	4.02098e-08
123.700000	4.04735e-08
123.650000	4.0739e-08
123.600000	4.10061e-08
123.550000	4.12751e-08
123.500000	4.15458e-08
123.450000	4.18182e-08
123.400000	4.20925e-08
123.350000	4.23686e-08
123.300000	4.26464e-08
123.250000	4.29261e-08
123.200000	4.32076e-08
123.150000	4.3491e-08
123.100000	4.37762e-08
123.050000	4.40633e-08
123.000000	4.43522e-08
122.950000	4.46431e-08
122.900000	4.49359e-08
122.850000	4.52305e-08
122.800000	4.55272e-08
122.750000	4.58257e-08
122.700000	4.61262e-08
122.650000	4.64287e-08
122.600000	4.67332e-08
122.550000	4.70396e-08
122.500000	4.73481e-08
122.450000	4.76586e-08
122.400000	4.79711e-08
122.350000	4.82857e-08
122.300000	4.86023e-08
122.250000	4.8921e-08
122.200000	4.92418e-08
122.150000	4.95647e-08
122.100000	4.98897e-08
122.050000	5.02168e-08
122.000000	5.05461e-08
121.950000	5.08775e-08
121.900000	5.12111e-08
121.850000	5.15469e-08
121.800000	5.18849e-08
121.750000	5.22251e-08
121.700000	5.25675e-08
121.650000	5.29122e-08
121.600000	5.32591e-08
121.550000	5.36083e-08
121.500000	5.39598e-08
121.450000	5.43136e-08
121.400000	5.46698e-08
121.350000	5.50282e-08
121.300000	5.5389e-08
121.250000	5.57521e-08
121.200000	5.61177e-08
121.150000	5.64856e-08
121.100000	5.68559e-08
121.050000	5.72287e-08
121.000000	5.76039e-08
120.950000	5.79816e-08
120.900000	5.83617e-08
120.850000	5.87443e-08
120.800000	5.91295e-08
120.750000	5.95171e-08
120.700000	5.99073e-08
120.650000	6.03001e-08
120.600000	6.06954e-08
120.550000	6.10933e-08
120.500000	6.14938e-08
120.450000	6.1897e-08
120.400000	6.23027e-08
120.350000	6.27112e-08
120.300000	6.31223e-08
120.250000	6.35361e-08
120.200000	6.39526e-08
120.150000	6.43718e-08
120.100000	6.47938e-08
120.050000	6.52186e-08
120.000000	6.56461e-08
119.950000	6.60764e-08
119.900000	6.65096e-08
119.850000	6.69456e-08
119.800000	6.73844e-08
119.750000	6.78261e-08
119.700000	6.82707e-08
119.650000	6.87182e-08
119.600000	6.91687e-08
119.550000	6.96221e-08
119.500000	7.00784e-08
119.450000	7.05378e-08
119.400000	7.10002e-08
119.350000	7.14655e-08
119.300000	7.1934e-08
119.250000	7.24055e-08
119.200000	7.28801e-08
119.150000	7.33578e-08
119.100000	7.38386e-08
119.050000	7.43226e-08
119.000000	7.48097e-08
118.950000	7.53e-08
118.900000	7.57936e-08
118.850000	7.62904e-08
118.800000	7.67904e-08
118.750000	7.72937e-08
118.700000	7.78003e-08
118.650000	7.83102e-08
118.600000	7.88234e-08
118.550000	7.934e-08
118.500000	7.986e-08
118.450000	8.03834e-08
118.400000	8.09103e-08
118.350000	8.14405e-08
118.300000	8.19743e-08
118.250000	8.25115e-08
118.200000	8.30523e-08
118.150000	8.35966e-08
118.100000	8.41444e-08
118.050000	8.46959e-08
118.000000	8.52509e-08
117.950000	8.58096e-08
117.900000	8.63719e-08
117.850000	8.6938e-08
117.800000	8.75077e-08
117.750000	8.80812e-08
117.700000	8.86584e-08
117.650000	8.92394e-08
117.600000	8.98242e-08
117.550000	9.04128e-08
117.500000	9.10053e-08
117.450000	9.16016e-08
117.400000	9.22019e-08
117.350000	9.28061e-08
117.300000	9.34142e-08
117.250000	9.40263e-08
117.200000	9.46424e-08
117.150000	9.52626e-08
117.100000	9.58868e-08
117.050000	9.65151e-08
117.000000	9.71475e-08
116.950000	9.77841e-08
116.900000	9.84248e-08
116.850000	9.90697e-08
116.800000	9.97189e-08
116.750000	1.00372e-07
116.700000	1.0103e-07
116.650000	1.01692e-07
116.600000	1.02358e-07
116.550000	1.03029e-07
116.500000	1.03704e-07
116.450000	1.04383e-07
116.400000	1.05067e-07
116.350000	1.05756e-07
116.300000	1.06449e-07
116.250000	1.07146e-07
116.200000	1.07848e-07
116.150000	1.08555e-07
116.100000	1.09266e-07
116.050000	1.09982e-07
116.000000	1.10702e-07
115.950000	1.11427e-07
115.900000	1.12157e-07
115.850000	1.12892e-07
115.800000	1.13632e-07
115.750000	1.14376e-07
115.700000	1.15126e-07
115.650000	1.1588e-07
115.600000	1.16639e-07
115.550000	1.17403e-07
115.500000	1.18172e-07
115.450000	1.18946e-07
115.400000	1.19725e-07
115.350000	1.2051e-07
115.300000	1.21299e-07
115.250000	1.22094e-07
115.200000	1.22894e-07
115.150000	1.23699e-07
115.100000	1.24509e-07
115.050000	1.25325e-07
115.000000	1.26145e-07
114.950000	1.26972e-07
114.900000	1.27804e-07
114.850000	1.28641e-07
114.800000	1.29483e-07
114.750000	1.30331e-07
114.700000	1.31185e-07
114.650000	1.32044e-07
114.600000	1.32909e-07
114.550000	1.3378e-07
114.500000	1.34656e-07
114.450000	1.35538e-07
114.400000	1.36426e-07
114.350000	1.37319e-07
114.300000	1.38219e-07
114.250000	1.39124e-07
114.200000	1.40035e-07
114.150000	1.40953e-07
114.100000	1.41876e-07
114.050000	1.42805e-07
114.000000	1.4374e-07
113.950000	1.44682e-07
113.900000	1.45629e-07
113.850000	1.46583e-07
113.800000	1.47543e-07
113.750000	1.48509e-07
113.700000	1.49482e-07
113.650000	1.50461e-07
113.600000	1.51446e-07
113.550000	1.52438e-07
113.500000	1.53436e-07
113.450000	1.54441e-07
113.400000	1.55453e-07
113.350000	1.56471e-07
113.300000	1.57495e-07
113.250000	1.58527e-07
113.200000	1.59565e-07
113.150000	1.6061e-07
113.100000	1.61661e-07
113.050000	1.6272e-07
113.000000	1.63786e-07
112.950000	1.64858e-07
112.900000	1.65938e-07
112.850000	1.67024e-07
112.800000	1.68118e-07
112.750000	1.69219e-07
112.700000	1.70327e-07
112.650000	1.71442e-07
112.600000	1.72565e-07
112.550000	1.73695e-07
112.500000	1.74832e-07
112.450000	1.75977e-07
112.400000	1.77129e-07
112.350000	1.78289e-07
112.300000	1.79456e-07
112.250000	1.80631e-07
112.200000	1.81814e-07
112.150000	1.83004e-07
112.100000	1.84202e-07
112.050000	1.85408e-07
112.000000	1.86622e-07
111.950000	1.87844e-07
111.900000	1.89074e-07
111.850000	1.90312e-07
111.800000	1.91558e-07
111.750000	1.92812e-07
111.700000	1.94074e-07
111.650000	1.95345e-07
111.600000	1.96624e-07
111.550000	1.97911e-07
111.500000	1.99207e-07
111.450000	2.00511e-07
111.400000	2.01824e-07
111.350000	2.03145e-07
111.300000	2.04475e-07
111.250000	2.05813e-07
111.200000	2.07161e-07
111.150000	2.08517e-07
111.100000	2.09882e-07
111.050000	2.11256e-07
111.000000	2.12638e-07
110.950000	2.1403e-07
110.900000	2.15431e-07
110.850000	2.16842e-07
110.800000	2.18261e-07
110.750000	2.1969e-07
110.700000	2.21128e-07
110.650000	2.22575e-07
110.600000	2.24032e-07
110.550000	2.25499e-07
110.500000	2.26975e-07
110.450000	2.2846e-07
110.400000	2.29956e-07
110.350000	2.31461e-07
110.300000	2.32976e-07
110.250000	2.34501e-07
110.200000	2.36035e-07
110.150000	2.3758e-07
110.100000	2.39135e-07
110.050000	2.407e-07
110.000000	2.42276e-07
109.950000	2.43861e-07
109.900000	2.45457e-07
109.850000	2.47064e-07
109.800000	2.48681e-07
109.750000	2.50308e-07
109.700000	2.51947e-07
109.650000	2.53595e-07
109.600000	2.55255e-07
109.550000	2.56926e-07
109.500000	2.58607e-07
109.450000	2.60299e-07
109.400000	2.62003e-07
109.350000	2.63717e-07
109.300000	2.65443e-07
109.250000	2.6718e-07
109.200000	2.68929e-07
109.150000	2.70688e-07
109.100000	2.7246e-07
109.050000	2.74243e-07
109.000000	2.76037e-07
108.950000	2.77844e-07
108.900000	2.79662e-07
108.850000	2.81492e-07
108.800000	2.83334e-07
108.750000	2.85188e-07
108.700000	2.87054e-07
108.650000	2.88932e-07
108.600000	2.90822e-07
108.550000	2.92725e-07
108.500000	2.94641e-07
108.450000	2.96568e-07
108.400000	2.98509e-07
108.350000	3.00462e-07
108.300000	3.02428e-07
108.250000	3.04407e-07
108.200000	3.06398e-07
108.150000	3.08403e-07
108.100000	3.10421e-07
108.050000	3.12452e-07
108.000000	3.14496e-07
107.950000	3.16553e-07
107.900000	3.18624e-07
107.850000	3.20709e-07
107.800000	3.22807e-07
107.750000	3.24919e-07
107.700000	3.27044e-07
107.650000	3.29184e-07
107.600000	3.31337e-07
107.550000	3.33505e-07
107.500000	3.35687e-07
107.450000	3.37883e-07
107.400000	3.40093e-07
107.350000	3.42318e-07
107.300000	3.44557e-07
107.250000	3.46811e-07
107.200000	3.4908e-07
107.150000	3.51363e-07
107.100000	3.53661e-07
107.050000	3.55975e-07
107.000000	3.58303e-07
106.950000	3.60647e-07
106.900000	3.63006e-07
106.850000	3.6538e-07
106.800000	3.6777e-07
106.750000	3.70176e-07
106.700000	3.72597e-07
106.650000	3.75034e-07
106.600000	3.77487e-07
106.550000	3.79956e-07
106.500000	3.82441e-07
106.450000	3.84942e-07
106.400000	3.8746e-07
106.350000	3.89994e-07
106.300000	3.92545e-07
106.250000	3.95112e-07
106.200000	3.97696e-07
106.150000	4.00297e-07
106.100000	4.02915e-07
106.050000	4.0555e-07
106.000000	4.08202e-07
105.950000	4.10872e-07
105.900000	4.13559e-07
105.850000	4.16263e-07
105.800000	4.18985e-07
105.750000	4.21725e-07
105.700000	4.24483e-07
105.650000	4.27259e-07
105.600000	4.30053e-07
105.550000	4.32865e-07
105.500000	4.35696e-07
105.450000	4.38545e-07
105.400000	4.41412e-07
105.350000	4.44299e-07
105.300000	4.47204e-07
105.250000	4.50128e-07
105.200000	4.53071e-07
105.150000	4.56034e-07
105.100000	4.59016e-07
105.050000	4.62017e-07
105.000000	4.65038e-07
104.950000	4.68078e-07
104.900000	4.71139e-07
104.850000	4.74219e-07
104.800000	4.7732e-07
104.750000	4.80441e-07
104.700000	4.83582e-07
104.650000	4.86743e-07
104.600000	4.89926e-07
104.550000	4.93129e-07
104.500000	4.96353e-07
104.450000	4.99598e-07
104.400000	5.02864e-07
104.350000	5.06151e-07
104.300000	5.0946e-07
104.250000	5.12791e-07
104.200000	5.16143e-07
104.150000	5.19517e-07
104.100000	5.22913e-07
104.050000	5.26331e-07
104.000000	5.29772e-07
103.950000	5.33235e-07
103.900000	5.36721e-07
103.850000	5.40229e-07
103.800000	5.43761e-07
103.750000	5.47315e-07
103.700000	5.50893e-07
103.650000	5.54493e-07
103.600000	5.58118e-07
103.550000	5.61766e-07
103.500000	5.65438e-07
103.450000	5.69134e-07
103.400000	5.72853e-07
103.350000	5.76598e-07
103.300000	5.80366e-07
103.250000	5.84159e-07
103.200000	5.87977e-07
103.150000	5.9182e-07
103.100000	5.95688e-07
103.050000	5.99581e-07
103.000000	6.035e-07
102.950000	6.07444e-07
102.900000	6.11414e-07
102.850000	6.1541e-07
102.800000	6.19432e-07
102.750000	6.2348e-07
102.700000	6.27554e-07
102.650000	6.31655e-07
102.600000	6.35783e-07
102.550000	6.39938e-07
102.500000	6.4412e-07
102.450000	6.48329e-07
102.400000	6.52565e-07
102.350000	6.5683e-07
102.300000	6.61122e-07
102.250000	6.65442e-07
102.200000	6.6979e-07
102.150000	6.74166e-07
102.100000	6.78571e-07
102.050000	6.83005e-07
102.000000	6.87468e-07
101.950000	6.9196e-07
101.900000	6.96481e-07
101.850000	7.01032e-07
101.800000	7.05612e-07
101.750000	7.10222e-07
101.700000	7.14862e-07
101.650000	7.19533e-07
101.600000	7.24234e-07
101.550000	7.28966e-07
101.500000	7.33728e-07
101.450000	7.38522e-07
101.400000	7.43346e-07
101.350000	7.48203e-07
101.300000	7.53091e-07
101.250000	7.5801e-07
101.200000	7.62962e-07
101.150000	7.67946e-07
101.100000	7.72963e-07
101.050000	7.78013e-07
101.000000	7.83095e-07
100.950000	7.8821e-07
100.900000	7.93359e-07
100.850000	7.98541e-07
100.800000	8.03758e-07
100.750000	8.09008e-07
100.700000	8.14292e-07
100.650000	8.19611e-07
100.600000	8.24964e-07
100.550000	8.30353e-07
100.500000	8.35776e-07
100.450000	8.41235e-07
100.400000	8.4673e-07
100.350000	8.5226e-07
100.300000	8.57826e-07
100.250000	8.63429e-07
100.200000	8.69068e-07
100.150000	8.74744e-07
100.100000	8.80457e-07
100.050000	8.86207e-07
100.000000	8.91995e-07
99.950000	8.9782e-07
99.900000	9.03683e-07
99.850000	9.09585e-07
99.800000	9.15525e-07
99.750000	9.21504e-07
99.700000	9.27521e-07
99.650000	9.33578e-07
99.600000	9.39674e-07
99.550000	9.45811e-07
99.500000	9.51987e-07
99.450000	9.58203e-07
99.400000	9.6446e-07
99.350000	9.70757e-07
99.300000	9.77096e-07
99.250000	9.83476e-07
99.200000	9.89898e-07
99.150000	9.96361e-07
99.100000	1.00287e-06
99.050000	1.00941e-06
99.000000	1.016e-06
98.950000	1.02264e-06
98.900000	1.02932e-06
98.850000	1.03604e-06
98.800000	1.0428e-06
98.750000	1.04961e-06
98.700000	1.05646e-06
98.650000	1.06336e-06
98.600000	1.0703e-06
98.550000	1.07729e-06
98.500000	1.08432e-06
98.450000	1.0914e-06
98.400000	1.09852e-06
98.350000	1.10569e-06
98.300000	1.11291e-06
98.250000	1.12018e-06
98.200000	1.12749e-06
98.150000	1.13485e-06
98.100000	1.14226e-06
98.050000	1.14971e-06
98.000000	1.15722e-06
97.950000	1.16477e-06
97.900000	1.17237e-06
97.850000	1.18002e-06
97.800000	1.18773e-06
97.750000	1.19548e-06
97.700000	1.20328e-06
97.650000	1.21113e-06
97.600000	1.21904e-06
97.550000	1.22699e-06
97.500000	1.235e-06
97.450000	1.24306e-06
97.400000	1.25118e-06
97.350000	1.25934e-06
97.300000	1.26756e-06
97.250000	1.27583e-06
97.200000	1.28416e-06
97.150000	1.29254e-06
97.100000	1.30097e-06
97.050000	1.30946e-06
97.000000	1.31801e-06
96.950000	1.32661e-06
96.900000	1.33526e-06
96.850000	1.34398e-06
96.800000	1.35275e-06
96.750000	1.36157e-06
96.700000	1.37046e-06
96.650000	1.3794e-06
96.600000	1.3884e-06
96.550000	1.39746e-06
96.500000	1.40658e-06
96.450000	1.41575e-06
96.400000	1.42499e-06
96.350000	1.43429e-06
96.300000	1.44364e-06
96.250000	1.45306e-06
96.200000	1.46254e-06
96.150000	1.47208e-06
96.100000	1.48169e-06
96.050000	1.49135e-06
96.000000	1.50108e-06
95.950000	1.51087e-06
95.900000	1.52073e-06
95.850000	1.53065e-06
95.800000	1.54064e-06
95.750000	1.55069e-06
95.700000	1.5608e-06
95.650000	1.57098e-06
95.600000	1.58123e-06
95.550000	1.59154e-06
95.500000	1.60192e-06
95.450000	1.61237e-06
95.400000	1.62289e-06
95.350000	1.63347e-06
95.300000	1.64413e-06
95.250000	1.65485e-06
95.200000	1.66564e-06
95.150000	1.67651e-06
95.100000	1.68744e-06
95.050000	1.69845e-06
95.000000	1.70952e-06
94.950000	1.72067e-06
94.900000	1.73189e-06
94.850000	1.74319e-06
94.800000	1.75455e-06
94.750000	1.766e-06
94.700000	1.77751e-06
94.650000	1.7891e-06
94.600000	1.80077e-06
94.550000	1.81251e-06
94.500000	1.82433e-06
94.450000	1.83623e-06
94.400000	1.8482e-06
94.350000	1.86025e-06
94.300000	1.87238e-06
94.250000	1.88459e-06
94.200000	1.89687e-06
94.150000	1.90924e-06
94.100000	1.92169e-06
94.050000	1.93422e-06
94.000000	1.94683e-06
93.950000	1.95952e-06
93.900000	1.9723e-06
93.850000	1.98515e-06
93.800000	1.99809e-06
93.750000	2.01112e-06
93.700000	2.02423e-06
93.650000	2.03743e-06
93.600000	2.05071e-06
93.550000	2.06408e-06
93.500000	2.07753e-06
93.450000	2.09107e-06
93.400000	2.1047e-06
93.350000	2.11842e-06
93.300000	2.13223e-06
93.250000	2.14613e-06
93.200000	2.16012e-06
93.150000	2.17419e-06
93.100000	2.18837e-06
93.050000	2.20263e-06
93.000000	2.21698e-06
92.950000	2.23143e-06
92.900000	2.24598e-06
92.850000	2.26061e-06
92.800000	2.27534e-06
92.750000	2.29017e-06
92.700000	2.3051e-06
92.650000	2.32012e-06
92.600000	2.33524e-06
92.550000	2.35046e-06
92.500000	2.36577e-06
92.450000	2.38119e-06
92.400000	2.3967e-06
92.350000	2.41232e-06
92.300000	2.42804e-06
92.250000	2.44386e-06
92.200000	2.45978e-06
92.150000	2.47581e-06
92.100000	2.49194e-06
92.050000	2.50818e-06
92.000000	2.52452e-06
91.950000	2.54097e-06
91.900000	2.55752e-06
91.850000	2.57418e-06
91.800000	2.59095e-06
91.750000	2.60783e-06
91.700000	2.62482e-06
91.650000	2.64192e-06
91.600000	2.65913e-06
91.550000	2.67645e-06
91.500000	2.69389e-06
91.450000	2.71143e-06
91.400000	2.7291e-06
91.350000	2.74687e-06
91.300000	2.76476e-06
91.250000	2.78277e-06
91.200000	2.8009e-06
91.150000	2.81914e-06
91.100000	2.8375e-06
91.050000	2.85598e-06
91.000000	2.87458e-06
90.950000	2.8933e-06
90.900000	2.91215e-06
90.850000	2.93111e-06
90.800000	2.9502e-06
90.750000	2.96941e-06
90.700000	2.98875e-06
90.650000	3.00821e-06
90.600000	3.0278e-06
90.550000	3.04752e-06
90.500000	3.06736e-06
90.450000	3.08734e-06
90.400000	3.10744e-06
90.350000	3.12767e-06
90.300000	3.14804e-06
90.250000	3.16854e-06
90.200000	3.18917e-06
90.150000	3.20993e-06
90.100000	3.23083e-06
90.050000	3.25186e-06
90.000000	3.27304e-06
89.950000	3.29434e-06
89.900000	3.31579e-06
89.850000	3.33738e-06
89.800000	3.3591e-06
89.750000	3.38097e-06
89.700000	3.40298e-06
89.650000	3.42513e-06
89.600000	3.44743e-06
89.550000	3.46987e-06
89.500000	3.49245e-06
89.450000	3.51519e-06
89.400000	3.53807e-06
89.350000	3.5611e-06
89.300000	3.58427e-06
89.250000	3.6076e-06
89.200000	3.63108e-06
89.150000	3.65471e-06
89.100000	3.6785e-06
89.050000	3.70244e-06
89.000000	3.72654e-06
88.950000	3.75079e-06
88.900000	3.7752e-06
88.850000	3.79976e-06
88.800000	3.82449e-06
88.750000	3.84938e-06
88.700000	3.87442e-06
88.650000	3.89964e-06
88.600000	3.92501e-06
88.550000	3.95055e-06
88.500000	3.97625e-06
88.450000	4.00213e-06
88.400000	4.02816e-06
88.350000	4.05437e-06
88.300000	4.08075e-06
88.250000	4.1073e-06
88.200000	4.13402e-06
88.150000	4.16092e-06
88.100000	4.18799e-06
88.050000	4.21523e-06
88.000000	4.24265e-06
87.950000	4.27025e-06
87.900000	4.29803e-06
87.850000	4.32599e-06
87.800000	4.35413e-06
87.750000	4.38245e-06
87.700000	4.41095e-06
87.650000	4.43964e-06
87.600000	4.46852e-06
87.550000	4.49758e-06
87.500000	4.52684e-06
87.450000	4.55628e-06
87.400000	4.58591e-06
87.350000	4.61573e-06
87.300000	4.64575e-06
87.250000	4.67596e-06
87.200000	4.70637e-06
87.150000	4.73698e-06
87.100000	4.76778e-06
87.050000	4.79878e-06
87.000000	4.82999e-06
86.950000	4.86139e-06
86.900000	4.893e-06
86.850000	4.92482e-06
86.800000	4.95684e-06
86.750000	4.98907e-06
86.700000	5.02151e-06
86.650000	5.05415e-06
86.600000	5.08701e-06
86.550000	5.12008e-06
86.500000	5.15337e-06
86.450000	5.18687e-06
86.400000	5.22059e-06
86.350000	5.25453e-06
86.300000	5.28868e-06
86.250000	5.32306e-06
86.200000	5.35766e-06
86.150000	5.39249e-06
86.100000	5.42754e-06
86.050000	5.46282e-06
86.000000	5.49832e-06
85.950000	5.53406e-06
85.900000	5.57003e-06
85.850000	5.60623e-06
85.800000	5.64266e-06
85.750000	5.67933e-06
85.700000	5.71624e-06
85.650000	5.75339e-06
85.600000	5.79078e-06
85.550000	5.82841e-06
85.500000	5.86628e-06
85.450000	5.9044e-06
85.400000	5.94277e-06
85.350000	5.98138e-06
85.300000	6.02024e-06
85.250000	6.05936e-06
85.200000	6.09873e-06
85.150000	6.13835e-06
85.100000	6.17823e-06
85.050000	6.21837e-06
85.000000	6.25877e-06
84.950000	6.29943e-06
84.900000	6.34035e-06
84.850000	6.38154e-06
84.800000	6.42299e-06
84.750000	6.46471e-06
84.700000	6.50671e-06
84.650000	6.54897e-06
84.600000	6.59151e-06
84.550000	6.63432e-06
84.500000	6.67741e-06
84.450000	6.72078e-06
84.400000	6.76443e-06
84.350000	6.80836e-06
84.300000	6.85258e-06
84.250000	6.89708e-06
84.200000	6.94187e-06
84.150000	6.98695e-06
84.100000	7.03232e-06
84.050000	7.07798e-06
84.000000	7.12394e-06
83.950000	7.1702e-06
83.900000	7.21676e-06
83.850000	7.26361e-06
83.800000	7.31077e-06
83.750000	7.35824e-06
83.700000	7.40601e-06
83.650000	7.45409e-06
83.600000	7.50248e-06
83.550000	7.55119e-06
83.500000	7.60021e-06
83.450000	7.64955e-06
83.400000	7.6992e-06
83.350000	7.74918e-06
83.300000	7.79948e-06
83.250000	7.8501e-06
83.200000	7.90106e-06
83.150000	7.95234e-06
83.100000	8.00395e-06
83.050000	8.0559e-06
83.000000	8.10818e-06
82.950000	8.1608e-06
82.900000	8.21376e-06
82.850000	8.26707e-06
82.800000	8.32071e-06
82.750000	8.37471e-06
82.700000	8.42905e-06
82.650000	8.48375e-06
82.600000	8.53879e-06
82.550000	8.5942e-06
82.500000	8.64996e-06
82.450000	8.70608e-06
82.400000	8.76256e-06
82.350000	8.81941e-06
82.300000	8.87663e-06
82.250000	8.93421e-06
82.200000	8.99217e-06
82.150000	9.0505e-06
82.100000	9.10921e-06
82.050000	9.1683e-06
82.000000	9.22777e-06
81.950000	9.28762e-06
81.900000	9.34786e-06
81.850000	9.40849e-06
81.800000	9.46951e-06
81.750000	9.53093e-06
81.700000	9.59274e-06
81.650000	9.65495e-06
81.600000	9.71756e-06
81.550000	9.78058e-06
81.500000	9.844e-06
81.450000	9.90783e-06
81.400000	9.97208e-06
81.350000	1.00367e-05
81.300000	1.01018e-05
81.250000	1.01673e-05
81.200000	1.02332e-05
81.150000	1.02996e-05
81.100000	1.03663e-05
81.050000	1.04336e-05
81.000000	1.05012e-05
80.950000	1.05693e-05
80.900000	1.06378e-05
80.850000	1.07067e-05
80.800000	1.07761e-05
80.750000	1.0846e-05
80.700000	1.09163e-05
80.650000	1.0987e-05
80.600000	1.10582e-05
80.550000	1.11299e-05
80.500000	1.1202e-05
80.450000	1.12746e-05
80.400000	1.13477e-05
80.350000	1.14212e-05
80.300000	1.14952e-05
80.250000	1.15697e-05
80.200000	1.16447e-05
80.150000	1.17201e-05
80.100000	1.17961e-05
80.050000	1.18725e-05
80.000000	1.19494e-05
79.950000	1.20268e-05
79.900000	1.21048e-05
79.850000	1.21832e-05
79.800000	1.22621e-05
79.750000	1.23415e-05
79.700000	1.24215e-05
79.650000	1.25019e-05
79.600000	1.25829e-05
79.550000	1.26644e-05
79.500000	1.27464e-05
79.450000	1.2829e-05
79.400000	1.29121e-05
79.350000	1.29957e-05
79.300000	1.30798e-05
79.250000	1.31645e-05
79.200000	1.32498e-05
79.150000	1.33356e-05
79.100000	1.34219e-05
79.050000	1.35088e-05
79.000000	1.35963e-05
78.950000	1.36843e-05
78.900000	1.37729e-05
78.850000	1.38621e-05
78.800000	1.39518e-05
78.750000	1.40421e-05
78.700000	1.4133e-05
78.650000	1.42245e-05
78.600000	1.43166e-05
78.550000	1.44092e-05
78.500000	1.45025e-05
78.450000	1.45964e-05
78.400000	1.46908e-05
78.350000	1.47859e-05
78.300000	1.48816e-05
78.250000	1.49779e-05
78.200000	1.50748e-05
78.150000	1.51724e-05
78.100000	1.52705e-05
78.050000	1.53693e-05
78.000000	1.54688e-05
77.950000	1.55689e-05
77.900000	1.56696e-05
77.850000	1.5771e-05
77.800000	1.5873e-05
77.750000	1.59757e-05
77.700000	1.6079e-05
77.650000	1.6183e-05
77.600000	1.62877e-05
77.550000	1.6393e-05
77.500000	1.64991e-05
77.450000	1.66058e-05
77.400000	1.67132e-05
77.350000	1.68213e-05
77.300000	1.693e-05
77.250000	1.70395e-05
77.200000	1.71497e-05
77.150000	1.72606e-05
77.100000	1.73722e-05
77.050000	1.74845e-05
77.000000	1.75976e-05
76.950000	1.77113e-05
76.900000	1.78258e-05
76.850000	1.79411e-05
76.800000	1.80571e-05
76.750000	1.81738e-05
76.700000	1.82913e-05
76.650000	1.84095e-05
76.600000	1.85285e-05
76.550000	1.86482e-05
76.500000	1.87688e-05
76.450000	1.889e-05
76.400000	1.90121e-05
76.350000	1.9135e-05
76.300000	1.92586e-05
76.250000	1.93831e-05
76.200000	1.95083e-05
76.150000	1.96344e-05
76.100000	1.97612e-05
76.050000	1.98889e-05
76.000000	2.00174e-05
75.950000	2.01467e-05
75.900000	2.02768e-05
75.850000	2.04078e-05
75.800000	2.05396e-05
75.750000	2.06723e-05
75.700000	2.08058e-05
75.650000	2.09402e-05
75.600000	2.10754e-05
75.550000	2.12115e-05
75.500000	2.13485e-05
75.450000	2.14864e-05
75.400000	2.16251e-05
75.350000	2.17647e-05
75.300000	2.19053e-05
75.250000	2.20467e-05
75.200000	2.2189e-05
75.150000	2.23323e-05
75.100000	2.24765e-05
75.050000	2.26216e-05
75.000000	2.27676e-05
74.950000	2.29145e-05
74.900000	2.30624e-05
74.850000	2.32113e-05
74.800000	2.33611e-05
74.750000	2.35118e-05
74.700000	2.36636e-05
74.650000	2.38163e-05
74.600000	2.397e-05
74.550000	2.41246e-05
74.500000	2.42803e-05
74.450000	2.44369e-05
74.400000	2.45946e-05
74.350000	2.47533e-05
74.300000	2.4913e-05
74.250000	2.50737e-05
74.200000	2.52354e-05
74.150000	2.53982e-05
74.100000	2.5562e-05
74.050000	2.57268e-05
74.000000	2.58928e-05
73.950000	2.60598e-05
73.900000	2.62278e-05
73.850000	2.63969e-05
73.800000	2.65671e-05
73.750000	2.67384e-05
73.700000	2.69108e-05
73.650000	2.70843e-05
73.600000	2.72589e-05
73.550000	2.74347e-05
73.500000	2.76115e-05
73.450000	2.77895e-05
73.400000	2.79686e-05
73.350000	2.81489e-05
73.300000	2.83303e-05
73.250000	2.85129e-05
73.200000	2.86966e-05
73.150000	2.88816e-05
73.100000	2.90677e-05
73.050000	2.9255e-05
73.000000	2.94435e-05
72.950000	2.96332e-05
72.900000	2.98241e-05
72.850000	3.00162e-05
72.800000	3.02096e-05
72.750000	3.04042e-05
72.700000	3.06e-05
72.650000	3.07971e-05
72.600000	3.09955e-05
72.550000	3.11951e-05
72.500000	3.1396e-05
72.450000	3.15981e-05
72.400000	3.18016e-05
72.350000	3.20064e-05
72.300000	3.22125e-05
72.250000	3.24199e-05
72.200000	3.26286e-05
72.150000	3.28386e-05
72.100000	3.305e-05
72.050000	3.32627e-05
72.000000	3.34768e-05
71.950000	3.36923e-05
71.900000	3.39091e-05
71.850000	3.41274e-05
71.800000	3.4347e-05
71.750000	3.4568e-05
71.700000	3.47904e-05
71.650000	3.50143e-05
71.600000	3.52396e-05
71.550000	3.54663e-05
71.500000	3.56944e-05
71.450000	3.5924e-05
71.400000	3.61551e-05
71.350000	3.63877e-05
71.300000	3.66217e-05
71.250000	3.68572e-05
71.200000	3.70942e-05
71.150000	3.73328e-05
71.100000	3.75728e-05
71.050000	3.78144e-05
71.000000	3.80576e-05
70.950000	3.83022e-05
70.900000	3.85485e-05
70.850000	3.87963e-05
70.800000	3.90457e-05
70.750000	3.92966e-05
70.700000	3.95492e-05
70.650000	3.98034e-05
70.600000	4.00592e-05
70.550000	4.03166e-05
70.500000	4.05756e-05
70.450000	4.08364e-05
70.400000	4.10987e-05
70.350000	4.13628e-05
70.300000	4.16285e-05
70.250000	4.18959e-05
70.200000	4.2165e-05
70.150000	4.24358e-05
70.100000	4.27084e-05
70.050000	4.29827e-05
70.000000	4.32587e-05
69.950000	4.35365e-05
69.900000	4.3816e-05
69.850000	4.40974e-05
69.800000	4.43805e-05
69.750000	4.46654e-05
69.700000	4.49521e-05
69.650000	4.52406e-05
69.600000	4.5531e-05
69.550000	4.58232e-05
69.500000	4.61173e-05
69.450000	4.64133e-05
69.400000	4.67111e-05
69.350000	4.70108e-05
69.300000	4.73124e-05
69.250000	4.7616e-05
69.200000	4.79215e-05
69.150000	4.82289e-05
69.100000	4.85382e-05
69.050000	4.88495e-05
69.000000	4.91628e-05
68.950000	4.94781e-05
68.900000	4.97954e-05
68.850000	5.01147e-05
68.800000	5.0436e-05
68.750000	5.07594e-05
68.700000	5.10848e-05
68.650000	5.14123e-05
68.600000	5.17418e-05
68.550000	5.20734e-05
68.500000	5.24072e-05
68.450000	5.2743e-05
68.400000	5.3081e-05
68.350000	5.34211e-05
68.300000	5.37634e-05
68.250000	5.41079e-05
68.200000	5.44545e-05
68.150000	5.48033e-05
68.100000	5.51544e-05
68.050000	5.55076e-05
68.000000	5.58631e-05
67.950000	5.62209e-05
67.900000	5.65809e-05
67.850000	5.69432e-05
67.800000	5.73077e-05
67.750000	5.76746e-05
67.700000	5.80438e-05
67.650000	5.84154e-05
67.600000	5.87893e-05
67.550000	5.91655e-05
67.500000	5.95441e-05
67.450000	5.99252e-05
67.400000	6.03086e-05
67.350000	6.06945e-05
67.300000	6.10828e-05
67.250000	6.14735e-05
67.200000	6.18667e-05
67.150000	6.22624e-05
67.100000	6.26606e-05
67.050000	6.30613e-05
67.000000	6.34646e-05
66.950000	6.38704e-05
66.900000	6.42787e-05
66.850000	6.46897e-05
66.800000	6.51032e-05
66.750000	6.55193e-05
66.700000	6.59381e-05
66.650000	6.63595e-05
66.600000	6.67835e-05
66.550000	6.72103e-05
66.500000	6.76397e-05
66.450000	6.80718e-05
66.400000	6.85066e-05
66.350000	6.89442e-05
66.300000	6.93846e-05
66.250000	6.98277e-05
66.200000	7.02736e-05
66.150000	7.07223e-05
66.100000	7.11739e-05
66.050000	7.16283e-05
66.000000	7.20855e-05
65.950000	7.25456e-05
65.900000	7.30087e-05
65.850000	7.34746e-05
65.800000	7.39435e-05
65.750000	7.44153e-05
65.700000	7.48901e-05
65.650000	7.53678e-05
65.600000	7.58486e-05
65.550000	7.63324e-05
65.500000	7.68192e-05
65.450000	7.73091e-05
65.400000	7.78021e-05
65.350000	7.82981e-05
65.300000	7.87973e-05
65.250000	7.92996e-05
65.200000	7.98051e-05
65.150000	8.03137e-05
65.100000	8.08256e-05
65.050000	8.13406e-05
65.000000	8.18589e-05
64.950000	8.23804e-05
64.900000	8.29052e-05
64.850000	8.34333e-05
64.800000	8.39647e-05
64.750000	8.44994e-05
64.700000	8.50375e-05
64.650000	8.55789e-05
64.600000	8.61237e-05
64.550000	8.6672e-05
64.500000	8.72237e-05
64.450000	8.77788e-05
64.400000	8.83374e-05
64.350000	8.88995e-05
64.300000	8.94651e-05
64.250000	9.00343e-05
64.200000	9.0607e-05
64.150000	9.11833e-05
64.100000	9.17632e-05
64.050000	9.23467e-05
64.000000	9.29339e-05
63.950000	9.35247e-05
63.900000	9.41192e-05
63.850000	9.47175e-05
63.800000	9.53195e-05
63.750000	9.59252e-05
63.700000	9.65347e-05
63.650000	9.7148e-05
63.600000	9.77651e-05
63.550000	9.83861e-05
63.500000	9.9011e-05
63.450000	9.96397e-05
63.400000	0.000100272
63.350000	0.000100909
63.300000	0.00010155
63.250000	0.000102194
63.200000	0.000102843
63.150000	0.000103495
63.100000	0.000104152
63.050000	0.000104813
63.000000	0.000105478
62.950000	0.000106147
62.900000	0.00010682
62.850000	0.000107497
62.800000	0.000108179
62.750000	0.000108865
62.700000	0.000109555
62.650000	0.000110249
62.600000	0.000110948
62.550000	0.000111651
62.500000	0.000112358
62.450000	0.00011307
62.400000	0.000113786
62.350000	0.000114506
62.300000	0.000115231
62.250000	0.000115961
62.200000	0.000116695
62.150000	0.000117434
62.100000	0.000118177
62.050000	0.000118925
62.000000	0.000119677
61.950000	0.000120434
61.900000	0.000121196
61.850000	0.000121962
61.800000	0.000122733
61.750000	0.000123509
61.700000	0.00012429
61.650000	0.000125076
61.600000	0.000125866
61.550000	0.000126661
61.500000	0.000127461
61.450000	0.000128267
61.400000	0.000129077
61.350000	0.000129892
61.300000	0.000130712
61.250000	0.000131537
61.200000	0.000132367
61.150000	0.000133203
61.100000	0.000134043
61.050000	0.000134889
61.000000	0.000135739
60.950000	0.000136596
60.900000	0.000137457
60.850000	0.000138323
60.800000	0.000139195
60.750000	0.000140073
60.700000	0.000140955
60.650000	0.000141843
60.600000	0.000142737
60.550000	0.000143636
60.500000	0.00014454
60.450000	0.000145451
60.400000	0.000146366
60.350000	0.000147287
60.300000	0.000148214
60.250000	0.000149147
60.200000	0.000150085
60.150000	0.000151029
60.100000	0.000151979
60.050000	0.000152934
60.000000	0.000153895
59.950000	0.000154863
59.900000	0.000155836
59.850000	0.000156815
59.800000	0.0001578
59.750000	0.000158791
59.700000	0.000159788
59.650000	0.000160791
59.600000	0.0001618
59.550000	0.000162815
59.500000	0.000163837
59.450000	0.000164865
59.400000	0.000165898
59.350000	0.000166939
59.300000	0.000167985
59.250000	0.000169038
59.200000	0.000170097
59.150000	0.000171163
59.100000	0.000172235
59.050000	0.000173313
59.000000	0.000174399
58.950000	0.00017549
58.900000	0.000176588
58.850000	0.000177693
58.800000	0.000178805
58.750000	0.000179923
58.700000	0.000181048
58.650000	0.00018218
58.600000	0.000183318
58.550000	0.000184464
58.500000	0.000185616
58.450000	0.000186775
58.400000	0.000187941
58.350000	0.000189114
58.300000	0.000190295
58.250000	0.000191482
58.200000	0.000192676
58.150000	0.000193878
58.100000	0.000195086
58.050000	0.000196302
58.000000	0.000197526
57.950000	0.000198756
57.900000	0.000199994
57.850000	0.000201239
57.800000	0.000202492
57.750000	0.000203752
57.700000	0.00020502
57.650000	0.000206295
57.600000	0.000207577
57.550000	0.000208868
57.500000	0.000210166
57.450000	0.000211471
57.400000	0.000212785
57.350000	0.000214106
57.300000	0.000215435
57.250000	0.000216772
57.200000	0.000218117
57.150000	0.000219469
57.100000	0.00022083
57.050000	0.000222199
57.000000	0.000223575
56.950000	0.00022496
56.900000	0.000226353
56.850000	0.000227754
56.800000	0.000229163
56.750000	0.000230581
56.700000	0.000232007
56.650000	0.000233441
56.600000	0.000234884
56.550000	0.000236335
56.500000	0.000237794
56.450000	0.000239262
56.400000	0.000240739
56.350000	0.000242224
56.300000	0.000243718
56.250000	0.00024522
56.200000	0.000246731
56.150000	0.000248251
56.100000	0.00024978
56.050000	0.000251317
56.000000	0.000252863
55.950000	0.000254418
55.900000	0.000255983
55.850000	0.000257556
55.800000	0.000259138
55.750000	0.000260729
55.700000	0.00026233
55.650000	0.000263939
55.600000	0.000265558
55.550000	0.000267186
55.500000	0.000268823
55.450000	0.000270469
55.400000	0.000272125
55.350000	0.00027379
55.300000	0.000275465
55.250000	0.000277149
55.200000	0.000278842
55.150000	0.000280546
55.100000	0.000282258
55.050000	0.000283981
55.000000	0.000285713
54.950000	0.000287454
54.900000	0.000289206
54.850000	0.000290967
54.800000	0.000292738
54.750000	0.000294518
54.700000	0.000296309
54.650000	0.000298109
54.600000	0.00029992
54.550000	0.00030174
54.500000	0.000303571
54.450000	0.000305411
54.400000	0.000307262
54.350000	0.000309122
54.300000	0.000310993
54.250000	0.000312874
54.200000	0.000314765
54.150000	0.000316666
54.100000	0.000318578
54.050000	0.0003205
54.000000	0.000322432
53.950000	0.000324374
53.900000	0.000326327
53.850000	0.000328291
53.800000	0.000330264
53.750000	0.000332248
53.700000	0.000334243
53.650000	0.000336248
53.600000	0.000338263
53.550000	0.000340289
53.500000	0.000342326
53.450000	0.000344373
53.400000	0.00034643
53.350000	0.000348498
53.300000	0.000350577
53.250000	0.000352667
53.200000	0.000354766
53.150000	0.000356877
53.100000	0.000358998
53.050000	0.00036113
53.000000	0.000363272
52.950000	0.000365425
52.900000	0.000367588
52.850000	0.000369763
52.800000	0.000371947
52.750000	0.000374142
52.700000	0.000376348
52.650000	0.000378565
52.600000	0.000380791
52.550000	0.000383029
52.500000	0.000385277
52.450000	0.000387535
52.400000	0.000389803
52.350000	0.000392082
52.300000	0.000394372
52.250000	0.000396671
52.200000	0.000398981
52.150000	0.000401301
52.100000	0.00040363
52.050000	0.00040597
52.000000	0.00040832
51.950000	0.00041068
51.900000	0.000413049
51.850000	0.000415428
51.800000	0.000417817
51.750000	0.000420215
51.700000	0.000422622
51.650000	0.000425039
51.600000	0.000427464
51.550000	0.000429898
51.500000	0.000432341
51.450000	0.000434793
51.400000	0.000437253
51.350000	0.00043972
51.300000	0.000442196
51.250000	0.000444679
51.200000	0.00044717
51.150000	0.000449667
51.100000	0.000452171
51.050000	0.000454681
51.000000	0.000457197
50.950000	0.000459719
50.900000	0.000462245
50.850000	0.000464776
50.800000	0.000467311
50.750000	0.000469849
50.700000	0.00047239
50.650000	0.000474932
50.600000	0.000477475
50.550000	0.000480018
50.500000	0.000482559
50.450000	0.000485098
50.400000	0.000487633
50.350000	0.000490162
50.300000	0.000492683
50.250000	0.000495194
50.200000	0.000497692
50.150000	0.000500173
50.100000	0.000502632
50.050000	0.000505064
50.000000	0.00050746
49.950000	0.000509808
49.900000	0.000512087
49.850000	0.000514257
&
```
