## Supplementary material for "All-at-once RNA folding with 3D motif prediction framed by evolutionary information": RF00132_snoR24.cacofold.helixcov

```
# RMs = 3 L = 97

# RM_HELIX NESTED 30-42 48-60, nbp = 13 nbp_cov = 0
# pvals: 0.20553,0.528555,0.528555,0.528555,0.528555,0.528555,0.735256,0.862532,0.528555,0.528555,0.856078,0.528555,0.890883
# aggregated NONE
NESTED  :::::::::::::::::::::::::::::<<<<<<<<<<<<<_____>>>>>>>>>>>>>:::::::::::::::::::::::::::::::::::::
        :::::::::::::::::::::::::::::::::::::::::::::::::::::::::::::::::::::::::::::::::::::::::::::::::

# RM_HELIX NESTED 7-14 72-79, nbp = 8 nbp_cov = 0
# pvals: 0.528555,0.528555,0.528555,0.528555,0.528555,0.528555,0.528555,0.528555
# aggregated NONE
NESTED  ::::::<<<<<<<<_________________________________________________________>>>>>>>>::::::::::::::::::
        :::::::::::::::::::::::::::::::::::::::::::::::::::::::::::::::::::::::::::::::::::::::::::::::::

# RM_HELIX NESTED 80-84 90-94, nbp = 5 nbp_cov = 0
# pvals: 0.0817332,0.528555,0.528555,0.528555,0.528555
# aggregated NONE
NESTED  :::::::::::::::::::::::::::::::::::::::::::::::::::::::::::::::::::::::::::::::<<<<<_____>>>>>:::
        :::::::::::::::::::::::::::::::::::::::::::::::::::::::::::::::::::::::::::::::::::::::::::::::::
```
