## Supplementary material for "All-at-once RNA folding with 3D motif prediction framed by evolutionary information": RF00132_snoR24.cacofold.power

```
# Power analysis of CaCoFold structure 
#
# Powertype = SINGLE SUBSTITUTIONS
# covary  left_pos      right_pos    substitutions      power
#----------------------------------------------------------------
          7		79		0		0.00
          8		78		0		0.00
          9		77		0		0.00
          10		76		0		0.00
          11		75		0		0.00
          12		74		1		0.00
          13		73		0		0.00
          14		72		2		0.00
          30		60		2		0.00
          31		59		2		0.00
          32		58		0		0.00
          33		57		0		0.00
          34		56		4		0.07
          35		55		4		0.07
          36		54		5		0.11
          37		53		3		0.02
          38		52		0		0.00
          39		51		5		0.11
          40		50		7		0.20
          41		49		2		0.00
          42		48		9		0.28
          80		94		3		0.02
          81		93		0		0.00
          82		92		0		0.00
          83		91		0		0.00
          84		90		0		0.00
#
# BPAIRS 26
# avg substitutions per BP  1.9
# BPAIRS expected to covary 0.9 +/- 0.8
# BPAIRS observed to covary 0
#
```
