## Supplementary material for "All-at-once RNA folding with 3D motif prediction framed by evolutionary information": RF00132_snoR24.helixcov

```
# RMs = 1 L = 97

# RM_HELIX NESTED 3-5 93-95, nbp = 3 nbp_cov = 0
# pvals: 0.151181,0.0612865,0.528555
# aggregated NONE
NESTED  ::<<<_______________________________________________________________________________________>>>::
        :::::::::::::::::::::::::::::::::::::::::::::::::::::::::::::::::::::::::::::::::::::::::::::::::
```
