## Supplementary material for "All-at-once RNA folding with 3D motif prediction framed by evolutionary information": RF00132_snoR24.power

```
# Power analysis of given structure 
#
# Powertype = SINGLE SUBSTITUTIONS
# covary  left_pos      right_pos    substitutions      power
#----------------------------------------------------------------
          3		95		7		0.20
          4		94		4		0.07
          5		93		0		0.00
#
# BPAIRS 3
# avg substitutions per BP  3.7
# BPAIRS expected to covary 0.3 +/- 0.5
# BPAIRS observed to covary 0
#
```
