## Supplementary material for "All-at-once RNA folding with 3D motif prediction framed by evolutionary information": RF00132_snoR24.surv

```
2.245958	0.333333
0.312386	0.666667
-0.028833	1
&
9.904421	0.000214915
9.639028	0.00042983
8.804938	0.000644745
8.539546	0.00085966
8.236241	0.00107458
7.174672	0.00128949
6.302668	0.00150441
5.999363	0.00193424
5.961450	0.00214915
5.430665	0.00257898
5.316926	0.0027939
5.279012	0.00300881
5.089447	0.00322373
4.861967	0.00343864
4.596575	0.00365356
4.558662	0.00386847
4.407009	0.00408339
4.369096	0.0042983
4.331183	0.00451322
4.217443	0.00472813
4.141617	0.00494305
4.065791	0.00537288
4.027877	0.00580271
3.989964	0.00601762
3.762485	0.00644745
3.686659	0.00666237
3.648746	0.00687728
3.610832	0.0070922
3.572919	0.00752203
3.535006	0.00816677
3.459180	0.00838169
3.345440	0.00881152
3.307527	0.00967118
3.117961	0.00988609
3.080048	0.010101
3.042135	0.0107458
2.966308	0.0109607
2.890482	0.0111756
2.852569	0.0113905
2.776742	0.01268
2.738829	0.0133247
2.700916	0.0135397
2.663003	0.0137546
2.625090	0.0141844
2.587177	0.0143993
2.549263	0.0148291
2.511350	0.0150441
2.473437	0.0156888
2.435524	0.0161186
2.397611	0.0167634
2.359697	0.0169783
2.321784	0.0171932
2.283871	0.017838
2.208045	0.0182678
2.170132	0.0184827
2.132218	0.0186976
2.056392	0.0193424
1.980566	0.0195573
1.904739	0.0206319
1.866826	0.0208468
1.828913	0.0210617
1.791000	0.0219213
1.753087	0.0225661
1.715173	0.0229959
1.677260	0.0240705
1.639347	0.0255749
1.601434	0.0264346
1.563521	0.0266495
1.525607	0.0275091
1.487694	0.027939
1.449781	0.0290135
1.411868	0.0298732
1.373955	0.0305179
1.336042	0.0313776
1.298128	0.0315925
1.260215	0.0320224
1.222302	0.032882
1.108562	0.0339566
1.070649	0.0352461
1.032736	0.0358908
0.956910	0.0367505
0.918997	0.0371803
0.881083	0.0382549
0.843170	0.0386847
0.805257	0.0393295
0.767344	0.040619
0.729431	0.0414786
0.691517	0.0427681
0.653604	0.0431979
0.615691	0.0434129
0.577778	0.0468515
0.539865	0.0479261
0.501952	0.0500752
0.464038	0.0515796
0.426125	0.0526542
0.388212	0.0539437
0.350299	0.0550183
0.312386	0.0573823
0.274472	0.0599613
0.236559	0.060821
0.198646	0.0625403
0.160733	0.0642596
0.122820	0.0670535
0.084907	0.0717816
0.046993	0.0808081
0.009080	0.109392
-0.028833	0.880077
-0.066746	0.892328
-0.104659	0.893617
-0.142573	0.898775
-0.180486	0.903288
-0.218399	0.906297
-0.256312	0.908661
-0.294225	0.909951
-0.332139	0.911885
-0.370052	0.914464
-0.407965	0.915109
-0.445878	0.918977
-0.483791	0.923275
-0.521704	0.928218
-0.559618	0.928863
-0.597531	0.930368
-0.635444	0.933806
-0.673357	0.934666
-0.711270	0.93703
-0.749184	0.938964
-0.787097	0.940683
-0.825010	0.943477
-0.862923	0.945412
-0.900836	0.947561
-0.938749	0.949065
-0.976663	0.95057
-1.014576	0.952934
-1.052489	0.955513
-1.090402	0.958521
-1.128315	0.960671
-1.166229	0.961745
-1.204142	0.96325
-1.242055	0.964969
-1.279968	0.967978
-1.317881	0.969052
-1.355794	0.970342
-1.393708	0.971631
-1.431621	0.973565
-1.469534	0.97593
-1.507447	0.977434
-1.545360	0.979583
-1.583274	0.981087
-1.621187	0.981947
-1.659100	0.983452
-1.697013	0.985171
-1.734926	0.98646
-1.772839	0.987535
-1.810753	0.988395
-1.848666	0.989254
-1.886579	0.989469
-1.924492	0.989684
-1.962405	0.990329
-2.000319	0.991403
-2.038232	0.992048
-2.076145	0.992263
-2.114058	0.992693
-2.151971	0.993123
-2.189884	0.993553
-2.227798	0.993767
-2.265711	0.994842
-2.341537	0.995057
-2.379450	0.995702
-2.417364	0.995917
-2.455277	0.996132
-2.531103	0.996561
-2.569016	0.996991
-2.606929	0.997206
-2.644843	0.997636
-2.682756	0.997851
-2.758582	0.998066
-2.796495	0.998281
-2.872322	0.998496
-2.986061	0.998711
-3.023974	0.998925
-3.213540	0.99914
-3.251454	0.999355
-3.365193	0.99957
-3.516846	0.999785
-3.554759	1
&
11.307208	1.07388e-05
11.269295	2.14777e-05
11.155556	3.22165e-05
11.003903	4.29553e-05
10.965990	5.36942e-05
10.814337	6.4433e-05
10.776424	7.51718e-05
10.700598	0.000107388
10.586858	0.000139605
10.548945	0.000193299
10.511032	0.000214777
10.435205	0.000225515
10.283553	0.000236254
10.245639	0.000268471
10.207726	0.00027921
10.169813	0.000300687
10.131900	0.000311426
10.093987	0.000322165
10.056073	0.000343643
9.980247	0.00036512
9.904421	0.000375859
9.866508	0.000386598
9.828594	0.000397337
9.790681	0.000418814
9.752768	0.000429553
9.714855	0.00046177
9.676942	0.000483247
9.563202	0.000493986
9.525289	0.000504725
9.487376	0.000515464
9.449463	0.000536942
9.411549	0.000590636
9.373636	0.000633591
9.335723	0.00064433
9.297810	0.000687285
9.259897	0.000740979
9.221983	0.000783935
9.184070	0.000837629
9.146157	0.000902062
9.108244	0.00100945
9.070331	0.00104167
9.032418	0.0011061
8.994504	0.00119201
8.956591	0.00127792
8.918678	0.00128866
8.880765	0.00132088
8.842852	0.00136383
8.804938	0.00142826
8.767025	0.00152491
8.729112	0.00170747
8.691199	0.00176117
8.653286	0.00179338
8.615373	0.00185782
8.577459	0.00191151
8.539546	0.00199742
8.501633	0.00207259
8.463720	0.00214777
8.425807	0.00219072
8.387893	0.00231959
8.349980	0.0023518
8.312067	0.00253436
8.274154	0.00264175
8.236241	0.00272766
8.198328	0.00275988
8.160414	0.00283505
8.122501	0.00294244
8.084588	0.00299613
8.046675	0.00306057
8.008762	0.00316796
7.970848	0.00330756
7.932935	0.00337199
7.895022	0.00350086
7.857109	0.00368342
7.819196	0.00374785
7.781283	0.00383376
7.743369	0.00397337
7.705456	0.00410223
7.667543	0.0042311
7.629630	0.00432775
7.591717	0.00447809
7.553803	0.00462844
7.515890	0.00469287
7.477977	0.00487543
7.440064	0.00492912
7.402151	0.00505799
7.364238	0.00521907
7.326324	0.00526203
7.288411	0.0053372
7.250498	0.00548754
7.212585	0.00555198
7.174672	0.00570232
7.136758	0.00593857
7.098845	0.00603522
7.060932	0.00608892
7.023019	0.00625
6.985106	0.00635739
6.947193	0.00650773
6.909279	0.00664734
6.871366	0.00678694
6.833453	0.00691581
6.795540	0.00705541
6.757627	0.00731314
6.719713	0.0074957
6.681800	0.00762457
6.643887	0.0077427
6.605974	0.00796821
6.568061	0.00824742
6.530148	0.00844072
6.492234	0.00868771
6.454321	0.00885954
6.416408	0.00907431
6.378495	0.00936426
6.340582	0.00957904
6.302668	0.00982603
6.264755	0.0101052
6.226842	0.0103522
6.188929	0.0107066
6.151016	0.0111147
6.113102	0.0113617
6.075189	0.0116946
6.037276	0.0119738
5.999363	0.0122315
5.961450	0.0125215
5.923537	0.0127792
5.885623	0.0130369
5.847710	0.0134558
5.809797	0.0138424
5.771884	0.0141538
5.733971	0.0144115
5.696057	0.0147337
5.658144	0.0149485
5.620231	0.0153673
5.582318	0.0157216
5.544405	0.0161405
5.506492	0.0165593
5.468578	0.0168707
5.430665	0.017354
5.392752	0.0177298
5.354839	0.0181379
5.316926	0.0184923
5.279012	0.0189111
5.241099	0.0192977
5.203186	0.0197058
5.165273	0.0201353
5.127360	0.02064
5.089447	0.0211555
5.051533	0.0215851
5.013620	0.0218965
4.975707	0.0222831
4.937794	0.0228093
4.899881	0.0231314
4.861967	0.0234536
4.824054	0.024012
4.786141	0.0242161
4.748228	0.0246778
4.710315	0.025043
4.672402	0.0254081
4.634488	0.0258054
4.596575	0.0261813
4.558662	0.0266001
4.520749	0.0270511
4.482836	0.0274377
4.444922	0.0278458
4.407009	0.0282431
4.369096	0.0287264
4.331183	0.029113
4.293270	0.0297036
4.255357	0.0301009
4.217443	0.030552
4.179530	0.0308956
4.141617	0.0313252
4.103704	0.0317225
4.065791	0.0321521
4.027877	0.0325279
3.989964	0.0329575
3.952051	0.0334085
3.914138	0.0337414
3.876225	0.0343106
3.838312	0.0347616
3.800398	0.0351267
3.762485	0.0357603
3.724572	0.0362006
3.686659	0.0367375
3.648746	0.037049
3.610832	0.0374248
3.572919	0.0378544
3.535006	0.0382839
3.497093	0.038896
3.459180	0.039433
3.421267	0.039884
3.383353	0.0403243
3.345440	0.0408076
3.307527	0.0412586
3.269614	0.0419351
3.231701	0.0424936
3.193787	0.0429338
3.155874	0.0436641
3.117961	0.0443943
3.080048	0.044985
3.042135	0.0456615
3.004222	0.0462629
2.966308	0.0468535
2.928395	0.0474549
2.890482	0.0480992
2.852569	0.0488187
2.814656	0.0495168
2.776742	0.050247
2.738829	0.0506551
2.700916	0.0514283
2.663003	0.0522122
2.625090	0.0529961
2.587177	0.0538875
2.549263	0.0546714
2.511350	0.0555627
2.473437	0.056207
2.435524	0.0571413
2.397611	0.0579145
2.359697	0.0589347
2.321784	0.0598582
2.283871	0.0605133
2.245958	0.0612865
2.208045	0.0621241
2.170132	0.0629618
2.132218	0.063692
2.094305	0.0645189
2.056392	0.0655069
2.018479	0.0666667
1.980566	0.0678587
1.942652	0.0691473
1.904739	0.0704682
1.866826	0.0720576
1.828913	0.0734107
1.791000	0.0746564
1.753087	0.0761705
1.715173	0.0775451
1.677260	0.0787693
1.639347	0.0800795
1.601434	0.0817332
1.563521	0.0834192
1.525607	0.0852341
1.487694	0.0869738
1.449781	0.0888531
1.411868	0.0907324
1.373955	0.0922036
1.336042	0.0935889
1.298128	0.0951568
1.260215	0.0975838
1.222302	0.0995919
1.184389	0.101589
1.146476	0.103243
1.108562	0.105155
1.070649	0.107002
1.032736	0.108806
0.994823	0.110782
0.956910	0.112661
0.918997	0.114659
0.881083	0.116677
0.843170	0.118524
0.805257	0.120586
0.767344	0.12224
0.729431	0.124302
0.691517	0.126643
0.653604	0.128426
0.615691	0.130498
0.577778	0.13285
0.539865	0.135116
0.501952	0.137575
0.464038	0.140024
0.426125	0.142537
0.388212	0.145146
0.350299	0.147981
0.312386	0.151181
0.274472	0.154306
0.236559	0.157378
0.198646	0.160964
0.160733	0.164777
0.122820	0.168868
0.084907	0.173303
0.046993	0.177749
0.009080	0.20553
-0.028833	0.528555
-0.066746	0.569899
-0.104659	0.603576
-0.142573	0.630058
-0.180486	0.649034
-0.218399	0.66424
-0.256312	0.678823
-0.294225	0.691634
-0.332139	0.702964
-0.370052	0.714293
-0.407965	0.724893
-0.445878	0.735256
-0.483791	0.745726
-0.521704	0.756067
-0.559618	0.76672
-0.597531	0.776353
-0.635444	0.785803
-0.673357	0.795221
-0.711270	0.803565
-0.749184	0.812511
-0.787097	0.820296
-0.825010	0.827878
-0.862923	0.835256
-0.900836	0.84215
-0.938749	0.849302
-0.976663	0.856078
-1.014576	0.862532
-1.052489	0.868449
-1.090402	0.874613
-1.128315	0.880466
-1.166229	0.885599
-1.204142	0.890883
-1.242055	0.896252
-1.279968	0.900687
-1.317881	0.905724
-1.355794	0.910395
-1.393708	0.914884
-1.431621	0.919072
-1.469534	0.922766
-1.507447	0.926063
-1.545360	0.929446
-1.583274	0.932818
-1.621187	0.93575
-1.659100	0.93852
-1.697013	0.941549
-1.734926	0.944319
-1.772839	0.946821
-1.810753	0.949119
-1.848666	0.951772
-1.886579	0.954177
-1.924492	0.956078
-1.962405	0.958119
-2.000319	0.960213
-2.038232	0.961963
-2.076145	0.963402
-2.114058	0.965238
-2.151971	0.966624
-2.189884	0.968202
-2.227798	0.969555
-2.265711	0.971338
-2.303624	0.972659
-2.341537	0.974055
-2.379450	0.975268
-2.417364	0.976342
-2.455277	0.977502
-2.493190	0.978759
-2.531103	0.979757
-2.569016	0.980885
-2.606929	0.981959
-2.644843	0.982915
-2.682756	0.984031
-2.720669	0.984955
-2.758582	0.985825
-2.796495	0.986362
-2.834409	0.987167
-2.872322	0.987801
-2.910235	0.988456
-2.948148	0.989089
-2.986061	0.989616
-3.023974	0.990163
-3.061888	0.990689
-3.099801	0.991183
-3.137714	0.991892
-3.175627	0.992354
-3.213540	0.992869
-3.251454	0.993396
-3.289367	0.9936
-3.327280	0.993911
-3.365193	0.994298
-3.403106	0.994545
-3.441019	0.994813
-3.478933	0.995178
-3.516846	0.995608
-3.554759	0.995887
-3.592672	0.996209
-3.630585	0.99637
-3.668499	0.996585
-3.706412	0.996735
-3.744325	0.996982
-3.782238	0.997133
-3.820151	0.997283
-3.858064	0.997455
-3.895978	0.997788
-3.933891	0.99797
-3.971804	0.998153
-4.009717	0.99826
-4.047630	0.998497
-4.085544	0.99854
-4.123457	0.998679
-4.161370	0.998776
-4.199283	0.998915
-4.237196	0.999034
-4.275109	0.999173
-4.313023	0.999238
-4.350936	0.999302
-4.388849	0.999388
-4.426762	0.999431
-4.464675	0.999452
-4.502589	0.999463
-4.540502	0.999474
-4.578415	0.999517
-4.616328	0.999603
-4.654241	0.999646
-4.692154	0.99971
-4.730068	0.999732
-4.767981	0.999764
-4.843807	0.999785
-4.881720	0.999807
-4.919634	0.999817
-4.957547	0.999828
-4.995460	0.99986
-5.033373	0.999871
-5.109199	0.999882
-5.147113	0.999914
-5.222939	0.999925
-5.336679	0.999936
-5.450418	0.999946
-5.488331	0.999957
-5.526244	0.999968
-5.791637	1
&
32.955636	3.4477e-31
32.917722	3.84047e-31
32.879809	4.27796e-31
32.841896	4.76527e-31
32.803983	5.30808e-31
32.766070	5.91269e-31
32.728156	6.58615e-31
32.690243	7.33629e-31
32.652330	8.17184e-31
32.614417	9.10252e-31
32.576504	1.01392e-30
32.538591	1.12938e-30
32.500677	1.25799e-30
32.462764	1.40124e-30
32.424851	1.5608e-30
32.386938	1.73852e-30
32.349025	1.93647e-30
32.311111	2.15694e-30
32.273198	2.40252e-30
32.235285	2.67604e-30
32.197372	2.98069e-30
32.159459	3.32001e-30
32.121546	3.69794e-30
32.083632	4.11888e-30
32.045719	4.58772e-30
32.007806	5.1099e-30
31.969893	5.6915e-30
31.931980	6.33928e-30
31.894066	7.06075e-30
31.856153	7.8643e-30
31.818240	8.75926e-30
31.780327	9.75604e-30
31.742414	1.08662e-29
31.704501	1.21026e-29
31.666587	1.34797e-29
31.628674	1.50134e-29
31.590761	1.67216e-29
31.552848	1.8624e-29
31.514935	2.07428e-29
31.477021	2.31026e-29
31.439108	2.57306e-29
31.401195	2.86576e-29
31.363282	3.19173e-29
31.325369	3.55477e-29
31.287456	3.95909e-29
31.249542	4.40937e-29
31.211629	4.91085e-29
31.173716	5.46934e-29
31.135803	6.09132e-29
31.097890	6.78401e-29
31.059976	7.55543e-29
31.022063	8.41453e-29
30.984150	9.37129e-29
30.946237	1.04368e-28
30.908324	1.16234e-28
30.870411	1.29448e-28
30.832497	1.44164e-28
30.794584	1.60553e-28
30.756671	1.78804e-28
30.718758	1.99128e-28
30.680845	2.21762e-28
30.642931	2.46967e-28
30.605018	2.75037e-28
30.567105	3.06295e-28
30.529192	3.41104e-28
30.491279	3.79867e-28
30.453366	4.23034e-28
30.415452	4.71103e-28
30.377539	5.24633e-28
30.339626	5.84242e-28
30.301713	6.50622e-28
30.263800	7.2454e-28
30.225886	8.06852e-28
30.187973	8.98511e-28
30.150060	1.00058e-27
30.112147	1.11424e-27
30.074234	1.2408e-27
30.036321	1.38173e-27
29.998407	1.53866e-27
29.960494	1.71341e-27
29.922581	1.90799e-27
29.884668	2.12466e-27
29.846755	2.36593e-27
29.808841	2.63458e-27
29.770928	2.93373e-27
29.733015	3.26682e-27
29.695102	3.63772e-27
29.657189	4.05071e-27
29.619276	4.51056e-27
29.581362	5.02259e-27
29.543449	5.59273e-27
29.505536	6.22755e-27
29.467623	6.93439e-27
29.429710	7.72143e-27
29.391796	8.59775e-27
29.353883	9.57348e-27
29.315970	1.06599e-26
29.278057	1.18695e-26
29.240144	1.32164e-26
29.202231	1.4716e-26
29.164317	1.63856e-26
29.126404	1.82446e-26
29.088491	2.03144e-26
29.050578	2.2619e-26
29.012665	2.51848e-26
28.974751	2.80415e-26
28.936838	3.12222e-26
28.898925	3.47634e-26
28.861012	3.8706e-26
28.823099	4.30956e-26
28.785186	4.79828e-26
28.747272	5.34239e-26
28.709359	5.94817e-26
28.671446	6.62261e-26
28.633533	7.37348e-26
28.595620	8.20944e-26
28.557706	9.14013e-26
28.519793	1.01763e-25
28.481880	1.13298e-25
28.443967	1.26141e-25
28.406054	1.40438e-25
28.368141	1.56355e-25
28.330227	1.74075e-25
28.292314	1.93802e-25
28.254401	2.15764e-25
28.216488	2.40213e-25
28.178575	2.67431e-25
28.140661	2.97732e-25
28.102748	3.31463e-25
28.064835	3.69015e-25
28.026922	4.10818e-25
27.989009	4.57354e-25
27.951096	5.09159e-25
27.913182	5.66829e-25
27.875269	6.31027e-25
27.837356	7.02492e-25
27.799443	7.82047e-25
27.761530	8.70605e-25
27.723616	9.69186e-25
27.685703	1.07892e-24
27.647790	1.20108e-24
27.609877	1.33706e-24
27.571964	1.48842e-24
27.534051	1.65691e-24
27.496137	1.84447e-24
27.458224	2.05324e-24
27.420311	2.28562e-24
27.382398	2.5443e-24
27.344485	2.83223e-24
27.306571	3.15272e-24
27.268658	3.50947e-24
27.230745	3.90656e-24
27.192832	4.34854e-24
27.154919	4.84051e-24
27.117006	5.3881e-24
27.079092	5.99761e-24
27.041179	6.67601e-24
27.003266	7.43111e-24
26.965353	8.27157e-24
26.927440	9.20702e-24
26.889526	1.02482e-23
26.851613	1.1407e-23
26.813700	1.26968e-23
26.775787	1.41324e-23
26.737874	1.57302e-23
26.699961	1.75085e-23
26.662047	1.94877e-23
26.624134	2.16905e-23
26.586221	2.41421e-23
26.548308	2.68706e-23
26.510395	2.99074e-23
26.472481	3.32871e-23
26.434568	3.70485e-23
26.396655	4.12347e-23
26.358742	4.58935e-23
26.320829	5.10784e-23
26.282916	5.68486e-23
26.245002	6.32703e-23
26.207089	7.0417e-23
26.169176	7.83703e-23
26.131263	8.72213e-23
26.093350	9.70713e-23
26.055436	1.08033e-22
26.017523	1.20231e-22
25.979610	1.33806e-22
25.941697	1.48913e-22
25.903784	1.65724e-22
25.865870	1.84432e-22
25.827957	2.0525e-22
25.790044	2.28416e-22
25.752131	2.54195e-22
25.714218	2.82881e-22
25.676305	3.14803e-22
25.638391	3.50324e-22
25.600478	3.8985e-22
25.562565	4.33833e-22
25.524652	4.82774e-22
25.486739	5.37232e-22
25.448825	5.97829e-22
25.410912	6.65256e-22
25.372999	7.40282e-22
25.335086	8.23763e-22
25.297173	9.16652e-22
25.259260	1.02001e-21
25.221346	1.13501e-21
25.183433	1.26296e-21
25.145520	1.40533e-21
25.107607	1.56374e-21
25.069694	1.73999e-21
25.031780	1.93608e-21
24.993867	2.15427e-21
24.955954	2.39702e-21
24.918041	2.6671e-21
24.880128	2.96759e-21
24.842215	3.30191e-21
24.804301	3.67386e-21
24.766388	4.08767e-21
24.728475	4.54807e-21
24.690562	5.06027e-21
24.652649	5.63011e-21
24.614735	6.26408e-21
24.576822	6.96936e-21
24.538909	7.754e-21
24.500996	8.6269e-21
24.463083	9.59798e-21
24.425170	1.06783e-20
24.387256	1.18801e-20
24.349343	1.3217e-20
24.311430	1.47043e-20
24.273517	1.63588e-20
24.235604	1.81992e-20
24.197690	2.02466e-20
24.159777	2.25241e-20
24.121864	2.50576e-20
24.083951	2.78757e-20
24.046038	3.10106e-20
24.008125	3.44977e-20
23.970211	3.83765e-20
23.932298	4.26911e-20
23.894385	4.74904e-20
23.856472	5.28287e-20
23.818559	5.87665e-20
23.780645	6.53711e-20
23.742732	7.27173e-20
23.704819	8.08883e-20
23.666906	8.99766e-20
23.628993	1.00085e-19
23.591080	1.11328e-19
23.553166	1.23833e-19
23.515253	1.37741e-19
23.477340	1.5321e-19
23.439427	1.70414e-19
23.401514	1.89549e-19
23.363600	2.10829e-19
23.325687	2.34497e-19
23.287774	2.60819e-19
23.249861	2.90093e-19
23.211948	3.22649e-19
23.174035	3.58855e-19
23.136121	3.9912e-19
23.098208	4.43898e-19
23.060295	4.93695e-19
23.022382	5.49073e-19
22.984469	6.10656e-19
22.946555	6.79139e-19
22.908642	7.55294e-19
22.870729	8.39981e-19
22.832816	9.34152e-19
22.794903	1.03887e-18
22.756990	1.15532e-18
22.719076	1.2848e-18
22.681163	1.42878e-18
22.643250	1.58888e-18
22.605337	1.7669e-18
22.567424	1.96484e-18
22.529510	2.18493e-18
22.491597	2.42965e-18
22.453684	2.70175e-18
22.415771	3.00428e-18
22.377858	3.34066e-18
22.339945	3.71466e-18
22.302031	4.13048e-18
22.264118	4.59279e-18
22.226205	5.10679e-18
22.188292	5.67825e-18
22.150379	6.31358e-18
22.112465	7.01992e-18
22.074552	7.80519e-18
22.036639	8.67819e-18
21.998726	9.64873e-18
21.960813	1.07277e-17
21.922900	1.19271e-17
21.884986	1.32605e-17
21.847073	1.47428e-17
21.809160	1.63906e-17
21.771247	1.82223e-17
21.733334	2.02585e-17
21.695420	2.25219e-17
21.657507	2.50379e-17
21.619594	2.78346e-17
21.581681	3.09433e-17
21.543768	3.43987e-17
21.505855	3.82396e-17
21.467941	4.25087e-17
21.430028	4.72538e-17
21.392115	5.25279e-17
21.354202	5.83899e-17
21.316289	6.49052e-17
21.278375	7.21465e-17
21.240462	8.01946e-17
21.202549	8.91393e-17
21.164636	9.90804e-17
21.126723	1.10129e-16
21.088810	1.22407e-16
21.050896	1.36052e-16
21.012983	1.51217e-16
20.975070	1.68069e-16
20.937157	1.86797e-16
20.899244	2.07609e-16
20.861330	2.30736e-16
20.823417	2.56436e-16
20.785504	2.84993e-16
20.747591	3.16727e-16
20.709678	3.51989e-16
20.671765	3.91171e-16
20.633851	4.34708e-16
20.595938	4.83084e-16
20.558025	5.36834e-16
20.520112	5.96556e-16
20.482199	6.62912e-16
20.444285	7.36638e-16
20.406372	8.1855e-16
20.368459	9.09556e-16
20.330546	1.01066e-15
20.292633	1.12299e-15
20.254720	1.24779e-15
20.216806	1.38643e-15
20.178893	1.54045e-15
20.140980	1.71155e-15
20.103067	1.90163e-15
20.065154	2.11278e-15
20.027240	2.34733e-15
19.989327	2.60789e-15
19.951414	2.89731e-15
19.913501	3.2188e-15
19.875588	3.5759e-15
19.837675	3.97255e-15
19.799761	4.41313e-15
19.761848	4.90247e-15
19.723935	5.44599e-15
19.686022	6.04965e-15
19.648109	6.72011e-15
19.610195	7.46473e-15
19.572282	8.29171e-15
19.534369	9.21015e-15
19.496456	1.02301e-14
19.458543	1.13628e-14
19.420629	1.26208e-14
19.382716	1.40176e-14
19.344803	1.55689e-14
19.306890	1.72914e-14
19.268977	1.92042e-14
19.231064	2.13281e-14
19.193150	2.36865e-14
19.155237	2.63051e-14
19.117324	2.92127e-14
19.079411	3.2441e-14
19.041498	3.60253e-14
19.003584	4.00048e-14
18.965671	4.44231e-14
18.927758	4.93282e-14
18.889845	5.47739e-14
18.851932	6.08195e-14
18.814019	6.75309e-14
18.776105	7.49814e-14
18.738192	8.3252e-14
18.700279	9.24329e-14
18.662366	1.02624e-13
18.624453	1.13936e-13
18.586539	1.26493e-13
18.548626	1.4043e-13
18.510713	1.55899e-13
18.472800	1.73069e-13
18.434887	1.92125e-13
18.396974	2.13274e-13
18.359060	2.36746e-13
18.321147	2.62794e-13
18.283234	2.91702e-13
18.245321	3.23783e-13
18.207408	3.59383e-13
18.169494	3.98887e-13
18.131581	4.42723e-13
18.093668	4.91365e-13
18.055755	5.45337e-13
18.017842	6.05223e-13
17.979929	6.71667e-13
17.942015	7.45388e-13
17.904102	8.27179e-13
17.866189	9.17921e-13
17.828276	1.01859e-12
17.790363	1.13027e-12
17.752449	1.25416e-12
17.714536	1.3916e-12
17.676623	1.54405e-12
17.638710	1.71316e-12
17.600797	1.90074e-12
17.562884	2.1088e-12
17.524970	2.33957e-12
17.487057	2.59552e-12
17.449144	2.87939e-12
17.411231	3.19421e-12
17.373318	3.54335e-12
17.335404	3.93054e-12
17.297491	4.35991e-12
17.259578	4.83604e-12
17.221665	5.364e-12
17.183752	5.94943e-12
17.145839	6.59854e-12
17.107925	7.31825e-12
17.070012	8.11621e-12
17.032099	9.00088e-12
16.994186	9.98168e-12
16.956273	1.1069e-11
16.918359	1.22743e-11
16.880446	1.36105e-11
16.842533	1.50916e-11
16.804620	1.67334e-11
16.766707	1.85531e-11
16.728794	2.057e-11
16.690880	2.28053e-11
16.652967	2.52828e-11
16.615054	2.80283e-11
16.577141	3.10709e-11
16.539228	3.44426e-11
16.501314	3.81788e-11
16.463401	4.23187e-11
16.425488	4.69057e-11
16.387575	5.19881e-11
16.349662	5.7619e-11
16.311749	6.38573e-11
16.273835	7.07683e-11
16.235922	7.84243e-11
16.198009	8.6905e-11
16.160096	9.6299e-11
16.122183	1.06704e-10
16.084269	1.18229e-10
16.046356	1.30993e-10
16.008443	1.45129e-10
15.970530	1.60784e-10
15.932617	1.7812e-10
15.894704	1.97317e-10
15.856790	2.18573e-10
15.818877	2.42108e-10
15.780964	2.68166e-10
15.743051	2.97015e-10
15.705138	3.28952e-10
15.667224	3.64307e-10
15.629311	4.03443e-10
15.591398	4.46763e-10
15.553485	4.94711e-10
15.515572	5.47778e-10
15.477659	6.06508e-10
15.439745	6.71502e-10
15.401832	7.43423e-10
15.363919	8.23007e-10
15.326006	9.11063e-10
15.288093	1.00849e-09
15.250179	1.11627e-09
15.212266	1.23552e-09
15.174353	1.36742e-09
15.136440	1.51333e-09
15.098527	1.67471e-09
15.060614	1.8532e-09
15.022700	2.05059e-09
14.984787	2.26889e-09
14.946874	2.51027e-09
14.908961	2.77718e-09
14.871048	3.07228e-09
14.833134	3.39853e-09
14.795221	3.75921e-09
14.757308	4.1579e-09
14.719395	4.59859e-09
14.681482	5.08567e-09
14.643569	5.62398e-09
14.605655	6.21886e-09
14.567742	6.87622e-09
14.529829	7.60255e-09
14.491916	8.40503e-09
14.454003	9.29158e-09
14.416089	1.02709e-08
14.378176	1.13527e-08
14.340263	1.25475e-08
14.302350	1.38671e-08
14.264437	1.53242e-08
14.226524	1.69333e-08
14.188610	1.87099e-08
14.150697	2.06712e-08
14.112784	2.28364e-08
14.074871	2.52264e-08
14.036958	2.78643e-08
13.999044	3.07754e-08
13.961131	3.39879e-08
13.923218	3.75326e-08
13.885305	4.14434e-08
13.847392	4.57577e-08
13.809479	5.05167e-08
13.771565	5.57655e-08
13.733652	6.15542e-08
13.695739	6.79374e-08
13.657826	7.49755e-08
13.619913	8.27347e-08
13.581999	9.12881e-08
13.544086	1.00716e-07
13.506173	1.11106e-07
13.468260	1.22555e-07
13.430347	1.3517e-07
13.392434	1.49068e-07
13.354520	1.64377e-07
13.316607	1.81238e-07
13.278694	1.99806e-07
13.240781	2.20251e-07
13.202868	2.42761e-07
13.164954	2.67539e-07
13.127041	2.9481e-07
13.089128	3.24822e-07
13.051215	3.57844e-07
13.013302	3.94173e-07
12.975388	4.34133e-07
12.937475	4.78082e-07
12.899562	5.26408e-07
12.861649	5.79539e-07
12.823736	6.37944e-07
12.785823	7.02133e-07
12.747909	7.72668e-07
12.709996	8.50162e-07
12.672083	9.35286e-07
12.634170	1.02877e-06
12.596257	1.13142e-06
12.558343	1.24411e-06
12.520430	1.3678e-06
12.482517	1.50353e-06
12.444604	1.65244e-06
12.406691	1.81578e-06
12.368778	1.9949e-06
12.330864	2.19128e-06
12.292951	2.40654e-06
12.255038	2.64243e-06
12.217125	2.90086e-06
12.179212	3.18392e-06
12.141298	3.49387e-06
12.103385	3.83318e-06
12.065472	4.2045e-06
12.027559	4.61077e-06
11.989646	5.05512e-06
11.951733	5.54098e-06
11.913819	6.07206e-06
11.875906	6.65238e-06
11.837993	7.2863e-06
11.800080	7.97852e-06
11.762167	8.73414e-06
11.724253	9.55865e-06
11.686340	1.0458e-05
11.648427	1.14386e-05
11.610514	1.25074e-05
11.572601	1.36717e-05
11.534688	1.49396e-05
11.496774	1.63197e-05
11.458861	1.78212e-05
11.420948	1.94539e-05
11.383035	2.12285e-05
11.345122	2.31563e-05
11.307208	2.52493e-05
11.269295	2.75204e-05
11.231382	2.99832e-05
11.193469	3.26525e-05
11.155556	3.55435e-05
11.117643	3.86726e-05
11.079729	4.2057e-05
11.041816	4.57149e-05
11.003903	4.96653e-05
10.965990	5.39281e-05
10.928077	5.85241e-05
10.890163	6.3475e-05
10.852250	6.88032e-05
10.814337	7.45317e-05
10.776424	8.06841e-05
10.738511	8.72846e-05
10.700598	9.43574e-05
10.662684	0.000101927
10.624771	0.000110017
10.586858	0.000118653
10.548945	0.000127855
10.511032	0.000137647
10.473118	0.000148048
10.435205	0.000159075
10.397292	0.000170744
10.359379	0.000183064
10.321466	0.000196042
10.283553	0.000209679
10.245639	0.000223968
10.207726	0.000238897
10.169813	0.000254441
10.131900	0.000270566
10.093987	0.000287228
10.056073	0.000304364
10.018160	0.000321898
9.980247	0.000339736
9.942334	0.000357762
9.904421	0.00037584
9.866508	0.000393808
9.828594	0.000411478
9.790681	0.000428636
9.752768	0.000445041
9.714855	0.000460423
9.676942	0.00047449
9.639028	0.000486933
9.601115	0.000497435
9.563202	0.000505695
9.525289	0.000511469
9.487376	0.000514643
&
```
