## Supplementary material for "All-at-once RNA folding with 3D motif prediction framed by evolutionary information": RF00133_SNORD33.cacofold.power

```
# Power analysis of CaCoFold structure 
#
# Powertype = SINGLE SUBSTITUTIONS
# covary  left_pos      right_pos    substitutions      power
#----------------------------------------------------------------
          1		111		44		0.84
          2		110		53		0.87
          3		108		32		0.76
          5		107		32		0.76
          6		106		60		0.89
          7		105		34		0.78
          12		101		0		0.00
          13		100		1		0.00
          14		99		8		0.24
          15		97		5		0.11
          29		74		19		0.57
          30		72		4		0.07
          31		71		19		0.57
#
# BPAIRS 13
# avg substitutions per BP  23.9
# BPAIRS expected to covary 6.5 +/- 1.3
# BPAIRS observed to covary 0
#
```
