## Supplementary material for "All-at-once RNA folding with 3D motif prediction framed by evolutionary information": RF00133_SNORD33.helixcov

```
# RMs = 1 L = 111

# RM_HELIX NESTED 1-7 105-111, nbp = 6 nbp_cov = 0
# pvals: 0.865256,0.446173,0.441745,0.344214,0.351215,0.82436
# aggregated NONE
NESTED  <<<<<<____________________________________________________________________________>>>>>>
        ::::::::::::::::::::::::::::::::::::::::::::::::::::::::::::::::::::::::::::::::::::::::
```
