## Supplementary material for "All-at-once RNA folding with 3D motif prediction framed by evolutionary information": RF00133_SNORD33.power

```
# Power analysis of given structure 
#
# Powertype = SINGLE SUBSTITUTIONS
# covary  left_pos      right_pos    substitutions      power
#----------------------------------------------------------------
          1		111		44		0.84
          2		110		53		0.87
          3		108		32		0.76
          5		107		32		0.76
          6		106		60		0.89
          7		105		34		0.78
#
# BPAIRS 6
# avg substitutions per BP  42.5
# BPAIRS expected to covary 4.9 +/- 0.9
# BPAIRS observed to covary 0
#
```
