## Supplementary material for "All-at-once RNA folding with 3D motif prediction framed by evolutionary information": RF00133_SNORD33.surv

```
1.100000	0.166667
1.000000	0.333333
-0.100000	0.5
-0.150000	0.666667
-4.150000	0.833333
-4.750000	1
&
16.300000	0.000261643
15.650000	0.000523286
14.750000	0.000784929
14.700000	0.00104657
14.600000	0.00130822
12.950000	0.00156986
12.850000	0.0018315
11.600000	0.00209314
11.550000	0.00235479
10.800000	0.00261643
10.750000	0.00287807
10.650000	0.00313972
10.350000	0.003663
10.250000	0.00392465
10.150000	0.00418629
10.100000	0.00470958
10.050000	0.00523286
10.000000	0.00575615
9.950000	0.00601779
9.850000	0.00680272
9.800000	0.00706436
9.750000	0.00758765
9.700000	0.00784929
9.500000	0.00811094
9.450000	0.00863422
9.400000	0.00889587
9.300000	0.00915751
9.250000	0.00941915
9.150000	0.0104657
9.050000	0.010989
8.900000	0.0112507
8.750000	0.0115123
8.650000	0.0117739
8.450000	0.0120356
8.350000	0.0125589
8.300000	0.0133438
8.200000	0.0136054
8.150000	0.0138671
8.050000	0.0141287
7.950000	0.0143904
7.900000	0.014652
7.850000	0.0149137
7.800000	0.0154369
7.750000	0.0159602
7.700000	0.0167452
7.650000	0.0175301
7.600000	0.0177917
7.500000	0.0180534
7.450000	0.0185767
7.400000	0.0188383
7.350000	0.0190999
7.300000	0.0198849
7.250000	0.0201465
7.200000	0.0206698
7.100000	0.0214547
6.950000	0.0222397
6.800000	0.022763
6.750000	0.0230246
6.600000	0.0232862
6.550000	0.0235479
6.500000	0.0245945
6.450000	0.0251177
6.400000	0.0253794
6.350000	0.0259027
6.300000	0.0274725
6.250000	0.0282575
6.200000	0.0287807
6.150000	0.0295657
6.100000	0.0306122
6.050000	0.0313972
6.000000	0.0321821
5.950000	0.032967
5.900000	0.033752
5.850000	0.0350602
5.800000	0.0353218
5.750000	0.0363684
5.700000	0.0376766
5.600000	0.0384615
5.550000	0.0395081
5.500000	0.040293
5.450000	0.0408163
5.400000	0.0416013
5.350000	0.0418629
5.300000	0.0431711
5.250000	0.0442177
5.200000	0.044741
5.100000	0.0452643
5.050000	0.0457875
5.000000	0.0473574
4.950000	0.047619
4.900000	0.0489273
4.850000	0.0491889
4.800000	0.0499738
4.750000	0.0512821
4.700000	0.0528519
4.650000	0.0536368
4.600000	0.0546834
4.550000	0.0554683
4.500000	0.0567766
4.450000	0.0583464
4.400000	0.059393
4.350000	0.0599163
4.300000	0.0604396
4.250000	0.0609628
4.200000	0.0614861
4.150000	0.0633176
4.100000	0.0648875
4.050000	0.0664574
4.000000	0.0675039
3.950000	0.0682889
3.900000	0.0690738
3.850000	0.070382
3.800000	0.0722135
3.750000	0.0729984
3.700000	0.0737834
3.650000	0.0756149
3.600000	0.0771847
3.550000	0.0800628
3.500000	0.0816327
3.450000	0.0826792
3.400000	0.0829409
3.350000	0.0852957
3.300000	0.0866039
3.250000	0.0892203
3.200000	0.0907902
3.150000	0.09236
3.100000	0.0934066
3.050000	0.0949765
3.000000	0.0983778
2.950000	0.100209
2.900000	0.101256
2.850000	0.103087
2.800000	0.104134
2.750000	0.105442
2.700000	0.10675
2.650000	0.109367
2.600000	0.11146
2.550000	0.113291
2.500000	0.1146
2.450000	0.118263
2.400000	0.120617
2.350000	0.125065
2.300000	0.128205
2.250000	0.131606
2.200000	0.134746
2.150000	0.137624
2.100000	0.139717
2.050000	0.143119
2.000000	0.145474
1.950000	0.14809
1.900000	0.152015
1.850000	0.154369
1.800000	0.156463
1.750000	0.158032
1.700000	0.161434
1.650000	0.164574
1.600000	0.166928
1.550000	0.171115
1.500000	0.174516
1.450000	0.177394
1.400000	0.181319
1.350000	0.183935
1.300000	0.187598
1.250000	0.191523
1.200000	0.195971
1.150000	0.199895
1.100000	0.20382
1.050000	0.206436
1.000000	0.210099
0.950000	0.213239
0.900000	0.216641
0.850000	0.21978
0.800000	0.22292
0.750000	0.227891
0.700000	0.231816
0.650000	0.236525
0.600000	0.241758
0.550000	0.249084
0.500000	0.253271
0.450000	0.256934
0.400000	0.261643
0.350000	0.267661
0.300000	0.273679
0.250000	0.278127
0.200000	0.283359
0.150000	0.288854
0.100000	0.295918
0.050000	0.302198
0.000000	0.388278
-0.050000	0.57326
-0.100000	0.579016
-0.150000	0.585819
-0.200000	0.59236
-0.250000	0.597855
-0.300000	0.604134
-0.350000	0.612768
-0.400000	0.621141
-0.450000	0.62742
-0.500000	0.637101
-0.550000	0.647567
-0.600000	0.656724
-0.650000	0.66719
-0.700000	0.673731
-0.750000	0.682627
-0.800000	0.693354
-0.850000	0.700419
-0.900000	0.708006
-0.950000	0.716641
-1.000000	0.72449
-1.050000	0.730508
-1.100000	0.738095
-1.150000	0.745421
-1.200000	0.754055
-1.250000	0.760335
-1.300000	0.766091
-1.350000	0.770801
-1.400000	0.778388
-1.450000	0.784406
-1.500000	0.790947
-1.550000	0.795918
-1.600000	0.800105
-1.650000	0.807431
-1.700000	0.813187
-1.750000	0.81842
-1.800000	0.823391
-1.850000	0.829409
-1.900000	0.833072
-1.950000	0.838828
-2.000000	0.844322
-2.050000	0.851648
-2.100000	0.855311
-2.150000	0.860544
-2.200000	0.864731
-2.250000	0.86944
-2.300000	0.87415
-2.350000	0.876766
-2.400000	0.880691
-2.450000	0.885139
-2.500000	0.890372
-2.550000	0.892988
-2.600000	0.895866
-2.650000	0.899006
-2.700000	0.902407
-2.750000	0.903715
-2.800000	0.907902
-2.850000	0.91078
-2.900000	0.912873
-2.950000	0.915751
-3.000000	0.918106
-3.050000	0.921507
-3.100000	0.925693
-3.150000	0.929095
-3.200000	0.931188
-3.250000	0.932758
-3.300000	0.935113
-3.350000	0.936159
-3.400000	0.939299
-3.450000	0.941392
-3.500000	0.945317
-3.550000	0.946625
-3.600000	0.948718
-3.650000	0.950026
-3.700000	0.952119
-3.750000	0.953951
-3.800000	0.954474
-3.850000	0.956567
-3.900000	0.958137
-3.950000	0.959969
-4.000000	0.961538
-4.050000	0.964678
-4.100000	0.965725
-4.150000	0.96651
-4.200000	0.967033
-4.250000	0.968341
-4.300000	0.969649
-4.350000	0.970434
-4.400000	0.971743
-4.450000	0.973836
-4.500000	0.975406
-4.550000	0.975929
-4.600000	0.97619
-4.650000	0.978022
-4.700000	0.978807
-4.750000	0.979592
-4.800000	0.981162
-4.850000	0.981423
-4.900000	0.98247
-4.950000	0.983255
-5.000000	0.983516
-5.050000	0.985348
-5.100000	0.985871
-5.150000	0.986133
-5.200000	0.987179
-5.250000	0.987703
-5.300000	0.989011
-5.350000	0.989534
-5.400000	0.990058
-5.450000	0.990581
-5.500000	0.991104
-5.550000	0.991889
-5.600000	0.992151
-5.650000	0.992412
-5.700000	0.992936
-5.800000	0.993459
-5.850000	0.993982
-6.100000	0.994505
-6.200000	0.995029
-6.300000	0.995814
-6.400000	0.996075
-6.500000	0.996337
-6.600000	0.996599
-6.850000	0.99686
-7.000000	0.997122
-7.100000	0.997645
-7.200000	0.997907
-7.250000	0.998168
-7.400000	0.99843
-7.600000	0.998953
-7.700000	0.999477
-7.800000	1
&
47.900000	1.30617e-05
44.450000	2.61233e-05
43.900000	3.9185e-05
38.800000	5.22466e-05
36.950000	6.53083e-05
35.400000	7.83699e-05
34.700000	9.14316e-05
33.400000	0.000104493
32.350000	0.000117555
32.300000	0.000130617
32.150000	0.000143678
31.500000	0.00015674
31.450000	0.000169801
31.000000	0.000182863
30.900000	0.000195925
30.300000	0.000208986
29.900000	0.000222048
29.850000	0.00023511
29.700000	0.000248171
29.500000	0.000261233
28.700000	0.000274295
28.650000	0.000287356
28.600000	0.00031348
28.500000	0.000326541
28.200000	0.000339603
28.050000	0.000352665
27.900000	0.000365726
27.800000	0.000404911
27.550000	0.000444096
27.500000	0.000457158
27.350000	0.000470219
27.150000	0.000483281
26.950000	0.000496343
26.900000	0.000509404
26.700000	0.000522466
26.450000	0.000535528
26.350000	0.000548589
26.300000	0.000561651
26.250000	0.000574713
26.100000	0.000587774
26.050000	0.000600836
25.900000	0.000613898
25.850000	0.000653083
25.800000	0.000666144
25.750000	0.000679206
25.650000	0.000692268
25.550000	0.000705329
25.450000	0.000718391
25.400000	0.000731452
25.300000	0.000744514
25.250000	0.000757576
25.200000	0.000770637
25.150000	0.000783699
24.950000	0.000822884
24.900000	0.000862069
24.700000	0.000875131
24.600000	0.000888192
24.550000	0.000901254
24.450000	0.000927377
24.400000	0.000940439
24.350000	0.000966562
24.300000	0.000992685
24.250000	0.00100575
24.200000	0.00105799
24.150000	0.00107106
24.100000	0.00108412
24.050000	0.0011233
23.900000	0.00114943
23.800000	0.00120167
23.750000	0.00121473
23.700000	0.0012278
23.650000	0.00124086
23.600000	0.00128004
23.450000	0.00130617
23.400000	0.00133229
23.350000	0.00135841
23.300000	0.00138454
23.250000	0.0013976
23.200000	0.00141066
23.100000	0.00142372
23.050000	0.0014629
23.000000	0.00151515
22.900000	0.00154127
22.850000	0.00155434
22.700000	0.00159352
22.650000	0.00160658
22.550000	0.00165883
22.450000	0.00171108
22.400000	0.00175026
22.350000	0.00176332
22.250000	0.00178945
22.200000	0.00184169
22.150000	0.00188088
22.100000	0.00189394
22.050000	0.001907
22.000000	0.00194619
21.950000	0.00197231
21.900000	0.00199843
21.850000	0.0020768
21.800000	0.00210293
21.700000	0.00215517
21.650000	0.0021813
21.600000	0.00220742
21.550000	0.00223354
21.500000	0.00225967
21.450000	0.00227273
21.400000	0.00229885
21.350000	0.0023511
21.300000	0.00239028
21.250000	0.00242947
21.200000	0.00245559
21.150000	0.00248171
21.100000	0.00250784
21.000000	0.0025209
20.950000	0.00254702
20.900000	0.00259927
20.850000	0.00261233
20.800000	0.00266458
20.750000	0.00267764
20.650000	0.00274295
20.600000	0.00279519
20.550000	0.00282132
20.500000	0.00287356
20.450000	0.00292581
20.400000	0.00297806
20.350000	0.00299112
20.300000	0.00300418
20.250000	0.00304336
20.200000	0.00305643
20.150000	0.00306949
20.050000	0.0031348
20.000000	0.00317398
19.950000	0.00321317
19.900000	0.00325235
19.850000	0.00326541
19.800000	0.00329154
19.750000	0.0033046
19.700000	0.00331766
19.650000	0.00334378
19.600000	0.00336991
19.550000	0.00340909
19.500000	0.00343521
19.450000	0.0034744
19.400000	0.00352665
19.350000	0.00359195
19.300000	0.00361808
19.250000	0.00367032
19.200000	0.00370951
19.150000	0.00374869
19.100000	0.00382706
19.050000	0.00389237
19.000000	0.00397074
18.950000	0.00400993
18.900000	0.0040883
18.850000	0.00410136
18.800000	0.00420585
18.750000	0.0042581
18.700000	0.00432341
18.650000	0.00436259
18.600000	0.00441484
18.550000	0.00446708
18.500000	0.0045977
18.450000	0.00472832
18.400000	0.00484587
18.350000	0.00488506
18.300000	0.00498955
18.250000	0.0050418
18.200000	0.00509404
18.150000	0.00510711
18.100000	0.00513323
18.050000	0.0052116
18.000000	0.00531609
17.950000	0.00544671
17.900000	0.00548589
17.850000	0.0055512
17.800000	0.00561651
17.750000	0.00569488
17.700000	0.00570794
17.650000	0.00577325
17.600000	0.00581243
17.550000	0.00591693
17.500000	0.00602142
17.450000	0.00606061
17.400000	0.00609979
17.350000	0.0061651
17.300000	0.00623041
17.250000	0.0063349
17.200000	0.00640021
17.150000	0.00645246
17.100000	0.0065047
17.050000	0.00663532
17.000000	0.00671369
16.950000	0.00676594
16.900000	0.00681818
16.850000	0.00690961
16.800000	0.00693574
16.750000	0.00701411
16.700000	0.00707941
16.650000	0.00718391
16.600000	0.00723615
16.550000	0.00736677
16.500000	0.00749739
16.450000	0.00760188
16.400000	0.00774556
16.350000	0.00785005
16.300000	0.00791536
16.250000	0.00803292
16.200000	0.00813741
16.150000	0.00822884
16.100000	0.00833333
16.050000	0.00837252
16.000000	0.00845089
15.950000	0.00864681
15.900000	0.00869906
15.850000	0.00881661
15.800000	0.00896029
15.750000	0.0091954
15.700000	0.0093652
15.650000	0.00950888
15.600000	0.00962644
15.550000	0.00973093
15.500000	0.00983542
15.450000	0.00993992
15.400000	0.0100183
15.350000	0.010162
15.300000	0.0103187
15.250000	0.0105016
15.200000	0.010593
15.150000	0.0107628
15.100000	0.0108673
15.050000	0.0109587
15.000000	0.0111285
14.950000	0.0111808
14.900000	0.0112983
14.850000	0.0114681
14.800000	0.0115204
14.750000	0.0116641
14.700000	0.0118077
14.650000	0.0119383
14.600000	0.0121343
14.550000	0.0122649
14.500000	0.0123694
14.450000	0.0125131
14.400000	0.0126959
14.350000	0.0128004
14.300000	0.0129441
14.250000	0.0131008
14.200000	0.0133098
14.150000	0.0135711
14.100000	0.0138062
14.050000	0.0140152
14.000000	0.0142764
13.950000	0.0144331
13.900000	0.0146421
13.850000	0.0147727
13.800000	0.0149295
13.750000	0.0151646
13.700000	0.0154127
13.650000	0.0155956
13.600000	0.0157915
13.550000	0.0159483
13.500000	0.0161573
13.450000	0.0163662
13.400000	0.0165622
13.350000	0.0167842
13.300000	0.0170846
13.250000	0.0173589
13.200000	0.0174634
13.150000	0.0176724
13.100000	0.0178945
13.050000	0.0180643
13.000000	0.0182471
12.950000	0.0184692
12.900000	0.0186259
12.850000	0.0188349
12.800000	0.0191092
12.750000	0.0193574
12.700000	0.0196447
12.650000	0.0198668
12.600000	0.0200888
12.550000	0.0204284
12.500000	0.0207158
12.450000	0.0208986
12.400000	0.0211338
12.350000	0.0215125
12.300000	0.0217868
12.250000	0.0220873
12.200000	0.0222962
12.150000	0.0225052
12.100000	0.0228056
12.050000	0.023093
12.000000	0.0234326
11.950000	0.0236416
11.900000	0.0237853
11.850000	0.0240334
11.800000	0.0243208
11.750000	0.0246212
11.700000	0.0248955
11.650000	0.0251959
11.600000	0.0254833
11.550000	0.0258882
11.500000	0.0262931
11.450000	0.0265021
11.400000	0.0267372
11.350000	0.0270637
11.300000	0.0273511
11.250000	0.0276907
11.200000	0.0279781
11.150000	0.028383
11.100000	0.0286573
11.050000	0.0291275
11.000000	0.029454
10.950000	0.029872
10.900000	0.0303161
10.850000	0.0307994
10.800000	0.031152
10.750000	0.0316223
10.700000	0.0319619
10.650000	0.0323276
10.600000	0.0327586
10.550000	0.0333725
10.500000	0.0337513
10.450000	0.0342215
10.400000	0.0348093
10.350000	0.0353056
10.300000	0.0356191
10.250000	0.0360893
10.200000	0.0366249
10.150000	0.0370559
10.100000	0.0376045
10.050000	0.0382184
10.000000	0.0386364
9.950000	0.039198
9.900000	0.0396682
9.850000	0.0401907
9.800000	0.0405434
9.750000	0.0411311
9.700000	0.0415099
9.650000	0.041954
9.600000	0.0425679
9.550000	0.0431296
9.500000	0.0438349
9.450000	0.0443051
9.400000	0.0448145
9.350000	0.0454415
9.300000	0.0460684
9.250000	0.0465778
9.200000	0.0470873
9.150000	0.0477926
9.100000	0.0483281
9.050000	0.0488898
9.000000	0.0494514
8.950000	0.0501567
8.900000	0.050849
8.850000	0.0513976
8.800000	0.0521944
8.750000	0.0529911
8.700000	0.0536703
8.650000	0.054245
8.600000	0.0548328
8.550000	0.0556296
8.500000	0.0565308
8.450000	0.0572753
8.400000	0.0580982
8.350000	0.0589472
8.300000	0.0596526
8.250000	0.0605277
8.200000	0.0612591
8.150000	0.062082
8.100000	0.0631661
8.050000	0.0639629
8.000000	0.0648772
7.950000	0.0657524
7.900000	0.0665622
7.850000	0.0673459
7.800000	0.0682471
7.750000	0.0689133
7.700000	0.069697
7.650000	0.0706113
7.600000	0.0716693
7.550000	0.0725836
7.500000	0.0736546
7.450000	0.0746212
7.400000	0.0757184
7.350000	0.0765935
7.300000	0.0774033
7.250000	0.0784483
7.200000	0.079441
7.150000	0.0803814
7.100000	0.0814655
7.050000	0.0823929
7.000000	0.0834639
6.950000	0.0846917
6.900000	0.0857889
6.850000	0.0869906
6.800000	0.0880486
6.750000	0.0890543
6.700000	0.0900993
6.650000	0.0910789
6.600000	0.0922283
6.550000	0.0935214
6.500000	0.0948276
6.450000	0.0959901
6.400000	0.097035
6.350000	0.0981452
6.300000	0.0993469
6.250000	0.100797
6.200000	0.102011
6.150000	0.103396
6.100000	0.104663
6.050000	0.106074
6.000000	0.107341
5.950000	0.108686
5.900000	0.110149
5.850000	0.111416
5.800000	0.112722
5.750000	0.114054
5.700000	0.115452
5.650000	0.116784
5.600000	0.118365
5.550000	0.119749
5.500000	0.121264
5.450000	0.122936
5.400000	0.124517
5.350000	0.125927
5.300000	0.127351
5.250000	0.128905
5.200000	0.130577
5.150000	0.132079
5.100000	0.13396
5.050000	0.135632
5.000000	0.137304
4.950000	0.139198
4.900000	0.140987
4.850000	0.142725
4.800000	0.144828
4.750000	0.146604
4.700000	0.148524
4.650000	0.150183
4.600000	0.152064
4.550000	0.154049
4.500000	0.156048
4.450000	0.157876
4.400000	0.159809
4.350000	0.161821
4.300000	0.163702
4.250000	0.165778
4.200000	0.167881
4.150000	0.169841
4.100000	0.171643
4.050000	0.173864
4.000000	0.175849
3.950000	0.178109
3.900000	0.180329
3.850000	0.182615
3.800000	0.184783
3.750000	0.186991
3.700000	0.189289
3.650000	0.191458
3.600000	0.19377
3.550000	0.196225
3.500000	0.198851
3.450000	0.20128
3.400000	0.203592
3.350000	0.206165
3.300000	0.208673
3.250000	0.211181
3.200000	0.213584
3.150000	0.215818
3.100000	0.218051
3.050000	0.220925
3.000000	0.223655
2.950000	0.226515
2.900000	0.22931
2.850000	0.231883
2.800000	0.234522
2.750000	0.237382
2.700000	0.240152
2.650000	0.242881
2.600000	0.245964
2.550000	0.248615
2.500000	0.251293
2.450000	0.254127
2.400000	0.257184
2.350000	0.259901
2.300000	0.26314
2.250000	0.265922
2.200000	0.268521
2.150000	0.271904
2.100000	0.274856
2.050000	0.278109
2.000000	0.28093
1.950000	0.284444
1.900000	0.287552
1.850000	0.291027
1.800000	0.29471
1.750000	0.29808
1.700000	0.30145
1.650000	0.304585
1.600000	0.307955
1.550000	0.311468
1.500000	0.315178
1.450000	0.318848
1.400000	0.322296
1.350000	0.325758
1.300000	0.329519
1.250000	0.333124
1.200000	0.336795
1.150000	0.340778
1.100000	0.344214
1.050000	0.347584
1.000000	0.351215
0.950000	0.355185
0.900000	0.359013
0.850000	0.363009
0.800000	0.366902
0.750000	0.370781
0.700000	0.374856
0.650000	0.378905
0.600000	0.382315
0.550000	0.386873
0.500000	0.390583
0.450000	0.394828
0.400000	0.39906
0.350000	0.403553
0.300000	0.408072
0.250000	0.412265
0.200000	0.416301
0.150000	0.420533
0.100000	0.424804
0.050000	0.429323
0.000000	0.433595
-0.050000	0.437604
-0.100000	0.441745
-0.150000	0.446173
-0.200000	0.450823
-0.250000	0.455643
-0.300000	0.460449
-0.350000	0.465073
-0.400000	0.469475
-0.450000	0.473942
-0.500000	0.478592
-0.550000	0.483268
-0.600000	0.488127
-0.650000	0.492816
-0.700000	0.497257
-0.750000	0.502011
-0.800000	0.50691
-0.850000	0.511899
-0.900000	0.51668
-0.950000	0.52163
-1.000000	0.52658
-1.050000	0.531492
-1.100000	0.536599
-1.150000	0.541183
-1.200000	0.545925
-1.250000	0.550888
-1.300000	0.556204
-1.350000	0.561468
-1.400000	0.56621
-1.450000	0.571238
-1.500000	0.576058
-1.550000	0.581635
-1.600000	0.58703
-1.650000	0.591928
-1.700000	0.597231
-1.750000	0.602351
-1.800000	0.607171
-1.850000	0.612461
-1.900000	0.618025
-1.950000	0.623171
-2.000000	0.627913
-2.050000	0.633373
-2.100000	0.63848
-2.150000	0.643887
-2.200000	0.648668
-2.250000	0.653958
-2.300000	0.658869
-2.350000	0.663845
-2.400000	0.668574
-2.450000	0.673524
-2.500000	0.678553
-2.550000	0.683255
-2.600000	0.68831
-2.650000	0.693378
-2.700000	0.69791
-2.750000	0.702808
-2.800000	0.707014
-2.850000	0.711703
-2.900000	0.716967
-2.950000	0.721382
-3.000000	0.726162
-3.050000	0.730695
-3.100000	0.735044
-3.150000	0.740112
-3.200000	0.745024
-3.250000	0.749713
-3.300000	0.754219
-3.350000	0.758973
-3.400000	0.763519
-3.450000	0.767881
-3.500000	0.772074
-3.550000	0.776306
-3.600000	0.780708
-3.650000	0.785018
-3.700000	0.789316
-3.750000	0.793456
-3.800000	0.797296
-3.850000	0.801502
-3.900000	0.80559
-3.950000	0.809365
-4.000000	0.813101
-4.050000	0.816863
-4.100000	0.820559
-4.150000	0.82436
-4.200000	0.827965
-4.250000	0.831635
-4.300000	0.835319
-4.350000	0.838963
-4.400000	0.842751
-4.450000	0.846421
-4.500000	0.849399
-4.550000	0.853069
-4.600000	0.856048
-4.650000	0.859026
-4.700000	0.862069
-4.750000	0.865256
-4.800000	0.868247
-4.850000	0.871434
-4.900000	0.874569
-4.950000	0.877429
-5.000000	0.880368
-5.050000	0.883111
-5.100000	0.886076
-5.150000	0.888754
-5.200000	0.891379
-5.250000	0.894253
-5.300000	0.896865
-5.350000	0.899164
-5.400000	0.901659
-5.450000	0.904088
-5.500000	0.906557
-5.550000	0.909313
-5.600000	0.911364
-5.650000	0.913545
-5.700000	0.916157
-5.750000	0.918325
-5.800000	0.920494
-5.850000	0.92291
-5.900000	0.924935
-5.950000	0.926894
-6.000000	0.928631
-6.050000	0.930381
-6.100000	0.932275
-6.150000	0.934013
-6.200000	0.935567
-6.250000	0.937226
-6.300000	0.938871
-6.350000	0.940661
-6.400000	0.942542
-6.450000	0.94437
-6.500000	0.946042
-6.550000	0.947322
-6.600000	0.948733
-6.650000	0.95017
-6.700000	0.951358
-6.750000	0.952834
-6.800000	0.95418
-6.850000	0.955421
-6.900000	0.95674
-6.950000	0.958059
-7.000000	0.959352
-7.050000	0.960658
-7.100000	0.961912
-7.150000	0.962957
-7.200000	0.964355
-7.250000	0.965491
-7.300000	0.966641
-7.350000	0.967437
-7.400000	0.968339
-7.450000	0.969266
-7.500000	0.970167
-7.550000	0.971082
-7.600000	0.971839
-7.650000	0.972623
-7.700000	0.973511
-7.750000	0.974334
-7.800000	0.975222
-7.850000	0.976149
-7.900000	0.977207
-7.950000	0.9782
-8.000000	0.97884
-8.050000	0.979493
-8.100000	0.980172
-8.150000	0.980995
-8.200000	0.981727
-8.250000	0.982328
-8.300000	0.982811
-8.350000	0.983477
-8.400000	0.983947
-8.450000	0.984444
-8.500000	0.984979
-8.550000	0.985554
-8.600000	0.986037
-8.650000	0.986494
-8.700000	0.986938
-8.750000	0.987435
-8.800000	0.987892
-8.850000	0.988284
-8.900000	0.98878
-8.950000	0.989224
-9.000000	0.989603
-9.050000	0.989969
-9.100000	0.990347
-9.150000	0.990726
-9.200000	0.991079
-9.250000	0.991366
-9.300000	0.991719
-9.350000	0.991993
-9.400000	0.992281
-9.450000	0.992568
-9.500000	0.992738
-9.550000	0.993038
-9.600000	0.993221
-9.650000	0.993417
-9.700000	0.993574
-9.750000	0.993809
-9.800000	0.994122
-9.850000	0.994383
-9.900000	0.994671
-9.950000	1
&
106.250000	1.95303e-11
106.200000	1.97394e-11
106.150000	1.99507e-11
106.100000	2.01643e-11
106.050000	2.03801e-11
106.000000	2.05983e-11
105.950000	2.08188e-11
105.900000	2.10416e-11
105.850000	2.12669e-11
105.800000	2.14945e-11
105.750000	2.17246e-11
105.700000	2.19572e-11
105.650000	2.21922e-11
105.600000	2.24298e-11
105.550000	2.26699e-11
105.500000	2.29126e-11
105.450000	2.31578e-11
105.400000	2.34057e-11
105.350000	2.36563e-11
105.300000	2.39095e-11
105.250000	2.41655e-11
105.200000	2.44242e-11
105.150000	2.46856e-11
105.100000	2.49499e-11
105.050000	2.5217e-11
105.000000	2.54869e-11
104.950000	2.57598e-11
104.900000	2.60355e-11
104.850000	2.63142e-11
104.800000	2.65959e-11
104.750000	2.68807e-11
104.700000	2.71684e-11
104.650000	2.74593e-11
104.600000	2.77532e-11
104.550000	2.80503e-11
104.500000	2.83506e-11
104.450000	2.86541e-11
104.400000	2.89609e-11
104.350000	2.92709e-11
104.300000	2.95843e-11
104.250000	2.9901e-11
104.200000	3.02211e-11
104.150000	3.05446e-11
104.100000	3.08716e-11
104.050000	3.12021e-11
104.000000	3.15362e-11
103.950000	3.18738e-11
103.900000	3.2215e-11
103.850000	3.25599e-11
103.800000	3.29085e-11
103.750000	3.32608e-11
103.700000	3.36168e-11
103.650000	3.39767e-11
103.600000	3.43405e-11
103.550000	3.47081e-11
103.500000	3.50797e-11
103.450000	3.54553e-11
103.400000	3.58348e-11
103.350000	3.62185e-11
103.300000	3.66062e-11
103.250000	3.69981e-11
103.200000	3.73942e-11
103.150000	3.77946e-11
103.100000	3.81992e-11
103.050000	3.86082e-11
103.000000	3.90215e-11
102.950000	3.94393e-11
102.900000	3.98615e-11
102.850000	4.02883e-11
102.800000	4.07196e-11
102.750000	4.11556e-11
102.700000	4.15962e-11
102.650000	4.20415e-11
102.600000	4.24916e-11
102.550000	4.29466e-11
102.500000	4.34064e-11
102.450000	4.38711e-11
102.400000	4.43408e-11
102.350000	4.48155e-11
102.300000	4.52953e-11
102.250000	4.57803e-11
102.200000	4.62704e-11
102.150000	4.67658e-11
102.100000	4.72665e-11
102.050000	4.77726e-11
102.000000	4.82841e-11
101.950000	4.8801e-11
101.900000	4.93235e-11
101.850000	4.98516e-11
101.800000	5.03854e-11
101.750000	5.09248e-11
101.700000	5.14701e-11
101.650000	5.20212e-11
101.600000	5.25781e-11
101.550000	5.31411e-11
101.500000	5.371e-11
101.450000	5.42851e-11
101.400000	5.48663e-11
101.350000	5.54538e-11
101.300000	5.60475e-11
101.250000	5.66476e-11
101.200000	5.72542e-11
101.150000	5.78672e-11
101.100000	5.84868e-11
101.050000	5.9113e-11
101.000000	5.97459e-11
100.950000	6.03856e-11
100.900000	6.10322e-11
100.850000	6.16857e-11
100.800000	6.23462e-11
100.750000	6.30137e-11
100.700000	6.36884e-11
100.650000	6.43704e-11
100.600000	6.50596e-11
100.550000	6.57562e-11
100.500000	6.64603e-11
100.450000	6.71719e-11
100.400000	6.78911e-11
100.350000	6.86181e-11
100.300000	6.93528e-11
100.250000	7.00954e-11
100.200000	7.0846e-11
100.150000	7.16045e-11
100.100000	7.23713e-11
100.050000	7.31462e-11
100.000000	7.39294e-11
99.950000	7.4721e-11
99.900000	7.55211e-11
99.850000	7.63298e-11
99.800000	7.71471e-11
99.750000	7.79732e-11
99.700000	7.88081e-11
99.650000	7.9652e-11
99.600000	8.05049e-11
99.550000	8.13669e-11
99.500000	8.22382e-11
99.450000	8.31188e-11
99.400000	8.40088e-11
99.350000	8.49084e-11
99.300000	8.58176e-11
99.250000	8.67365e-11
99.200000	8.76653e-11
99.150000	8.86041e-11
99.100000	8.95528e-11
99.050000	9.05118e-11
99.000000	9.1481e-11
98.950000	9.24606e-11
98.900000	9.34507e-11
98.850000	9.44514e-11
98.800000	9.54628e-11
98.750000	9.64851e-11
98.700000	9.75183e-11
98.650000	9.85625e-11
98.600000	9.9618e-11
98.550000	1.00685e-10
98.500000	1.01763e-10
98.450000	1.02853e-10
98.400000	1.03954e-10
98.350000	1.05067e-10
98.300000	1.06192e-10
98.250000	1.0733e-10
98.200000	1.08479e-10
98.150000	1.09641e-10
98.100000	1.10815e-10
98.050000	1.12001e-10
98.000000	1.13201e-10
97.950000	1.14413e-10
97.900000	1.15638e-10
97.850000	1.16877e-10
97.800000	1.18128e-10
97.750000	1.19393e-10
97.700000	1.20672e-10
97.650000	1.21964e-10
97.600000	1.2327e-10
97.550000	1.2459e-10
97.500000	1.25925e-10
97.450000	1.27273e-10
97.400000	1.28636e-10
97.350000	1.30014e-10
97.300000	1.31406e-10
97.250000	1.32813e-10
97.200000	1.34236e-10
97.150000	1.35673e-10
97.100000	1.37126e-10
97.050000	1.38595e-10
97.000000	1.40079e-10
96.950000	1.41579e-10
96.900000	1.43095e-10
96.850000	1.44628e-10
96.800000	1.46177e-10
96.750000	1.47742e-10
96.700000	1.49325e-10
96.650000	1.50924e-10
96.600000	1.5254e-10
96.550000	1.54174e-10
96.500000	1.55825e-10
96.450000	1.57494e-10
96.400000	1.5918e-10
96.350000	1.60885e-10
96.300000	1.62608e-10
96.250000	1.6435e-10
96.200000	1.6611e-10
96.150000	1.67889e-10
96.100000	1.69687e-10
96.050000	1.71504e-10
96.000000	1.73341e-10
95.950000	1.75198e-10
95.900000	1.77074e-10
95.850000	1.78971e-10
95.800000	1.80887e-10
95.750000	1.82825e-10
95.700000	1.84783e-10
95.650000	1.86762e-10
95.600000	1.88762e-10
95.550000	1.90784e-10
95.500000	1.92827e-10
95.450000	1.94892e-10
95.400000	1.9698e-10
95.350000	1.9909e-10
95.300000	2.01222e-10
95.250000	2.03377e-10
95.200000	2.05555e-10
95.150000	2.07757e-10
95.100000	2.09982e-10
95.050000	2.12231e-10
95.000000	2.14504e-10
94.950000	2.16802e-10
94.900000	2.19124e-10
94.850000	2.21471e-10
94.800000	2.23843e-10
94.750000	2.2624e-10
94.700000	2.28664e-10
94.650000	2.31113e-10
94.600000	2.33588e-10
94.550000	2.3609e-10
94.500000	2.38619e-10
94.450000	2.41175e-10
94.400000	2.43758e-10
94.350000	2.46369e-10
94.300000	2.49008e-10
94.250000	2.51675e-10
94.200000	2.54371e-10
94.150000	2.57095e-10
94.100000	2.59849e-10
94.050000	2.62632e-10
94.000000	2.65446e-10
93.950000	2.68289e-10
93.900000	2.71162e-10
93.850000	2.74067e-10
93.800000	2.77003e-10
93.750000	2.7997e-10
93.700000	2.82969e-10
93.650000	2.86e-10
93.600000	2.89063e-10
93.550000	2.92159e-10
93.500000	2.95289e-10
93.450000	2.98452e-10
93.400000	3.01649e-10
93.350000	3.0488e-10
93.300000	3.08146e-10
93.250000	3.11447e-10
93.200000	3.14783e-10
93.150000	3.18155e-10
93.100000	3.21563e-10
93.050000	3.25007e-10
93.000000	3.28489e-10
92.950000	3.32007e-10
92.900000	3.35564e-10
92.850000	3.39158e-10
92.800000	3.42792e-10
92.750000	3.46464e-10
92.700000	3.50175e-10
92.650000	3.53926e-10
92.600000	3.57717e-10
92.550000	3.61549e-10
92.500000	3.65422e-10
92.450000	3.69337e-10
92.400000	3.73293e-10
92.350000	3.77292e-10
92.300000	3.81334e-10
92.250000	3.85419e-10
92.200000	3.89548e-10
92.150000	3.93721e-10
92.100000	3.97938e-10
92.050000	4.02201e-10
92.000000	4.0651e-10
91.950000	4.10865e-10
91.900000	4.15266e-10
91.850000	4.19715e-10
91.800000	4.24211e-10
91.750000	4.28756e-10
91.700000	4.33349e-10
91.650000	4.37991e-10
91.600000	4.42683e-10
91.550000	4.47426e-10
91.500000	4.52219e-10
91.450000	4.57064e-10
91.400000	4.6196e-10
91.350000	4.66909e-10
91.300000	4.71911e-10
91.250000	4.76967e-10
91.200000	4.82077e-10
91.150000	4.87241e-10
91.100000	4.92461e-10
91.050000	4.97737e-10
91.000000	5.03069e-10
90.950000	5.08459e-10
90.900000	5.13906e-10
90.850000	5.19412e-10
90.800000	5.24977e-10
90.750000	5.30601e-10
90.700000	5.36286e-10
90.650000	5.42031e-10
90.600000	5.47838e-10
90.550000	5.53707e-10
90.500000	5.5964e-10
90.450000	5.65635e-10
90.400000	5.71696e-10
90.350000	5.77821e-10
90.300000	5.84011e-10
90.250000	5.90268e-10
90.200000	5.96592e-10
90.150000	6.02984e-10
90.100000	6.09444e-10
90.050000	6.15974e-10
90.000000	6.22574e-10
89.950000	6.29244e-10
89.900000	6.35986e-10
89.850000	6.428e-10
89.800000	6.49687e-10
89.750000	6.56648e-10
89.700000	6.63683e-10
89.650000	6.70794e-10
89.600000	6.77981e-10
89.550000	6.85245e-10
89.500000	6.92587e-10
89.450000	7.00008e-10
89.400000	7.07508e-10
89.350000	7.15089e-10
89.300000	7.2275e-10
89.250000	7.30494e-10
89.200000	7.38321e-10
89.150000	7.46232e-10
89.100000	7.54228e-10
89.050000	7.62309e-10
89.000000	7.70477e-10
88.950000	7.78733e-10
88.900000	7.87077e-10
88.850000	7.9551e-10
88.800000	8.04034e-10
88.750000	8.12649e-10
88.700000	8.21356e-10
88.650000	8.30157e-10
88.600000	8.39052e-10
88.550000	8.48043e-10
88.500000	8.5713e-10
88.450000	8.66314e-10
88.400000	8.75597e-10
88.350000	8.84979e-10
88.300000	8.94462e-10
88.250000	9.04046e-10
88.200000	9.13734e-10
88.150000	9.23525e-10
88.100000	9.33421e-10
88.050000	9.43423e-10
88.000000	9.53532e-10
87.950000	9.6375e-10
87.900000	9.74077e-10
87.850000	9.84515e-10
87.800000	9.95064e-10
87.750000	1.00573e-09
87.700000	1.0165e-09
87.650000	1.0274e-09
87.600000	1.03841e-09
87.550000	1.04953e-09
87.500000	1.06078e-09
87.450000	1.07215e-09
87.400000	1.08364e-09
87.350000	1.09525e-09
87.300000	1.10699e-09
87.250000	1.11885e-09
87.200000	1.13084e-09
87.150000	1.14296e-09
87.100000	1.1552e-09
87.050000	1.16758e-09
87.000000	1.1801e-09
86.950000	1.19274e-09
86.900000	1.20552e-09
86.850000	1.21844e-09
86.800000	1.2315e-09
86.750000	1.2447e-09
86.700000	1.25804e-09
86.650000	1.27152e-09
86.600000	1.28515e-09
86.550000	1.29892e-09
86.500000	1.31284e-09
86.450000	1.32691e-09
86.400000	1.34113e-09
86.350000	1.3555e-09
86.300000	1.37003e-09
86.250000	1.38471e-09
86.200000	1.39955e-09
86.150000	1.41455e-09
86.100000	1.42971e-09
86.050000	1.44503e-09
86.000000	1.46052e-09
85.950000	1.47617e-09
85.900000	1.49199e-09
85.850000	1.50798e-09
85.800000	1.52414e-09
85.750000	1.54048e-09
85.700000	1.55699e-09
85.650000	1.57367e-09
85.600000	1.59054e-09
85.550000	1.60758e-09
85.500000	1.62481e-09
85.450000	1.64223e-09
85.400000	1.65983e-09
85.350000	1.67762e-09
85.300000	1.6956e-09
85.250000	1.71377e-09
85.200000	1.73214e-09
85.150000	1.7507e-09
85.100000	1.76947e-09
85.050000	1.78843e-09
85.000000	1.8076e-09
84.950000	1.82697e-09
84.900000	1.84656e-09
84.850000	1.86635e-09
84.800000	1.88635e-09
84.750000	1.90657e-09
84.700000	1.92701e-09
84.650000	1.94766e-09
84.600000	1.96853e-09
84.550000	1.98963e-09
84.500000	2.01096e-09
84.450000	2.03251e-09
84.400000	2.0543e-09
84.350000	2.07632e-09
84.300000	2.09857e-09
84.250000	2.12107e-09
84.200000	2.1438e-09
84.150000	2.16678e-09
84.100000	2.19001e-09
84.050000	2.21348e-09
84.000000	2.23721e-09
83.950000	2.26119e-09
83.900000	2.28542e-09
83.850000	2.30992e-09
83.800000	2.33468e-09
83.750000	2.35971e-09
83.700000	2.385e-09
83.650000	2.41057e-09
83.600000	2.43641e-09
83.550000	2.46252e-09
83.500000	2.48892e-09
83.450000	2.5156e-09
83.400000	2.54256e-09
83.350000	2.56982e-09
83.300000	2.59736e-09
83.250000	2.62521e-09
83.200000	2.65335e-09
83.150000	2.68179e-09
83.100000	2.71054e-09
83.050000	2.73959e-09
83.000000	2.76896e-09
82.950000	2.79865e-09
82.900000	2.82865e-09
82.850000	2.85897e-09
82.800000	2.88962e-09
82.750000	2.92059e-09
82.700000	2.9519e-09
82.650000	2.98355e-09
82.600000	3.01553e-09
82.550000	3.04786e-09
82.500000	3.08053e-09
82.450000	3.11355e-09
82.400000	3.14693e-09
82.350000	3.18067e-09
82.300000	3.21477e-09
82.250000	3.24923e-09
82.200000	3.28406e-09
82.150000	3.31927e-09
82.100000	3.35485e-09
82.050000	3.39082e-09
82.000000	3.42717e-09
81.950000	3.46391e-09
81.900000	3.50105e-09
81.850000	3.53858e-09
81.800000	3.57652e-09
81.750000	3.61486e-09
81.700000	3.65362e-09
81.650000	3.69279e-09
81.600000	3.73238e-09
81.550000	3.77239e-09
81.500000	3.81284e-09
81.450000	3.85372e-09
81.400000	3.89503e-09
81.350000	3.93679e-09
81.300000	3.979e-09
81.250000	4.02166e-09
81.200000	4.06478e-09
81.150000	4.10836e-09
81.100000	4.15241e-09
81.050000	4.19693e-09
81.000000	4.24192e-09
80.950000	4.2874e-09
80.900000	4.33337e-09
80.850000	4.37983e-09
80.800000	4.42679e-09
80.750000	4.47426e-09
80.700000	4.52223e-09
80.650000	4.57072e-09
80.600000	4.61972e-09
80.550000	4.66926e-09
80.500000	4.71932e-09
80.450000	4.76992e-09
80.400000	4.82107e-09
80.350000	4.87276e-09
80.300000	4.92501e-09
80.250000	4.97781e-09
80.200000	5.03119e-09
80.150000	5.08513e-09
80.100000	5.13966e-09
80.050000	5.19477e-09
80.000000	5.25047e-09
79.950000	5.30677e-09
79.900000	5.36367e-09
79.850000	5.42118e-09
79.800000	5.47931e-09
79.750000	5.53807e-09
79.700000	5.59745e-09
79.650000	5.65747e-09
79.600000	5.71814e-09
79.550000	5.77945e-09
79.500000	5.84143e-09
79.450000	5.90407e-09
79.400000	5.96738e-09
79.350000	6.03137e-09
79.300000	6.09604e-09
79.250000	6.16141e-09
79.200000	6.22748e-09
79.150000	6.29426e-09
79.100000	6.36176e-09
79.050000	6.42998e-09
79.000000	6.49893e-09
78.950000	6.56863e-09
78.900000	6.63907e-09
78.850000	6.71026e-09
78.800000	6.78222e-09
78.750000	6.85495e-09
78.700000	6.92847e-09
78.650000	7.00277e-09
78.600000	7.07786e-09
78.550000	7.15377e-09
78.500000	7.23049e-09
78.450000	7.30803e-09
78.400000	7.3864e-09
78.350000	7.46561e-09
78.300000	7.54568e-09
78.250000	7.6266e-09
78.200000	7.70839e-09
78.150000	7.79106e-09
78.100000	7.87462e-09
78.050000	7.95907e-09
78.000000	8.04443e-09
77.950000	8.1307e-09
77.900000	8.2179e-09
77.850000	8.30604e-09
77.800000	8.39512e-09
77.750000	8.48515e-09
77.700000	8.57616e-09
77.650000	8.66814e-09
77.600000	8.7611e-09
77.550000	8.85507e-09
77.500000	8.95004e-09
77.450000	9.04603e-09
77.400000	9.14305e-09
77.350000	9.24112e-09
77.300000	9.34023e-09
77.250000	9.44041e-09
77.200000	9.54166e-09
77.150000	9.644e-09
77.100000	9.74744e-09
77.050000	9.85199e-09
77.000000	9.95766e-09
76.950000	1.00645e-08
76.900000	1.01724e-08
76.850000	1.02815e-08
76.800000	1.03918e-08
76.750000	1.05033e-08
76.700000	1.06159e-08
76.650000	1.07298e-08
76.600000	1.08449e-08
76.550000	1.09612e-08
76.500000	1.10788e-08
76.450000	1.11976e-08
76.400000	1.13177e-08
76.350000	1.14391e-08
76.300000	1.15618e-08
76.250000	1.16859e-08
76.200000	1.18112e-08
76.150000	1.19379e-08
76.100000	1.2066e-08
76.050000	1.21954e-08
76.000000	1.23262e-08
75.950000	1.24584e-08
75.900000	1.25921e-08
75.850000	1.27271e-08
75.800000	1.28637e-08
75.750000	1.30017e-08
75.700000	1.31411e-08
75.650000	1.32821e-08
75.600000	1.34246e-08
75.550000	1.35686e-08
75.500000	1.37142e-08
75.450000	1.38613e-08
75.400000	1.401e-08
75.350000	1.41603e-08
75.300000	1.43122e-08
75.250000	1.44657e-08
75.200000	1.46209e-08
75.150000	1.47777e-08
75.100000	1.49363e-08
75.050000	1.50965e-08
75.000000	1.52585e-08
74.950000	1.54222e-08
74.900000	1.55876e-08
74.850000	1.57549e-08
74.800000	1.59239e-08
74.750000	1.60947e-08
74.700000	1.62674e-08
74.650000	1.64419e-08
74.600000	1.66183e-08
74.550000	1.67966e-08
74.500000	1.69768e-08
74.450000	1.71589e-08
74.400000	1.7343e-08
74.350000	1.75291e-08
74.300000	1.77172e-08
74.250000	1.79073e-08
74.200000	1.80994e-08
74.150000	1.82936e-08
74.100000	1.84899e-08
74.050000	1.86883e-08
74.000000	1.88888e-08
73.950000	1.90914e-08
73.900000	1.92963e-08
73.850000	1.95033e-08
73.800000	1.97126e-08
73.750000	1.99241e-08
73.700000	2.01379e-08
73.650000	2.03539e-08
73.600000	2.05723e-08
73.550000	2.07931e-08
73.500000	2.10162e-08
73.450000	2.12417e-08
73.400000	2.14696e-08
73.350000	2.17e-08
73.300000	2.19328e-08
73.250000	2.21682e-08
73.200000	2.2406e-08
73.150000	2.26465e-08
73.100000	2.28895e-08
73.050000	2.31351e-08
73.000000	2.33834e-08
72.950000	2.36343e-08
72.900000	2.38879e-08
72.850000	2.41442e-08
72.800000	2.44033e-08
72.750000	2.46652e-08
72.700000	2.49299e-08
72.650000	2.51974e-08
72.600000	2.54678e-08
72.550000	2.57411e-08
72.500000	2.60173e-08
72.450000	2.62965e-08
72.400000	2.65787e-08
72.350000	2.68639e-08
72.300000	2.71522e-08
72.250000	2.74436e-08
72.200000	2.77381e-08
72.150000	2.80358e-08
72.100000	2.83367e-08
72.050000	2.86408e-08
72.000000	2.89482e-08
71.950000	2.92588e-08
71.900000	2.95729e-08
71.850000	2.98902e-08
71.800000	3.0211e-08
71.750000	3.05353e-08
71.700000	3.0863e-08
71.650000	3.11942e-08
71.600000	3.1529e-08
71.550000	3.18674e-08
71.500000	3.22094e-08
71.450000	3.25551e-08
71.400000	3.29045e-08
71.350000	3.32577e-08
71.300000	3.36146e-08
71.250000	3.39754e-08
71.200000	3.43401e-08
71.150000	3.47086e-08
71.100000	3.50812e-08
71.050000	3.54577e-08
71.000000	3.58383e-08
70.950000	3.6223e-08
70.900000	3.66118e-08
70.850000	3.70047e-08
70.800000	3.74019e-08
70.750000	3.78034e-08
70.700000	3.82092e-08
70.650000	3.86193e-08
70.600000	3.90338e-08
70.550000	3.94528e-08
70.500000	3.98763e-08
70.450000	4.03044e-08
70.400000	4.0737e-08
70.350000	4.11743e-08
70.300000	4.16163e-08
70.250000	4.2063e-08
70.200000	4.25145e-08
70.150000	4.29709e-08
70.100000	4.34322e-08
70.050000	4.38984e-08
70.000000	4.43696e-08
69.950000	4.48459e-08
69.900000	4.53274e-08
69.850000	4.58139e-08
69.800000	4.63058e-08
69.750000	4.68029e-08
69.700000	4.73053e-08
69.650000	4.78131e-08
69.600000	4.83264e-08
69.550000	4.88452e-08
69.500000	4.93696e-08
69.450000	4.98996e-08
69.400000	5.04353e-08
69.350000	5.09768e-08
69.300000	5.15241e-08
69.250000	5.20772e-08
69.200000	5.26363e-08
69.150000	5.32015e-08
69.100000	5.37726e-08
69.050000	5.43499e-08
69.000000	5.49335e-08
68.950000	5.55233e-08
68.900000	5.61194e-08
68.850000	5.67219e-08
68.800000	5.73309e-08
68.750000	5.79465e-08
68.700000	5.85686e-08
68.650000	5.91975e-08
68.600000	5.98331e-08
68.550000	6.04755e-08
68.500000	6.11248e-08
68.450000	6.17811e-08
68.400000	6.24445e-08
68.350000	6.3115e-08
68.300000	6.37927e-08
68.250000	6.44776e-08
68.200000	6.517e-08
68.150000	6.58697e-08
68.100000	6.6577e-08
68.050000	6.72919e-08
68.000000	6.80145e-08
67.950000	6.87448e-08
67.900000	6.9483e-08
67.850000	7.02291e-08
67.800000	7.09833e-08
67.750000	7.17455e-08
67.700000	7.2516e-08
67.650000	7.32947e-08
67.600000	7.40817e-08
67.550000	7.48773e-08
67.500000	7.56814e-08
67.450000	7.64941e-08
67.400000	7.73156e-08
67.350000	7.81458e-08
67.300000	7.89851e-08
67.250000	7.98333e-08
67.200000	8.06906e-08
67.150000	8.15572e-08
67.100000	8.24331e-08
67.050000	8.33184e-08
67.000000	8.42132e-08
66.950000	8.51176e-08
66.900000	8.60317e-08
66.850000	8.69557e-08
66.800000	8.78896e-08
66.750000	8.88335e-08
66.700000	8.97876e-08
66.650000	9.07519e-08
66.600000	9.17266e-08
66.550000	9.27118e-08
66.500000	9.37076e-08
66.450000	9.4714e-08
66.400000	9.57313e-08
66.350000	9.67595e-08
66.300000	9.77988e-08
66.250000	9.88492e-08
66.200000	9.9911e-08
66.150000	1.00984e-07
66.100000	1.02069e-07
66.050000	1.03165e-07
66.000000	1.04273e-07
65.950000	1.05393e-07
65.900000	1.06525e-07
65.850000	1.0767e-07
65.800000	1.08826e-07
65.750000	1.09995e-07
65.700000	1.11177e-07
65.650000	1.12371e-07
65.600000	1.13578e-07
65.550000	1.14798e-07
65.500000	1.16031e-07
65.450000	1.17278e-07
65.400000	1.18538e-07
65.350000	1.19811e-07
65.300000	1.21098e-07
65.250000	1.22399e-07
65.200000	1.23714e-07
65.150000	1.25043e-07
65.100000	1.26386e-07
65.050000	1.27744e-07
65.000000	1.29116e-07
64.950000	1.30503e-07
64.900000	1.31906e-07
64.850000	1.33323e-07
64.800000	1.34755e-07
64.750000	1.36203e-07
64.700000	1.37666e-07
64.650000	1.39145e-07
64.600000	1.4064e-07
64.550000	1.42151e-07
64.500000	1.43678e-07
64.450000	1.45222e-07
64.400000	1.46782e-07
64.350000	1.48359e-07
64.300000	1.49953e-07
64.250000	1.51565e-07
64.200000	1.53193e-07
64.150000	1.54839e-07
64.100000	1.56503e-07
64.050000	1.58185e-07
64.000000	1.59884e-07
63.950000	1.61602e-07
63.900000	1.63339e-07
63.850000	1.65094e-07
63.800000	1.66868e-07
63.750000	1.68661e-07
63.700000	1.70473e-07
63.650000	1.72305e-07
63.600000	1.74157e-07
63.550000	1.76028e-07
63.500000	1.7792e-07
63.450000	1.79832e-07
63.400000	1.81764e-07
63.350000	1.83717e-07
63.300000	1.85692e-07
63.250000	1.87687e-07
63.200000	1.89704e-07
63.150000	1.91743e-07
63.100000	1.93804e-07
63.050000	1.95886e-07
63.000000	1.97992e-07
62.950000	2.00119e-07
62.900000	2.0227e-07
62.850000	2.04444e-07
62.800000	2.06641e-07
62.750000	2.08862e-07
62.700000	2.11107e-07
62.650000	2.13376e-07
62.600000	2.15669e-07
62.550000	2.17987e-07
62.500000	2.2033e-07
62.450000	2.22698e-07
62.400000	2.25092e-07
62.350000	2.27511e-07
62.300000	2.29957e-07
62.250000	2.32428e-07
62.200000	2.34927e-07
62.150000	2.37452e-07
62.100000	2.40004e-07
62.050000	2.42584e-07
62.000000	2.45191e-07
61.950000	2.47827e-07
61.900000	2.50491e-07
61.850000	2.53184e-07
61.800000	2.55905e-07
61.750000	2.58656e-07
61.700000	2.61437e-07
61.650000	2.64247e-07
61.600000	2.67088e-07
61.550000	2.69959e-07
61.500000	2.72861e-07
61.450000	2.75794e-07
61.400000	2.78759e-07
61.350000	2.81756e-07
61.300000	2.84785e-07
61.250000	2.87847e-07
61.200000	2.90942e-07
61.150000	2.94069e-07
61.100000	2.97231e-07
61.050000	3.00427e-07
61.000000	3.03657e-07
60.950000	3.06921e-07
60.900000	3.10221e-07
60.850000	3.13557e-07
60.800000	3.16928e-07
60.750000	3.20335e-07
60.700000	3.2378e-07
60.650000	3.27261e-07
60.600000	3.3078e-07
60.550000	3.34337e-07
60.500000	3.37931e-07
60.450000	3.41565e-07
60.400000	3.45238e-07
60.350000	3.4895e-07
60.300000	3.52702e-07
60.250000	3.56495e-07
60.200000	3.60329e-07
60.150000	3.64203e-07
60.100000	3.6812e-07
60.050000	3.72078e-07
60.000000	3.76079e-07
59.950000	3.80124e-07
59.900000	3.84212e-07
59.850000	3.88343e-07
59.800000	3.9252e-07
59.750000	3.96741e-07
59.700000	4.01008e-07
59.650000	4.0532e-07
59.600000	4.09679e-07
59.550000	4.14085e-07
59.500000	4.18539e-07
59.450000	4.2304e-07
59.400000	4.2759e-07
59.350000	4.32189e-07
59.300000	4.36837e-07
59.250000	4.41536e-07
59.200000	4.46285e-07
59.150000	4.51085e-07
59.100000	4.55937e-07
59.050000	4.60841e-07
59.000000	4.65798e-07
58.950000	4.70808e-07
58.900000	4.75872e-07
58.850000	4.80991e-07
58.800000	4.86165e-07
58.750000	4.91394e-07
58.700000	4.9668e-07
58.650000	5.02023e-07
58.600000	5.07423e-07
58.550000	5.12882e-07
58.500000	5.18399e-07
58.450000	5.23976e-07
58.400000	5.29612e-07
58.350000	5.3531e-07
58.300000	5.41069e-07
58.250000	5.4689e-07
58.200000	5.52773e-07
58.150000	5.5872e-07
58.100000	5.64731e-07
58.050000	5.70807e-07
58.000000	5.76948e-07
57.950000	5.83155e-07
57.900000	5.89429e-07
57.850000	5.95771e-07
57.800000	6.02181e-07
57.750000	6.0866e-07
57.700000	6.15209e-07
57.650000	6.21829e-07
57.600000	6.2852e-07
57.550000	6.35282e-07
57.500000	6.42118e-07
57.450000	6.49028e-07
57.400000	6.56011e-07
57.350000	6.6307e-07
57.300000	6.70205e-07
57.250000	6.77417e-07
57.200000	6.84707e-07
57.150000	6.92075e-07
57.100000	6.99523e-07
57.050000	7.07051e-07
57.000000	7.1466e-07
56.950000	7.22351e-07
56.900000	7.30124e-07
56.850000	7.37982e-07
56.800000	7.45924e-07
56.750000	7.53952e-07
56.700000	7.62066e-07
56.650000	7.70268e-07
56.600000	7.78558e-07
56.550000	7.86938e-07
56.500000	7.95407e-07
56.450000	8.03969e-07
56.400000	8.12622e-07
56.350000	8.21368e-07
56.300000	8.30209e-07
56.250000	8.39145e-07
56.200000	8.48178e-07
56.150000	8.57308e-07
56.100000	8.66536e-07
56.050000	8.75864e-07
56.000000	8.85292e-07
55.950000	8.94822e-07
55.900000	9.04454e-07
55.850000	9.1419e-07
55.800000	9.24032e-07
55.750000	9.33979e-07
55.700000	9.44034e-07
55.650000	9.54197e-07
55.600000	9.64469e-07
55.550000	9.74853e-07
55.500000	9.85348e-07
55.450000	9.95956e-07
55.400000	1.00668e-06
55.350000	1.01752e-06
55.300000	1.02847e-06
55.250000	1.03955e-06
55.200000	1.05074e-06
55.150000	1.06205e-06
55.100000	1.07349e-06
55.050000	1.08505e-06
55.000000	1.09673e-06
54.950000	1.10854e-06
54.900000	1.12048e-06
54.850000	1.13254e-06
54.800000	1.14474e-06
54.750000	1.15706e-06
54.700000	1.16952e-06
54.650000	1.18212e-06
54.600000	1.19485e-06
54.550000	1.20772e-06
54.500000	1.22072e-06
54.450000	1.23387e-06
54.400000	1.24716e-06
54.350000	1.26059e-06
54.300000	1.27416e-06
54.250000	1.28789e-06
54.200000	1.30176e-06
54.150000	1.31578e-06
54.100000	1.32995e-06
54.050000	1.34427e-06
54.000000	1.35875e-06
53.950000	1.37339e-06
53.900000	1.38818e-06
53.850000	1.40313e-06
53.800000	1.41825e-06
53.750000	1.43353e-06
53.700000	1.44897e-06
53.650000	1.46458e-06
53.600000	1.48035e-06
53.550000	1.4963e-06
53.500000	1.51242e-06
53.450000	1.52871e-06
53.400000	1.54518e-06
53.350000	1.56183e-06
53.300000	1.57865e-06
53.250000	1.59566e-06
53.200000	1.61285e-06
53.150000	1.63023e-06
53.100000	1.64779e-06
53.050000	1.66555e-06
53.000000	1.68349e-06
52.950000	1.70163e-06
52.900000	1.71997e-06
52.850000	1.7385e-06
52.800000	1.75723e-06
52.750000	1.77617e-06
52.700000	1.79531e-06
52.650000	1.81465e-06
52.600000	1.83421e-06
52.550000	1.85397e-06
52.500000	1.87395e-06
52.450000	1.89415e-06
52.400000	1.91456e-06
52.350000	1.93519e-06
52.300000	1.95605e-06
52.250000	1.97713e-06
52.200000	1.99844e-06
52.150000	2.01998e-06
52.100000	2.04175e-06
52.050000	2.06375e-06
52.000000	2.086e-06
51.950000	2.10848e-06
51.900000	2.13121e-06
51.850000	2.15418e-06
51.800000	2.1774e-06
51.750000	2.20087e-06
51.700000	2.22459e-06
51.650000	2.24857e-06
51.600000	2.27281e-06
51.550000	2.29731e-06
51.500000	2.32208e-06
51.450000	2.34711e-06
51.400000	2.37242e-06
51.350000	2.39799e-06
51.300000	2.42385e-06
51.250000	2.44998e-06
51.200000	2.47639e-06
51.150000	2.50309e-06
51.100000	2.53008e-06
51.050000	2.55736e-06
51.000000	2.58494e-06
50.950000	2.61281e-06
50.900000	2.64098e-06
50.850000	2.66946e-06
50.800000	2.69824e-06
50.750000	2.72734e-06
50.700000	2.75675e-06
50.650000	2.78648e-06
50.600000	2.81653e-06
50.550000	2.8469e-06
50.500000	2.87761e-06
50.450000	2.90864e-06
50.400000	2.94001e-06
50.350000	2.97172e-06
50.300000	3.00377e-06
50.250000	3.03617e-06
50.200000	3.06892e-06
50.150000	3.10202e-06
50.100000	3.13548e-06
50.050000	3.1693e-06
50.000000	3.20348e-06
49.950000	3.23804e-06
49.900000	3.27297e-06
49.850000	3.30828e-06
49.800000	3.34396e-06
49.750000	3.38004e-06
49.700000	3.4165e-06
49.650000	3.45336e-06
49.600000	3.49062e-06
49.550000	3.52828e-06
49.500000	3.56635e-06
49.450000	3.60482e-06
49.400000	3.64372e-06
49.350000	3.68303e-06
49.300000	3.72277e-06
49.250000	3.76294e-06
49.200000	3.80355e-06
49.150000	3.84459e-06
49.100000	3.88608e-06
49.050000	3.92801e-06
49.000000	3.9704e-06
48.950000	4.01325e-06
48.900000	4.05656e-06
48.850000	4.10034e-06
48.800000	4.14459e-06
48.750000	4.18932e-06
48.700000	4.23454e-06
48.650000	4.28024e-06
48.600000	4.32644e-06
48.550000	4.37314e-06
48.500000	4.42035e-06
48.450000	4.46806e-06
48.400000	4.51629e-06
48.350000	4.56504e-06
48.300000	4.61432e-06
48.250000	4.66414e-06
48.200000	4.71449e-06
48.150000	4.76539e-06
48.100000	4.81683e-06
48.050000	4.86884e-06
48.000000	4.9214e-06
47.950000	4.97454e-06
47.900000	5.02825e-06
47.850000	5.08254e-06
47.800000	5.13742e-06
47.750000	5.1929e-06
47.700000	5.24897e-06
47.650000	5.30565e-06
47.600000	5.36295e-06
47.550000	5.42086e-06
47.500000	5.47941e-06
47.450000	5.53858e-06
47.400000	5.5984e-06
47.350000	5.65886e-06
47.300000	5.71998e-06
47.250000	5.78176e-06
47.200000	5.84421e-06
47.150000	5.90733e-06
47.100000	5.97114e-06
47.050000	6.03564e-06
47.000000	6.10084e-06
46.950000	6.16675e-06
46.900000	6.23336e-06
46.850000	6.3007e-06
46.800000	6.36877e-06
46.750000	6.43758e-06
46.700000	6.50713e-06
46.650000	6.57744e-06
46.600000	6.6485e-06
46.550000	6.72034e-06
46.500000	6.79295e-06
46.450000	6.86635e-06
46.400000	6.94055e-06
46.350000	7.01555e-06
46.300000	7.09136e-06
46.250000	7.168e-06
46.200000	7.24546e-06
46.150000	7.32377e-06
46.100000	7.40292e-06
46.050000	7.48293e-06
46.000000	7.56381e-06
45.950000	7.64556e-06
45.900000	7.7282e-06
45.850000	7.81174e-06
45.800000	7.89618e-06
45.750000	7.98154e-06
45.700000	8.06782e-06
45.650000	8.15504e-06
45.600000	8.2432e-06
45.550000	8.33232e-06
45.500000	8.42241e-06
45.450000	8.51347e-06
45.400000	8.60552e-06
45.350000	8.69857e-06
45.300000	8.79262e-06
45.250000	8.8877e-06
45.200000	8.98381e-06
45.150000	9.08096e-06
45.100000	9.17916e-06
45.050000	9.27843e-06
45.000000	9.37878e-06
44.950000	9.48021e-06
44.900000	9.58275e-06
44.850000	9.68639e-06
44.800000	9.79117e-06
44.750000	9.89707e-06
44.700000	1.00041e-05
44.650000	1.01124e-05
44.600000	1.02217e-05
44.550000	1.03323e-05
44.500000	1.04441e-05
44.450000	1.05571e-05
44.400000	1.06713e-05
44.350000	1.07868e-05
44.300000	1.09035e-05
44.250000	1.10215e-05
44.200000	1.11407e-05
44.150000	1.12613e-05
44.100000	1.13832e-05
44.050000	1.15063e-05
44.000000	1.16309e-05
43.950000	1.17567e-05
43.900000	1.1884e-05
43.850000	1.20126e-05
43.800000	1.21426e-05
43.750000	1.22741e-05
43.700000	1.24069e-05
43.650000	1.25412e-05
43.600000	1.2677e-05
43.550000	1.28142e-05
43.500000	1.2953e-05
43.450000	1.30932e-05
43.400000	1.3235e-05
43.350000	1.33783e-05
43.300000	1.35231e-05
43.250000	1.36696e-05
43.200000	1.38176e-05
43.150000	1.39672e-05
43.100000	1.41185e-05
43.050000	1.42714e-05
43.000000	1.44259e-05
42.950000	1.45822e-05
42.900000	1.47401e-05
42.850000	1.48998e-05
42.800000	1.50612e-05
42.750000	1.52243e-05
42.700000	1.53893e-05
42.650000	1.5556e-05
42.600000	1.57245e-05
42.550000	1.58949e-05
42.500000	1.60671e-05
42.450000	1.62412e-05
42.400000	1.64172e-05
42.350000	1.65951e-05
42.300000	1.67749e-05
42.250000	1.69567e-05
42.200000	1.71405e-05
42.150000	1.73262e-05
42.100000	1.7514e-05
42.050000	1.77039e-05
42.000000	1.78958e-05
41.950000	1.80897e-05
41.900000	1.82858e-05
41.850000	1.84841e-05
41.800000	1.86845e-05
41.750000	1.8887e-05
41.700000	1.90918e-05
41.650000	1.92988e-05
41.600000	1.95081e-05
41.550000	1.97196e-05
41.500000	1.99335e-05
41.450000	2.01496e-05
41.400000	2.03682e-05
41.350000	2.05891e-05
41.300000	2.08124e-05
41.250000	2.10382e-05
41.200000	2.12664e-05
41.150000	2.14971e-05
41.100000	2.17303e-05
41.050000	2.1966e-05
41.000000	2.22043e-05
40.950000	2.24452e-05
40.900000	2.26888e-05
40.850000	2.2935e-05
40.800000	2.31839e-05
40.750000	2.34355e-05
40.700000	2.36898e-05
40.650000	2.39469e-05
40.600000	2.42068e-05
40.550000	2.44696e-05
40.500000	2.47352e-05
40.450000	2.50037e-05
40.400000	2.52752e-05
40.350000	2.55496e-05
40.300000	2.5827e-05
40.250000	2.61074e-05
40.200000	2.63909e-05
40.150000	2.66774e-05
40.100000	2.69672e-05
40.050000	2.726e-05
40.000000	2.75561e-05
39.950000	2.78554e-05
39.900000	2.8158e-05
39.850000	2.84638e-05
39.800000	2.8773e-05
39.750000	2.90856e-05
39.700000	2.94016e-05
39.650000	2.97211e-05
39.600000	3.0044e-05
39.550000	3.03705e-05
39.500000	3.07005e-05
39.450000	3.10342e-05
39.400000	3.13715e-05
39.350000	3.17124e-05
39.300000	3.20571e-05
39.250000	3.24056e-05
39.200000	3.27579e-05
39.150000	3.3114e-05
39.100000	3.3474e-05
39.050000	3.3838e-05
39.000000	3.42059e-05
38.950000	3.45779e-05
38.900000	3.4954e-05
38.850000	3.53341e-05
38.800000	3.57184e-05
38.750000	3.61069e-05
38.700000	3.64997e-05
38.650000	3.68968e-05
38.600000	3.72982e-05
38.550000	3.7704e-05
38.500000	3.81142e-05
38.450000	3.8529e-05
38.400000	3.89483e-05
38.350000	3.93721e-05
38.300000	3.98007e-05
38.250000	4.02339e-05
38.200000	4.06718e-05
38.150000	4.11146e-05
38.100000	4.15622e-05
38.050000	4.20147e-05
38.000000	4.24722e-05
37.950000	4.29347e-05
37.900000	4.34022e-05
37.850000	4.38749e-05
37.800000	4.43528e-05
37.750000	4.48359e-05
37.700000	4.53243e-05
37.650000	4.58181e-05
37.600000	4.63173e-05
37.550000	4.6822e-05
37.500000	4.73322e-05
37.450000	4.7848e-05
37.400000	4.83694e-05
37.350000	4.88966e-05
37.300000	4.94296e-05
37.250000	4.99684e-05
37.200000	5.05132e-05
37.150000	5.10639e-05
37.100000	5.16207e-05
37.050000	5.21836e-05
37.000000	5.27527e-05
36.950000	5.33281e-05
36.900000	5.39098e-05
36.850000	5.44978e-05
36.800000	5.50924e-05
36.750000	5.56934e-05
36.700000	5.63011e-05
36.650000	5.69155e-05
36.600000	5.75366e-05
36.550000	5.81646e-05
36.500000	5.87995e-05
36.450000	5.94413e-05
36.400000	6.00903e-05
36.350000	6.07464e-05
36.300000	6.14097e-05
36.250000	6.20803e-05
36.200000	6.27583e-05
36.150000	6.34438e-05
36.100000	6.41368e-05
36.050000	6.48375e-05
36.000000	6.55459e-05
35.950000	6.62621e-05
35.900000	6.69862e-05
35.850000	6.77183e-05
35.800000	6.84584e-05
35.750000	6.92068e-05
35.700000	6.99634e-05
35.650000	7.07283e-05
35.600000	7.15017e-05
35.550000	7.22837e-05
35.500000	7.30743e-05
35.450000	7.38736e-05
35.400000	7.46817e-05
35.350000	7.54988e-05
35.300000	7.63249e-05
35.250000	7.71601e-05
35.200000	7.80046e-05
35.150000	7.88585e-05
35.100000	7.97217e-05
35.050000	8.05945e-05
35.000000	8.1477e-05
34.950000	8.23693e-05
34.900000	8.32714e-05
34.850000	8.41836e-05
34.800000	8.51058e-05
34.750000	8.60383e-05
34.700000	8.69811e-05
34.650000	8.79343e-05
34.600000	8.88981e-05
34.550000	8.98726e-05
34.500000	9.0858e-05
34.450000	9.18542e-05
34.400000	9.28615e-05
34.350000	9.388e-05
34.300000	9.49099e-05
34.250000	9.59511e-05
34.200000	9.70039e-05
34.150000	9.80685e-05
34.100000	9.91449e-05
34.050000	0.000100233
34.000000	0.000101334
33.950000	0.000102446
33.900000	0.000103571
33.850000	0.000104709
33.800000	0.000105859
33.750000	0.000107022
33.700000	0.000108198
33.650000	0.000109388
33.600000	0.00011059
33.550000	0.000111806
33.500000	0.000113035
33.450000	0.000114279
33.400000	0.000115536
33.350000	0.000116807
33.300000	0.000118092
33.250000	0.000119392
33.200000	0.000120706
33.150000	0.000122035
33.100000	0.000123378
33.050000	0.000124737
33.000000	0.000126111
32.950000	0.000127501
32.900000	0.000128906
32.850000	0.000130326
32.800000	0.000131763
32.750000	0.000133216
32.700000	0.000134685
32.650000	0.000136171
32.600000	0.000137673
32.550000	0.000139192
32.500000	0.000140728
32.450000	0.000142282
32.400000	0.000143853
32.350000	0.000145442
32.300000	0.000147048
32.250000	0.000148673
32.200000	0.000150316
32.150000	0.000151978
32.100000	0.000153658
32.050000	0.000155358
32.000000	0.000157076
31.950000	0.000158814
31.900000	0.000160572
31.850000	0.000162349
31.800000	0.000164147
31.750000	0.000165965
31.700000	0.000167804
31.650000	0.000169664
31.600000	0.000171544
31.550000	0.000173446
31.500000	0.00017537
31.450000	0.000177316
31.400000	0.000179283
31.350000	0.000181274
31.300000	0.000183286
31.250000	0.000185322
31.200000	0.000187381
31.150000	0.000189464
31.100000	0.00019157
31.050000	0.000193701
31.000000	0.000195856
30.950000	0.000198035
30.900000	0.00020024
30.850000	0.00020247
30.800000	0.000204726
30.750000	0.000207007
30.700000	0.000209315
30.650000	0.000211649
30.600000	0.000214011
30.550000	0.000216399
30.500000	0.000218816
30.450000	0.00022126
30.400000	0.000223732
30.350000	0.000226234
30.300000	0.000228764
30.250000	0.000231324
30.200000	0.000233913
30.150000	0.000236533
30.100000	0.000239183
30.050000	0.000241864
30.000000	0.000244577
29.950000	0.000247321
29.900000	0.000250098
29.850000	0.000252907
29.800000	0.000255749
29.750000	0.000258625
29.700000	0.000261535
29.650000	0.000264479
29.600000	0.000267458
29.550000	0.000270472
29.500000	0.000273522
29.450000	0.000276609
29.400000	0.000279732
29.350000	0.000282893
29.300000	0.000286092
29.250000	0.000289329
29.200000	0.000292605
29.150000	0.000295921
29.100000	0.000299277
29.050000	0.000302674
29.000000	0.000306112
28.950000	0.000309592
28.900000	0.000313114
28.850000	0.00031668
28.800000	0.00032029
28.750000	0.000323944
28.700000	0.000327644
28.650000	0.00033139
28.600000	0.000335183
28.550000	0.000339023
28.500000	0.000342912
28.450000	0.00034685
28.400000	0.000350839
28.350000	0.000354878
28.300000	0.000358969
28.250000	0.000363114
28.200000	0.000367312
28.150000	0.000371566
28.100000	0.000375876
28.050000	0.000380243
28.000000	0.000384669
27.950000	0.000389155
27.900000	0.000393702
27.850000	0.000398312
27.800000	0.000402987
27.750000	0.000407727
27.700000	0.000412536
27.650000	0.000417415
27.600000	0.000422367
27.550000	0.000427393
27.500000	0.000432496
27.450000	0.00043768
27.400000	0.000442948
27.350000	0.000448305
27.300000	0.000453754
27.250000	0.000459301
27.200000	0.000464954
27.150000	0.000470722
27.100000	0.000476615
27.050000	0.00048265
27.000000	0.000488852
26.950000	0.000495262
26.900000	0.000501966
&
```
