## Supplementary material for "All-at-once RNA folding with 3D motif prediction framed by evolutionary information": RF00134_snoZ196.cacofold.helixcov

```
# RMs = 1 L = 104

# RM_HELIX NESTED 2-5 100-103, nbp = 4 nbp_cov = 1
# pvals: 0.923968,0.159104,0.55017,0.00592999
# aggregated NONE
NESTED  :<<<<______________________________________________________________________________>>>>:
        ::::<______________________________________________________________________________>::::
```
