## Supplementary material for "All-at-once RNA folding with 3D motif prediction framed by evolutionary information": RF00134_snoZ196.cacofold.power

```
# Power analysis of CaCoFold structure 
#
# Powertype = SINGLE SUBSTITUTIONS
# covary  left_pos      right_pos    substitutions      power
#----------------------------------------------------------------
          2		103		9		0.28
          3		102		10		0.32
          4		101		4		0.07
     *    5		100		13		0.42
#
# BPAIRS 4
# avg substitutions per BP  9.0
# BPAIRS expected to covary 1.1 +/- 0.9
# BPAIRS observed to covary 1
#
```
