## Supplementary material for "All-at-once RNA folding with 3D motif prediction framed by evolutionary information": RF00134_snoZ196.cov

```
#
# Method Target_E-val [cov_min,cov_max] [FP | TP True Found | Sen PPV F] 
# GTp    0.05           [-7.55,12.72]    [0 | 1 7 1 | 14.29 100.00 25.00] 
#
# #tests = 7 (base pairs) 3821 (others)
# in_given  left_pos       right_pos        score      E-value          pvalue      substitutions      power
#----------------------------------------------------------------------------------------------------------------
*	         5	       100	10.58107	0.0415099	0.00592999	13		0.42
```
