## Supplementary material for "All-at-once RNA folding with 3D motif prediction framed by evolutionary information": RF00134_snoZ196.helixcov

```
# RMs = 1 L = 104

# RM_HELIX NESTED 1-7 97-104, nbp = 7 nbp_cov = 1
# pvals: 0.183673,0.923968,0.159104,0.55017,0.00592999,0.668717,0.259718
# aggregated NONE
NESTED  <<<<<<<__________________________________________________________________________>>>>>>>
        ::::<______________________________________________________________________________>::::
```
