## Supplementary material for "All-at-once RNA folding with 3D motif prediction framed by evolutionary information": RF00134_snoZ196.power

```
# Power analysis of given structure 
#
# Powertype = SINGLE SUBSTITUTIONS
# covary  left_pos      right_pos    substitutions      power
#----------------------------------------------------------------
          1		104		11		0.35
          2		103		9		0.28
          3		102		10		0.32
          4		101		4		0.07
     *    5		100		13		0.42
          6		98		17		0.52
          7		97		12		0.39
#
# BPAIRS 7
# avg substitutions per BP  10.9
# BPAIRS expected to covary 2.3 +/- 1.2
# BPAIRS observed to covary 1
#
```
