## Supplementary material for "All-at-once RNA folding with 3D motif prediction framed by evolutionary information": RF00134_snoZ196.surv

```
10.550000	0.142857
2.500000	0.285714
2.100000	0.428571
1.050000	0.571429
-0.800000	0.714286
-1.300000	0.857143
-3.100000	1
&
12.700000	0.000261712
12.200000	0.000523423
11.550000	0.000785135
10.700000	0.00104685
10.600000	0.00130856
9.800000	0.00157027
9.600000	0.00209369
9.450000	0.0023554
9.350000	0.00261712
9.050000	0.00287883
8.950000	0.00314054
8.900000	0.00340225
8.550000	0.00366396
8.500000	0.00392567
8.300000	0.00418739
8.250000	0.0044491
8.200000	0.00471081
8.150000	0.00497252
8.050000	0.00523423
7.800000	0.00575766
7.650000	0.00601937
7.600000	0.00628108
7.450000	0.00654279
7.350000	0.0068045
7.300000	0.00706621
7.150000	0.00732792
7.050000	0.00785135
7.000000	0.00811306
6.950000	0.00837477
6.900000	0.00863648
6.850000	0.00889819
6.800000	0.00942162
6.650000	0.00968333
6.550000	0.00994504
6.500000	0.0102068
6.450000	0.0104685
6.400000	0.0107302
6.350000	0.0112536
6.300000	0.0115153
6.200000	0.011777
6.100000	0.0123004
6.050000	0.013609
5.950000	0.0141324
5.850000	0.0146558
5.700000	0.0151793
5.600000	0.015441
5.550000	0.0157027
5.500000	0.0162261
5.450000	0.0167495
5.400000	0.017273
5.350000	0.0175347
5.300000	0.0177964
5.250000	0.0188432
5.200000	0.0191049
5.150000	0.0198901
5.100000	0.0206752
5.050000	0.0209369
5.000000	0.0214604
4.950000	0.0222455
4.900000	0.0232923
4.850000	0.0240775
4.750000	0.0248626
4.700000	0.0256477
4.650000	0.0261712
4.550000	0.0269563
4.500000	0.027218
4.450000	0.0274797
4.400000	0.0282649
4.350000	0.0287883
4.300000	0.0295734
4.250000	0.0298351
4.200000	0.030882
4.150000	0.0316671
4.100000	0.0321905
4.050000	0.0327139
4.000000	0.0334991
3.950000	0.0342842
3.900000	0.0355928
3.850000	0.0363779
3.800000	0.037163
3.750000	0.0379482
3.700000	0.0395185
3.650000	0.0410887
3.600000	0.0418739
3.550000	0.0429207
3.500000	0.0442293
3.450000	0.0452761
3.400000	0.046323
3.350000	0.0473698
3.300000	0.0486784
3.250000	0.0520806
3.200000	0.052604
3.150000	0.0533892
3.100000	0.054436
3.050000	0.0560063
3.000000	0.0573148
2.950000	0.0591468
2.900000	0.0607171
2.850000	0.0622874
2.800000	0.0638576
2.750000	0.0651662
2.700000	0.066213
2.650000	0.0669982
2.600000	0.0688301
2.550000	0.0693536
2.450000	0.0704004
2.400000	0.0727558
2.350000	0.0740644
2.300000	0.0753729
2.250000	0.0774666
2.200000	0.0790369
2.150000	0.0808689
2.100000	0.0821774
2.050000	0.0829626
2.000000	0.085318
1.950000	0.0874117
1.900000	0.0897671
1.850000	0.0921225
1.800000	0.0947396
1.750000	0.0965716
1.700000	0.0981418
1.650000	0.100759
1.600000	0.103376
1.550000	0.105208
1.500000	0.107302
1.450000	0.110181
1.400000	0.112536
1.350000	0.115938
1.300000	0.120911
1.250000	0.125622
1.200000	0.127977
1.150000	0.131118
1.100000	0.132949
1.050000	0.135305
1.000000	0.137922
0.950000	0.140277
0.900000	0.142371
0.850000	0.146558
0.800000	0.148914
0.750000	0.153101
0.700000	0.155195
0.650000	0.160429
0.600000	0.16514
0.550000	0.168019
0.500000	0.171421
0.450000	0.175347
0.400000	0.176917
0.350000	0.184245
0.300000	0.188171
0.250000	0.192358
0.200000	0.196284
0.150000	0.201518
0.100000	0.205444
0.050000	0.209893
0.000000	0.334729
-0.050000	0.659775
-0.100000	0.668935
-0.150000	0.674954
-0.200000	0.685946
-0.250000	0.696676
-0.300000	0.701387
-0.350000	0.709238
-0.400000	0.715519
-0.450000	0.723109
-0.500000	0.728605
-0.550000	0.736195
-0.600000	0.744831
-0.650000	0.753468
-0.700000	0.762628
-0.750000	0.771787
-0.800000	0.779115
-0.850000	0.787228
-0.900000	0.793771
-0.950000	0.802408
-1.000000	0.811044
-1.050000	0.816278
-1.100000	0.823083
-1.150000	0.829626
-1.200000	0.837477
-1.250000	0.848731
-1.300000	0.856844
-1.350000	0.861816
-1.400000	0.867051
-1.450000	0.874902
-1.500000	0.880921
-1.550000	0.887202
-1.600000	0.893483
-1.650000	0.897932
-1.700000	0.90212
-1.750000	0.907878
-1.800000	0.911018
-1.850000	0.915467
-1.900000	0.918084
-1.950000	0.919916
-2.000000	0.924627
-2.050000	0.926982
-2.100000	0.930646
-2.150000	0.934572
-2.200000	0.938498
-2.250000	0.942685
-2.300000	0.944779
-2.350000	0.948181
-2.400000	0.949228
-2.450000	0.952107
-2.500000	0.954724
-2.550000	0.957603
-2.600000	0.96022
-2.650000	0.963622
-2.700000	0.965454
-2.750000	0.967548
-2.800000	0.968595
-2.850000	0.971473
-2.900000	0.973567
-2.950000	0.975137
-3.000000	0.976446
-3.050000	0.978278
-3.100000	0.979063
-3.150000	0.981157
-3.200000	0.98168
-3.250000	0.983512
-3.300000	0.984559
-3.350000	0.985606
-3.400000	0.985868
-3.450000	0.986914
-3.500000	0.9877
-3.550000	0.988223
-3.600000	0.988485
-3.650000	0.989793
-3.700000	0.99084
-3.750000	0.991625
-3.800000	0.991887
-3.850000	0.99241
-3.900000	0.992934
-3.950000	0.993457
-4.000000	0.994242
-4.100000	0.995289
-4.250000	0.995813
-4.350000	0.996074
-4.400000	0.996336
-4.450000	0.996859
-4.500000	0.997121
-4.600000	0.997383
-4.650000	0.997645
-4.750000	0.998168
-5.000000	0.99843
-5.150000	0.998953
-5.350000	0.999215
-5.400000	0.999477
-6.750000	0.999738
-7.600000	1
&
21.100000	1.30617e-05
20.950000	2.61233e-05
20.400000	3.9185e-05
20.100000	5.22466e-05
19.300000	6.53083e-05
19.100000	7.83699e-05
18.250000	0.000104493
18.050000	0.000117555
17.950000	0.000130617
17.750000	0.000143678
17.550000	0.00015674
17.500000	0.000169801
17.450000	0.000195925
17.150000	0.000208986
16.950000	0.000222048
16.850000	0.00023511
16.800000	0.000261233
16.650000	0.000274295
16.500000	0.000287356
16.450000	0.000300418
16.300000	0.00031348
16.250000	0.000326541
16.200000	0.000365726
16.100000	0.00039185
16.000000	0.000417973
15.900000	0.000431034
15.650000	0.000457158
15.600000	0.000483281
15.550000	0.000496343
15.500000	0.000509404
15.450000	0.000548589
15.400000	0.000561651
15.350000	0.000574713
15.300000	0.000640021
15.250000	0.000653083
15.200000	0.000666144
15.150000	0.000692268
15.100000	0.000705329
15.050000	0.000744514
15.000000	0.000757576
14.850000	0.000783699
14.800000	0.000796761
14.750000	0.000822884
14.700000	0.000849007
14.650000	0.000875131
14.600000	0.000888192
14.550000	0.000901254
14.500000	0.000927377
14.450000	0.000966562
14.400000	0.00101881
14.300000	0.00103187
14.250000	0.00104493
14.200000	0.00105799
14.150000	0.00109718
14.100000	0.0011233
14.050000	0.00118861
14.000000	0.00120167
13.950000	0.00125392
13.900000	0.00128004
13.850000	0.0012931
13.750000	0.00130617
13.700000	0.00135841
13.650000	0.00138454
13.600000	0.00142372
13.550000	0.00150209
13.500000	0.00158046
13.450000	0.00161964
13.400000	0.00167189
13.350000	0.0017372
13.300000	0.00176332
13.250000	0.00180251
13.200000	0.00185475
13.150000	0.00186782
13.100000	0.001907
13.050000	0.00193312
13.000000	0.00197231
12.950000	0.00202456
12.900000	0.0020768
12.850000	0.00214211
12.800000	0.00219436
12.750000	0.00223354
12.700000	0.00225967
12.650000	0.00228579
12.600000	0.00231191
12.550000	0.00232497
12.500000	0.00239028
12.450000	0.00242947
12.350000	0.00246865
12.300000	0.00253396
12.250000	0.00256008
12.200000	0.00261233
12.150000	0.00274295
12.100000	0.00287356
12.050000	0.00293887
12.000000	0.00296499
11.950000	0.00299112
11.900000	0.00305643
11.850000	0.00312173
11.800000	0.00322623
11.750000	0.0033046
11.700000	0.00340909
11.650000	0.00348746
11.600000	0.00353971
11.550000	0.00360502
11.500000	0.00374869
11.450000	0.00380094
11.400000	0.0039185
11.350000	0.00402299
11.300000	0.00414054
11.250000	0.00417973
11.200000	0.00423197
11.150000	0.00436259
11.100000	0.00445402
11.050000	0.00457158
11.000000	0.00467607
10.950000	0.00483281
10.900000	0.00497649
10.850000	0.00508098
10.800000	0.00522466
10.750000	0.00539446
10.700000	0.0055512
10.650000	0.00565569
10.600000	0.00577325
10.550000	0.00592999
10.500000	0.00604754
10.450000	0.00617816
10.400000	0.00630878
10.350000	0.00640021
10.300000	0.00654389
10.250000	0.00664838
10.200000	0.006779
10.150000	0.00684431
10.100000	0.00700104
10.050000	0.00709248
10.000000	0.00723615
9.950000	0.00739289
9.900000	0.00749739
9.850000	0.00757576
9.800000	0.00787618
9.750000	0.00800679
9.700000	0.00828109
9.650000	0.00854232
9.600000	0.00867294
9.550000	0.0088558
9.500000	0.00906479
9.450000	0.00920846
9.400000	0.00943051
9.350000	0.00970481
9.300000	0.0100183
9.250000	0.0102534
9.200000	0.0105016
9.150000	0.0107106
9.100000	0.0109326
9.050000	0.011233
9.000000	0.0114551
8.950000	0.0116641
8.900000	0.0118861
8.850000	0.0121212
8.800000	0.0124347
8.750000	0.0126959
8.700000	0.0129441
8.650000	0.0132053
8.600000	0.0135449
8.550000	0.0138323
8.500000	0.0141327
8.450000	0.0144201
8.400000	0.0147597
8.350000	0.0151123
8.300000	0.0154258
8.250000	0.0156609
8.200000	0.0160789
8.150000	0.0164054
8.100000	0.016732
8.050000	0.0170455
8.000000	0.0174112
7.950000	0.0178422
7.900000	0.0181949
7.850000	0.018639
7.800000	0.0189394
7.750000	0.0193312
7.700000	0.0197492
7.650000	0.0201672
7.600000	0.0206635
7.550000	0.0211599
7.500000	0.021604
7.450000	0.0221134
7.400000	0.0225183
7.350000	0.0229493
7.300000	0.0234848
7.250000	0.0240073
7.200000	0.0244775
7.150000	0.0249347
7.100000	0.025431
7.050000	0.0260319
7.000000	0.0265021
6.950000	0.0270376
6.900000	0.027756
6.850000	0.0283568
6.800000	0.0289838
6.750000	0.0295716
6.700000	0.0303422
6.650000	0.0311782
6.600000	0.0319227
6.550000	0.0326803
6.500000	0.0333725
6.450000	0.0342868
6.400000	0.0350575
6.350000	0.0361677
6.300000	0.0370951
6.250000	0.0378527
6.200000	0.0386233
6.150000	0.039616
6.100000	0.0405172
6.050000	0.0414838
6.000000	0.0423067
5.950000	0.0434431
5.900000	0.0443312
5.850000	0.0454545
5.800000	0.0464211
5.750000	0.0474138
5.700000	0.0483673
5.650000	0.0494906
5.600000	0.050431
5.550000	0.0513976
5.500000	0.0524164
5.450000	0.0534875
5.400000	0.0545716
5.350000	0.0556426
5.300000	0.0568051
5.250000	0.0578501
5.200000	0.059104
5.150000	0.0602534
5.100000	0.0614289
5.050000	0.0625784
5.000000	0.0637409
4.950000	0.0648772
4.900000	0.0662748
4.850000	0.0673981
4.800000	0.0687304
4.750000	0.0698929
4.700000	0.0712382
4.650000	0.0722309
4.600000	0.0736024
4.550000	0.0750131
4.500000	0.0764498
4.450000	0.0776254
4.400000	0.0789969
4.350000	0.0803422
4.300000	0.0822231
4.250000	0.0836729
4.200000	0.0853187
4.150000	0.0867947
4.100000	0.0883098
4.050000	0.0899687
4.000000	0.0918103
3.950000	0.0934039
3.900000	0.0950888
3.850000	0.0968913
3.800000	0.0985371
3.750000	0.100261
3.700000	0.102051
3.650000	0.103918
3.600000	0.105995
3.550000	0.107732
3.500000	0.109587
3.450000	0.111364
3.400000	0.113728
3.350000	0.115556
3.300000	0.117516
3.250000	0.119632
3.200000	0.121983
3.150000	0.12453
3.100000	0.126724
3.050000	0.12931
3.000000	0.131492
2.950000	0.134313
2.900000	0.136755
2.850000	0.139316
2.800000	0.141928
2.750000	0.145076
2.700000	0.14778
2.650000	0.150313
2.600000	0.153174
2.550000	0.156021
2.500000	0.159104
2.450000	0.161716
2.400000	0.16489
2.350000	0.16809
2.300000	0.171082
2.250000	0.17406
2.200000	0.17726
2.150000	0.180486
2.100000	0.183673
2.050000	0.186612
2.000000	0.189525
1.950000	0.192738
1.900000	0.196108
1.850000	0.199242
1.800000	0.20239
1.750000	0.205904
1.700000	0.209156
1.650000	0.212683
1.600000	0.216654
1.550000	0.219828
1.500000	0.223851
1.450000	0.227808
1.400000	0.231518
1.350000	0.235502
1.300000	0.239407
1.250000	0.243626
1.200000	0.247584
1.150000	0.251868
1.100000	0.255956
1.050000	0.259718
1.000000	0.264054
0.950000	0.268796
0.900000	0.273354
0.850000	0.278161
0.800000	0.282837
0.750000	0.28767
0.700000	0.292085
0.650000	0.296526
0.600000	0.301149
0.550000	0.306126
0.500000	0.311429
0.450000	0.317032
0.400000	0.322296
0.350000	0.328056
0.300000	0.333582
0.250000	0.339316
0.200000	0.345193
0.150000	0.351176
0.100000	0.35785
0.050000	0.364303
0.000000	0.376215
-0.050000	0.395859
-0.100000	0.405577
-0.150000	0.414943
-0.200000	0.423067
-0.250000	0.43204
-0.300000	0.440974
-0.350000	0.450784
-0.400000	0.461181
-0.450000	0.470781
-0.500000	0.481635
-0.550000	0.491797
-0.600000	0.503017
-0.650000	0.514943
-0.700000	0.526698
-0.750000	0.538741
-0.800000	0.55017
-0.850000	0.562356
-0.900000	0.574255
-0.950000	0.586089
-1.000000	0.598877
-1.050000	0.610972
-1.100000	0.623276
-1.150000	0.634979
-1.200000	0.646695
-1.250000	0.657576
-1.300000	0.668717
-1.350000	0.67999
-1.400000	0.690047
-1.450000	0.700823
-1.500000	0.711011
-1.550000	0.721251
-1.600000	0.730708
-1.650000	0.739864
-1.700000	0.749073
-1.750000	0.758137
-1.800000	0.766745
-1.850000	0.775131
-1.900000	0.783595
-1.950000	0.790961
-2.000000	0.798106
-2.050000	0.805734
-2.100000	0.813885
-2.150000	0.82099
-2.200000	0.828605
-2.250000	0.836037
-2.300000	0.842803
-2.350000	0.849203
-2.400000	0.855577
-2.450000	0.861677
-2.500000	0.867568
-2.550000	0.87338
-2.600000	0.878945
-2.650000	0.884457
-2.700000	0.889681
-2.750000	0.894815
-2.800000	0.899595
-2.850000	0.904088
-2.900000	0.908177
-2.950000	0.912252
-3.000000	0.916562
-3.050000	0.920376
-3.100000	0.923968
-3.150000	0.927521
-3.200000	0.930721
-3.250000	0.933725
-3.300000	0.936769
-3.350000	0.939956
-3.400000	0.942385
-3.450000	0.945272
-3.500000	0.948067
-3.550000	0.950562
-3.600000	0.9529
-3.650000	0.955107
-3.700000	0.957315
-3.750000	0.959391
-3.800000	0.961494
-3.850000	0.963231
-3.900000	0.965125
-3.950000	0.967137
-4.000000	0.968691
-4.050000	0.970311
-4.100000	0.971708
-4.150000	0.973028
-4.200000	0.974517
-4.250000	0.976019
-4.300000	0.977482
-4.350000	0.978723
-4.400000	0.980081
-4.450000	0.981217
-4.500000	0.982315
-4.550000	0.983294
-4.600000	0.984261
-4.650000	0.984966
-4.700000	0.985867
-4.750000	0.986638
-4.800000	0.987448
-4.850000	0.988205
-4.900000	0.988767
-4.950000	0.989355
-5.000000	0.989995
-5.050000	0.990609
-5.100000	0.99117
-5.150000	0.991745
-5.200000	0.992268
-5.250000	0.992672
-5.300000	0.993038
-5.350000	0.993482
-5.400000	0.993848
-5.450000	0.994188
-5.500000	0.994579
-5.550000	0.994893
-5.600000	0.995193
-5.650000	0.995507
-5.700000	0.995716
-5.750000	0.995899
-5.800000	0.996068
-5.850000	0.99629
-5.900000	0.996539
-5.950000	0.996761
-6.000000	0.996944
-6.050000	0.997205
-6.100000	0.997401
-6.150000	0.997662
-6.200000	0.997806
-6.250000	0.997949
-6.300000	0.998145
-6.350000	0.998276
-6.400000	0.99838
-6.450000	0.998537
-6.500000	0.998681
-6.550000	0.998759
-6.600000	0.998864
-6.650000	0.998903
-6.700000	0.998929
-6.750000	0.999046
-6.800000	0.999164
-6.850000	0.999242
-6.900000	0.999295
-6.950000	0.999334
-7.000000	0.999399
-7.050000	0.999451
-7.100000	0.999491
-7.150000	0.99953
-7.200000	0.999556
-7.250000	0.999582
-7.300000	0.999621
-7.350000	0.999634
-7.400000	0.99966
-7.450000	0.999687
-7.500000	0.999726
-7.550000	0.999739
-7.600000	0.999752
-7.650000	0.999765
-7.700000	0.999804
-7.750000	0.999856
-7.850000	0.999869
-7.900000	0.999896
-7.950000	0.999922
-8.200000	0.999948
-8.350000	0.999974
-8.400000	0.999987
-8.700000	1
&
52.650000	5.10987e-15
52.600000	5.29134e-15
52.550000	5.47925e-15
52.500000	5.67384e-15
52.450000	5.87533e-15
52.400000	6.08398e-15
52.350000	6.30003e-15
52.300000	6.52376e-15
52.250000	6.75542e-15
52.200000	6.99531e-15
52.150000	7.24372e-15
52.100000	7.50094e-15
52.050000	7.76729e-15
52.000000	8.0431e-15
51.950000	8.3287e-15
51.900000	8.62444e-15
51.850000	8.93067e-15
51.800000	9.24778e-15
51.750000	9.57614e-15
51.700000	9.91615e-15
51.650000	1.02682e-14
51.600000	1.06328e-14
51.550000	1.10103e-14
51.500000	1.14013e-14
51.450000	1.1806e-14
51.400000	1.22252e-14
51.350000	1.26592e-14
51.300000	1.31087e-14
51.250000	1.35741e-14
51.200000	1.4056e-14
51.150000	1.4555e-14
51.100000	1.50717e-14
51.050000	1.56068e-14
51.000000	1.61608e-14
50.950000	1.67345e-14
50.900000	1.73286e-14
50.850000	1.79437e-14
50.800000	1.85807e-14
50.750000	1.92403e-14
50.700000	1.99233e-14
50.650000	2.06305e-14
50.600000	2.13628e-14
50.550000	2.21211e-14
50.500000	2.29063e-14
50.450000	2.37194e-14
50.400000	2.45613e-14
50.350000	2.54331e-14
50.300000	2.63359e-14
50.250000	2.72706e-14
50.200000	2.82385e-14
50.150000	2.92408e-14
50.100000	3.02786e-14
50.050000	3.13533e-14
50.000000	3.2466e-14
49.950000	3.36183e-14
49.900000	3.48114e-14
49.850000	3.60468e-14
49.800000	3.73261e-14
49.750000	3.86508e-14
49.700000	4.00225e-14
49.650000	4.14428e-14
49.600000	4.29135e-14
49.550000	4.44363e-14
49.500000	4.60132e-14
49.450000	4.76461e-14
49.400000	4.93368e-14
49.350000	5.10875e-14
49.300000	5.29004e-14
49.250000	5.47775e-14
49.200000	5.67212e-14
49.150000	5.87338e-14
49.100000	6.08179e-14
49.050000	6.29758e-14
49.000000	6.52103e-14
48.950000	6.7524e-14
48.900000	6.99198e-14
48.850000	7.24006e-14
48.800000	7.49694e-14
48.750000	7.76292e-14
48.700000	8.03834e-14
48.650000	8.32353e-14
48.600000	8.61883e-14
48.550000	8.9246e-14
48.500000	9.24121e-14
48.450000	9.56906e-14
48.400000	9.90852e-14
48.350000	1.026e-13
48.300000	1.0624e-13
48.250000	1.10009e-13
48.200000	1.13911e-13
48.150000	1.17952e-13
48.100000	1.22136e-13
48.050000	1.26468e-13
48.000000	1.30954e-13
47.950000	1.356e-13
47.900000	1.40409e-13
47.850000	1.4539e-13
47.800000	1.50547e-13
47.750000	1.55886e-13
47.700000	1.61415e-13
47.650000	1.6714e-13
47.600000	1.73068e-13
47.550000	1.79206e-13
47.500000	1.85562e-13
47.450000	1.92143e-13
47.400000	1.98958e-13
47.350000	2.06014e-13
47.300000	2.1332e-13
47.250000	2.20885e-13
47.200000	2.28718e-13
47.150000	2.36829e-13
47.100000	2.45227e-13
47.050000	2.53923e-13
47.000000	2.62928e-13
46.950000	2.72251e-13
46.900000	2.81905e-13
46.850000	2.91901e-13
46.800000	3.02252e-13
46.750000	3.12969e-13
46.700000	3.24066e-13
46.650000	3.35556e-13
46.600000	3.47454e-13
46.550000	3.59773e-13
46.500000	3.72529e-13
46.450000	3.85737e-13
46.400000	3.99412e-13
46.350000	4.13573e-13
46.300000	4.28235e-13
46.250000	4.43417e-13
46.200000	4.59137e-13
46.150000	4.75414e-13
46.100000	4.92267e-13
46.050000	5.09718e-13
46.000000	5.27787e-13
45.950000	5.46497e-13
45.900000	5.65869e-13
45.850000	5.85928e-13
45.800000	6.06697e-13
45.750000	6.28202e-13
45.700000	6.50469e-13
45.650000	6.73525e-13
45.600000	6.97398e-13
45.550000	7.22116e-13
45.500000	7.4771e-13
45.450000	7.74211e-13
45.400000	8.01651e-13
45.350000	8.30062e-13
45.300000	8.5948e-13
45.250000	8.89941e-13
45.200000	9.2148e-13
45.150000	9.54136e-13
45.100000	9.87949e-13
45.050000	1.02296e-12
45.000000	1.05921e-12
44.950000	1.09674e-12
44.900000	1.13561e-12
44.850000	1.17585e-12
44.800000	1.21751e-12
44.750000	1.26066e-12
44.700000	1.30533e-12
44.650000	1.35158e-12
44.600000	1.39947e-12
44.550000	1.44905e-12
44.500000	1.50039e-12
44.450000	1.55355e-12
44.400000	1.60859e-12
44.350000	1.66558e-12
44.300000	1.72459e-12
44.250000	1.78569e-12
44.200000	1.84895e-12
44.150000	1.91445e-12
44.100000	1.98227e-12
44.050000	2.05249e-12
44.000000	2.1252e-12
43.950000	2.20048e-12
43.900000	2.27843e-12
43.850000	2.35913e-12
43.800000	2.4427e-12
43.750000	2.52922e-12
43.700000	2.6188e-12
43.650000	2.71156e-12
43.600000	2.8076e-12
43.550000	2.90704e-12
43.500000	3.01e-12
43.450000	3.1166e-12
43.400000	3.22698e-12
43.350000	3.34126e-12
43.300000	3.45959e-12
43.250000	3.58211e-12
43.200000	3.70896e-12
43.150000	3.8403e-12
43.100000	3.97629e-12
43.050000	4.1171e-12
43.000000	4.26288e-12
42.950000	4.41383e-12
42.900000	4.57012e-12
42.850000	4.73193e-12
42.800000	4.89948e-12
42.750000	5.07295e-12
42.700000	5.25256e-12
42.650000	5.43853e-12
42.600000	5.63108e-12
42.550000	5.83044e-12
42.500000	6.03685e-12
42.450000	6.25057e-12
42.400000	6.47184e-12
42.350000	6.70095e-12
42.300000	6.93816e-12
42.250000	7.18377e-12
42.200000	7.43806e-12
42.150000	7.70135e-12
42.100000	7.97395e-12
42.050000	8.2562e-12
42.000000	8.54842e-12
41.950000	8.85099e-12
41.900000	9.16426e-12
41.850000	9.48861e-12
41.800000	9.82443e-12
41.750000	1.01721e-11
41.700000	1.05321e-11
41.650000	1.09049e-11
41.600000	1.12908e-11
41.550000	1.16903e-11
41.500000	1.2104e-11
41.450000	1.25323e-11
41.400000	1.29758e-11
41.350000	1.34349e-11
41.300000	1.39103e-11
41.250000	1.44025e-11
41.200000	1.49121e-11
41.150000	1.54397e-11
41.100000	1.5986e-11
41.050000	1.65516e-11
41.000000	1.71372e-11
40.950000	1.77434e-11
40.900000	1.83712e-11
40.850000	1.90211e-11
40.800000	1.9694e-11
40.750000	2.03906e-11
40.700000	2.11119e-11
40.650000	2.18587e-11
40.600000	2.26319e-11
40.550000	2.34324e-11
40.500000	2.42613e-11
40.450000	2.51194e-11
40.400000	2.60078e-11
40.350000	2.69277e-11
40.300000	2.788e-11
40.250000	2.8866e-11
40.200000	2.98869e-11
40.150000	3.09438e-11
40.100000	3.20381e-11
40.050000	3.31711e-11
40.000000	3.4344e-11
39.950000	3.55585e-11
39.900000	3.68158e-11
39.850000	3.81176e-11
39.800000	3.94654e-11
39.750000	4.08608e-11
39.700000	4.23055e-11
39.650000	4.38012e-11
39.600000	4.53498e-11
39.550000	4.6953e-11
39.500000	4.86129e-11
39.450000	5.03315e-11
39.400000	5.21108e-11
39.350000	5.39529e-11
39.300000	5.586e-11
39.250000	5.78346e-11
39.200000	5.98789e-11
39.150000	6.19953e-11
39.100000	6.41866e-11
39.050000	6.64552e-11
39.000000	6.88039e-11
38.950000	7.12356e-11
38.900000	7.37532e-11
38.850000	7.63596e-11
38.800000	7.90581e-11
38.750000	8.18519e-11
38.700000	8.47443e-11
38.650000	8.77388e-11
38.600000	9.08391e-11
38.550000	9.40488e-11
38.500000	9.73719e-11
38.450000	1.00812e-10
38.400000	1.04374e-10
38.350000	1.08062e-10
38.300000	1.11879e-10
38.250000	1.15832e-10
38.200000	1.19924e-10
38.150000	1.2416e-10
38.100000	1.28546e-10
38.050000	1.33087e-10
38.000000	1.37788e-10
37.950000	1.42655e-10
37.900000	1.47694e-10
37.850000	1.5291e-10
37.800000	1.58311e-10
37.750000	1.63902e-10
37.700000	1.6969e-10
37.650000	1.75683e-10
37.600000	1.81887e-10
37.550000	1.8831e-10
37.500000	1.9496e-10
37.450000	2.01844e-10
37.400000	2.08971e-10
37.350000	2.1635e-10
37.300000	2.23988e-10
37.250000	2.31897e-10
37.200000	2.40084e-10
37.150000	2.4856e-10
37.100000	2.57335e-10
37.050000	2.66419e-10
37.000000	2.75824e-10
36.950000	2.85561e-10
36.900000	2.9564e-10
36.850000	3.06076e-10
36.800000	3.16879e-10
36.750000	3.28063e-10
36.700000	3.39642e-10
36.650000	3.51629e-10
36.600000	3.64038e-10
36.550000	3.76886e-10
36.500000	3.90186e-10
36.450000	4.03954e-10
36.400000	4.18209e-10
36.350000	4.32965e-10
36.300000	4.48242e-10
36.250000	4.64058e-10
36.200000	4.8043e-10
36.150000	4.9738e-10
36.100000	5.14927e-10
36.050000	5.33093e-10
36.000000	5.51899e-10
35.950000	5.71367e-10
35.900000	5.91522e-10
35.850000	6.12387e-10
35.800000	6.33987e-10
35.750000	6.56348e-10
35.700000	6.79497e-10
35.650000	7.03461e-10
35.600000	7.2827e-10
35.550000	7.53953e-10
35.500000	7.8054e-10
35.450000	8.08064e-10
35.400000	8.36557e-10
35.350000	8.66054e-10
35.300000	8.9659e-10
35.250000	9.28202e-10
35.200000	9.60926e-10
35.150000	9.94803e-10
35.100000	1.02987e-09
35.050000	1.06618e-09
35.000000	1.10376e-09
34.950000	1.14267e-09
34.900000	1.18294e-09
34.850000	1.22464e-09
34.800000	1.2678e-09
34.750000	1.31248e-09
34.700000	1.35874e-09
34.650000	1.40662e-09
34.600000	1.45619e-09
34.550000	1.5075e-09
34.500000	1.56062e-09
34.450000	1.61561e-09
34.400000	1.67253e-09
34.350000	1.73146e-09
34.300000	1.79246e-09
34.250000	1.85561e-09
34.200000	1.92098e-09
34.150000	1.98864e-09
34.100000	2.05869e-09
34.050000	2.13121e-09
34.000000	2.20627e-09
33.950000	2.28397e-09
33.900000	2.36441e-09
33.850000	2.44768e-09
33.800000	2.53388e-09
33.750000	2.6231e-09
33.700000	2.71547e-09
33.650000	2.81108e-09
33.600000	2.91006e-09
33.550000	3.01251e-09
33.500000	3.11857e-09
33.450000	3.22836e-09
33.400000	3.34201e-09
33.350000	3.45965e-09
33.300000	3.58143e-09
33.250000	3.70748e-09
33.200000	3.83797e-09
33.150000	3.97305e-09
33.100000	4.11287e-09
33.050000	4.25761e-09
33.000000	4.40743e-09
32.950000	4.56252e-09
32.900000	4.72305e-09
32.850000	4.88923e-09
32.800000	5.06125e-09
32.750000	5.23931e-09
32.700000	5.42362e-09
32.650000	5.61441e-09
32.600000	5.8119e-09
32.550000	6.01633e-09
32.500000	6.22793e-09
32.450000	6.44697e-09
32.400000	6.6737e-09
32.350000	6.9084e-09
32.300000	7.15133e-09
32.250000	7.40279e-09
32.200000	7.66308e-09
32.150000	7.93251e-09
32.100000	8.2114e-09
32.050000	8.50007e-09
32.000000	8.79888e-09
31.950000	9.10818e-09
31.900000	9.42833e-09
31.850000	9.75972e-09
31.800000	1.01027e-08
31.750000	1.04578e-08
31.700000	1.08253e-08
31.650000	1.12057e-08
31.600000	1.15995e-08
31.550000	1.2007e-08
31.500000	1.24289e-08
31.450000	1.28655e-08
31.400000	1.33175e-08
31.350000	1.37853e-08
31.300000	1.42695e-08
31.250000	1.47708e-08
31.200000	1.52895e-08
31.150000	1.58265e-08
31.100000	1.63823e-08
31.050000	1.69576e-08
31.000000	1.7553e-08
30.950000	1.81693e-08
30.900000	1.88073e-08
30.850000	1.94675e-08
30.800000	2.01509e-08
30.750000	2.08583e-08
30.700000	2.15905e-08
30.650000	2.23483e-08
30.600000	2.31326e-08
30.550000	2.39444e-08
30.500000	2.47847e-08
30.450000	2.56544e-08
30.400000	2.65545e-08
30.350000	2.74862e-08
30.300000	2.84505e-08
30.250000	2.94485e-08
30.200000	3.04815e-08
30.150000	3.15507e-08
30.100000	3.26573e-08
30.050000	3.38026e-08
30.000000	3.49881e-08
29.950000	3.6215e-08
29.900000	3.74848e-08
29.850000	3.87991e-08
29.800000	4.01593e-08
29.750000	4.15672e-08
29.700000	4.30243e-08
29.650000	4.45324e-08
29.600000	4.60932e-08
29.550000	4.77086e-08
29.500000	4.93805e-08
29.450000	5.11109e-08
29.400000	5.29017e-08
29.350000	5.47552e-08
29.300000	5.66735e-08
29.250000	5.86589e-08
29.200000	6.07136e-08
29.150000	6.28401e-08
29.100000	6.5041e-08
29.050000	6.73187e-08
29.000000	6.96761e-08
28.950000	7.21158e-08
28.900000	7.46407e-08
28.850000	7.72539e-08
28.800000	7.99583e-08
28.750000	8.27571e-08
28.700000	8.56537e-08
28.650000	8.86514e-08
28.600000	9.17538e-08
28.550000	9.49645e-08
28.500000	9.82873e-08
28.450000	1.01726e-07
28.400000	1.05285e-07
28.350000	1.08968e-07
28.300000	1.12779e-07
28.250000	1.16724e-07
28.200000	1.20806e-07
28.150000	1.2503e-07
28.100000	1.29402e-07
28.050000	1.33926e-07
28.000000	1.38608e-07
27.950000	1.43453e-07
27.900000	1.48467e-07
27.850000	1.53656e-07
27.800000	1.59026e-07
27.750000	1.64582e-07
27.700000	1.70333e-07
27.650000	1.76284e-07
27.600000	1.82442e-07
27.550000	1.88815e-07
27.500000	1.95409e-07
27.450000	2.02234e-07
27.400000	2.09296e-07
27.350000	2.16604e-07
27.300000	2.24166e-07
27.250000	2.31991e-07
27.200000	2.40089e-07
27.150000	2.48469e-07
27.100000	2.5714e-07
27.050000	2.66113e-07
27.000000	2.75398e-07
26.950000	2.85006e-07
26.900000	2.94948e-07
26.850000	3.05236e-07
26.800000	3.15882e-07
26.750000	3.26898e-07
26.700000	3.38296e-07
26.650000	3.50091e-07
26.600000	3.62296e-07
26.550000	3.74924e-07
26.500000	3.87992e-07
26.450000	4.01513e-07
26.400000	4.15504e-07
26.350000	4.29981e-07
26.300000	4.4496e-07
26.250000	4.6046e-07
26.200000	4.76497e-07
26.150000	4.93091e-07
26.100000	5.10261e-07
26.050000	5.28027e-07
26.000000	5.46409e-07
25.950000	5.65428e-07
25.900000	5.85107e-07
25.850000	6.05468e-07
25.800000	6.26535e-07
25.750000	6.48333e-07
25.700000	6.70885e-07
25.650000	6.9422e-07
25.600000	7.18362e-07
25.550000	7.43341e-07
25.500000	7.69185e-07
25.450000	7.95924e-07
25.400000	8.23589e-07
25.350000	8.52211e-07
25.300000	8.81824e-07
25.250000	9.12461e-07
25.200000	9.44159e-07
25.150000	9.76953e-07
25.100000	1.01088e-06
25.050000	1.04598e-06
25.000000	1.0823e-06
24.950000	1.11987e-06
24.900000	1.15873e-06
24.850000	1.19895e-06
24.800000	1.24055e-06
24.750000	1.28358e-06
24.700000	1.32811e-06
24.650000	1.37417e-06
24.600000	1.42182e-06
24.550000	1.47111e-06
24.500000	1.52211e-06
24.450000	1.57486e-06
24.400000	1.62943e-06
24.350000	1.68589e-06
24.300000	1.74429e-06
24.250000	1.8047e-06
24.200000	1.8672e-06
24.150000	1.93185e-06
24.100000	1.99872e-06
24.050000	2.0679e-06
24.000000	2.13946e-06
23.950000	2.21348e-06
23.900000	2.29005e-06
23.850000	2.36925e-06
23.800000	2.45118e-06
23.750000	2.53593e-06
23.700000	2.62358e-06
23.650000	2.71425e-06
23.600000	2.80804e-06
23.550000	2.90504e-06
23.500000	3.00538e-06
23.450000	3.10916e-06
23.400000	3.2165e-06
23.350000	3.32753e-06
23.300000	3.44236e-06
23.250000	3.56114e-06
23.200000	3.68398e-06
23.150000	3.81103e-06
23.100000	3.94244e-06
23.050000	4.07835e-06
23.000000	4.21891e-06
22.950000	4.36428e-06
22.900000	4.51463e-06
22.850000	4.67012e-06
22.800000	4.83093e-06
22.750000	4.99723e-06
22.700000	5.16922e-06
22.650000	5.34708e-06
22.600000	5.53102e-06
22.550000	5.72124e-06
22.500000	5.91795e-06
22.450000	6.12138e-06
22.400000	6.33174e-06
22.350000	6.54927e-06
22.300000	6.77421e-06
22.250000	7.00682e-06
22.200000	7.24735e-06
22.150000	7.49607e-06
22.100000	7.75325e-06
22.050000	8.01918e-06
22.000000	8.29415e-06
21.950000	8.57846e-06
21.900000	8.87244e-06
21.850000	9.17639e-06
21.800000	9.49067e-06
21.750000	9.81561e-06
21.700000	1.01516e-05
21.650000	1.04989e-05
21.600000	1.0858e-05
21.550000	1.12293e-05
21.500000	1.16131e-05
21.450000	1.201e-05
21.400000	1.24202e-05
21.350000	1.28443e-05
21.300000	1.32828e-05
21.250000	1.3736e-05
21.200000	1.42046e-05
21.150000	1.4689e-05
21.100000	1.51896e-05
21.050000	1.57072e-05
21.000000	1.62422e-05
20.950000	1.67952e-05
20.900000	1.73667e-05
20.850000	1.79575e-05
20.800000	1.85682e-05
20.750000	1.91993e-05
20.700000	1.98517e-05
20.650000	2.05259e-05
20.600000	2.12227e-05
20.550000	2.19428e-05
20.500000	2.2687e-05
20.450000	2.34561e-05
20.400000	2.42509e-05
20.350000	2.50723e-05
20.300000	2.59211e-05
20.250000	2.67981e-05
20.200000	2.77044e-05
20.150000	2.86408e-05
20.100000	2.96084e-05
20.050000	3.06082e-05
20.000000	3.16412e-05
19.950000	3.27084e-05
19.900000	3.3811e-05
19.850000	3.49501e-05
19.800000	3.61269e-05
19.750000	3.73427e-05
19.700000	3.85985e-05
19.650000	3.98958e-05
19.600000	4.12359e-05
19.550000	4.26201e-05
19.500000	4.40498e-05
19.450000	4.55265e-05
19.400000	4.70516e-05
19.350000	4.86267e-05
19.300000	5.02534e-05
19.250000	5.19333e-05
19.200000	5.3668e-05
19.150000	5.54593e-05
19.100000	5.7309e-05
19.050000	5.92188e-05
19.000000	6.11907e-05
18.950000	6.32265e-05
18.900000	6.53282e-05
18.850000	6.74979e-05
18.800000	6.97376e-05
18.750000	7.20496e-05
18.700000	7.44359e-05
18.650000	7.68989e-05
18.600000	7.94409e-05
18.550000	8.20642e-05
18.500000	8.47713e-05
18.450000	8.75647e-05
18.400000	9.04469e-05
18.350000	9.34207e-05
18.300000	9.64887e-05
18.250000	9.96536e-05
18.200000	0.000102918
18.150000	0.000106286
18.100000	0.000109759
18.050000	0.00011334
18.000000	0.000117034
17.950000	0.000120842
17.900000	0.000124768
17.850000	0.000128816
17.800000	0.000132989
17.750000	0.000137289
17.700000	0.000141721
17.650000	0.000146288
17.600000	0.000150994
17.550000	0.000155843
17.500000	0.000160837
17.450000	0.00016598
17.400000	0.000171277
17.350000	0.000176731
17.300000	0.000182346
17.250000	0.000188126
17.200000	0.000194074
17.150000	0.000200194
17.100000	0.000206491
17.050000	0.000212967
17.000000	0.000219626
16.950000	0.000226472
16.900000	0.000233509
16.850000	0.00024074
16.800000	0.000248167
16.750000	0.000255795
16.700000	0.000263625
16.650000	0.00027166
16.600000	0.000279903
16.550000	0.000288356
16.500000	0.000297018
16.450000	0.000305893
16.400000	0.000314978
16.350000	0.000324275
16.300000	0.00033378
16.250000	0.000343492
16.200000	0.000353407
16.150000	0.000363518
16.100000	0.000373819
16.050000	0.000384299
16.000000	0.000394945
15.950000	0.000405742
15.900000	0.000416667
15.850000	0.000427694
15.800000	0.000438788
15.750000	0.000449901
15.700000	0.000460973
15.650000	0.000471916
15.600000	0.000482603
15.550000	0.000492832
15.500000	0.000502216
&
```
