## Supplementary material for "All-at-once RNA folding with 3D motif prediction framed by evolutionary information": RF00135_snoZ223.cacofold.helixcov

```
# RMs = 4 L = 95

# RM_HELIX NESTED 41-45 53-57, nbp = 5 nbp_cov = 0
# pvals: 0.914211,0.914211,0.914211,0.914211,0.914211
# aggregated NONE
NESTED  ::::::::::::::::::::::::::::::::::::::::<<<<<_______>>>>>:::::::::::::::::::::::::::::::::::::
        ::::::::::::::::::::::::::::::::::::::::::::::::::::::::::::::::::::::::::::::::::::::::::::::

# RM_HELIX NESTED 36-37 64-65, nbp = 2 nbp_cov = 0
# pvals: 0.929109,0.914211
# aggregated NONE
NESTED  :::::::::::::::::::::::::::::::::::<<__________________________>>:::::::::::::::::::::::::::::
        ::::::::::::::::::::::::::::::::::::::::::::::::::::::::::::::::::::::::::::::::::::::::::::::

# RM_HELIX NESTED 23-31 70-79, nbp = 9 nbp_cov = 0
# pvals: 0.914211,0.914211,0.914211,0.914211,0.914211,0.914211,0.914211,0.914211,0.914211
# aggregated NONE
NESTED  ::::::::::::::::::::::<<<<<<<<<______________________________________>>>>>>>>>::::::::::::::::
        ::::::::::::::::::::::::::::::::::::::::::::::::::::::::::::::::::::::::::::::::::::::::::::::

# RM_HELIX NESTED 1-7 89-95, nbp = 7 nbp_cov = 0
# pvals: 0.914211,0.99482,0.914211,0.914211,0.914211,0.914211,0.914211
# aggregated NONE
NESTED  <<<<<<<________________________________________________________________________________>>>>>>>
        ::::::::::::::::::::::::::::::::::::::::::::::::::::::::::::::::::::::::::::::::::::::::::::::
```
