## Supplementary material for "All-at-once RNA folding with 3D motif prediction framed by evolutionary information": RF00135_snoZ223.cacofold.power

```
# Power analysis of CaCoFold structure 
#
# Powertype = SINGLE SUBSTITUTIONS
# covary  left_pos      right_pos    substitutions      power
#----------------------------------------------------------------
          1		95		1		0.00
          2		94		4		0.07
          3		93		2		0.00
          4		92		1		0.00
          5		91		1		0.00
          6		90		0		0.00
          7		89		2		0.00
          23		79		1		0.00
          24		78		1		0.00
          25		77		1		0.00
          26		75		0		0.00
          27		74		0		0.00
          28		73		0		0.00
          29		72		0		0.00
          30		71		0		0.00
          31		70		0		0.00
          36		65		2		0.00
          37		64		1		0.00
          41		57		0		0.00
          42		56		0		0.00
          43		55		0		0.00
          44		54		1		0.00
          45		53		0		0.00
#
# BPAIRS 23
# avg substitutions per BP  0.8
# BPAIRS expected to covary 0.1 +/- 0.2
# BPAIRS observed to covary 0
#
```
