## Supplementary material for "All-at-once RNA folding with 3D motif prediction framed by evolutionary information": RF00135_snoZ223.power

```
# Power analysis of given structure 
#
# Powertype = SINGLE SUBSTITUTIONS
# covary  left_pos      right_pos    substitutions      power
#----------------------------------------------------------------
          1		95		1		0.00
          2		94		4		0.07
          3		93		2		0.00
          4		92		1		0.00
          5		91		1		0.00
          6		90		0		0.00
          7		89		2		0.00
#
# BPAIRS 7
# avg substitutions per BP  1.6
# BPAIRS expected to covary 0.1 +/- 0.2
# BPAIRS observed to covary 0
#
```
