## Supplementary material for "All-at-once RNA folding with 3D motif prediction framed by evolutionary information": RF00135_snoZ223.surv

```
0.000000	0.142857
-0.008980	0.857143
-0.762807	1
&
5.380320	0.000229148
3.400118	0.000458295
3.377615	0.000687443
3.310108	0.00091659
3.287606	0.00114574
3.253853	0.00137489
3.130090	0.00206233
3.062583	0.00229148
2.972574	0.00297892
2.938820	0.00343721
2.927569	0.00366636
2.916318	0.00389551
2.893816	0.0043538
2.882565	0.00458295
1.847459	0.00549954
1.656190	0.00618698
1.633687	0.00641613
1.543678	0.00664528
1.509925	0.00687443
1.476171	0.00710357
1.419915	0.00733272
1.374911	0.00756187
1.341157	0.00779102
1.329906	0.00802016
1.307404	0.00847846
1.296153	0.00893676
1.273651	0.0091659
1.262399	0.00939505
1.228646	0.0096242
1.217395	0.0109991
1.206144	0.0114574
1.161139	0.0116865
0.981121	0.0119157
0.969870	0.0121448
0.913614	0.012374
0.902363	0.0130614
0.879860	0.0132906
0.857358	0.0142071
0.756098	0.0146654
0.733595	0.0148946
0.699842	0.015582
0.654837	0.0158112
0.643586	0.0160403
0.632335	0.0171861
0.621084	0.0174152
0.598582	0.0181027
0.587330	0.0183318
0.576079	0.0187901
0.564828	0.0190192
0.531075	0.0197067
0.519824	0.020165
0.508572	0.0203941
0.497321	0.0213107
0.486070	0.0215399
0.452317	0.021769
0.441066	0.0219982
0.429814	0.0222273
0.418563	0.0224565
0.407312	0.0226856
0.396061	0.0233731
0.351056	0.0238313
0.339805	0.0242896
0.328554	0.0247479
0.294801	0.0249771
0.272298	0.0254354
0.227294	0.0256645
0.204791	0.0265811
0.193540	0.0268103
0.182289	0.0272686
0.171038	0.0274977
0.159787	0.0286434
0.126033	0.0288726
0.103531	0.0291017
0.092280	0.0297892
0.081029	0.0300183
0.069778	0.0304766
0.058527	0.0309349
0.047275	0.0313932
0.036024	0.0318515
0.024773	0.032539
0.013522	0.0334555
0.002271	0.0336847
-0.008980	0.906737
-0.020232	0.907654
-0.031483	0.908799
-0.053985	0.909716
-0.065236	0.910862
-0.076487	0.912924
-0.087738	0.913841
-0.098990	0.914528
-0.110241	0.916819
-0.121492	0.918194
-0.132743	0.919798
-0.143994	0.922548
-0.155245	0.92484
-0.166496	0.926673
-0.177748	0.929881
-0.188999	0.933547
-0.200250	0.935151
-0.211501	0.937214
-0.222752	0.939047
-0.234003	0.940192
-0.245254	0.941567
-0.256506	0.945005
-0.267757	0.947296
-0.279008	0.949588
-0.290259	0.951879
-0.301510	0.954858
-0.312761	0.95692
-0.324013	0.958753
-0.335264	0.95967
-0.346515	0.961962
-0.357766	0.963107
-0.369017	0.964024
-0.380268	0.967003
-0.391519	0.968607
-0.402771	0.970669
-0.414022	0.971815
-0.436524	0.975023
-0.447775	0.975481
-0.459026	0.977314
-0.470277	0.979148
-0.481529	0.979606
-0.492780	0.979835
-0.504031	0.98121
-0.515282	0.981897
-0.526533	0.982126
-0.537784	0.983043
-0.549035	0.984189
-0.560287	0.984418
-0.571538	0.984647
-0.582789	0.985564
-0.605291	0.98648
-0.616542	0.987626
-0.627794	0.988313
-0.639045	0.989001
-0.650296	0.989459
-0.661547	0.989918
-0.684049	0.990376
-0.695300	0.991292
-0.706552	0.992209
-0.717803	0.992896
-0.729054	0.993126
-0.740305	0.993813
-0.751556	0.9945
-0.774058	0.994959
-0.785310	0.996563
-0.796561	0.996792
-0.830314	0.997479
-0.864068	0.998396
-0.875319	0.999083
-0.886570	0.999313
-0.976579	1
&
6.021635	1.1439e-06
5.807863	3.43171e-06
5.774110	4.57561e-06
5.717854	5.71951e-06
5.661598	6.86342e-06
5.616594	8.00732e-06
5.605343	9.15122e-06
5.594091	1.02951e-05
5.582840	1.25829e-05
5.549087	1.37268e-05
5.504082	1.60146e-05
5.492831	1.83024e-05
5.459078	2.17342e-05
5.436575	2.28781e-05
5.425324	2.4022e-05
5.414073	2.74537e-05
5.402822	2.85976e-05
5.380320	3.20293e-05
5.369068	3.5461e-05
5.357817	3.88927e-05
5.346566	4.23244e-05
5.335315	4.57561e-05
5.324064	4.91878e-05
5.312813	5.49073e-05
5.301562	5.9483e-05
5.290310	6.40586e-05
5.279059	6.86342e-05
5.267808	7.43537e-05
5.256557	8.00732e-05
5.245306	8.57927e-05
5.234055	9.38e-05
5.222804	9.72318e-05
5.200301	0.000102951
5.189050	0.000106383
5.177799	0.000107527
5.166548	0.000113246
5.155297	0.000117822
5.144046	0.00012011
5.132794	0.000128117
5.121543	0.000133837
5.110292	0.000139556
5.099041	0.000148707
5.087790	0.000155571
5.076539	0.000165866
5.065287	0.000170442
5.054036	0.000179593
5.042785	0.0001876
5.031534	0.000188744
5.020283	0.000196751
5.009032	0.000197895
4.997781	0.000207046
4.986529	0.000216198
4.975278	0.000218485
4.964027	0.000225349
4.952776	0.000233356
4.941525	0.000236788
4.930274	0.000245939
4.907771	0.000247083
4.896520	0.000252803
4.885269	0.000253946
4.874018	0.00026081
4.862767	0.000264242
4.851516	0.000271105
4.840265	0.000274537
4.829013	0.000275681
4.817762	0.000282544
4.806511	0.000289407
4.795260	0.000296271
4.784009	0.000303134
4.772758	0.000304278
4.761506	0.000312286
4.750255	0.000319149
4.739004	0.000323725
4.727753	0.0003283
4.716502	0.000332876
4.705251	0.000340883
4.694000	0.000342027
4.682748	0.000344315
4.671497	0.000350034
4.660246	0.000353466
4.648995	0.000358042
4.637744	0.000359186
4.626493	0.000367193
4.615242	0.000368337
4.603990	0.000372912
4.592739	0.000376344
4.581488	0.00038092
4.570237	0.000386639
4.558986	0.00039579
4.547735	0.000400366
4.536484	0.000403798
4.525232	0.000406086
4.513981	0.000410661
4.502730	0.000414093
4.491479	0.000417525
4.480228	0.000423244
4.468977	0.00042782
4.457725	0.000431251
4.446474	0.000435827
4.435223	0.000439259
4.423972	0.000440403
4.412721	0.000444978
4.401470	0.000447266
4.390219	0.00044841
4.378967	0.000455273
4.367716	0.000456417
4.356465	0.000457561
4.345214	0.000459849
4.322712	0.000460993
4.311461	0.000463281
4.277707	0.000464425
4.255205	0.000465569
4.243954	0.000466712
4.232703	0.000467856
4.198949	0.000471288
4.176447	0.000472432
4.165196	0.000473576
4.153944	0.00047472
4.108940	0.000477008
4.086438	0.000478151
4.063935	0.000479295
4.052684	0.000480439
4.041433	0.000481583
4.030182	0.000483871
4.018931	0.000485015
4.007680	0.000488447
3.996428	0.000491878
3.951424	0.000493022
3.940173	0.000496454
3.906419	0.000497598
3.883917	0.00050103
3.850163	0.000502173
3.827661	0.000503317
3.816410	0.000504461
3.793908	0.000505605
3.760154	0.000510181
3.748903	0.000513612
3.737652	0.000519332
3.726401	0.00052162
3.715150	0.000522764
3.703899	0.000527339
3.692647	0.000531915
3.681396	0.000533059
3.670145	0.000535347
3.658894	0.000538778
3.647643	0.000541066
3.636392	0.000550217
3.625141	0.000554793
3.613889	0.000557081
3.602638	0.000561656
3.591387	0.000571951
3.580136	0.000579959
3.568885	0.000586822
3.557634	0.000591398
3.546382	0.000600549
3.535131	0.000606269
3.523880	0.000622283
3.512629	0.000631434
3.501378	0.000634866
3.490127	0.000653169
3.478876	0.000672615
3.467624	0.000687486
3.456373	0.0007035
3.445122	0.000719515
3.433871	0.000738961
3.422620	0.000767559
3.411369	0.000788149
3.400118	0.000820178
3.388866	0.000859071
3.377615	0.000885381
3.366364	0.000925418
3.355113	0.000958591
3.343862	0.000994052
3.332611	0.00103409
3.321360	0.00106497
3.310108	0.00111416
3.298857	0.00117708
3.287606	0.00123198
3.276355	0.00130977
3.265104	0.00137383
3.253853	0.00142645
3.242601	0.00149051
3.231350	0.0015763
3.220099	0.00162549
3.208848	0.00170327
3.197597	0.00176161
3.186346	0.00182681
3.175095	0.00187943
3.163843	0.0019412
3.152592	0.00198925
3.141341	0.00204187
3.130090	0.00209792
3.118839	0.00215283
3.107588	0.00220316
3.096337	0.00224548
3.085085	0.00230725
3.073834	0.0023633
3.062583	0.00242393
3.051332	0.00246397
3.040081	0.00249828
3.028830	0.00256577
3.017578	0.0026264
3.006327	0.0026916
2.995076	0.0027305
2.983825	0.00277854
2.972574	0.00284146
2.961323	0.00288492
2.950072	0.00294326
2.938820	0.00298673
2.927569	0.0030485
2.916318	0.00310798
2.905067	0.00315145
2.893816	0.00317662
2.882565	0.00322009
2.871314	0.00328071
2.860062	0.00333677
2.848811	0.00337566
2.837560	0.00342256
2.826309	0.0034523
2.815058	0.0034809
2.803807	0.00351293
2.792556	0.00354724
2.781304	0.0035827
2.770053	0.0036113
2.758802	0.00363532
2.747551	0.00367422
2.736300	0.00369366
2.725049	0.0037154
2.713797	0.00373484
2.702546	0.00376458
2.691295	0.00378746
2.680044	0.00380119
2.668793	0.0038275
2.657542	0.00383208
2.646291	0.00384695
2.635039	0.00386754
2.623788	0.00388469
2.612537	0.00389385
2.601286	0.00390414
2.590035	0.003911
2.578784	0.00392359
2.567533	0.00393388
2.556281	0.00394532
2.545030	0.0039579
2.533779	0.00397506
2.522528	0.0039968
2.511277	0.00400595
2.500026	0.00401853
2.488775	0.00401968
2.477523	0.00402768
2.466272	0.00404027
2.455021	0.0040517
2.443770	0.00406658
2.432519	0.00407687
2.421268	0.00408717
2.410016	0.00409403
2.398765	0.0040986
2.387514	0.00410432
2.376263	0.00413063
2.365012	0.00414093
2.353761	0.00414436
2.342510	0.00415008
2.331258	0.0041558
2.320007	0.00416152
2.308756	0.00417067
2.297505	0.00418554
2.286254	0.00420842
2.275003	0.00421643
2.263752	0.00421986
2.252500	0.00422901
2.241249	0.00423587
2.229998	0.00424274
2.218747	0.00424731
2.207496	0.00425418
2.196245	0.00425989
2.184994	0.00426447
2.173742	0.0042679
2.162491	0.00427591
2.151240	0.00428277
2.139989	0.00429536
2.128738	0.00429879
2.117487	0.00431137
2.106235	0.00431938
2.094984	0.00432739
2.083733	0.00433768
2.072482	0.00434226
2.061231	0.00435141
2.049980	0.00435484
2.038729	0.00436056
2.027477	0.00437772
2.016226	0.00438115
2.004975	0.00438687
1.993724	0.00440059
1.982473	0.00440746
1.971222	0.0044189
1.959971	0.00443262
1.948719	0.00444749
1.937468	0.00447152
1.926217	0.00450698
1.914966	0.00455845
1.903715	0.00461107
1.892464	0.00468886
1.881213	0.00476436
1.869961	0.00481469
1.858710	0.00490849
1.847459	0.00498742
1.836208	0.00504347
1.824957	0.00510524
1.813706	0.00513384
1.802454	0.00516701
1.791203	0.00520361
1.779952	0.00522992
1.768701	0.00524937
1.757450	0.00526653
1.746199	0.0052997
1.734948	0.0053283
1.723696	0.0053466
1.712445	0.00537177
1.701194	0.00542096
1.689943	0.00548044
1.678692	0.00553763
1.667441	0.00559941
1.656190	0.00565202
1.644938	0.00569549
1.633687	0.00574239
1.622436	0.00580645
1.611185	0.00589453
1.599934	0.00597689
1.588683	0.00606612
1.577432	0.00614962
1.566180	0.00622054
1.554929	0.00629147
1.543678	0.00638298
1.532427	0.0064356
1.521176	0.00649165
1.509925	0.00653169
1.498673	0.0065763
1.487422	0.00661405
1.476171	0.00667467
1.464920	0.00673073
1.453669	0.00680165
1.442418	0.00688286
1.431167	0.00695951
1.419915	0.00704415
1.408664	0.00713567
1.397413	0.00722947
1.386162	0.0073267
1.374911	0.00741478
1.363660	0.00751887
1.352409	0.00761382
1.341157	0.00771791
1.329906	0.00780828
1.318655	0.00792839
1.307404	0.00801647
1.296153	0.00813201
1.284902	0.00824983
1.273651	0.00836307
1.262399	0.00846374
1.251148	0.00859071
1.239897	0.00874743
1.228646	0.00886296
1.217395	0.0089968
1.206144	0.00909403
1.194892	0.00918668
1.183641	0.00928964
1.172390	0.00939373
1.161139	0.00948982
1.149888	0.00958362
1.138637	0.00967856
1.127386	0.00977694
1.116134	0.00989247
1.104883	0.00998055
1.093632	0.010048
1.082381	0.0101167
1.071130	0.0101922
1.059879	0.0102688
1.048628	0.010334
1.037376	0.0103924
1.026125	0.0104518
1.014874	0.0105102
1.003623	0.0105617
0.992372	0.0106291
0.981121	0.0107184
0.969870	0.0107733
0.958618	0.0108476
0.947367	0.0109254
0.936116	0.0110021
0.924865	0.011065
0.913614	0.011129
0.902363	0.0112091
0.891111	0.0112823
0.879860	0.0113624
0.868609	0.0114505
0.857358	0.011542
0.846107	0.0116243
0.834856	0.0117159
0.823605	0.0117914
0.812353	0.0119103
0.801102	0.0120121
0.789851	0.0121402
0.778600	0.0122821
0.767349	0.0124171
0.756098	0.0125646
0.744847	0.0127294
0.733595	0.0128781
0.722344	0.013005
0.711093	0.0131263
0.699842	0.013243
0.688591	0.0133779
0.677340	0.0134946
0.666089	0.0136319
0.654837	0.013792
0.643586	0.0139465
0.632335	0.0141226
0.621084	0.0143526
0.609833	0.0145459
0.598582	0.0147632
0.587330	0.0149314
0.576079	0.0151167
0.564828	0.0152871
0.553577	0.0154942
0.542326	0.0157138
0.531075	0.015938
0.519824	0.0161325
0.508572	0.0163864
0.497321	0.016614
0.486070	0.016828
0.474819	0.0170762
0.463568	0.0173679
0.452317	0.0176504
0.441066	0.0179181
0.429814	0.0182132
0.418563	0.0185003
0.407312	0.0188
0.396061	0.019102
0.384810	0.0193834
0.373559	0.019698
0.362308	0.0200263
0.351056	0.0203523
0.339805	0.0206738
0.328554	0.0209426
0.317303	0.0212491
0.306052	0.0215157
0.294801	0.0217456
0.283549	0.0220018
0.272298	0.0222455
0.261047	0.0224857
0.249796	0.0227248
0.238545	0.0229604
0.227294	0.0231938
0.216043	0.0234557
0.204791	0.0237451
0.193540	0.0240448
0.182289	0.0243537
0.171038	0.0246683
0.159787	0.0250366
0.148536	0.0253558
0.137285	0.0257058
0.126033	0.0260684
0.114782	0.0264379
0.103531	0.0267742
0.092280	0.0271757
0.081029	0.0275909
0.069778	0.0280645
0.058527	0.0285621
0.047275	0.0290506
0.036024	0.0296191
0.024773	0.0302253
0.013522	0.0308511
0.002271	0.0315328
-0.008980	0.914211
-0.020232	0.91504
-0.031483	0.916073
-0.042734	0.917344
-0.053985	0.918776
-0.065236	0.920218
-0.076487	0.921776
-0.087738	0.923474
-0.098990	0.925216
-0.110241	0.927094
-0.121492	0.929109
-0.132743	0.93109
-0.143994	0.933209
-0.155245	0.935366
-0.166496	0.937505
-0.177748	0.939552
-0.188999	0.941725
-0.200250	0.943807
-0.211501	0.945865
-0.222752	0.947964
-0.234003	0.949985
-0.245254	0.95195
-0.256506	0.953747
-0.267757	0.955519
-0.279008	0.957212
-0.290259	0.958817
-0.301510	0.960461
-0.312761	0.962048
-0.324013	0.963546
-0.335264	0.965065
-0.346515	0.966543
-0.357766	0.968004
-0.369017	0.969499
-0.380268	0.970863
-0.391519	0.972107
-0.402771	0.97341
-0.414022	0.974689
-0.425273	0.975856
-0.436524	0.976972
-0.447775	0.978047
-0.459026	0.979039
-0.470277	0.979987
-0.481529	0.980819
-0.492780	0.981623
-0.504031	0.982463
-0.515282	0.98321
-0.526533	0.983928
-0.537784	0.98462
-0.549035	0.985259
-0.560287	0.985925
-0.571538	0.986493
-0.582789	0.987044
-0.594040	0.987574
-0.605291	0.988137
-0.616542	0.988713
-0.627794	0.989196
-0.639045	0.989736
-0.650296	0.990246
-0.661547	0.990716
-0.672798	0.991211
-0.684049	0.99165
-0.695300	0.992127
-0.706552	0.992637
-0.717803	0.993121
-0.729054	0.993586
-0.740305	0.993973
-0.751556	0.99443
-0.762807	0.99482
-0.774058	0.995226
-0.785310	0.995617
-0.796561	0.995909
-0.807812	0.996279
-0.819063	0.996576
-0.830314	0.99681
-0.841565	0.99707
-0.852816	0.997287
-0.864068	0.997512
-0.875319	0.997686
-0.886570	0.997886
-0.897821	0.998052
-0.909072	0.998167
-0.920323	0.998322
-0.931575	0.998476
-0.942826	0.998606
-0.954077	0.998736
-0.965328	0.998839
-0.976579	0.998932
-0.987830	0.999003
-0.999081	0.999079
-1.010333	0.999168
-1.021584	0.99922
-1.032835	0.999311
-1.044086	0.999356
-1.055337	0.999429
-1.066588	0.99947
-1.077839	0.999506
-1.089091	0.999549
-1.100342	0.999579
-1.111593	0.999613
-1.122844	0.999637
-1.134095	0.999658
-1.145346	0.999677
-1.156597	0.999693
-1.167849	0.999706
-1.179100	0.999724
-1.190351	0.999743
-1.201602	0.999756
-1.212853	0.999782
-1.224104	0.999794
-1.235356	0.999807
-1.246607	0.999816
-1.257858	0.999833
-1.269109	0.999846
-1.280360	0.999851
-1.291611	0.999858
-1.302862	0.99987
-1.314114	0.999878
-1.325365	0.99989
-1.336616	0.9999
-1.347867	0.999918
-1.359118	0.99992
-1.370369	0.999929
-1.381620	0.999931
-1.392872	0.999941
-1.415374	0.999946
-1.426625	0.999949
-1.437876	0.999955
-1.449127	0.999971
-1.460378	0.999976
-1.471630	0.999979
-1.482881	0.999981
-1.505383	0.999987
-1.516634	0.999992
-1.527885	0.999993
-1.572890	0.999994
-1.617895	0.999997
-1.820415	1
&
22.144530	5.21745e-34
22.133279	5.47574e-34
22.122028	5.74682e-34
22.110777	6.03131e-34
22.099526	6.32988e-34
22.088275	6.64321e-34
22.077024	6.97205e-34
22.065772	7.31716e-34
22.054521	7.67933e-34
22.043270	8.05943e-34
22.032019	8.45832e-34
22.020768	8.87695e-34
22.009517	9.31629e-34
21.998266	9.77736e-34
21.987014	1.02612e-33
21.975763	1.0769e-33
21.964512	1.1302e-33
21.953261	1.18612e-33
21.942010	1.24482e-33
21.930759	1.30641e-33
21.919508	1.37105e-33
21.908256	1.43889e-33
21.897005	1.51009e-33
21.885754	1.5848e-33
21.874503	1.66321e-33
21.863252	1.7455e-33
21.852001	1.83185e-33
21.840749	1.92247e-33
21.829498	2.01758e-33
21.818247	2.11739e-33
21.806996	2.22213e-33
21.795745	2.33204e-33
21.784494	2.4474e-33
21.773243	2.56845e-33
21.761991	2.69549e-33
21.750740	2.82881e-33
21.739489	2.96872e-33
21.728238	3.11555e-33
21.716987	3.26963e-33
21.705736	3.43133e-33
21.694485	3.60102e-33
21.683233	3.77909e-33
21.671982	3.96597e-33
21.660731	4.16208e-33
21.649480	4.36789e-33
21.638229	4.58386e-33
21.626978	4.81051e-33
21.615727	5.04836e-33
21.604475	5.29796e-33
21.593224	5.55989e-33
21.581973	5.83477e-33
21.570722	6.12322e-33
21.559471	6.42593e-33
21.548220	6.7436e-33
21.536968	7.07695e-33
21.525717	7.42678e-33
21.514466	7.79389e-33
21.503215	8.17914e-33
21.491964	8.58341e-33
21.480713	9.00766e-33
21.469462	9.45286e-33
21.458210	9.92005e-33
21.446959	1.04103e-32
21.435708	1.09248e-32
21.424457	1.14647e-32
21.413206	1.20312e-32
21.401955	1.26258e-32
21.390704	1.32497e-32
21.379452	1.39044e-32
21.368201	1.45914e-32
21.356950	1.53124e-32
21.345699	1.6069e-32
21.334448	1.68629e-32
21.323197	1.7696e-32
21.311946	1.85703e-32
21.300694	1.94877e-32
21.289443	2.04504e-32
21.278192	2.14607e-32
21.266941	2.25208e-32
21.255690	2.36333e-32
21.244439	2.48006e-32
21.233187	2.60256e-32
21.221936	2.73111e-32
21.210685	2.866e-32
21.199434	3.00756e-32
21.188183	3.15609e-32
21.176932	3.31196e-32
21.165681	3.47552e-32
21.154429	3.64716e-32
21.143178	3.82726e-32
21.131927	4.01626e-32
21.120676	4.21458e-32
21.109425	4.42268e-32
21.098174	4.64106e-32
21.086923	4.87021e-32
21.075671	5.11067e-32
21.064420	5.36299e-32
21.053169	5.62776e-32
21.041918	5.9056e-32
21.030667	6.19714e-32
21.019416	6.50307e-32
21.008165	6.82408e-32
20.996913	7.16094e-32
20.985662	7.51441e-32
20.974411	7.88532e-32
20.963160	8.27453e-32
20.951909	8.68293e-32
20.940658	9.11147e-32
20.929406	9.56116e-32
20.918155	1.0033e-31
20.906904	1.05282e-31
20.895653	1.10477e-31
20.884402	1.15929e-31
20.873151	1.21649e-31
20.861900	1.27652e-31
20.850648	1.33951e-31
20.839397	1.4056e-31
20.828146	1.47495e-31
20.816895	1.54773e-31
20.805644	1.62408e-31
20.794393	1.70421e-31
20.783142	1.78828e-31
20.771890	1.8765e-31
20.760639	1.96907e-31
20.749388	2.0662e-31
20.738137	2.16812e-31
20.726886	2.27507e-31
20.715635	2.38728e-31
20.704384	2.50503e-31
20.693132	2.62858e-31
20.681881	2.75822e-31
20.670630	2.89425e-31
20.659379	3.03698e-31
20.648128	3.18675e-31
20.636877	3.3439e-31
20.625625	3.50879e-31
20.614374	3.68181e-31
20.603123	3.86336e-31
20.591872	4.05385e-31
20.580621	4.25372e-31
20.569370	4.46345e-31
20.558119	4.6835e-31
20.546867	4.9144e-31
20.535616	5.15667e-31
20.524365	5.41088e-31
20.513114	5.67762e-31
20.501863	5.95749e-31
20.490612	6.25115e-31
20.479361	6.55927e-31
20.468109	6.88257e-31
20.456858	7.2218e-31
20.445607	7.57773e-31
20.434356	7.95119e-31
20.423105	8.34305e-31
20.411854	8.7542e-31
20.400603	9.1856e-31
20.389351	9.63825e-31
20.378100	1.01132e-30
20.366849	1.06115e-30
20.355598	1.11344e-30
20.344347	1.1683e-30
20.333096	1.22586e-30
20.321844	1.28625e-30
20.310593	1.34962e-30
20.299342	1.41611e-30
20.288091	1.48587e-30
20.276840	1.55907e-30
20.265589	1.63587e-30
20.254338	1.71645e-30
20.243086	1.801e-30
20.231835	1.8897e-30
20.220584	1.98278e-30
20.209333	2.08043e-30
20.198082	2.18289e-30
20.186831	2.2904e-30
20.175580	2.40319e-30
20.164328	2.52153e-30
20.153077	2.6457e-30
20.141826	2.77598e-30
20.130575	2.91267e-30
20.119324	3.05608e-30
20.108073	3.20655e-30
20.096822	3.36443e-30
20.085570	3.53007e-30
20.074319	3.70386e-30
20.063068	3.8862e-30
20.051817	4.07751e-30
20.040566	4.27823e-30
20.029315	4.48882e-30
20.018063	4.70977e-30
20.006812	4.94159e-30
19.995561	5.18481e-30
19.984310	5.44e-30
19.973059	5.70773e-30
19.961808	5.98864e-30
19.950557	6.28335e-30
19.939305	6.59256e-30
19.928054	6.91697e-30
19.916803	7.25734e-30
19.905552	7.61444e-30
19.894301	7.9891e-30
19.883050	8.38218e-30
19.871799	8.79459e-30
19.860547	9.22727e-30
19.849296	9.68123e-30
19.838045	1.01575e-29
19.826794	1.06572e-29
19.815543	1.11814e-29
19.804292	1.17314e-29
19.793041	1.23085e-29
19.781789	1.29139e-29
19.770538	1.35491e-29
19.759287	1.42155e-29
19.748036	1.49146e-29
19.736785	1.56481e-29
19.725534	1.64176e-29
19.714282	1.7225e-29
19.703031	1.8072e-29
19.691780	1.89606e-29
19.680529	1.98929e-29
19.669278	2.08711e-29
19.658027	2.18972e-29
19.646776	2.29738e-29
19.635524	2.41033e-29
19.624273	2.52882e-29
19.613022	2.65314e-29
19.601771	2.78356e-29
19.590520	2.92039e-29
19.579269	3.06394e-29
19.568018	3.21455e-29
19.556766	3.37254e-29
19.545515	3.5383e-29
19.534264	3.7122e-29
19.523013	3.89464e-29
19.511762	4.08603e-29
19.500511	4.28683e-29
19.489260	4.49748e-29
19.478008	4.71848e-29
19.466757	4.95033e-29
19.455506	5.19357e-29
19.444255	5.44874e-29
19.433004	5.71644e-29
19.421753	5.99729e-29
19.410501	6.29192e-29
19.399250	6.60101e-29
19.387999	6.92527e-29
19.376748	7.26546e-29
19.365497	7.62233e-29
19.354246	7.99673e-29
19.342995	8.3895e-29
19.331743	8.80154e-29
19.320492	9.23381e-29
19.309241	9.68729e-29
19.297990	1.0163e-28
19.286739	1.06621e-28
19.275488	1.11857e-28
19.264237	1.17349e-28
19.252985	1.23111e-28
19.241734	1.29156e-28
19.230483	1.35497e-28
19.219232	1.42149e-28
19.207981	1.49128e-28
19.196730	1.56449e-28
19.185479	1.64129e-28
19.174227	1.72186e-28
19.162976	1.80638e-28
19.151725	1.89504e-28
19.140474	1.98805e-28
19.129223	2.08563e-28
19.117972	2.18799e-28
19.106720	2.29537e-28
19.095469	2.40801e-28
19.084218	2.52618e-28
19.072967	2.65014e-28
19.061716	2.78018e-28
19.050465	2.9166e-28
19.039214	3.0597e-28
19.027962	3.20982e-28
19.016711	3.3673e-28
19.005460	3.5325e-28
18.994209	3.70579e-28
18.982958	3.88758e-28
18.971707	4.07828e-28
18.960456	4.27833e-28
18.949204	4.48818e-28
18.937953	4.70831e-28
18.926702	4.93924e-28
18.915451	5.18148e-28
18.904200	5.43559e-28
18.892949	5.70215e-28
18.881698	5.98177e-28
18.870446	6.27509e-28
18.859195	6.58278e-28
18.847944	6.90555e-28
18.836693	7.24413e-28
18.825442	7.5993e-28
18.814191	7.97186e-28
18.802939	8.36267e-28
18.791688	8.77263e-28
18.780437	9.20266e-28
18.769186	9.65376e-28
18.757935	1.0127e-27
18.746684	1.06233e-27
18.735433	1.1144e-27
18.724181	1.16902e-27
18.712930	1.22631e-27
18.701679	1.2864e-27
18.690428	1.34944e-27
18.679177	1.41557e-27
18.667926	1.48493e-27
18.656675	1.55769e-27
18.645423	1.63401e-27
18.634172	1.71407e-27
18.622921	1.79804e-27
18.611670	1.88613e-27
18.600419	1.97853e-27
18.589168	2.07545e-27
18.577916	2.17711e-27
18.566665	2.28375e-27
18.555414	2.3956e-27
18.544163	2.51293e-27
18.532912	2.63601e-27
18.521661	2.7651e-27
18.510410	2.90051e-27
18.499158	3.04255e-27
18.487907	3.19153e-27
18.476656	3.34781e-27
18.465405	3.51173e-27
18.454154	3.68367e-27
18.442903	3.86401e-27
18.431652	4.05318e-27
18.420400	4.25161e-27
18.409149	4.45974e-27
18.397898	4.67804e-27
18.386647	4.90703e-27
18.375396	5.14721e-27
18.364145	5.39913e-27
18.352894	5.66338e-27
18.341642	5.94055e-27
18.330391	6.23126e-27
18.319140	6.5362e-27
18.307889	6.85604e-27
18.296638	7.19151e-27
18.285387	7.54339e-27
18.274135	7.91247e-27
18.262884	8.29959e-27
18.251633	8.70563e-27
18.240382	9.13152e-27
18.229131	9.57822e-27
18.217880	1.00468e-26
18.206629	1.05382e-26
18.195377	1.10536e-26
18.184126	1.15943e-26
18.172875	1.21613e-26
18.161624	1.27561e-26
18.150373	1.33799e-26
18.139122	1.40342e-26
18.127871	1.47205e-26
18.116619	1.54403e-26
18.105368	1.61952e-26
18.094117	1.6987e-26
18.082866	1.78175e-26
18.071615	1.86886e-26
18.060364	1.96022e-26
18.049113	2.05605e-26
18.037861	2.15655e-26
18.026610	2.26196e-26
18.015359	2.37252e-26
18.004108	2.48848e-26
17.992857	2.6101e-26
17.981606	2.73765e-26
17.970354	2.87144e-26
17.959103	3.01176e-26
17.947852	3.15892e-26
17.936601	3.31327e-26
17.925350	3.47516e-26
17.914099	3.64495e-26
17.902848	3.82302e-26
17.891596	4.00979e-26
17.880345	4.20567e-26
17.869094	4.41111e-26
17.857843	4.62657e-26
17.846592	4.85255e-26
17.835341	5.08956e-26
17.824090	5.33813e-26
17.812838	5.59883e-26
17.801587	5.87225e-26
17.790336	6.15901e-26
17.779085	6.45975e-26
17.767834	6.77517e-26
17.756583	7.10597e-26
17.745332	7.45291e-26
17.734080	7.81677e-26
17.722829	8.19837e-26
17.711578	8.59859e-26
17.700327	9.01832e-26
17.689076	9.45852e-26
17.677825	9.92019e-26
17.666573	1.04044e-25
17.655322	1.09121e-25
17.644071	1.14447e-25
17.632820	1.20032e-25
17.621569	1.25889e-25
17.610318	1.32032e-25
17.599067	1.38474e-25
17.587815	1.45231e-25
17.576564	1.52316e-25
17.565313	1.59747e-25
17.554062	1.6754e-25
17.542811	1.75713e-25
17.531560	1.84284e-25
17.520309	1.93273e-25
17.509057	2.027e-25
17.497806	2.12586e-25
17.486555	2.22954e-25
17.475304	2.33826e-25
17.464053	2.45229e-25
17.452802	2.57187e-25
17.441551	2.69727e-25
17.430299	2.82879e-25
17.419048	2.9667e-25
17.407797	3.11134e-25
17.396546	3.26302e-25
17.385295	3.42208e-25
17.374044	3.5889e-25
17.362792	3.76383e-25
17.351541	3.94728e-25
17.340290	4.13967e-25
17.329039	4.34142e-25
17.317788	4.55299e-25
17.306537	4.77486e-25
17.295286	5.00753e-25
17.284034	5.25153e-25
17.272783	5.50741e-25
17.261532	5.77573e-25
17.250281	6.05712e-25
17.239030	6.3522e-25
17.227779	6.66164e-25
17.216528	6.98614e-25
17.205276	7.32642e-25
17.194025	7.68327e-25
17.182774	8.05747e-25
17.171523	8.44988e-25
17.160272	8.86138e-25
17.149021	9.2929e-25
17.137770	9.74541e-25
17.126518	1.02199e-24
17.115267	1.07175e-24
17.104016	1.12393e-24
17.092765	1.17865e-24
17.081514	1.23603e-24
17.070263	1.2962e-24
17.059011	1.35929e-24
17.047760	1.42545e-24
17.036509	1.49483e-24
17.025258	1.56758e-24
17.014007	1.64387e-24
17.002756	1.72387e-24
16.991505	1.80775e-24
16.980253	1.89571e-24
16.969002	1.98795e-24
16.957751	2.08467e-24
16.946500	2.18609e-24
16.935249	2.29244e-24
16.923998	2.40396e-24
16.912747	2.52089e-24
16.901495	2.64351e-24
16.890244	2.77208e-24
16.878993	2.90691e-24
16.867742	3.04828e-24
16.856491	3.19651e-24
16.845240	3.35195e-24
16.833989	3.51494e-24
16.822737	3.68584e-24
16.811486	3.86505e-24
16.800235	4.05295e-24
16.788984	4.24998e-24
16.777733	4.45658e-24
16.766482	4.67321e-24
16.755230	4.90036e-24
16.743979	5.13853e-24
16.732728	5.38827e-24
16.721477	5.65013e-24
16.710226	5.9247e-24
16.698975	6.2126e-24
16.687724	6.51447e-24
16.676472	6.83099e-24
16.665221	7.16288e-24
16.653970	7.51086e-24
16.642719	7.87574e-24
16.631468	8.25832e-24
16.620217	8.65946e-24
16.608966	9.08006e-24
16.597714	9.52106e-24
16.586463	9.98346e-24
16.575212	1.04683e-23
16.563961	1.09766e-23
16.552710	1.15096e-23
16.541459	1.20685e-23
16.530208	1.26544e-23
16.518956	1.32688e-23
16.507705	1.3913e-23
16.496454	1.45884e-23
16.485203	1.52965e-23
16.473952	1.6039e-23
16.462701	1.68174e-23
16.451449	1.76336e-23
16.440198	1.84894e-23
16.428947	1.93866e-23
16.417696	2.03273e-23
16.406445	2.13137e-23
16.395194	2.23478e-23
16.383943	2.3432e-23
16.372691	2.45688e-23
16.361440	2.57606e-23
16.350189	2.70102e-23
16.338938	2.83203e-23
16.327687	2.96939e-23
16.316436	3.11341e-23
16.305185	3.26439e-23
16.293933	3.4227e-23
16.282682	3.58867e-23
16.271431	3.76267e-23
16.260180	3.9451e-23
16.248929	4.13637e-23
16.237678	4.3369e-23
16.226427	4.54714e-23
16.215175	4.76755e-23
16.203924	4.99864e-23
16.192673	5.24091e-23
16.181422	5.49491e-23
16.170171	5.7612e-23
16.158920	6.04038e-23
16.147668	6.33308e-23
16.136417	6.63993e-23
16.125166	6.96164e-23
16.113915	7.29891e-23
16.102664	7.6525e-23
16.091413	8.0232e-23
16.080162	8.41183e-23
16.068910	8.81926e-23
16.057659	9.2464e-23
16.046408	9.6942e-23
16.035157	1.01637e-22
16.023906	1.06558e-22
16.012655	1.11718e-22
16.001404	1.17127e-22
15.990152	1.22798e-22
15.978901	1.28742e-22
15.967650	1.34975e-22
15.956399	1.41508e-22
15.945148	1.48358e-22
15.933897	1.55538e-22
15.922646	1.63066e-22
15.911394	1.70957e-22
15.900143	1.7923e-22
15.888892	1.87902e-22
15.877641	1.96994e-22
15.866390	2.06524e-22
15.855139	2.16516e-22
15.843887	2.2699e-22
15.832636	2.3797e-22
15.821385	2.4948e-22
15.810134	2.61547e-22
15.798883	2.74196e-22
15.787632	2.87456e-22
15.776381	3.01356e-22
15.765129	3.15928e-22
15.753878	3.31203e-22
15.742627	3.47216e-22
15.731376	3.64002e-22
15.720125	3.81599e-22
15.708874	4.00044e-22
15.697623	4.1938e-22
15.686371	4.3965e-22
15.675120	4.60898e-22
15.663869	4.83171e-22
15.652618	5.06519e-22
15.641367	5.30993e-22
15.630116	5.56649e-22
15.618865	5.83542e-22
15.607613	6.11733e-22
15.596362	6.41284e-22
15.585111	6.7226e-22
15.573860	7.0473e-22
15.562609	7.38767e-22
15.551358	7.74444e-22
15.540106	8.11843e-22
15.528855	8.51044e-22
15.517604	8.92136e-22
15.506353	9.35209e-22
15.495102	9.80359e-22
15.483851	1.02769e-21
15.472600	1.07729e-21
15.461348	1.12929e-21
15.450097	1.1838e-21
15.438846	1.24093e-21
15.427595	1.30081e-21
15.416344	1.36358e-21
15.405093	1.42938e-21
15.393842	1.49834e-21
15.382590	1.57063e-21
15.371339	1.6464e-21
15.360088	1.72582e-21
15.348837	1.80906e-21
15.337586	1.89632e-21
15.326335	1.98777e-21
15.315084	2.08363e-21
15.303832	2.18411e-21
15.292581	2.28942e-21
15.281330	2.39981e-21
15.270079	2.51551e-21
15.258828	2.63677e-21
15.247577	2.76388e-21
15.236325	2.8971e-21
15.225074	3.03673e-21
15.213823	3.18309e-21
15.202572	3.33648e-21
15.191321	3.49726e-21
15.180070	3.66578e-21
15.168819	3.8424e-21
15.157567	4.02751e-21
15.146316	4.22153e-21
15.135065	4.42489e-21
15.123814	4.63802e-21
15.112563	4.8614e-21
15.101312	5.09553e-21
15.090061	5.34091e-21
15.078809	5.5981e-21
15.067558	5.86764e-21
15.056307	6.15015e-21
15.045056	6.44623e-21
15.033805	6.75655e-21
15.022554	7.08178e-21
15.011303	7.42264e-21
15.000051	7.77988e-21
14.988800	8.15429e-21
14.977549	8.54669e-21
14.966298	8.95794e-21
14.955047	9.38894e-21
14.943796	9.84065e-21
14.932544	1.03141e-20
14.921293	1.08102e-20
14.910042	1.13302e-20
14.898791	1.18751e-20
14.887540	1.24462e-20
14.876289	1.30448e-20
14.865038	1.3672e-20
14.853786	1.43294e-20
14.842535	1.50183e-20
14.831284	1.57403e-20
14.820033	1.6497e-20
14.808782	1.729e-20
14.797531	1.8121e-20
14.786280	1.89919e-20
14.775028	1.99046e-20
14.763777	2.08611e-20
14.752526	2.18634e-20
14.741275	2.29138e-20
14.730024	2.40147e-20
14.718773	2.51683e-20
14.707522	2.63772e-20
14.696270	2.76441e-20
14.685019	2.89718e-20
14.673768	3.03631e-20
14.662517	3.18211e-20
14.651266	3.33491e-20
14.640015	3.49502e-20
14.628763	3.66281e-20
14.617512	3.83864e-20
14.606261	4.0229e-20
14.595010	4.21598e-20
14.583759	4.41832e-20
14.572508	4.63035e-20
14.561257	4.85254e-20
14.550005	5.08537e-20
14.538754	5.32936e-20
14.527503	5.58503e-20
14.516252	5.85294e-20
14.505001	6.13369e-20
14.493750	6.42787e-20
14.482499	6.73614e-20
14.471247	7.05917e-20
14.459996	7.39766e-20
14.448745	7.75236e-20
14.437494	8.12403e-20
14.426243	8.51348e-20
14.414992	8.92158e-20
14.403741	9.3492e-20
14.392489	9.79728e-20
14.381238	1.02668e-19
14.369987	1.07588e-19
14.358736	1.12743e-19
14.347485	1.18144e-19
14.336234	1.23804e-19
14.324982	1.29735e-19
14.313731	1.35949e-19
14.302480	1.42461e-19
14.291229	1.49283e-19
14.279978	1.56432e-19
14.268727	1.63923e-19
14.257476	1.71771e-19
14.246224	1.79995e-19
14.234973	1.88611e-19
14.223722	1.97639e-19
14.212471	2.07099e-19
14.201220	2.17011e-19
14.189969	2.27396e-19
14.178718	2.38277e-19
14.167466	2.49677e-19
14.156215	2.61623e-19
14.144964	2.74138e-19
14.133713	2.87251e-19
14.122462	3.00991e-19
14.111211	3.15386e-19
14.099960	3.30468e-19
14.088708	3.4627e-19
14.077457	3.62827e-19
14.066206	3.80173e-19
14.054955	3.98347e-19
14.043704	4.17389e-19
14.032453	4.37338e-19
14.021201	4.5824e-19
14.009950	4.80138e-19
13.998699	5.03081e-19
13.987448	5.27118e-19
13.976197	5.52302e-19
13.964946	5.78686e-19
13.953695	6.06328e-19
13.942443	6.35288e-19
13.931192	6.65628e-19
13.919941	6.97414e-19
13.908690	7.30716e-19
13.897439	7.65604e-19
13.886188	8.02155e-19
13.874937	8.40447e-19
13.863685	8.80564e-19
13.852434	9.22591e-19
13.841183	9.66621e-19
13.829932	1.01275e-18
13.818681	1.06107e-18
13.807430	1.11169e-18
13.796179	1.16473e-18
13.784927	1.22029e-18
13.773676	1.27849e-18
13.762425	1.33947e-18
13.751174	1.40334e-18
13.739923	1.47026e-18
13.728672	1.54036e-18
13.717420	1.6138e-18
13.706169	1.69073e-18
13.694918	1.77132e-18
13.683667	1.85574e-18
13.672416	1.94418e-18
13.661165	2.03683e-18
13.649914	2.13388e-18
13.638662	2.23554e-18
13.627411	2.34204e-18
13.616160	2.4536e-18
13.604909	2.57047e-18
13.593658	2.69288e-18
13.582407	2.82112e-18
13.571156	2.95545e-18
13.559904	3.09616e-18
13.548653	3.24356e-18
13.537402	3.39796e-18
13.526151	3.55969e-18
13.514900	3.72911e-18
13.503649	3.90657e-18
13.492397	4.09245e-18
13.481146	4.28717e-18
13.469895	4.49112e-18
13.458644	4.70476e-18
13.447393	4.92854e-18
13.436142	5.16294e-18
13.424891	5.40846e-18
13.413639	5.66564e-18
13.402388	5.93501e-18
13.391137	6.21717e-18
13.379886	6.5127e-18
13.368635	6.82226e-18
13.357384	7.14649e-18
13.346133	7.4861e-18
13.334881	7.84182e-18
13.323630	8.21439e-18
13.312379	8.60463e-18
13.301128	9.01337e-18
13.289877	9.44148e-18
13.278626	9.88987e-18
13.267375	1.03595e-17
13.256123	1.08514e-17
13.244872	1.13666e-17
13.233621	1.19062e-17
13.222370	1.24714e-17
13.211119	1.30633e-17
13.199868	1.36832e-17
13.188616	1.43325e-17
13.177365	1.50126e-17
13.166114	1.57248e-17
13.154863	1.64708e-17
13.143612	1.7252e-17
13.132361	1.80702e-17
13.121110	1.89272e-17
13.109858	1.98246e-17
13.098607	2.07646e-17
13.087356	2.1749e-17
13.076105	2.27799e-17
13.064854	2.38596e-17
13.053603	2.49904e-17
13.042352	2.61746e-17
13.031100	2.74148e-17
13.019849	2.87136e-17
13.008598	3.00738e-17
12.997347	3.14982e-17
12.986096	3.299e-17
12.974845	3.45523e-17
12.963594	3.61883e-17
12.952342	3.79017e-17
12.941091	3.96959e-17
12.929840	4.15749e-17
12.918589	4.35427e-17
12.907338	4.56033e-17
12.896087	4.77612e-17
12.884835	5.00209e-17
12.873584	5.23873e-17
12.862333	5.48653e-17
12.851082	5.74603e-17
12.839831	6.01777e-17
12.828580	6.30233e-17
12.817329	6.60032e-17
12.806077	6.91235e-17
12.794826	7.2391e-17
12.783575	7.58126e-17
12.772324	7.93954e-17
12.761073	8.31472e-17
12.749822	8.70758e-17
12.738571	9.11895e-17
12.727319	9.54971e-17
12.716068	1.00008e-16
12.704817	1.04731e-16
12.693566	1.09676e-16
12.682315	1.14855e-16
12.671064	1.20277e-16
12.659813	1.25954e-16
12.648561	1.31899e-16
12.637310	1.38124e-16
12.626059	1.44642e-16
12.614808	1.51466e-16
12.603557	1.58612e-16
12.592306	1.66094e-16
12.581054	1.73927e-16
12.569803	1.8213e-16
12.558552	1.90718e-16
12.547301	1.9971e-16
12.536050	2.09124e-16
12.524799	2.18982e-16
12.513548	2.29302e-16
12.502296	2.40108e-16
12.491045	2.51422e-16
12.479794	2.63267e-16
12.468543	2.75669e-16
12.457292	2.88653e-16
12.446041	3.02247e-16
12.434790	3.1648e-16
12.423538	3.31381e-16
12.412287	3.46982e-16
12.401036	3.63315e-16
12.389785	3.80415e-16
12.378534	3.98317e-16
12.367283	4.1706e-16
12.356032	4.36681e-16
12.344780	4.57224e-16
12.333529	4.7873e-16
12.322278	5.01245e-16
12.311027	5.24815e-16
12.299776	5.49491e-16
12.288525	5.75324e-16
12.277273	6.02367e-16
12.266022	6.30678e-16
12.254771	6.60316e-16
12.243520	6.91343e-16
12.232269	7.23823e-16
12.221018	7.57825e-16
12.209767	7.93419e-16
12.198515	8.3068e-16
12.187264	8.69686e-16
12.176013	9.10518e-16
12.164762	9.53262e-16
12.153511	9.98006e-16
12.142260	1.04484e-15
12.131009	1.09387e-15
12.119757	1.1452e-15
12.108506	1.19892e-15
12.097255	1.25516e-15
12.086004	1.31403e-15
12.074753	1.37564e-15
12.063502	1.44015e-15
12.052251	1.50766e-15
12.040999	1.57833e-15
12.029748	1.6523e-15
12.018497	1.72973e-15
12.007246	1.81078e-15
11.995995	1.89561e-15
11.984744	1.98441e-15
11.973492	2.07735e-15
11.962241	2.17463e-15
11.950990	2.27645e-15
11.939739	2.38302e-15
11.928488	2.49457e-15
11.917237	2.61132e-15
11.905986	2.73352e-15
11.894734	2.86142e-15
11.883483	2.99528e-15
11.872232	3.13539e-15
11.860981	3.28203e-15
11.849730	3.43551e-15
11.838479	3.59614e-15
11.827228	3.76425e-15
11.815976	3.9402e-15
11.804725	4.12435e-15
11.793474	4.31707e-15
11.782223	4.51877e-15
11.770972	4.72986e-15
11.759721	4.95079e-15
11.748470	5.18199e-15
11.737218	5.42396e-15
11.725967	5.67719e-15
11.714716	5.9422e-15
11.703465	6.21955e-15
11.692214	6.50979e-15
11.680963	6.81353e-15
11.669711	7.1314e-15
11.658460	7.46404e-15
11.647209	7.81215e-15
11.635958	8.17644e-15
11.624707	8.55766e-15
11.613456	8.95659e-15
11.602205	9.37405e-15
11.590953	9.8109e-15
11.579702	1.0268e-14
11.568451	1.07464e-14
11.557200	1.1247e-14
11.545949	1.17708e-14
11.534698	1.23189e-14
11.523447	1.28925e-14
11.512195	1.34926e-14
11.500944	1.41207e-14
11.489693	1.47778e-14
11.478442	1.54654e-14
11.467191	1.61849e-14
11.455940	1.69377e-14
11.444689	1.77254e-14
11.433437	1.85497e-14
11.422186	1.94121e-14
11.410935	2.03145e-14
11.399684	2.12586e-14
11.388433	2.22465e-14
11.377182	2.32801e-14
11.365930	2.43616e-14
11.354679	2.54931e-14
11.343428	2.6677e-14
11.332177	2.79157e-14
11.320926	2.92116e-14
11.309675	3.05675e-14
11.298424	3.19861e-14
11.287172	3.34703e-14
11.275921	3.50231e-14
11.264670	3.66477e-14
11.253419	3.83473e-14
11.242168	4.01254e-14
11.230917	4.19857e-14
11.219666	4.39319e-14
11.208414	4.5968e-14
11.197163	4.80981e-14
11.185912	5.03265e-14
11.174661	5.26577e-14
11.163410	5.50965e-14
11.152159	5.76478e-14
11.140908	6.03168e-14
11.129656	6.31089e-14
11.118405	6.60297e-14
11.107154	6.90851e-14
11.095903	7.22814e-14
11.084652	7.56249e-14
11.073401	7.91225e-14
11.062149	8.27813e-14
11.050898	8.66085e-14
11.039647	9.06119e-14
11.028396	9.47997e-14
11.017145	9.91802e-14
11.005894	1.03762e-13
10.994643	1.08555e-13
10.983391	1.13569e-13
10.972140	1.18813e-13
10.960889	1.24298e-13
10.949638	1.30035e-13
10.938387	1.36036e-13
10.927136	1.42313e-13
10.915885	1.48878e-13
10.904633	1.55745e-13
10.893382	1.62927e-13
10.882131	1.70439e-13
10.870880	1.78295e-13
10.859629	1.86513e-13
10.848378	1.95107e-13
10.837127	2.04096e-13
10.825875	2.13498e-13
10.814624	2.2333e-13
10.803373	2.33613e-13
10.792122	2.44368e-13
10.780871	2.55615e-13
10.769620	2.67378e-13
10.758368	2.7968e-13
10.747117	2.92546e-13
10.735866	3.06e-13
10.724615	3.20071e-13
10.713364	3.34786e-13
10.702113	3.50174e-13
10.690862	3.66267e-13
10.679610	3.83095e-13
10.668359	4.00693e-13
10.657108	4.19096e-13
10.645857	4.38341e-13
10.634606	4.58465e-13
10.623355	4.79508e-13
10.612104	5.01513e-13
10.600852	5.24524e-13
10.589601	5.48585e-13
10.578350	5.73744e-13
10.567099	6.00052e-13
10.555848	6.27561e-13
10.544597	6.56325e-13
10.533346	6.86401e-13
10.522094	7.17849e-13
10.510843	7.50731e-13
10.499592	7.85111e-13
10.488341	8.21059e-13
10.477090	8.58644e-13
10.465839	8.97942e-13
10.454587	9.3903e-13
10.443336	9.81988e-13
10.432085	1.0269e-12
10.420834	1.07386e-12
10.409583	1.12296e-12
10.398332	1.17428e-12
10.387081	1.22795e-12
10.375829	1.28405e-12
10.364578	1.3427e-12
10.353327	1.40402e-12
10.342076	1.46813e-12
10.330825	1.53515e-12
10.319574	1.60521e-12
10.308323	1.67845e-12
10.297071	1.75502e-12
10.285820	1.83506e-12
10.274569	1.91873e-12
10.263318	2.0062e-12
10.252067	2.09764e-12
10.240816	2.19322e-12
10.229565	2.29313e-12
10.218313	2.39758e-12
10.207062	2.50675e-12
10.195811	2.62087e-12
10.184560	2.74015e-12
10.173309	2.86484e-12
10.162058	2.99517e-12
10.150806	3.1314e-12
10.139555	3.27379e-12
10.128304	3.42262e-12
10.117053	3.57817e-12
10.105802	3.74076e-12
10.094551	3.9107e-12
10.083300	4.08831e-12
10.072048	4.27395e-12
10.060797	4.46797e-12
10.049546	4.67075e-12
10.038295	4.88268e-12
10.027044	5.10417e-12
10.015793	5.33565e-12
10.004542	5.57757e-12
9.993290	5.83039e-12
9.982039	6.09462e-12
9.970788	6.37074e-12
9.959537	6.65931e-12
9.948286	6.96087e-12
9.937035	7.27601e-12
9.925784	7.60533e-12
9.914532	7.94947e-12
9.903281	8.30909e-12
9.892030	8.68488e-12
9.880779	9.07757e-12
9.869528	9.48791e-12
9.858277	9.91669e-12
9.847025	1.03647e-11
9.835774	1.08329e-11
9.824523	1.13221e-11
9.813272	1.18332e-11
9.802021	1.23673e-11
9.790770	1.29253e-11
9.779519	1.35083e-11
9.768267	1.41175e-11
9.757016	1.4754e-11
9.745765	1.5419e-11
9.734514	1.61138e-11
9.723263	1.68397e-11
9.712012	1.75981e-11
9.700761	1.83905e-11
9.689509	1.92183e-11
9.678258	2.00831e-11
9.667007	2.09866e-11
9.655756	2.19304e-11
9.644505	2.29165e-11
9.633254	2.39466e-11
9.622003	2.50227e-11
9.610751	2.61468e-11
9.599500	2.73211e-11
9.588249	2.85478e-11
9.576998	2.98292e-11
9.565747	3.11677e-11
9.554496	3.25659e-11
9.543244	3.40264e-11
9.531993	3.5552e-11
9.520742	3.71455e-11
9.509491	3.881e-11
9.498240	4.05485e-11
9.486989	4.23643e-11
9.475738	4.42609e-11
9.464486	4.62419e-11
9.453235	4.83109e-11
9.441984	5.04718e-11
9.430733	5.27287e-11
9.419482	5.50858e-11
9.408231	5.75475e-11
9.396980	6.01184e-11
9.385728	6.28034e-11
9.374477	6.56075e-11
9.363226	6.85358e-11
9.351975	7.15939e-11
9.340724	7.47875e-11
9.329473	7.81224e-11
9.318222	8.1605e-11
9.306970	8.52418e-11
9.295719	8.90393e-11
9.284468	9.30049e-11
9.273217	9.71457e-11
9.261966	1.01469e-10
9.250715	1.05984e-10
9.239463	1.10698e-10
9.228212	1.15621e-10
9.216961	1.2076e-10
9.205710	1.26126e-10
9.194459	1.31729e-10
9.183208	1.37579e-10
9.171957	1.43686e-10
9.160705	1.50062e-10
9.149454	1.5672e-10
9.138203	1.6367e-10
9.126952	1.70926e-10
9.115701	1.78501e-10
9.104450	1.86409e-10
9.093199	1.94665e-10
9.081947	2.03283e-10
9.070696	2.1228e-10
9.059445	2.21672e-10
9.048194	2.31476e-10
9.036943	2.4171e-10
9.025692	2.52392e-10
9.014441	2.63543e-10
9.003189	2.75182e-10
8.991938	2.87332e-10
8.980687	3.00013e-10
8.969436	3.13248e-10
8.958185	3.27063e-10
8.946934	3.41482e-10
8.935682	3.56531e-10
8.924431	3.72238e-10
8.913180	3.8863e-10
8.901929	4.05739e-10
8.890678	4.23593e-10
8.879427	4.42227e-10
8.868176	4.61673e-10
8.856924	4.81966e-10
8.845673	5.03143e-10
8.834422	5.25243e-10
8.823171	5.48304e-10
8.811920	5.72369e-10
8.800669	5.97481e-10
8.789418	6.23684e-10
8.778166	6.51025e-10
8.766915	6.79554e-10
8.755664	7.09322e-10
8.744413	7.40382e-10
8.733162	7.72788e-10
8.721911	8.066e-10
8.710660	8.41877e-10
8.699408	8.78682e-10
8.688157	9.17081e-10
8.676906	9.57142e-10
8.665655	9.98935e-10
8.654404	1.04254e-09
8.643153	1.08802e-09
8.631901	1.13547e-09
8.620650	1.18497e-09
8.609399	1.23661e-09
8.598148	1.29047e-09
8.586897	1.34665e-09
8.575646	1.40526e-09
8.564395	1.46639e-09
8.553143	1.53016e-09
8.541892	1.59667e-09
8.530641	1.66603e-09
8.519390	1.73839e-09
8.508139	1.81385e-09
8.496888	1.89255e-09
8.485637	1.97463e-09
8.474385	2.06023e-09
8.463134	2.14951e-09
8.451883	2.24261e-09
8.440632	2.3397e-09
8.429381	2.44095e-09
8.418130	2.54653e-09
8.406879	2.65663e-09
8.395627	2.77144e-09
8.384376	2.89115e-09
8.373125	3.01597e-09
8.361874	3.14613e-09
8.350623	3.28184e-09
8.339372	3.42334e-09
8.328120	3.57086e-09
8.316869	3.72468e-09
8.305618	3.88504e-09
8.294367	4.05222e-09
8.283116	4.22652e-09
8.271865	4.40822e-09
8.260614	4.59765e-09
8.249362	4.79512e-09
8.238111	5.00097e-09
8.226860	5.21554e-09
8.215609	5.43922e-09
8.204358	5.67237e-09
8.193107	5.9154e-09
8.181856	6.1687e-09
8.170604	6.43272e-09
8.159353	6.70791e-09
8.148102	6.99471e-09
8.136851	7.29362e-09
8.125600	7.60515e-09
8.114349	7.92982e-09
8.103097	8.26816e-09
8.091846	8.62076e-09
8.080595	8.9882e-09
8.069344	9.37109e-09
8.058093	9.77009e-09
8.046842	1.01858e-08
8.035591	1.06191e-08
8.024339	1.10705e-08
8.013088	1.15408e-08
8.001837	1.20308e-08
7.990586	1.25414e-08
7.979335	1.30733e-08
7.968084	1.36275e-08
7.956833	1.42049e-08
7.945581	1.48063e-08
7.934330	1.54329e-08
7.923079	1.60856e-08
7.911828	1.67656e-08
7.900577	1.74739e-08
7.889326	1.82116e-08
7.878075	1.89801e-08
7.866823	1.97805e-08
7.855572	2.06142e-08
7.844321	2.14825e-08
7.833070	2.23868e-08
7.821819	2.33286e-08
7.810568	2.43095e-08
7.799316	2.5331e-08
7.788065	2.63947e-08
7.776814	2.75024e-08
7.765563	2.8656e-08
7.754312	2.98571e-08
7.743061	3.11078e-08
7.731810	3.24101e-08
7.720558	3.3766e-08
7.709307	3.51777e-08
7.698056	3.66475e-08
7.686805	3.81778e-08
7.675554	3.97709e-08
7.664303	4.14294e-08
7.653052	4.31559e-08
7.641800	4.49532e-08
7.630549	4.6824e-08
7.619298	4.87715e-08
7.608047	5.07985e-08
7.596796	5.29084e-08
7.585545	5.51044e-08
7.574294	5.73899e-08
7.563042	5.97687e-08
7.551791	6.22442e-08
7.540540	6.48206e-08
7.529289	6.75016e-08
7.518038	7.02916e-08
7.506787	7.31948e-08
7.495535	7.62157e-08
7.484284	7.93591e-08
7.473033	8.26297e-08
7.461782	8.60326e-08
7.450531	8.9573e-08
7.439280	9.32564e-08
7.428029	9.70884e-08
7.416777	1.01075e-07
7.405526	1.05222e-07
7.394275	1.09536e-07
7.383024	1.14023e-07
7.371773	1.1869e-07
7.360522	1.23545e-07
7.349271	1.28595e-07
7.338019	1.33846e-07
7.326768	1.39308e-07
7.315517	1.44988e-07
7.304266	1.50895e-07
7.293015	1.57038e-07
7.281764	1.63425e-07
7.270513	1.70067e-07
7.259261	1.76973e-07
7.248010	1.84154e-07
7.236759	1.91619e-07
7.225508	1.99381e-07
7.214257	2.0745e-07
7.203006	2.15839e-07
7.191754	2.24559e-07
7.180503	2.33624e-07
7.169252	2.43047e-07
7.158001	2.52841e-07
7.146750	2.63021e-07
7.135499	2.73601e-07
7.124248	2.84596e-07
7.112996	2.96024e-07
7.101745	3.07899e-07
7.090494	3.2024e-07
7.079243	3.33063e-07
7.067992	3.46387e-07
7.056741	3.60231e-07
7.045490	3.74615e-07
7.034238	3.8956e-07
7.022987	4.05085e-07
7.011736	4.21214e-07
7.000485	4.37968e-07
6.989234	4.55372e-07
6.977983	4.7345e-07
6.966732	4.92227e-07
6.955480	5.11729e-07
6.944229	5.31983e-07
6.932978	5.53017e-07
6.921727	5.74861e-07
6.910476	5.97544e-07
6.899225	6.21098e-07
6.887973	6.45554e-07
6.876722	6.70946e-07
6.865471	6.9731e-07
6.854220	7.2468e-07
6.842969	7.53093e-07
6.831718	7.82588e-07
6.820467	8.13205e-07
6.809215	8.44985e-07
6.797964	8.77969e-07
6.786713	9.12203e-07
6.775462	9.47731e-07
6.764211	9.84601e-07
6.752960	1.02286e-06
6.741709	1.06256e-06
6.730457	1.10376e-06
6.719206	1.1465e-06
6.707955	1.19084e-06
6.696704	1.23684e-06
6.685453	1.28456e-06
6.674202	1.33407e-06
6.662951	1.38541e-06
6.651699	1.43867e-06
6.640448	1.49391e-06
6.629197	1.55119e-06
6.617946	1.6106e-06
6.606695	1.6722e-06
6.595444	1.73607e-06
6.584192	1.8023e-06
6.572941	1.87097e-06
6.561690	1.94215e-06
6.550439	2.01595e-06
6.539188	2.09245e-06
6.527937	2.17174e-06
6.516686	2.25392e-06
6.505434	2.3391e-06
6.494183	2.42737e-06
6.482932	2.51885e-06
6.471681	2.61363e-06
6.460430	2.71184e-06
6.449179	2.8136e-06
6.437928	2.91902e-06
6.426676	3.02823e-06
6.415425	3.14136e-06
6.404174	3.25853e-06
6.392923	3.3799e-06
6.381672	3.50559e-06
6.370421	3.63575e-06
6.359170	3.77054e-06
6.347918	3.91011e-06
6.336667	4.05461e-06
6.325416	4.20421e-06
6.314165	4.35909e-06
6.302914	4.5194e-06
6.291663	4.68534e-06
6.280411	4.85709e-06
6.269160	5.03483e-06
6.257909	5.21877e-06
6.246658	5.4091e-06
6.235407	5.60603e-06
6.224156	5.80978e-06
6.212905	6.02055e-06
6.201653	6.23859e-06
6.190402	6.46412e-06
6.179151	6.69738e-06
6.167900	6.93861e-06
6.156649	7.18806e-06
6.145398	7.44601e-06
6.134147	7.7127e-06
6.122895	7.98842e-06
6.111644	8.27345e-06
6.100393	8.56807e-06
6.089142	8.87259e-06
6.077891	9.18729e-06
6.066640	9.51251e-06
6.055389	9.84856e-06
6.044137	1.01958e-05
6.032886	1.05545e-05
6.021635	1.0925e-05
6.010384	1.13077e-05
5.999133	1.1703e-05
5.987882	1.21113e-05
5.976630	1.25328e-05
5.965379	1.29681e-05
5.954128	1.34174e-05
5.942877	1.38813e-05
5.931626	1.43601e-05
5.920375	1.48543e-05
5.909124	1.53643e-05
5.897872	1.58906e-05
5.886621	1.64335e-05
5.875370	1.69937e-05
5.864119	1.75716e-05
5.852868	1.81676e-05
5.841617	1.87823e-05
5.830366	1.94162e-05
5.819114	2.00698e-05
5.807863	2.07436e-05
5.796612	2.14383e-05
5.785361	2.21542e-05
5.774110	2.28922e-05
5.762859	2.36526e-05
5.751608	2.44361e-05
5.740356	2.52433e-05
5.729105	2.60748e-05
5.717854	2.69312e-05
5.706603	2.78132e-05
5.695352	2.87214e-05
5.684101	2.96565e-05
5.672849	3.06191e-05
5.661598	3.161e-05
5.650347	3.26297e-05
5.639096	3.36791e-05
5.627845	3.47588e-05
5.616594	3.58695e-05
5.605343	3.70119e-05
5.594091	3.81869e-05
5.582840	3.93951e-05
5.571589	4.06374e-05
5.560338	4.19144e-05
5.549087	4.32269e-05
5.537836	4.45758e-05
5.526585	4.59618e-05
5.515333	4.73857e-05
5.504082	4.88483e-05
5.492831	5.03505e-05
5.481580	5.18929e-05
5.470329	5.34766e-05
5.459078	5.51022e-05
5.447827	5.67706e-05
5.436575	5.84827e-05
5.425324	6.02392e-05
5.414073	6.20411e-05
5.402822	6.3889e-05
5.391571	6.57839e-05
5.380320	6.77266e-05
5.369068	6.97179e-05
5.357817	7.17586e-05
5.346566	7.38496e-05
5.335315	7.59916e-05
5.324064	7.81855e-05
5.312813	8.04321e-05
5.301562	8.27321e-05
5.290310	8.50863e-05
5.279059	8.74955e-05
5.267808	8.99604e-05
5.256557	9.24818e-05
5.245306	9.50603e-05
5.234055	9.76967e-05
5.222804	0.000100392
5.211552	0.000103146
5.200301	0.000105959
5.189050	0.000108834
5.177799	0.000111769
5.166548	0.000114765
5.155297	0.000117824
5.144046	0.000120945
5.132794	0.000124129
5.121543	0.000127376
5.110292	0.000130687
5.099041	0.000134061
5.087790	0.0001375
5.076539	0.000141003
5.065287	0.00014457
5.054036	0.000148202
5.042785	0.000151898
5.031534	0.000155659
5.020283	0.000159485
5.009032	0.000163374
4.997781	0.000167328
4.986529	0.000171345
4.975278	0.000175426
4.964027	0.000179569
4.952776	0.000183775
4.941525	0.000188042
4.930274	0.00019237
4.919023	0.000196758
4.907771	0.000201205
4.896520	0.000205711
4.885269	0.000210273
4.874018	0.000214891
4.862767	0.000219564
4.851516	0.000224289
4.840265	0.000229066
4.829013	0.000233893
4.817762	0.000238768
4.806511	0.000243689
4.795260	0.000248654
4.784009	0.000253661
4.772758	0.000258708
4.761506	0.000263792
4.750255	0.00026891
4.739004	0.000274061
4.727753	0.000279242
4.716502	0.000284449
4.705251	0.000289679
4.694000	0.00029493
4.682748	0.000300197
4.671497	0.000305478
4.660246	0.00031077
4.648995	0.000316068
4.637744	0.000321368
4.626493	0.000326667
4.615242	0.000331962
4.603990	0.000337246
4.592739	0.000342517
4.581488	0.000347771
4.570237	0.000353002
4.558986	0.000358206
4.547735	0.000363379
4.536484	0.000368516
4.525232	0.000373612
4.513981	0.000378663
4.502730	0.000383663
4.491479	0.000388608
4.480228	0.000393494
4.468977	0.000398314
4.457725	0.000403065
4.446474	0.000407741
4.435223	0.000412338
4.423972	0.000416851
4.412721	0.000421275
4.401470	0.000425606
4.390219	0.000429839
4.378967	0.000433969
4.367716	0.000437993
4.356465	0.000441907
4.345214	0.000445706
4.333963	0.000449387
4.322712	0.000452947
4.311461	0.000456381
4.300209	0.000459688
4.288958	0.000462865
4.277707	0.000465909
4.266456	0.000468818
4.255205	0.000471591
4.243954	0.000474227
4.232703	0.000476724
4.221451	0.000479082
4.210200	0.000481301
4.198949	0.000483382
4.187698	0.000485326
4.176447	0.000487134
4.165196	0.000488807
4.153944	0.000490348
4.142693	0.000491761
4.131442	0.000493048
4.120191	0.000494214
4.108940	0.000495262
4.097689	0.000496197
4.086438	0.000497026
4.075186	0.000497752
4.063935	0.000498384
4.052684	0.000498926
4.041433	0.000499386
4.030182	0.00049977
4.018931	0.000500086
4.007680	0.000500341
3.996428	0.000500543
3.985177	0.000500698
3.973926	0.000500813
3.962675	0.000500896
3.951424	0.000500953
3.940173	0.000500989
3.928922	0.000501011
3.917670	0.000501022
3.906419	0.000501027
3.895168	0.000501029
3.883917	0.000501029
&
```
