## Supplementary material for "All-at-once RNA folding with 3D motif prediction framed by evolutionary information": RF00136_SNORD81.helixcov

```
# RMs = 1 L = 90

# RM_HELIX NESTED 1-7 84-90, nbp = 7 nbp_cov = 0
# pvals: 0.156955,0.740431,0.84595,0.0706254,0.403657,0.707553,0.403657
# aggregated NONE
NESTED  <<<<<<<_______________________________________________________________>>>>>>>
        :::::::::::::::::::::::::::::::::::::::::::::::::::::::::::::::::::::::::::::
```
