## Supplementary material for "All-at-once RNA folding with 3D motif prediction framed by evolutionary information": RF00136_SNORD81.power

```
# Power analysis of given structure 
#
# Powertype = SINGLE SUBSTITUTIONS
# covary  left_pos      right_pos    substitutions      power
#----------------------------------------------------------------
          1		90		9		0.28
          2		89		5		0.11
          3		88		4		0.07
          4		87		6		0.16
          5		86		1		0.00
          6		85		5		0.11
          7		84		0		0.00
#
# BPAIRS 7
# avg substitutions per BP  4.3
# BPAIRS expected to covary 0.7 +/- 0.8
# BPAIRS observed to covary 0
#
```
