## Supplementary material for "All-at-once RNA folding with 3D motif prediction framed by evolutionary information": RF00136_SNORD81.surv

```
3.238471	0.142857
0.428868	0.285714
-0.047336	0.571429
-0.761642	0.714286
-0.856883	0.857143
-1.237846	1
&
13.429237	0.000342583
10.143429	0.000685166
9.952948	0.00102775
9.524364	0.00137033
9.000540	0.00171292
8.714817	0.00239808
8.619576	0.00274066
8.571956	0.00308325
8.524336	0.00342583
8.476715	0.00376841
8.381474	0.004111
8.333854	0.00445358
8.286234	0.00513875
8.095752	0.00582391
8.048132	0.00685166
8.000511	0.00719424
7.905270	0.00753683
7.810030	0.00787941
7.714789	0.00822199
7.619548	0.00890716
7.571928	0.0106201
7.524307	0.0113052
7.476687	0.0116478
7.429066	0.012333
7.381446	0.0133607
7.333826	0.0143885
7.286205	0.0147311
7.238585	0.0150737
7.190964	0.0157588
7.143344	0.0167866
7.048103	0.0174717
6.952862	0.0178143
6.905242	0.0184995
6.857622	0.0191847
6.667140	0.0195272
6.619520	0.0198698
6.571899	0.020555
6.476658	0.0212402
6.286177	0.0215827
6.238556	0.0222679
6.190936	0.0226105
6.048075	0.0232956
5.952834	0.0239808
5.905214	0.0243234
5.857593	0.024666
5.762352	0.0250086
5.619491	0.0260363
5.571871	0.0267215
5.524250	0.0270641
5.476630	0.0274066
5.429010	0.0277492
5.381389	0.0280918
5.286148	0.0284344
5.190908	0.028777
5.143287	0.0298047
5.000426	0.0304899
4.809944	0.0308325
4.762324	0.0311751
4.714704	0.0318602
4.667083	0.0325454
4.619463	0.0342583
4.571842	0.0346009
4.524222	0.0352861
4.476602	0.0356286
4.428981	0.0366564
4.286120	0.0373416
4.238500	0.0390545
4.190879	0.0397396
4.143259	0.0404248
4.048018	0.0414526
4.000398	0.0421377
3.952777	0.0435081
3.905157	0.0445358
3.809916	0.0448784
3.762296	0.0455635
3.714675	0.0459061
3.667055	0.0462487
3.619434	0.0469339
3.571814	0.0472765
3.524194	0.047619
3.476573	0.049332
3.428953	0.0496745
3.381332	0.0500171
3.333712	0.05173
3.286092	0.0531004
3.238471	0.0541281
3.190851	0.0548133
3.143230	0.0554985
3.095610	0.0568688
3.047990	0.057554
3.000369	0.0592669
2.952749	0.0596095
2.905128	0.059952
2.857508	0.0613224
2.809888	0.0620075
2.762267	0.0626927
2.714647	0.064063
2.667026	0.0644056
2.619406	0.0650908
2.571786	0.0661185
2.476545	0.0664611
2.428924	0.0685166
2.381304	0.0705721
2.333684	0.072285
2.286063	0.0739979
2.238443	0.0753683
2.190822	0.0774238
2.143202	0.0787941
2.095582	0.0811922
2.047961	0.0829051
2.000341	0.0842754
1.952720	0.0863309
1.905100	0.0883864
1.857480	0.0914697
1.809859	0.0918123
1.762239	0.0935252
1.714618	0.0938678
1.666998	0.0955807
1.619378	0.0972936
1.571757	0.0983213
1.524137	0.100377
1.476516	0.10209
1.428896	0.103118
1.333655	0.105516
1.286035	0.107571
1.238414	0.108599
1.190794	0.109284
1.143174	0.110312
1.095553	0.112025
1.047933	0.112367
1.000312	0.114423
0.952692	0.115108
0.905072	0.117163
0.857451	0.117506
0.762210	0.119219
0.714590	0.120932
0.666970	0.121274
0.619349	0.122645
0.571729	0.123672
0.524108	0.1247
0.476488	0.126071
0.428868	0.126756
0.381247	0.127441
0.333627	0.128811
0.286006	0.129154
0.238386	0.131552
0.190766	0.132922
0.143145	0.134635
0.095525	0.137718
0.047904	0.139431
0.000284	0.211031
-0.047336	0.539226
-0.094957	0.542994
-0.142577	0.552929
-0.190198	0.565605
-0.237818	0.57828
-0.285438	0.599178
-0.333059	0.614594
-0.380679	0.629325
-0.428300	0.649195
-0.475920	0.666324
-0.523540	0.682768
-0.571161	0.70298
-0.618781	0.724563
-0.666402	0.736896
-0.714022	0.748887
-0.761642	0.76396
-0.809263	0.78383
-0.856883	0.797533
-0.904504	0.808496
-0.952124	0.820486
-0.999744	0.830079
-1.047365	0.843782
-1.094985	0.851319
-1.142606	0.860569
-1.190226	0.869133
-1.237846	0.877355
-1.285467	0.88592
-1.333087	0.892771
-1.380708	0.900993
-1.428328	0.90579
-1.475948	0.914697
-1.523569	0.921891
-1.571189	0.926345
-1.618810	0.931826
-1.666430	0.938335
-1.714050	0.943816
-1.761671	0.948955
-1.809291	0.952724
-1.856912	0.957177
-1.904532	0.959918
-1.952152	0.962658
-1.999773	0.964029
-2.047393	0.965399
-2.095014	0.967797
-2.142634	0.96951
-2.190254	0.971908
-2.237875	0.973621
-2.285495	0.976362
-2.333116	0.977732
-2.380736	0.980815
-2.428356	0.981501
-2.475977	0.983556
-2.523597	0.984926
-2.571218	0.986297
-2.618838	0.987667
-2.666458	0.989037
-2.714079	0.990065
-2.761699	0.99075
-2.809320	0.991093
-2.856940	0.991778
-2.904560	0.992121
-2.952181	0.992806
-2.999801	0.993148
-3.047422	0.994176
-3.237903	0.994519
-3.285524	0.994861
-3.333144	0.995546
-3.380764	0.995889
-3.428385	0.996232
-3.571246	0.996574
-3.618866	0.997259
-3.856968	0.997945
-4.047450	0.998287
-4.095070	0.99863
-4.237932	0.998972
-4.428413	0.999315
-4.809376	0.999657
-6.333229	1
&
20.762778	1.70882e-05
20.715158	3.41763e-05
20.667538	5.12645e-05
19.096064	6.83527e-05
16.572183	8.54409e-05
16.238840	0.000102529
15.953118	0.000119617
15.905498	0.000153794
15.810257	0.000205058
15.762636	0.000222146
15.715016	0.000256323
15.619775	0.000273411
15.524534	0.000290499
15.381673	0.000307587
15.286432	0.000324675
15.191192	0.000358852
15.143571	0.00037594
15.048330	0.000410116
15.000710	0.000427204
14.810228	0.000444293
14.619747	0.000495557
14.429265	0.000529733
14.238784	0.000546822
14.143543	0.00056391
14.048302	0.000580998
14.000682	0.000598086
13.810200	0.000632262
13.762580	0.000649351
13.714959	0.000700615
13.476857	0.00075188
13.429237	0.000768968
13.381616	0.000786056
13.333996	0.000803144
13.238755	0.000820232
13.191135	0.000888585
13.143514	0.000905673
13.048274	0.00093985
13.000653	0.000956938
12.953033	0.000991114
12.857792	0.00102529
12.762551	0.00104238
12.714931	0.00111073
12.667310	0.00112782
12.619690	0.00114491
12.572070	0.001162
12.524449	0.00119617
12.476829	0.00124744
12.333968	0.00126452
12.238727	0.0012987
12.191106	0.00133288
12.143486	0.00134997
12.095866	0.00136705
12.048245	0.00138414
12.000625	0.00141832
11.953004	0.00143541
11.905384	0.00145249
11.810143	0.00148667
11.762523	0.00153794
11.714902	0.00164046
11.667282	0.00167464
11.619662	0.00170882
11.572041	0.00176008
11.524421	0.00177717
11.476800	0.00179426
11.429180	0.00181135
11.381560	0.00182843
11.333939	0.00186261
11.286319	0.0018797
11.238698	0.00189679
11.143458	0.00196514
11.095837	0.00203349
11.048217	0.00208476
11.000596	0.00211893
10.905356	0.00215311
10.857735	0.00225564
10.810115	0.00234108
10.762494	0.00237526
10.667254	0.00240943
10.619633	0.00242652
10.524392	0.00252905
10.429152	0.0025974
10.381531	0.00263158
10.333911	0.00264867
10.286290	0.00269993
10.191050	0.00271702
10.143429	0.00276828
10.095809	0.00285373
10.048188	0.00287081
10.000568	0.0028879
9.857707	0.00292208
9.810086	0.00293917
9.762466	0.00297334
9.714846	0.00307587
9.667225	0.00311005
9.619605	0.00312714
9.571984	0.00316131
9.524364	0.00321258
9.476744	0.00326384
9.429123	0.00336637
9.381503	0.00340055
9.333882	0.00345181
9.286262	0.00355434
9.238642	0.00358852
9.191021	0.00362269
9.143401	0.00381066
9.095780	0.00391319
9.048160	0.0040499
9.000540	0.00415243
8.952919	0.00432331
8.905299	0.00444293
8.857678	0.00452837
8.810058	0.0047676
8.762438	0.00493848
8.714817	0.00514354
8.667197	0.00522898
8.619576	0.00531442
8.571956	0.0054853
8.524336	0.00560492
8.476715	0.00579289
8.429095	0.00596377
8.381474	0.00632262
8.333854	0.00671565
8.286234	0.00697198
8.238613	0.0072283
8.190993	0.00748462
8.143372	0.00777512
8.095752	0.00804853
8.048132	0.00839029
8.000511	0.00876623
7.952891	0.00898838
7.905270	0.00933014
7.857650	0.00958647
7.810030	0.00996241
7.762409	0.0104067
7.714789	0.0107656
7.667168	0.0111586
7.619548	0.0114833
7.571928	0.0119788
7.524307	0.0122693
7.476687	0.0129016
7.429066	0.0133117
7.381446	0.0137389
7.333826	0.0142003
7.286205	0.0147129
7.238585	0.015123
7.190964	0.0153964
7.143344	0.0161141
7.095724	0.0165414
7.048103	0.0169002
7.000483	0.0176008
6.952862	0.0181476
6.905242	0.0187799
6.857622	0.0191729
6.810001	0.0196172
6.762381	0.0201982
6.714760	0.0207621
6.667140	0.0212064
6.619520	0.0219754
6.571899	0.0225906
6.524279	0.0230178
6.476658	0.0234108
6.429038	0.0238722
6.381418	0.0243165
6.333797	0.0247608
6.286177	0.0251709
6.238556	0.0256152
6.190936	0.0260766
6.143316	0.0265892
6.095695	0.0270335
6.048075	0.027529
6.000454	0.0279563
5.952834	0.0284518
5.905214	0.0290841
5.857593	0.0295455
5.809973	0.0300923
5.762352	0.0305195
5.714732	0.0310492
5.667112	0.0314081
5.619491	0.0319378
5.571871	0.0325871
5.524250	0.0331169
5.476630	0.0336808
5.429010	0.0342276
5.381389	0.0347403
5.333769	0.0353042
5.286148	0.0359023
5.238528	0.0363465
5.190908	0.0368592
5.143287	0.0373035
5.095667	0.0379357
5.048046	0.0386364
5.000426	0.039149
4.952806	0.0397642
4.905185	0.0405161
4.857565	0.0411654
4.809944	0.0418489
4.762324	0.0424299
4.714704	0.0432331
4.667083	0.0441388
4.619463	0.0449419
4.571842	0.0454716
4.524222	0.046309
4.476602	0.0470779
4.428981	0.0479494
4.381361	0.048838
4.333740	0.0495557
4.286120	0.0502905
4.238500	0.0511449
4.190879	0.0517088
4.143259	0.0526658
4.095638	0.0537423
4.048018	0.0544942
4.000398	0.0553828
3.952777	0.0563055
3.905157	0.0573992
3.857536	0.0583903
3.809916	0.0592105
3.762296	0.0600137
3.714675	0.0606459
3.667055	0.0616883
3.619434	0.0624744
3.571814	0.0634313
3.524194	0.0646104
3.476573	0.0657724
3.428953	0.0668319
3.381332	0.0677033
3.333712	0.0685748
3.286092	0.0697198
3.238471	0.0706254
3.190851	0.0717703
3.143230	0.0726077
3.095610	0.0736329
3.047990	0.0747608
3.000369	0.0757861
2.952749	0.0767943
2.905128	0.0775461
2.857508	0.0786398
2.809888	0.0799385
2.762267	0.0809296
2.714647	0.0819036
2.667026	0.0832023
2.619406	0.0843985
2.571786	0.0856459
2.524165	0.0867567
2.476545	0.0878503
2.428924	0.0891661
2.381304	0.090499
2.333684	0.0917635
2.286063	0.0927888
2.238443	0.0937286
2.190822	0.0946856
2.143202	0.0961722
2.095582	0.0975051
2.047961	0.0989918
2.000341	0.100649
1.952720	0.102119
1.905100	0.103879
1.857480	0.105212
1.809859	0.106938
1.762239	0.108527
1.714618	0.109945
1.666998	0.111517
1.619378	0.113072
1.571757	0.114491
1.524137	0.116012
1.476516	0.117857
1.428896	0.120079
1.381276	0.122215
1.333655	0.123941
1.286035	0.125632
1.238414	0.127478
1.190794	0.129306
1.143174	0.130844
1.095553	0.132485
1.047933	0.134176
1.000312	0.135954
0.952692	0.137679
0.905072	0.139542
0.857451	0.141285
0.809831	0.14325
0.762210	0.145198
0.714590	0.14689
0.666970	0.148377
0.619349	0.149932
0.571729	0.15164
0.524108	0.153315
0.476488	0.155332
0.428868	0.156955
0.381247	0.158886
0.333627	0.161124
0.286006	0.163141
0.238386	0.16526
0.190766	0.167139
0.143145	0.169139
0.095525	0.171873
0.047904	0.174539
0.000284	0.215174
-0.047336	0.403657
-0.094957	0.431681
-0.142577	0.452358
-0.190198	0.471326
-0.237818	0.48932
-0.285438	0.507929
-0.333059	0.52664
-0.380679	0.546189
-0.428300	0.567772
-0.475920	0.588551
-0.523540	0.609809
-0.571161	0.630366
-0.618781	0.650376
-0.666402	0.671548
-0.714022	0.689901
-0.761642	0.707553
-0.809263	0.723684
-0.856883	0.740431
-0.904504	0.756784
-0.952124	0.771958
-0.999744	0.787218
-1.047365	0.800837
-1.094985	0.813124
-1.142606	0.824522
-1.190226	0.835714
-1.237846	0.84595
-1.285467	0.855519
-1.333087	0.864457
-1.380708	0.873274
-1.428328	0.881237
-1.475948	0.888671
-1.523569	0.896189
-1.571189	0.903195
-1.618810	0.909723
-1.666430	0.915636
-1.714050	0.921155
-1.761671	0.926623
-1.809291	0.931938
-1.856912	0.936979
-1.904532	0.941097
-1.952152	0.944908
-1.999773	0.948804
-2.047393	0.9527
-2.095014	0.956049
-2.142634	0.958971
-2.190254	0.961859
-2.237875	0.964525
-2.285495	0.967003
-2.333116	0.969566
-2.380736	0.971651
-2.428356	0.973821
-2.475977	0.975684
-2.523597	0.977444
-2.571218	0.979118
-2.618838	0.980707
-2.666458	0.981818
-2.714079	0.983373
-2.761699	0.984979
-2.809320	0.986398
-2.856940	0.987338
-2.904560	0.988312
-2.952181	0.989508
-2.999801	0.990396
-3.047422	0.990977
-3.095042	0.991729
-3.142662	0.992464
-3.190283	0.993182
-3.237903	0.993831
-3.285524	0.994378
-3.333144	0.994737
-3.380764	0.995164
-3.428385	0.995523
-3.476005	0.996036
-3.523626	0.996292
-3.571246	0.996634
-3.618866	0.997044
-3.666487	0.997232
-3.714107	0.997488
-3.761728	0.997779
-3.809348	0.997915
-3.856968	0.998086
-3.904589	0.998206
-3.952209	0.998274
-3.999830	0.998513
-4.047450	0.998633
-4.095070	0.998753
-4.142691	0.998855
-4.190311	0.998923
-4.237932	0.998975
-4.285552	0.99906
-4.333172	0.999197
-4.380793	0.999316
-4.428413	0.999402
-4.476034	0.999453
-4.523654	0.999504
-4.571274	0.999573
-4.618895	0.999624
-4.666515	0.999675
-4.714136	0.999692
-4.761756	0.99971
-4.809376	0.999727
-4.856997	0.999778
-4.904617	0.999795
-4.952238	0.999829
-5.095099	0.999846
-5.142719	0.999863
-5.190340	0.999897
-5.380821	0.999932
-5.618923	0.999949
-5.666544	0.999966
-5.904646	0.999983
-6.095127	1
&
51.954140	1.51965e-16
51.906520	1.57845e-16
51.858900	1.63953e-16
51.811279	1.70296e-16
51.763659	1.76885e-16
51.716038	1.83729e-16
51.668418	1.90837e-16
51.620798	1.98221e-16
51.573177	2.0589e-16
51.525557	2.13855e-16
51.477936	2.22129e-16
51.430316	2.30722e-16
51.382696	2.39648e-16
51.335075	2.48919e-16
51.287455	2.58548e-16
51.239834	2.6855e-16
51.192214	2.78939e-16
51.144594	2.89729e-16
51.096973	3.00937e-16
51.049353	3.12577e-16
51.001732	3.24668e-16
50.954112	3.37227e-16
50.906492	3.50271e-16
50.858871	3.63819e-16
50.811251	3.77891e-16
50.763630	3.92507e-16
50.716010	4.07688e-16
50.668390	4.23456e-16
50.620769	4.39834e-16
50.573149	4.56845e-16
50.525528	4.74513e-16
50.477908	4.92865e-16
50.430288	5.11925e-16
50.382667	5.31723e-16
50.335047	5.52286e-16
50.287426	5.73644e-16
50.239806	5.95827e-16
50.192186	6.18868e-16
50.144565	6.42799e-16
50.096945	6.67656e-16
50.049324	6.93473e-16
50.001704	7.20288e-16
49.954084	7.48139e-16
49.906463	7.77067e-16
49.858843	8.07113e-16
49.811222	8.38319e-16
49.763602	8.70732e-16
49.715982	9.04398e-16
49.668361	9.39365e-16
49.620741	9.75683e-16
49.573120	1.0134e-15
49.525500	1.05258e-15
49.477880	1.09328e-15
49.430259	1.13554e-15
49.382639	1.17944e-15
49.335018	1.22504e-15
49.287398	1.27239e-15
49.239778	1.32158e-15
49.192157	1.37267e-15
49.144537	1.42573e-15
49.096916	1.48084e-15
49.049296	1.53808e-15
49.001676	1.59753e-15
48.954055	1.65928e-15
48.906435	1.72341e-15
48.858814	1.79002e-15
48.811194	1.85921e-15
48.763574	1.93107e-15
48.715953	2.0057e-15
48.668333	2.08322e-15
48.620712	2.16373e-15
48.573092	2.24735e-15
48.525472	2.3342e-15
48.477851	2.4244e-15
48.430231	2.51809e-15
48.382610	2.6154e-15
48.334990	2.71647e-15
48.287370	2.82144e-15
48.239749	2.93047e-15
48.192129	3.0437e-15
48.144508	3.16131e-15
48.096888	3.28346e-15
48.049268	3.41033e-15
48.001647	3.5421e-15
47.954027	3.67895e-15
47.906406	3.8211e-15
47.858786	3.96873e-15
47.811166	4.12206e-15
47.763545	4.28131e-15
47.715925	4.44671e-15
47.668304	4.6185e-15
47.620684	4.79692e-15
47.573064	4.98223e-15
47.525443	5.1747e-15
47.477823	5.37459e-15
47.430202	5.58221e-15
47.382582	5.79784e-15
47.334962	6.02179e-15
47.287341	6.25439e-15
47.239721	6.49597e-15
47.192100	6.74688e-15
47.144480	7.00747e-15
47.096860	7.27812e-15
47.049239	7.55922e-15
47.001619	7.85117e-15
46.953998	8.15439e-15
46.906378	8.46931e-15
46.858758	8.79639e-15
46.811137	9.1361e-15
46.763517	9.48891e-15
46.715896	9.85534e-15
46.668276	1.02359e-14
46.620656	1.06312e-14
46.573035	1.10417e-14
46.525415	1.14681e-14
46.477794	1.19109e-14
46.430174	1.23708e-14
46.382554	1.28484e-14
46.334933	1.33445e-14
46.287313	1.38597e-14
46.239692	1.43948e-14
46.192072	1.49506e-14
46.144452	1.55278e-14
46.096831	1.61273e-14
46.049211	1.67499e-14
46.001590	1.73965e-14
45.953970	1.80681e-14
45.906350	1.87655e-14
45.858729	1.94899e-14
45.811109	2.02423e-14
45.763488	2.10236e-14
45.715868	2.18351e-14
45.668248	2.26779e-14
45.620627	2.35532e-14
45.573007	2.44623e-14
45.525386	2.54065e-14
45.477766	2.6387e-14
45.430146	2.74054e-14
45.382525	2.84631e-14
45.334905	2.95616e-14
45.287284	3.07024e-14
45.239664	3.18872e-14
45.192044	3.31177e-14
45.144423	3.43957e-14
45.096803	3.5723e-14
45.049182	3.71014e-14
45.001562	3.8533e-14
44.953942	4.00198e-14
44.906321	4.1564e-14
44.858701	4.31677e-14
44.811080	4.48332e-14
44.763460	4.6563e-14
44.715840	4.83594e-14
44.668219	5.02251e-14
44.620599	5.21627e-14
44.572978	5.41751e-14
44.525358	5.6265e-14
44.477738	5.84355e-14
44.430117	6.06897e-14
44.382497	6.30307e-14
44.334876	6.54621e-14
44.287256	6.79871e-14
44.239636	7.06095e-14
44.192015	7.33329e-14
44.144395	7.61614e-14
44.096774	7.90988e-14
44.049154	8.21495e-14
44.001534	8.53177e-14
43.953913	8.86081e-14
43.906293	9.20252e-14
43.858672	9.55741e-14
43.811052	9.92597e-14
43.763432	1.03087e-13
43.715811	1.07063e-13
43.668191	1.11191e-13
43.620570	1.15478e-13
43.572950	1.19931e-13
43.525330	1.24555e-13
43.477709	1.29358e-13
43.430089	1.34345e-13
43.382468	1.39525e-13
43.334848	1.44904e-13
43.287228	1.5049e-13
43.239607	1.56292e-13
43.191987	1.62317e-13
43.144366	1.68574e-13
43.096746	1.75072e-13
43.049126	1.81821e-13
43.001505	1.88829e-13
42.953885	1.96107e-13
42.906264	2.03666e-13
42.858644	2.11516e-13
42.811024	2.19668e-13
42.763403	2.28135e-13
42.715783	2.36927e-13
42.668162	2.46058e-13
42.620542	2.5554e-13
42.572922	2.65388e-13
42.525301	2.75615e-13
42.477681	2.86236e-13
42.430060	2.97266e-13
42.382440	3.0872e-13
42.334820	3.20616e-13
42.287199	3.32969e-13
42.239579	3.45798e-13
42.191958	3.59121e-13
42.144338	3.72957e-13
42.096718	3.87326e-13
42.049097	4.02247e-13
42.001477	4.17744e-13
41.953856	4.33836e-13
41.906236	4.50548e-13
41.858616	4.67904e-13
41.810995	4.85927e-13
41.763375	5.04645e-13
41.715754	5.24082e-13
41.668134	5.44268e-13
41.620514	5.6523e-13
41.572893	5.87e-13
41.525273	6.09607e-13
41.477652	6.33084e-13
41.430032	6.57464e-13
41.382412	6.82783e-13
41.334791	7.09076e-13
41.287171	7.3638e-13
41.239550	7.64735e-13
41.191930	7.94181e-13
41.144310	8.2476e-13
41.096689	8.56515e-13
41.049069	8.89492e-13
41.001448	9.23738e-13
40.953828	9.59301e-13
40.906208	9.96232e-13
40.858587	1.03458e-12
40.810967	1.07441e-12
40.763346	1.11577e-12
40.715726	1.15872e-12
40.668106	1.20332e-12
40.620485	1.24964e-12
40.572865	1.29773e-12
40.525244	1.34768e-12
40.477624	1.39955e-12
40.430004	1.45341e-12
40.382383	1.50935e-12
40.334763	1.56743e-12
40.287142	1.62775e-12
40.239522	1.69039e-12
40.191902	1.75543e-12
40.144281	1.82298e-12
40.096661	1.89312e-12
40.049040	1.96596e-12
40.001420	2.0416e-12
39.953800	2.12015e-12
39.906179	2.20172e-12
39.858559	2.28642e-12
39.810938	2.37438e-12
39.763318	2.46571e-12
39.715698	2.56056e-12
39.668077	2.65906e-12
39.620457	2.76134e-12
39.572836	2.86755e-12
39.525216	2.97784e-12
39.477596	3.09237e-12
39.429975	3.2113e-12
39.382355	3.3348e-12
39.334734	3.46304e-12
39.287114	3.59621e-12
39.239494	3.7345e-12
39.191873	3.8781e-12
39.144253	4.02722e-12
39.096632	4.18207e-12
39.049012	4.34286e-12
39.001392	4.50983e-12
38.953771	4.68322e-12
38.906151	4.86326e-12
38.858530	5.05022e-12
38.810910	5.24436e-12
38.763290	5.44595e-12
38.715669	5.65529e-12
38.668049	5.87266e-12
38.620428	6.09839e-12
38.572808	6.33278e-12
38.525188	6.57616e-12
38.477567	6.8289e-12
38.429947	7.09134e-12
38.382326	7.36385e-12
38.334706	7.64683e-12
38.287086	7.94066e-12
38.239465	8.24578e-12
38.191845	8.56261e-12
38.144224	8.8916e-12
38.096604	9.23322e-12
38.048984	9.58795e-12
38.001363	9.9563e-12
37.953743	1.03388e-11
37.906122	1.07359e-11
37.858502	1.11483e-11
37.810882	1.15766e-11
37.763261	1.20212e-11
37.715641	1.24829e-11
37.668020	1.29624e-11
37.620400	1.34602e-11
37.572780	1.39771e-11
37.525159	1.45139e-11
37.477539	1.50712e-11
37.429918	1.56499e-11
37.382298	1.62509e-11
37.334678	1.68748e-11
37.287057	1.75227e-11
37.239437	1.81955e-11
37.191816	1.8894e-11
37.144196	1.96194e-11
37.096576	2.03725e-11
37.048955	2.11546e-11
37.001335	2.19666e-11
36.953714	2.28098e-11
36.906094	2.36852e-11
36.858474	2.45943e-11
36.810853	2.55382e-11
36.763233	2.65183e-11
36.715612	2.75359e-11
36.667992	2.85926e-11
36.620372	2.96897e-11
36.572751	3.08289e-11
36.525131	3.20118e-11
36.477510	3.324e-11
36.429890	3.45153e-11
36.382270	3.58394e-11
36.334649	3.72143e-11
36.287029	3.86419e-11
36.239408	4.01241e-11
36.191788	4.16632e-11
36.144168	4.32612e-11
36.096547	4.49204e-11
36.048927	4.66432e-11
36.001306	4.84319e-11
35.953686	5.02892e-11
35.906066	5.22176e-11
35.858445	5.42199e-11
35.810825	5.62989e-11
35.763204	5.84575e-11
35.715584	6.06987e-11
35.667964	6.30257e-11
35.620343	6.54419e-11
35.572723	6.79505e-11
35.525102	7.05553e-11
35.477482	7.32597e-11
35.429862	7.60676e-11
35.382241	7.8983e-11
35.334621	8.20101e-11
35.287000	8.5153e-11
35.239380	8.84161e-11
35.191760	9.18042e-11
35.144139	9.53219e-11
35.096519	9.89742e-11
35.048898	1.02766e-10
35.001278	1.06703e-10
34.953658	1.10791e-10
34.906037	1.15035e-10
34.858417	1.19442e-10
34.810796	1.24017e-10
34.763176	1.28767e-10
34.715556	1.33699e-10
34.667935	1.38819e-10
34.620315	1.44136e-10
34.572694	1.49655e-10
34.525074	1.55386e-10
34.477454	1.61336e-10
34.429833	1.67513e-10
34.382213	1.73927e-10
34.334592	1.80585e-10
34.286972	1.87498e-10
34.239352	1.94676e-10
34.191731	2.02128e-10
34.144111	2.09864e-10
34.096490	2.17897e-10
34.048870	2.26236e-10
34.001250	2.34894e-10
33.953629	2.43883e-10
33.906009	2.53215e-10
33.858388	2.62904e-10
33.810768	2.72963e-10
33.763148	2.83407e-10
33.715527	2.94249e-10
33.667907	3.05505e-10
33.620286	3.17192e-10
33.572666	3.29325e-10
33.525046	3.41921e-10
33.477425	3.54998e-10
33.429805	3.68575e-10
33.382184	3.8267e-10
33.334564	3.97303e-10
33.286944	4.12494e-10
33.239323	4.28266e-10
33.191703	4.4464e-10
33.144082	4.61639e-10
33.096462	4.79287e-10
33.048842	4.97608e-10
33.001221	5.16628e-10
32.953601	5.36374e-10
32.905980	5.56874e-10
32.858360	5.78156e-10
32.810740	6.0025e-10
32.763119	6.23186e-10
32.715499	6.46998e-10
32.667878	6.71718e-10
32.620258	6.97381e-10
32.572638	7.24023e-10
32.525017	7.5168e-10
32.477397	7.80393e-10
32.429776	8.102e-10
32.382156	8.41143e-10
32.334536	8.73267e-10
32.286915	9.06615e-10
32.239295	9.41234e-10
32.191674	9.77173e-10
32.144054	1.01448e-09
32.096434	1.05321e-09
32.048813	1.09342e-09
32.001193	1.13516e-09
31.953572	1.17849e-09
31.905952	1.22347e-09
31.858332	1.27016e-09
31.810711	1.31863e-09
31.763091	1.36895e-09
31.715470	1.42118e-09
31.667850	1.47541e-09
31.620230	1.5317e-09
31.572609	1.59013e-09
31.524989	1.65079e-09
31.477368	1.71375e-09
31.429748	1.77912e-09
31.382128	1.84697e-09
31.334507	1.9174e-09
31.286887	1.99052e-09
31.239266	2.06642e-09
31.191646	2.1452e-09
31.144026	2.22699e-09
31.096405	2.31188e-09
31.048785	2.40001e-09
31.001164	2.49149e-09
30.953544	2.58644e-09
30.905924	2.68501e-09
30.858303	2.78733e-09
30.810683	2.89354e-09
30.763062	3.00379e-09
30.715442	3.11823e-09
30.667822	3.23701e-09
30.620201	3.36032e-09
30.572581	3.48831e-09
30.524960	3.62117e-09
30.477340	3.75907e-09
30.429720	3.90222e-09
30.382099	4.05081e-09
30.334479	4.20504e-09
30.286858	4.36512e-09
30.239238	4.5313e-09
30.191618	4.70378e-09
30.143997	4.88281e-09
30.096377	5.06864e-09
30.048756	5.26153e-09
30.001136	5.46174e-09
29.953516	5.66955e-09
29.905895	5.88525e-09
29.858275	6.10914e-09
29.810654	6.34153e-09
29.763034	6.58273e-09
29.715414	6.83309e-09
29.667793	7.09294e-09
29.620173	7.36266e-09
29.572552	7.6426e-09
29.524932	7.93316e-09
29.477312	8.23475e-09
29.429691	8.54777e-09
29.382071	8.87265e-09
29.334450	9.20986e-09
29.286830	9.55985e-09
29.239210	9.9231e-09
29.191589	1.03001e-08
29.143969	1.06914e-08
29.096348	1.10976e-08
29.048728	1.15191e-08
29.001108	1.19566e-08
28.953487	1.24107e-08
28.905867	1.28819e-08
28.858246	1.33711e-08
28.810626	1.38787e-08
28.763006	1.44056e-08
28.715385	1.49524e-08
28.667765	1.55199e-08
28.620144	1.61089e-08
28.572524	1.67201e-08
28.524904	1.73545e-08
28.477283	1.80129e-08
28.429663	1.86963e-08
28.382042	1.94054e-08
28.334422	2.01414e-08
28.286802	2.09052e-08
28.239181	2.16979e-08
28.191561	2.25206e-08
28.143940	2.33744e-08
28.096320	2.42605e-08
28.048700	2.518e-08
28.001079	2.61343e-08
27.953459	2.71246e-08
27.905838	2.81524e-08
27.858218	2.9219e-08
27.810598	3.03258e-08
27.762977	3.14745e-08
27.715357	3.26665e-08
27.667736	3.39036e-08
27.620116	3.51873e-08
27.572496	3.65195e-08
27.524875	3.7902e-08
27.477255	3.93367e-08
27.429634	4.08254e-08
27.382014	4.23704e-08
27.334394	4.39736e-08
27.286773	4.56372e-08
27.239153	4.73636e-08
27.191532	4.91551e-08
27.143912	5.10141e-08
27.096292	5.29432e-08
27.048671	5.4945e-08
27.001051	5.70222e-08
26.953430	5.91777e-08
26.905810	6.14143e-08
26.858190	6.37352e-08
26.810569	6.61435e-08
26.762949	6.86425e-08
26.715328	7.12355e-08
26.667708	7.39262e-08
26.620088	7.67181e-08
26.572467	7.9615e-08
26.524847	8.2621e-08
26.477226	8.574e-08
26.429606	8.89763e-08
26.381986	9.23342e-08
26.334365	9.58185e-08
26.286745	9.94337e-08
26.239124	1.03185e-07
26.191504	1.07077e-07
26.143884	1.11115e-07
26.096263	1.15305e-07
26.048643	1.19652e-07
26.001022	1.24163e-07
25.953402	1.28843e-07
25.905782	1.33698e-07
25.858161	1.38736e-07
25.810541	1.43963e-07
25.762920	1.49386e-07
25.715300	1.55012e-07
25.667680	1.6085e-07
25.620059	1.66906e-07
25.572439	1.73189e-07
25.524818	1.79708e-07
25.477198	1.86471e-07
25.429578	1.93487e-07
25.381957	2.00767e-07
25.334337	2.08318e-07
25.286716	2.16153e-07
25.239096	2.24281e-07
25.191476	2.32713e-07
25.143855	2.41461e-07
25.096235	2.50536e-07
25.048614	2.5995e-07
25.000994	2.69717e-07
24.953374	2.79849e-07
24.905753	2.90359e-07
24.858133	3.01262e-07
24.810512	3.12573e-07
24.762892	3.24306e-07
24.715272	3.36477e-07
24.667651	3.49103e-07
24.620031	3.622e-07
24.572410	3.75786e-07
24.524790	3.89879e-07
24.477170	4.04498e-07
24.429549	4.19662e-07
24.381929	4.35391e-07
24.334308	4.51707e-07
24.286688	4.68631e-07
24.239068	4.86185e-07
24.191447	5.04393e-07
24.143827	5.2328e-07
24.096206	5.42869e-07
24.048586	5.63188e-07
24.000966	5.84263e-07
23.953345	6.06122e-07
23.905725	6.28794e-07
23.858104	6.52308e-07
23.810484	6.76697e-07
23.762864	7.01993e-07
23.715243	7.28228e-07
23.667623	7.55437e-07
23.620002	7.83657e-07
23.572382	8.12925e-07
23.524762	8.43278e-07
23.477141	8.74758e-07
23.429521	9.07405e-07
23.381900	9.41263e-07
23.334280	9.76376e-07
23.286660	1.01279e-06
23.239039	1.05055e-06
23.191419	1.08971e-06
23.143798	1.13032e-06
23.096178	1.17244e-06
23.048558	1.21611e-06
23.000937	1.2614e-06
22.953317	1.30836e-06
22.905696	1.35706e-06
22.858076	1.40755e-06
22.810456	1.45992e-06
22.762835	1.51421e-06
22.715215	1.57051e-06
22.667594	1.62889e-06
22.619974	1.68942e-06
22.572354	1.75218e-06
22.524733	1.81725e-06
22.477113	1.88473e-06
22.429492	1.95468e-06
22.381872	2.02722e-06
22.334252	2.10242e-06
22.286631	2.18039e-06
22.239011	2.26122e-06
22.191390	2.34503e-06
22.143770	2.43192e-06
22.096150	2.522e-06
22.048529	2.61538e-06
22.000909	2.71219e-06
21.953288	2.81256e-06
21.905668	2.9166e-06
21.858048	3.02446e-06
21.810427	3.13627e-06
21.762807	3.25217e-06
21.715186	3.37232e-06
21.667566	3.49686e-06
21.619946	3.62595e-06
21.572325	3.75977e-06
21.524705	3.89847e-06
21.477084	4.04224e-06
21.429464	4.19125e-06
21.381844	4.3457e-06
21.334223	4.50578e-06
21.286603	4.6717e-06
21.238982	4.84366e-06
21.191362	5.02188e-06
21.143742	5.20659e-06
21.096121	5.39801e-06
21.048501	5.59639e-06
21.000880	5.80197e-06
20.953260	6.01502e-06
20.905640	6.2358e-06
20.858019	6.46459e-06
20.810399	6.70167e-06
20.762778	6.94733e-06
20.715158	7.20189e-06
20.667538	7.46566e-06
20.619917	7.73896e-06
20.572297	8.02214e-06
20.524676	8.31554e-06
20.477056	8.61953e-06
20.429436	8.93448e-06
20.381815	9.26077e-06
20.334195	9.59882e-06
20.286574	9.94903e-06
20.238954	1.03118e-05
20.191334	1.06877e-05
20.143713	1.1077e-05
20.096093	1.14803e-05
20.048472	1.18981e-05
20.000852	1.23308e-05
19.953232	1.2779e-05
19.905611	1.32433e-05
19.857991	1.37241e-05
19.810370	1.42221e-05
19.762750	1.47379e-05
19.715130	1.5272e-05
19.667509	1.58252e-05
19.619889	1.63981e-05
19.572268	1.69913e-05
19.524648	1.76056e-05
19.477028	1.82417e-05
19.429407	1.89003e-05
19.381787	1.95823e-05
19.334166	2.02884e-05
19.286546	2.10194e-05
19.238926	2.17762e-05
19.191305	2.25598e-05
19.143685	2.33709e-05
19.096064	2.42106e-05
19.048444	2.50797e-05
19.000824	2.59794e-05
18.953203	2.69107e-05
18.905583	2.78745e-05
18.857962	2.88721e-05
18.810342	2.99045e-05
18.762722	3.09729e-05
18.715101	3.20785e-05
18.667481	3.32226e-05
18.619860	3.44064e-05
18.572240	3.56313e-05
18.524620	3.68987e-05
18.476999	3.82098e-05
18.429379	3.95663e-05
18.381758	4.09695e-05
18.334138	4.24211e-05
18.286518	4.39225e-05
18.238897	4.54754e-05
18.191277	4.70815e-05
18.143656	4.87425e-05
18.096036	5.04602e-05
18.048416	5.22364e-05
18.000795	5.4073e-05
17.953175	5.59719e-05
17.905554	5.79351e-05
17.857934	5.99646e-05
17.810314	6.20625e-05
17.762693	6.42309e-05
17.715073	6.64721e-05
17.667452	6.87884e-05
17.619832	7.1182e-05
17.572212	7.36553e-05
17.524591	7.62107e-05
17.476971	7.88509e-05
17.429350	8.15782e-05
17.381730	8.43954e-05
17.334110	8.73051e-05
17.286489	9.03101e-05
17.238869	9.34132e-05
17.191248	9.66171e-05
17.143628	9.9925e-05
17.096008	0.00010334
17.048387	0.000106864
17.000767	0.000110502
16.953146	0.000114255
16.905526	0.000118128
16.857906	0.000122124
16.810285	0.000126245
16.762665	0.000130496
16.715044	0.000134879
16.667424	0.000139398
16.619804	0.000144057
16.572183	0.000148859
16.524563	0.000153807
16.476942	0.000158905
16.429322	0.000164157
16.381702	0.000169566
16.334081	0.000175135
16.286461	0.000180868
16.238840	0.000186769
16.191220	0.000192841
16.143600	0.000199087
16.095979	0.00020551
16.048359	0.000212114
16.000738	0.000218901
15.953118	0.000225875
15.905498	0.000233038
15.857877	0.000240392
15.810257	0.00024794
15.762636	0.000255684
15.715016	0.000263625
15.667396	0.000271763
15.619775	0.000280101
15.572155	0.000288638
15.524534	0.000297373
15.476914	0.000306306
15.429294	0.000315435
15.381673	0.000324756
15.334053	0.000334267
15.286432	0.000343961
15.238812	0.000353832
15.191192	0.000363873
15.143571	0.000374072
15.095951	0.000384419
15.048330	0.000394898
15.000710	0.000405492
14.953090	0.000416178
14.905469	0.000426932
14.857849	0.000437721
14.810228	0.000448508
14.762608	0.000459246
14.714988	0.000469879
14.667367	0.000480334
14.619747	0.00049052
14.572126	0.000500314
14.524506	0.000509548
14.476886	0.000517968
14.429265	0.00052513
&
```
