## Supplementary material for "All-at-once RNA folding with 3D motif prediction framed by evolutionary information": RF00137_SNORD83.cacofold.helixcov

```
# RMs = 4 L = 80

# RM_HELIX NESTED 2-8 16-22, nbp = 7 nbp_cov = 0
# pvals: 0.702288,0.794785,0.702288,0.702288,0.794785,0.702288,0.702288
# aggregated NONE
NESTED  :<<<<<<<_______>>>>>>>::::::::::::::::::::::::::::::::::::::::::::::::::::::::
        ::::::::::::::::::::::::::::::::::::::::::::::::::::::::::::::::::::::::::::::

# RM_HELIX NESTED 33-39 40-48, nbp = 7 nbp_cov = 0
# pvals: 0.827021,0.702288,0.794785,0.0454246,0.702288,0.702288,0.794785
# aggregated NONE
NESTED  ::::::::::::::::::::::::::::::::<<<<<<<>>>>>>>::::::::::::::::::::::::::::::::
        ::::::::::::::::::::::::::::::::::::::::::::::::::::::::::::::::::::::::::::::

# RM_HELIX NESTED 23-29 52-58, nbp = 7 nbp_cov = 0
# pvals: 0.702288,0.702288,0.702288,0.702288,0.827021,0.975651,0.702288
# aggregated NONE
NESTED  ::::::::::::::::::::::<<<<<<<____________________>>>>>>>::::::::::::::::::::::
        ::::::::::::::::::::::::::::::::::::::::::::::::::::::::::::::::::::::::::::::

# RM_HELIX NESTED 59-64 73-78, nbp = 6 nbp_cov = 0
# pvals: 0.702288,0.702288,0.702288,0.702288,0.702288,0.702288
# aggregated NONE
NESTED  ::::::::::::::::::::::::::::::::::::::::::::::::::::::::<<<<<<________>>>>>>::
        ::::::::::::::::::::::::::::::::::::::::::::::::::::::::::::::::::::::::::::::
```
