## Supplementary material for "All-at-once RNA folding with 3D motif prediction framed by evolutionary information": RF00137_SNORD83.cacofold.power

```
# Power analysis of CaCoFold structure 
#
# Powertype = SINGLE SUBSTITUTIONS
# covary  left_pos      right_pos    substitutions      power
#----------------------------------------------------------------
          2		22		0		0.00
          3		21		2		0.00
          4		20		0		0.00
          5		19		3		0.02
          6		18		1		0.00
          7		17		1		0.00
          8		16		0		0.00
          23		58		2		0.00
          24		57		2		0.00
          25		56		3		0.02
          26		55		2		0.00
          27		54		3		0.02
          28		53		4		0.07
          29		52		0		0.00
          33		48		3		0.02
          34		47		0		0.00
          35		46		1		0.00
          36		45		6		0.16
          37		42		1		0.00
          38		41		0		0.00
          39		40		2		0.00
          59		78		0		0.00
          60		77		0		0.00
          61		76		0		0.00
          62		75		0		0.00
          63		74		0		0.00
          64		73		0		0.00
#
# BPAIRS 27
# avg substitutions per BP  1.3
# BPAIRS expected to covary 0.3 +/- 0.5
# BPAIRS observed to covary 0
#
```
