## Supplementary material for "All-at-once RNA folding with 3D motif prediction framed by evolutionary information": RF00137_SNORD83.helixcov

```
# RMs = 2 L = 80

# RM_HELIX NESTED 31-34 38-41, nbp = 4 nbp_cov = 0
# pvals: 0.702288,0.702288,0.043956,0.702288
# aggregated NONE
NESTED  ::::::::::::::::::::::::::::::<<<<___>>>>:::::::::::::::::::::::::::::::::::::
        ::::::::::::::::::::::::::::::::::::::::::::::::::::::::::::::::::::::::::::::

# RM_HELIX NESTED 1-4 76-79, nbp = 4 nbp_cov = 0
# pvals: 0.702288,0.702288,0.702288,0.702288
# aggregated NONE
NESTED  <<<<_____________________________________________________________________>>>>:
        ::::::::::::::::::::::::::::::::::::::::::::::::::::::::::::::::::::::::::::::
```
