## Supplementary material for "All-at-once RNA folding with 3D motif prediction framed by evolutionary information": RF00137_SNORD83.surv

```
0.170418	0.125
-0.000354	1
&
6.526929	0.00033389
3.870476	0.00066778
3.320211	0.00100167
3.244313	0.00133556
2.637124	0.00166945
2.238656	0.00200334
2.086858	0.00300501
1.954036	0.00367279
1.422745	0.00400668
1.403771	0.00467446
1.289923	0.00500835
1.195049	0.00534224
1.176075	0.00567613
1.138125	0.00601002
1.119151	0.00634391
1.081201	0.0066778
0.929404	0.00701169
0.853506	0.00734558
0.834531	0.00767947
0.796582	0.00834725
0.777607	0.00868114
0.739658	0.00901503
0.720683	0.00934891
0.663759	0.0096828
0.625810	0.0110184
0.606835	0.0113523
0.530936	0.0116861
0.492987	0.01202
0.474012	0.0123539
0.455038	0.0126878
0.417088	0.0130217
0.398114	0.0133556
0.379139	0.0136895
0.360164	0.0140234
0.341190	0.0146912
0.322215	0.0153589
0.303240	0.0160267
0.284266	0.0170284
0.265291	0.0173623
0.246316	0.0180301
0.227342	0.0190317
0.189392	0.0207012
0.170418	0.0227045
0.151443	0.0240401
0.132468	0.024374
0.113494	0.0257095
0.094519	0.0260434
0.075544	0.0270451
0.056570	0.0283806
0.037595	0.0290484
0.018620	0.0307179
-0.000354	0.83005
-0.019329	0.919533
-0.038304	0.924541
-0.057278	0.929883
-0.076253	0.935559
-0.095227	0.941569
-0.114202	0.944908
-0.133177	0.948247
-0.152151	0.951586
-0.171126	0.954925
-0.190101	0.958598
-0.209075	0.96227
-0.228050	0.965609
-0.247025	0.970618
-0.265999	0.972287
-0.284974	0.975292
-0.303949	0.978965
-0.322923	0.980634
-0.341898	0.981302
-0.360873	0.983306
-0.379847	0.984975
-0.398822	0.985977
-0.417797	0.987312
-0.436771	0.987646
-0.474721	0.988982
-0.493695	0.989316
-0.512670	0.990651
-0.531645	0.990985
-0.550619	0.992321
-0.569594	0.992988
-0.607543	0.993322
-0.626518	0.99399
-0.645493	0.994992
-0.664467	0.995993
-0.721391	0.996327
-0.759341	0.996995
-0.873189	0.997329
-0.911138	0.997663
-1.006011	0.997997
-1.043960	0.998331
-1.081910	0.998664
-1.100884	0.998998
-1.271656	0.999332
-1.309606	1
&
8.538243	1.665e-06
8.481319	3.33e-06
8.386446	4.995e-06
8.101826	6.66001e-06
7.969003	8.32501e-06
7.893104	9.99001e-06
7.855155	1.1655e-05
7.836180	1.4985e-05
7.817206	1.665e-05
7.741307	1.8315e-05
7.684383	2.1645e-05
7.551560	2.331e-05
7.532586	2.664e-05
7.342839	2.8305e-05
7.228991	2.997e-05
7.134118	3.1635e-05
7.001295	3.33e-05
6.792574	3.663e-05
6.773599	3.8295e-05
6.678726	3.996e-05
6.659751	4.1625e-05
6.640777	4.4955e-05
6.621802	4.662e-05
6.583853	4.995e-05
6.564878	5.49451e-05
6.545903	5.82751e-05
6.488980	6.16051e-05
6.470005	6.32701e-05
6.451030	6.82651e-05
6.432056	6.99301e-05
6.413081	7.32601e-05
6.394106	7.99201e-05
6.375132	8.32501e-05
6.356157	8.49151e-05
6.337182	8.82451e-05
6.318208	9.99001e-05
6.299233	0.000108225
6.280258	0.00011322
6.261284	0.000121545
6.242309	0.000134865
6.223334	0.000144855
6.204360	0.000161505
6.185385	0.000174825
6.166410	0.00018315
6.147436	0.000191475
6.128461	0.000194805
6.109486	0.000204795
6.090512	0.00021978
6.071537	0.0002331
6.052562	0.00024975
6.033588	0.000268065
6.014613	0.00027972
5.995638	0.000291375
5.976664	0.000304695
5.957689	0.000318015
5.938714	0.00032634
5.919740	0.000334665
5.900765	0.00033966
5.881790	0.000347985
5.862816	0.00035631
5.843841	0.000361305
5.824866	0.00036297
5.805892	0.00036963
5.786917	0.000371295
5.767942	0.00037296
5.748968	0.00037629
5.729993	0.00037962
5.692044	0.00038295
5.673069	0.000387945
5.654094	0.00039294
5.635120	0.000394605
5.616145	0.000397935
5.597170	0.000404595
5.578196	0.00040959
5.559221	0.000411255
5.540247	0.000414585
5.521272	0.000417915
5.502297	0.000424575
5.483323	0.0004329
5.464348	0.00043623
5.445373	0.000441225
5.426399	0.00044289
5.407424	0.000447885
5.388449	0.00045621
5.369475	0.000457875
5.350500	0.00045954
5.274601	0.000461205
5.236652	0.00046287
5.217677	0.000464535
5.179728	0.0004662
5.141779	0.000474525
5.122804	0.00047619
5.084855	0.000477855
5.027931	0.00047952
4.952032	0.000481185
4.914083	0.000484515
4.857159	0.00048618
4.838184	0.000491175
4.800235	0.00049617
4.781260	0.000502831
4.762285	0.000504496
4.686387	0.000506161
4.648437	0.000507826
4.591514	0.000509491
4.572539	0.000511156
4.534590	0.000514486
4.496640	0.000516151
4.477666	0.000517816
4.458691	0.000519481
4.439716	0.000521146
4.363818	0.000524476
4.344843	0.000527806
4.325868	0.000531136
4.306894	0.000532801
4.287919	0.000534466
4.268944	0.000536131
4.230995	0.000542791
4.212020	0.000546121
4.193046	0.000552781
4.155096	0.000554446
4.136122	0.000557776
4.117147	0.000561106
4.098172	0.000572761
4.079198	0.000582751
4.060223	0.000607726
4.041248	0.000616051
4.022274	0.000632701
4.003299	0.000647686
3.984324	0.000675991
3.965350	0.000697636
3.946375	0.000710956
3.927400	0.000715951
3.908426	0.000724276
3.889451	0.000734266
3.870476	0.000745921
3.851502	0.000765901
3.832527	0.000785881
3.813552	0.000805861
3.794578	0.000834166
3.775603	0.000870796
3.756628	0.000890776
3.737654	0.000925741
3.718679	0.000965701
3.699705	0.00100733
3.680730	0.0010706
3.661755	0.00111888
3.642781	0.00117882
3.623806	0.00122045
3.604831	0.00127373
3.585857	0.00131202
3.566882	0.0013703
3.547907	0.00142857
3.528933	0.00148518
3.509958	0.00152348
3.490983	0.00159174
3.472009	0.00166167
3.453034	0.00171828
3.434059	0.00176324
3.415085	0.00180819
3.396110	0.00184482
3.377135	0.00190476
3.358161	0.00194972
3.339186	0.00198968
3.320211	0.00203963
3.301237	0.00207959
3.282262	0.00213786
3.263287	0.00219447
3.244313	0.00226773
3.225338	0.00231435
3.206363	0.00238595
3.187389	0.00244256
3.168414	0.00249417
3.149439	0.00255744
3.130465	0.00260739
3.111490	0.00265401
3.092515	0.00269397
3.073541	0.00272894
3.054566	0.00275558
3.035591	0.00281385
3.016617	0.00285548
2.997642	0.00290043
2.978667	0.0029354
2.959693	0.00297203
2.940718	0.00300866
2.921743	0.00303696
2.902769	0.00307193
2.883794	0.00310356
2.864819	0.00312687
2.845845	0.00316017
2.826870	0.00319847
2.807895	0.00323177
2.788921	0.00326673
2.769946	0.00329504
2.750972	0.00332667
2.731997	0.00335165
2.713022	0.00336996
2.694048	0.00340493
2.675073	0.00342158
2.656098	0.00345155
2.637124	0.00347985
2.618149	0.0035015
2.599174	0.00352647
2.580200	0.00355311
2.561225	0.00358808
2.542250	0.00361805
2.523276	0.00364968
2.504301	0.00368132
2.485326	0.00372627
2.466352	0.00374958
2.447377	0.00377789
2.428402	0.00381785
2.409428	0.00383616
2.390453	0.00388278
2.371478	0.00393273
2.352504	0.00399434
2.333529	0.00403763
2.314554	0.00407093
2.295580	0.00411588
2.276605	0.00418581
2.257630	0.00422078
2.238656	0.0042674
2.219681	0.00433733
2.200706	0.00445221
2.181732	0.00460706
2.162757	0.00482184
2.143782	0.00498002
2.124808	0.00519314
2.105833	0.00532135
2.086858	0.00546953
2.067884	0.00563603
2.048909	0.00574759
2.029934	0.00586747
2.010960	0.00597736
1.991985	0.0060706
1.973010	0.00619048
1.954036	0.00631702
1.935061	0.00653347
1.916086	0.00677989
1.897112	0.00707126
1.878137	0.00728105
1.859162	0.00755078
1.840188	0.00784882
1.821213	0.00813853
1.802239	0.00843656
1.783264	0.00865634
1.764289	0.00891442
1.745315	0.00914419
1.726340	0.00935897
1.707365	0.00956876
1.688391	0.00979354
1.669416	0.0100666
1.650441	0.010378
1.631467	0.010661
1.612492	0.0109241
1.593517	0.0112338
1.574543	0.0115718
1.555568	0.0119281
1.536593	0.0122777
1.517619	0.0126207
1.498644	0.0129804
1.479669	0.0132884
1.460695	0.0136297
1.441720	0.0138545
1.422745	0.0141242
1.403771	0.0143856
1.384796	0.0146553
1.365821	0.0148651
1.346847	0.0150866
1.327872	0.0152747
1.308897	0.0155411
1.289923	0.0157509
1.270948	0.0159774
1.251973	0.0162671
1.232999	0.0165201
1.214024	0.0167632
1.195049	0.0170213
1.176075	0.0172727
1.157100	0.0174842
1.138125	0.0177256
1.119151	0.0179987
1.100176	0.0182867
1.081201	0.0185947
1.062227	0.0189294
1.043252	0.0192025
1.024277	0.0194805
1.005303	0.0198152
0.986328	0.0201215
0.967353	0.020383
0.948379	0.020696
0.929404	0.0210573
0.910429	0.0213903
0.891455	0.0217183
0.872480	0.0220446
0.853506	0.0224359
0.834531	0.0227972
0.815556	0.0231585
0.796582	0.0234765
0.777607	0.0238129
0.758632	0.0241292
0.739658	0.0244422
0.720683	0.0247736
0.701708	0.0251465
0.682734	0.0254745
0.663759	0.0257776
0.644784	0.0260723
0.625810	0.0263953
0.606835	0.0267566
0.587860	0.0271046
0.568886	0.0274809
0.549911	0.0278904
0.530936	0.0283267
0.511962	0.0288578
0.492987	0.0294239
0.474012	0.0299917
0.455038	0.0305927
0.436063	0.0311555
0.417088	0.0316683
0.398114	0.032286
0.379139	0.0329187
0.360164	0.0334882
0.341190	0.0342141
0.322215	0.0349134
0.303240	0.035691
0.284266	0.0365534
0.265291	0.0374742
0.246316	0.0385498
0.227342	0.0398402
0.208367	0.0411339
0.189392	0.0425674
0.170418	0.043956
0.151443	0.0454246
0.132468	0.0469381
0.113494	0.0484832
0.094519	0.0500533
0.075544	0.051665
0.056570	0.0535048
0.037595	0.0554013
0.018620	0.0574176
-0.000354	0.702288
-0.019329	0.794785
-0.038304	0.803263
-0.057278	0.814705
-0.076253	0.827021
-0.095227	0.839609
-0.114202	0.851788
-0.133177	0.864146
-0.152151	0.875681
-0.171126	0.886938
-0.190101	0.897198
-0.209075	0.906668
-0.228050	0.915669
-0.247025	0.923478
-0.265999	0.930649
-0.284974	0.93707
-0.303949	0.942859
-0.322923	0.948069
-0.341898	0.952704
-0.360873	0.956998
-0.379847	0.960801
-0.398822	0.964337
-0.417797	0.967491
-0.436771	0.970395
-0.455746	0.973149
-0.474721	0.975651
-0.493695	0.977874
-0.512670	0.979953
-0.531645	0.981893
-0.550619	0.983653
-0.569594	0.985298
-0.588569	0.986757
-0.607543	0.98809
-0.626518	0.989307
-0.645493	0.990375
-0.664467	0.991435
-0.683442	0.992339
-0.702417	0.993168
-0.721391	0.993938
-0.740366	0.994639
-0.759341	0.99521
-0.778315	0.995699
-0.797290	0.996199
-0.816265	0.996638
-0.835239	0.997028
-0.854214	0.997369
-0.873189	0.997641
-0.892163	0.99792
-0.911138	0.998187
-0.930113	0.998383
-0.949087	0.998555
-0.968062	0.998735
-0.987037	0.998904
-1.006011	0.999059
-1.024986	0.999196
-1.043960	0.999291
-1.062935	0.999382
-1.081910	0.999431
-1.100884	0.999494
-1.119859	0.99955
-1.138834	0.999612
-1.157808	0.99966
-1.176783	0.999697
-1.195758	0.999744
-1.214732	0.999775
-1.233707	0.999812
-1.252682	0.999845
-1.271656	0.999863
-1.290631	0.999888
-1.309606	0.999902
-1.328580	0.999925
-1.347555	0.999933
-1.366530	0.99994
-1.385504	0.999953
-1.404479	0.999958
-1.423454	0.99997
-1.442428	0.999975
-1.480378	0.999978
-1.499352	0.999983
-1.518327	0.999985
-1.537302	0.999988
-1.556276	0.999993
-1.575251	0.999995
-1.689099	0.999997
-1.746023	0.999998
-1.764998	1
&
27.247258	3.69598e-26
27.228283	3.87962e-26
27.209308	4.07237e-26
27.190334	4.27469e-26
27.171359	4.48706e-26
27.152384	4.70997e-26
27.133410	4.94394e-26
27.114435	5.18953e-26
27.095460	5.44731e-26
27.076486	5.71788e-26
27.057511	6.00189e-26
27.038536	6.29999e-26
27.019562	6.61288e-26
27.000587	6.9413e-26
26.981612	7.28602e-26
26.962638	7.64785e-26
26.943663	8.02763e-26
26.924688	8.42625e-26
26.905714	8.84466e-26
26.886739	9.28382e-26
26.867764	9.74477e-26
26.848790	1.02286e-25
26.829815	1.07364e-25
26.810840	1.12694e-25
26.791866	1.18289e-25
26.772891	1.24161e-25
26.753916	1.30324e-25
26.734942	1.36794e-25
26.715967	1.43583e-25
26.696992	1.5071e-25
26.678018	1.5819e-25
26.659043	1.66042e-25
26.640068	1.74282e-25
26.621094	1.82931e-25
26.602119	1.92009e-25
26.583144	2.01537e-25
26.564170	2.11538e-25
26.545195	2.22034e-25
26.526220	2.33051e-25
26.507246	2.44614e-25
26.488271	2.56751e-25
26.469296	2.69489e-25
26.450322	2.82858e-25
26.431347	2.9689e-25
26.412372	3.11618e-25
26.393398	3.27076e-25
26.374423	3.433e-25
26.355449	3.60327e-25
26.336474	3.78199e-25
26.317499	3.96957e-25
26.298525	4.16644e-25
26.279550	4.37307e-25
26.260575	4.58993e-25
26.241601	4.81754e-25
26.222626	5.05643e-25
26.203651	5.30716e-25
26.184677	5.57031e-25
26.165702	5.84649e-25
26.146727	6.13636e-25
26.127753	6.44059e-25
26.108778	6.75988e-25
26.089803	7.095e-25
26.070829	7.44671e-25
26.051854	7.81584e-25
26.032879	8.20325e-25
26.013905	8.60986e-25
25.994930	9.0366e-25
25.975955	9.48447e-25
25.956981	9.95452e-25
25.938006	1.04478e-24
25.919031	1.09656e-24
25.900057	1.1509e-24
25.881082	1.20793e-24
25.862107	1.26778e-24
25.843133	1.3306e-24
25.824158	1.39652e-24
25.805183	1.46571e-24
25.786209	1.53833e-24
25.767234	1.61454e-24
25.748259	1.69452e-24
25.729285	1.77846e-24
25.710310	1.86655e-24
25.691335	1.959e-24
25.672361	2.05603e-24
25.653386	2.15786e-24
25.634411	2.26473e-24
25.615437	2.37689e-24
25.596462	2.4946e-24
25.577487	2.61813e-24
25.558513	2.74778e-24
25.539538	2.88383e-24
25.520563	3.02662e-24
25.501589	3.17648e-24
25.482614	3.33374e-24
25.463639	3.49879e-24
25.444665	3.67199e-24
25.425690	3.85377e-24
25.406716	4.04454e-24
25.387741	4.24474e-24
25.368766	4.45484e-24
25.349792	4.67533e-24
25.330817	4.90672e-24
25.311842	5.14956e-24
25.292868	5.4044e-24
25.273893	5.67185e-24
25.254918	5.95252e-24
25.235944	6.24706e-24
25.216969	6.55616e-24
25.197994	6.88055e-24
25.179020	7.22097e-24
25.160045	7.57822e-24
25.141070	7.95313e-24
25.122096	8.34656e-24
25.103121	8.75944e-24
25.084146	9.19273e-24
25.065172	9.64743e-24
25.046197	1.01246e-23
25.027222	1.06253e-23
25.008248	1.11508e-23
24.989273	1.17023e-23
24.970298	1.2281e-23
24.951324	1.28883e-23
24.932349	1.35256e-23
24.913374	1.41944e-23
24.894400	1.48962e-23
24.875425	1.56327e-23
24.856450	1.64055e-23
24.837476	1.72166e-23
24.818501	1.80677e-23
24.799526	1.89608e-23
24.780552	1.9898e-23
24.761577	2.08816e-23
24.742602	2.19137e-23
24.723628	2.29967e-23
24.704653	2.41332e-23
24.685678	2.53259e-23
24.666704	2.65774e-23
24.647729	2.78907e-23
24.628754	2.92689e-23
24.609780	3.0715e-23
24.590805	3.22326e-23
24.571830	3.38251e-23
24.552856	3.54961e-23
24.533881	3.72497e-23
24.514906	3.90898e-23
24.495932	4.10207e-23
24.476957	4.30469e-23
24.457983	4.5173e-23
24.439008	4.74041e-23
24.420033	4.97453e-23
24.401059	5.2202e-23
24.382084	5.47798e-23
24.363109	5.74849e-23
24.344135	6.03234e-23
24.325160	6.33019e-23
24.306185	6.64273e-23
24.287211	6.97069e-23
24.268236	7.31483e-23
24.249261	7.67594e-23
24.230287	8.05485e-23
24.211312	8.45246e-23
24.192337	8.86967e-23
24.173363	9.30745e-23
24.154388	9.76682e-23
24.135413	1.02488e-22
24.116439	1.07546e-22
24.097464	1.12853e-22
24.078489	1.18422e-22
24.059515	1.24265e-22
24.040540	1.30397e-22
24.021565	1.3683e-22
24.002591	1.43581e-22
23.983616	1.50664e-22
23.964641	1.58097e-22
23.945667	1.65895e-22
23.926692	1.74078e-22
23.907717	1.82665e-22
23.888743	1.91674e-22
23.869768	2.01127e-22
23.850793	2.11046e-22
23.831819	2.21453e-22
23.812844	2.32374e-22
23.793869	2.43832e-22
23.774895	2.55854e-22
23.755920	2.68469e-22
23.736945	2.81705e-22
23.717971	2.95593e-22
23.698996	3.10165e-22
23.680021	3.25454e-22
23.661047	3.41497e-22
23.642072	3.58329e-22
23.623097	3.7599e-22
23.604123	3.9452e-22
23.585148	4.13963e-22
23.566173	4.34363e-22
23.547199	4.55767e-22
23.528224	4.78225e-22
23.509250	5.01788e-22
23.490275	5.26511e-22
23.471300	5.52451e-22
23.452326	5.79667e-22
23.433351	6.08222e-22
23.414376	6.38183e-22
23.395402	6.69618e-22
23.376427	7.02599e-22
23.357452	7.37204e-22
23.338478	7.7351e-22
23.319503	8.11603e-22
23.300528	8.5157e-22
23.281554	8.93502e-22
23.262579	9.37497e-22
23.243604	9.83656e-22
23.224630	1.03209e-21
23.205655	1.0829e-21
23.186680	1.13621e-21
23.167706	1.19214e-21
23.148731	1.25082e-21
23.129756	1.31238e-21
23.110782	1.37698e-21
23.091807	1.44474e-21
23.072832	1.51584e-21
23.053858	1.59044e-21
23.034883	1.6687e-21
23.015908	1.75081e-21
22.996934	1.83695e-21
22.977959	1.92733e-21
22.958984	2.02215e-21
22.940010	2.12163e-21
22.921035	2.22599e-21
22.902060	2.33549e-21
22.883086	2.45036e-21
22.864111	2.57088e-21
22.845136	2.69732e-21
22.826162	2.82996e-21
22.807187	2.96913e-21
22.788212	3.11513e-21
22.769238	3.2683e-21
22.750263	3.42899e-21
22.731288	3.59758e-21
22.712314	3.77444e-21
22.693339	3.95999e-21
22.674364	4.15465e-21
22.655390	4.35886e-21
22.636415	4.5731e-21
22.617440	4.79786e-21
22.598466	5.03365e-21
22.579491	5.28102e-21
22.560517	5.54053e-21
22.541542	5.81277e-21
22.522567	6.09837e-21
22.503593	6.398e-21
22.484618	6.71232e-21
22.465643	7.04207e-21
22.446669	7.38799e-21
22.427694	7.75089e-21
22.408719	8.13159e-21
22.389745	8.53097e-21
22.370770	8.94994e-21
22.351795	9.38946e-21
22.332821	9.85053e-21
22.313846	1.03342e-20
22.294871	1.08416e-20
22.275897	1.13739e-20
22.256922	1.19323e-20
22.237947	1.25181e-20
22.218973	1.31326e-20
22.199998	1.37772e-20
22.181023	1.44534e-20
22.162049	1.51628e-20
22.143074	1.5907e-20
22.124099	1.66876e-20
22.105125	1.75065e-20
22.086150	1.83655e-20
22.067175	1.92666e-20
22.048201	2.02118e-20
22.029226	2.12034e-20
22.010251	2.22436e-20
21.991277	2.33347e-20
21.972302	2.44793e-20
21.953327	2.56799e-20
21.934353	2.69394e-20
21.915378	2.82605e-20
21.896403	2.96464e-20
21.877429	3.11001e-20
21.858454	3.2625e-20
21.839479	3.42246e-20
21.820505	3.59025e-20
21.801530	3.76625e-20
21.782555	3.95088e-20
21.763581	4.14454e-20
21.744606	4.34768e-20
21.725631	4.56077e-20
21.706657	4.78428e-20
21.687682	5.01873e-20
21.668707	5.26466e-20
21.649733	5.52262e-20
21.630758	5.79321e-20
21.611784	6.07703e-20
21.592809	6.37475e-20
21.573834	6.68702e-20
21.554860	7.01458e-20
21.535885	7.35815e-20
21.516910	7.71853e-20
21.497936	8.09654e-20
21.478961	8.49303e-20
21.459986	8.90892e-20
21.441012	9.34514e-20
21.422037	9.80269e-20
21.403062	1.02826e-19
21.384088	1.0786e-19
21.365113	1.1314e-19
21.346138	1.18678e-19
21.327164	1.24487e-19
21.308189	1.30579e-19
21.289214	1.3697e-19
21.270240	1.43672e-19
21.251265	1.50703e-19
21.232290	1.58077e-19
21.213316	1.65811e-19
21.194341	1.73923e-19
21.175366	1.82431e-19
21.156392	1.91355e-19
21.137417	2.00714e-19
21.118442	2.10531e-19
21.099468	2.20828e-19
21.080493	2.31627e-19
21.061518	2.42953e-19
21.042544	2.54833e-19
21.023569	2.67292e-19
21.004594	2.8036e-19
20.985620	2.94066e-19
20.966645	3.08441e-19
20.947670	3.23518e-19
20.928696	3.3933e-19
20.909721	3.55914e-19
20.890746	3.73308e-19
20.871772	3.9155e-19
20.852797	4.10682e-19
20.833822	4.30748e-19
20.814848	4.51793e-19
20.795873	4.73864e-19
20.776898	4.97012e-19
20.757924	5.21289e-19
20.738949	5.4675e-19
20.719974	5.73453e-19
20.701000	6.01458e-19
20.682025	6.30828e-19
20.663051	6.61631e-19
20.644076	6.93935e-19
20.625101	7.27814e-19
20.606127	7.63345e-19
20.587152	8.00607e-19
20.568177	8.39686e-19
20.549203	8.80669e-19
20.530228	9.23649e-19
20.511253	9.68724e-19
20.492279	1.016e-18
20.473304	1.06557e-18
20.454329	1.11756e-18
20.435355	1.17208e-18
20.416380	1.22926e-18
20.397405	1.28922e-18
20.378431	1.3521e-18
20.359456	1.41805e-18
20.340481	1.4872e-18
20.321507	1.55973e-18
20.302532	1.63578e-18
20.283557	1.71554e-18
20.264583	1.79918e-18
20.245608	1.88689e-18
20.226633	1.97887e-18
20.207659	2.07532e-18
20.188684	2.17647e-18
20.169709	2.28255e-18
20.150735	2.39378e-18
20.131760	2.51042e-18
20.112785	2.63274e-18
20.093811	2.76101e-18
20.074836	2.89552e-18
20.055861	3.03657e-18
20.036887	3.18448e-18
20.017912	3.33958e-18
19.998937	3.50223e-18
19.979963	3.67278e-18
19.960988	3.85163e-18
19.942013	4.03916e-18
19.923039	4.23582e-18
19.904064	4.44203e-18
19.885089	4.65827e-18
19.866115	4.88501e-18
19.847140	5.12277e-18
19.828165	5.37209e-18
19.809191	5.63351e-18
19.790216	5.90764e-18
19.771241	6.19508e-18
19.752267	6.49649e-18
19.733292	6.81253e-18
19.714318	7.14393e-18
19.695343	7.49141e-18
19.676368	7.85577e-18
19.657394	8.23782e-18
19.638419	8.63841e-18
19.619444	9.05845e-18
19.600470	9.49888e-18
19.581495	9.96069e-18
19.562520	1.04449e-17
19.543546	1.09526e-17
19.524571	1.1485e-17
19.505596	1.20432e-17
19.486622	1.26284e-17
19.467647	1.32421e-17
19.448672	1.38855e-17
19.429698	1.45601e-17
19.410723	1.52674e-17
19.391748	1.60091e-17
19.372774	1.67867e-17
19.353799	1.7602e-17
19.334824	1.84568e-17
19.315850	1.93531e-17
19.296875	2.02928e-17
19.277900	2.1278e-17
19.258926	2.2311e-17
19.239951	2.33941e-17
19.220976	2.45296e-17
19.202002	2.57202e-17
19.183027	2.69684e-17
19.164052	2.82771e-17
19.145078	2.96492e-17
19.126103	3.10877e-17
19.107128	3.25959e-17
19.088154	3.41772e-17
19.069179	3.5835e-17
19.050204	3.7573e-17
19.031230	3.93952e-17
19.012255	4.13056e-17
18.993280	4.33084e-17
18.974306	4.54082e-17
18.955331	4.76096e-17
18.936356	4.99175e-17
18.917382	5.23371e-17
18.898407	5.48737e-17
18.879432	5.7533e-17
18.860458	6.03209e-17
18.841483	6.32437e-17
18.822508	6.63078e-17
18.803534	6.95201e-17
18.784559	7.28877e-17
18.765585	7.64181e-17
18.746610	8.01192e-17
18.727635	8.39991e-17
18.708661	8.80666e-17
18.689686	9.23306e-17
18.670711	9.68007e-17
18.651737	1.01487e-16
18.632762	1.06399e-16
18.613787	1.11549e-16
18.594813	1.16947e-16
18.575838	1.22607e-16
18.556863	1.28539e-16
18.537889	1.34758e-16
18.518914	1.41277e-16
18.499939	1.48111e-16
18.480965	1.55275e-16
18.461990	1.62785e-16
18.443015	1.70657e-16
18.424041	1.78909e-16
18.405066	1.87559e-16
18.386091	1.96627e-16
18.367117	2.06132e-16
18.348142	2.16095e-16
18.329167	2.26539e-16
18.310193	2.37487e-16
18.291218	2.48963e-16
18.272243	2.60992e-16
18.253269	2.73601e-16
18.234294	2.86818e-16
18.215319	3.00671e-16
18.196345	3.15193e-16
18.177370	3.30415e-16
18.158395	3.4637e-16
18.139421	3.63093e-16
18.120446	3.80623e-16
18.101471	3.98997e-16
18.082497	4.18256e-16
18.063522	4.38442e-16
18.044547	4.59601e-16
18.025573	4.81778e-16
18.006598	5.05023e-16
17.987623	5.29387e-16
17.968649	5.54924e-16
17.949674	5.8169e-16
17.930699	6.09745e-16
17.911725	6.39149e-16
17.892750	6.69968e-16
17.873776	7.02269e-16
17.854801	7.36125e-16
17.835826	7.71609e-16
17.816852	8.08799e-16
17.797877	8.47778e-16
17.778902	8.88631e-16
17.759928	9.31448e-16
17.740953	9.76323e-16
17.721978	1.02336e-15
17.703004	1.07265e-15
17.684029	1.12431e-15
17.665054	1.17845e-15
17.646080	1.2352e-15
17.627105	1.29467e-15
17.608130	1.357e-15
17.589156	1.42232e-15
17.570181	1.49078e-15
17.551206	1.56252e-15
17.532232	1.63771e-15
17.513257	1.71651e-15
17.494282	1.79909e-15
17.475308	1.88563e-15
17.456333	1.97633e-15
17.437358	2.07138e-15
17.418384	2.17099e-15
17.399409	2.27538e-15
17.380434	2.38477e-15
17.361460	2.49941e-15
17.342485	2.61955e-15
17.323510	2.74545e-15
17.304536	2.87738e-15
17.285561	3.01564e-15
17.266586	3.16053e-15
17.247612	3.31236e-15
17.228637	3.47146e-15
17.209662	3.63819e-15
17.190688	3.81291e-15
17.171713	3.99599e-15
17.152738	4.18784e-15
17.133764	4.38888e-15
17.114789	4.59955e-15
17.095814	4.8203e-15
17.076840	5.05162e-15
17.057865	5.29401e-15
17.038890	5.548e-15
17.019916	5.81415e-15
17.000941	6.09303e-15
16.981966	6.38525e-15
16.962992	6.69145e-15
16.944017	7.01229e-15
16.925043	7.34848e-15
16.906068	7.70074e-15
16.887093	8.06984e-15
16.868119	8.45659e-15
16.849144	8.86182e-15
16.830169	9.28642e-15
16.811195	9.7313e-15
16.792220	1.01974e-14
16.773245	1.06859e-14
16.754271	1.11976e-14
16.735296	1.17338e-14
16.716321	1.22956e-14
16.697347	1.28842e-14
16.678372	1.35009e-14
16.659397	1.4147e-14
16.640423	1.4824e-14
16.621448	1.55333e-14
16.602473	1.62764e-14
16.583499	1.70549e-14
16.564524	1.78707e-14
16.545549	1.87253e-14
16.526575	1.96206e-14
16.507600	2.05587e-14
16.488625	2.15415e-14
16.469651	2.25711e-14
16.450676	2.36498e-14
16.431701	2.47799e-14
16.412727	2.59638e-14
16.393752	2.72042e-14
16.374777	2.85036e-14
16.355803	2.98649e-14
16.336828	3.12911e-14
16.317853	3.27851e-14
16.298879	3.43503e-14
16.279904	3.59899e-14
16.260929	3.77076e-14
16.241955	3.95071e-14
16.222980	4.13921e-14
16.204005	4.33668e-14
16.185031	4.54354e-14
16.166056	4.76025e-14
16.147081	4.98725e-14
16.128107	5.22505e-14
16.109132	5.47415e-14
16.090157	5.73509e-14
16.071183	6.00843e-14
16.052208	6.29476e-14
16.033233	6.59469e-14
16.014259	6.90886e-14
15.995284	7.23796e-14
15.976310	7.58269e-14
15.957335	7.94378e-14
15.938360	8.32201e-14
15.919386	8.71819e-14
15.900411	9.13318e-14
15.881436	9.56785e-14
15.862462	1.00231e-13
15.843487	1.05e-13
15.824512	1.09995e-13
15.805538	1.15227e-13
15.786563	1.20707e-13
15.767588	1.26447e-13
15.748614	1.32459e-13
15.729639	1.38756e-13
15.710664	1.4535e-13
15.691690	1.52258e-13
15.672715	1.59492e-13
15.653740	1.6707e-13
15.634766	1.75006e-13
15.615791	1.83317e-13
15.596816	1.92022e-13
15.577842	2.01139e-13
15.558867	2.10688e-13
15.539892	2.20688e-13
15.520918	2.31161e-13
15.501943	2.4213e-13
15.482968	2.53617e-13
15.463994	2.65647e-13
15.445019	2.78246e-13
15.426044	2.9144e-13
15.407070	3.05258e-13
15.388095	3.19729e-13
15.369120	3.34883e-13
15.350146	3.50753e-13
15.331171	3.67372e-13
15.312196	3.84776e-13
15.293222	4.03002e-13
15.274247	4.22087e-13
15.255272	4.42074e-13
15.236298	4.63003e-13
15.217323	4.8492e-13
15.198348	5.0787e-13
15.179374	5.31902e-13
15.160399	5.57067e-13
15.141424	5.83419e-13
15.122450	6.11013e-13
15.103475	6.39906e-13
15.084500	6.70161e-13
15.065526	7.01841e-13
15.046551	7.35013e-13
15.027577	7.69747e-13
15.008602	8.06116e-13
14.989627	8.44197e-13
14.970653	8.8407e-13
14.951678	9.25819e-13
14.932703	9.69532e-13
14.913729	1.0153e-12
14.894754	1.06322e-12
14.875779	1.1134e-12
14.856805	1.16593e-12
14.837830	1.22093e-12
14.818855	1.27852e-12
14.799881	1.33881e-12
14.780906	1.40193e-12
14.761931	1.46802e-12
14.742957	1.53721e-12
14.723982	1.60965e-12
14.705007	1.68549e-12
14.686033	1.76488e-12
14.667058	1.848e-12
14.648083	1.93502e-12
14.629109	2.02612e-12
14.610134	2.1215e-12
14.591159	2.22134e-12
14.572185	2.32586e-12
14.553210	2.43528e-12
14.534235	2.54983e-12
14.515261	2.66974e-12
14.496286	2.79527e-12
14.477311	2.92667e-12
14.458337	3.06423e-12
14.439362	3.20822e-12
14.420387	3.35895e-12
14.401413	3.51673e-12
14.382438	3.68189e-12
14.363463	3.85477e-12
14.344489	4.03574e-12
14.325514	4.22516e-12
14.306539	4.42343e-12
14.287565	4.63097e-12
14.268590	4.8482e-12
14.249615	5.07558e-12
14.230641	5.31357e-12
14.211666	5.56268e-12
14.192691	5.8234e-12
14.173717	6.0963e-12
14.154742	6.38192e-12
14.135767	6.68086e-12
14.116793	6.99374e-12
14.097818	7.32121e-12
14.078844	7.66394e-12
14.059869	8.02264e-12
14.040894	8.39805e-12
14.021920	8.79094e-12
14.002945	9.20213e-12
13.983970	9.63246e-12
13.964996	1.00828e-11
13.946021	1.05541e-11
13.927046	1.10474e-11
13.908072	1.15636e-11
13.889097	1.21037e-11
13.870122	1.2669e-11
13.851148	1.32606e-11
13.832173	1.38797e-11
13.813198	1.45275e-11
13.794224	1.52054e-11
13.775249	1.59147e-11
13.756274	1.6657e-11
13.737300	1.74338e-11
13.718325	1.82466e-11
13.699350	1.90971e-11
13.680376	1.9987e-11
13.661401	2.09182e-11
13.642426	2.18925e-11
13.623452	2.29121e-11
13.604477	2.39788e-11
13.585502	2.50949e-11
13.566528	2.62628e-11
13.547553	2.74846e-11
13.528578	2.87631e-11
13.509604	3.01007e-11
13.490629	3.15001e-11
13.471654	3.29643e-11
13.452680	3.44962e-11
13.433705	3.60989e-11
13.414730	3.77756e-11
13.395756	3.95298e-11
13.376781	4.1365e-11
13.357806	4.32849e-11
13.338832	4.52935e-11
13.319857	4.73948e-11
13.300882	4.95929e-11
13.281908	5.18925e-11
13.262933	5.42981e-11
13.243958	5.68146e-11
13.224984	5.94471e-11
13.206009	6.22008e-11
13.187034	6.50814e-11
13.168060	6.80946e-11
13.149085	7.12465e-11
13.130111	7.45434e-11
13.111136	7.7992e-11
13.092161	8.15993e-11
13.073187	8.53724e-11
13.054212	8.93189e-11
13.035237	9.34468e-11
13.016263	9.77643e-11
12.997288	1.0228e-10
12.978313	1.07003e-10
12.959339	1.11943e-10
12.940364	1.1711e-10
12.921389	1.22513e-10
12.902415	1.28165e-10
12.883440	1.34075e-10
12.864465	1.40256e-10
12.845491	1.46721e-10
12.826516	1.53481e-10
12.807541	1.60551e-10
12.788567	1.67945e-10
12.769592	1.75677e-10
12.750617	1.83763e-10
12.731643	1.92218e-10
12.712668	2.01061e-10
12.693693	2.10307e-10
12.674719	2.19975e-10
12.655744	2.30085e-10
12.636769	2.40657e-10
12.617795	2.51712e-10
12.598820	2.6327e-10
12.579845	2.75356e-10
12.560871	2.87993e-10
12.541896	3.01206e-10
12.522921	3.15021e-10
12.503947	3.29466e-10
12.484972	3.44568e-10
12.465997	3.60357e-10
12.447023	3.76865e-10
12.428048	3.94125e-10
12.409073	4.12168e-10
12.390099	4.31033e-10
12.371124	4.50754e-10
12.352149	4.71371e-10
12.333175	4.92925e-10
12.314200	5.15457e-10
12.295225	5.39012e-10
12.276251	5.63635e-10
12.257276	5.89374e-10
12.238301	6.16281e-10
12.219327	6.44406e-10
12.200352	6.73806e-10
12.181378	7.04537e-10
12.162403	7.36659e-10
12.143428	7.70234e-10
12.124454	8.05328e-10
12.105479	8.42009e-10
12.086504	8.80348e-10
12.067530	9.20419e-10
12.048555	9.62299e-10
12.029580	1.00607e-09
12.010606	1.05182e-09
11.991631	1.09963e-09
11.972656	1.14959e-09
11.953682	1.20181e-09
11.934707	1.25638e-09
11.915732	1.31341e-09
11.896758	1.37301e-09
11.877783	1.43529e-09
11.858808	1.50037e-09
11.839834	1.56837e-09
11.820859	1.63944e-09
11.801884	1.71369e-09
11.782910	1.79129e-09
11.763935	1.87236e-09
11.744960	1.95707e-09
11.725986	2.04559e-09
11.707011	2.13807e-09
11.688036	2.2347e-09
11.669062	2.33565e-09
11.650087	2.44113e-09
11.631112	2.55133e-09
11.612138	2.66646e-09
11.593163	2.78673e-09
11.574188	2.91239e-09
11.555214	3.04365e-09
11.536239	3.18079e-09
11.517264	3.32404e-09
11.498290	3.47368e-09
11.479315	3.63e-09
11.460340	3.79329e-09
11.441366	3.96386e-09
11.422391	4.14202e-09
11.403416	4.32811e-09
11.384442	4.52249e-09
11.365467	4.72551e-09
11.346492	4.93756e-09
11.327518	5.15903e-09
11.308543	5.39033e-09
11.289568	5.63191e-09
11.270594	5.8842e-09
11.251619	6.14768e-09
11.232645	6.42285e-09
11.213670	6.7102e-09
11.194695	7.01028e-09
11.175721	7.32365e-09
11.156746	7.65087e-09
11.137771	7.99257e-09
11.118797	8.34937e-09
11.099822	8.72193e-09
11.080847	9.11094e-09
11.061873	9.51711e-09
11.042898	9.9412e-09
11.023923	1.0384e-08
11.004949	1.08463e-08
10.985974	1.13289e-08
10.966999	1.18328e-08
10.948025	1.23589e-08
10.929050	1.2908e-08
10.910075	1.34813e-08
10.891101	1.40798e-08
10.872126	1.47046e-08
10.853151	1.53567e-08
10.834177	1.60375e-08
10.815202	1.67481e-08
10.796227	1.74898e-08
10.777253	1.82639e-08
10.758278	1.9072e-08
10.739303	1.99153e-08
10.720329	2.07955e-08
10.701354	2.17141e-08
10.682379	2.26728e-08
10.663405	2.36733e-08
10.644430	2.47175e-08
10.625455	2.58071e-08
10.606481	2.69441e-08
10.587506	2.81306e-08
10.568531	2.93687e-08
10.549557	3.06606e-08
10.530582	3.20086e-08
10.511607	3.34151e-08
10.492633	3.48826e-08
10.473658	3.64137e-08
10.454683	3.80112e-08
10.435709	3.96777e-08
10.416734	4.14164e-08
10.397759	4.32302e-08
10.378785	4.51224e-08
10.359810	4.70962e-08
10.340835	4.91552e-08
10.321861	5.1303e-08
10.302886	5.35433e-08
10.283912	5.58801e-08
10.264937	5.83173e-08
10.245962	6.08594e-08
10.226988	6.35107e-08
10.208013	6.62758e-08
10.189038	6.91596e-08
10.170064	7.21669e-08
10.151089	7.53031e-08
10.132114	7.85736e-08
10.113140	8.19839e-08
10.094165	8.554e-08
10.075190	8.9248e-08
10.056216	9.31142e-08
10.037241	9.71453e-08
10.018266	1.01348e-07
9.999292	1.0573e-07
9.980317	1.10298e-07
9.961342	1.15061e-07
9.942368	1.20026e-07
9.923393	1.25201e-07
9.904418	1.30596e-07
9.885444	1.3622e-07
9.866469	1.42082e-07
9.847494	1.48191e-07
9.828520	1.5456e-07
9.809545	1.61197e-07
9.790570	1.68114e-07
9.771596	1.75322e-07
9.752621	1.82835e-07
9.733646	1.90663e-07
9.714672	1.98821e-07
9.695697	2.07322e-07
9.676722	2.16179e-07
9.657748	2.25408e-07
9.638773	2.35024e-07
9.619798	2.45042e-07
9.600824	2.55479e-07
9.581849	2.66353e-07
9.562874	2.7768e-07
9.543900	2.8948e-07
9.524925	3.01771e-07
9.505950	3.14574e-07
9.486976	3.2791e-07
9.468001	3.418e-07
9.449026	3.56266e-07
9.430052	3.71332e-07
9.411077	3.87022e-07
9.392102	4.03361e-07
9.373128	4.20375e-07
9.354153	4.38093e-07
9.335179	4.56541e-07
9.316204	4.75749e-07
9.297229	4.95748e-07
9.278255	5.16569e-07
9.259280	5.38246e-07
9.240305	5.60812e-07
9.221331	5.84302e-07
9.202356	6.08755e-07
9.183381	6.34207e-07
9.164407	6.60699e-07
9.145432	6.88272e-07
9.126457	7.16968e-07
9.107483	7.46832e-07
9.088508	7.77911e-07
9.069533	8.10251e-07
9.050559	8.43903e-07
9.031584	8.78918e-07
9.012609	9.1535e-07
8.993635	9.53254e-07
8.974660	9.92688e-07
8.955685	1.03371e-06
8.936711	1.07638e-06
8.917736	1.12077e-06
8.898761	1.16695e-06
8.879787	1.21497e-06
8.860812	1.26491e-06
8.841837	1.31686e-06
8.822863	1.37087e-06
8.803888	1.42705e-06
8.784913	1.48545e-06
8.765939	1.54618e-06
8.746964	1.60933e-06
8.727989	1.67497e-06
8.709015	1.74322e-06
8.690040	1.81416e-06
8.671065	1.8879e-06
8.652091	1.96455e-06
8.633116	2.04422e-06
8.614141	2.12702e-06
8.595167	2.21306e-06
8.576192	2.30248e-06
8.557217	2.39539e-06
8.538243	2.49193e-06
8.519268	2.59223e-06
8.500293	2.69644e-06
8.481319	2.8047e-06
8.462344	2.91715e-06
8.443369	3.03396e-06
8.424395	3.15529e-06
8.405420	3.28129e-06
8.386446	3.41215e-06
8.367471	3.54804e-06
8.348496	3.68915e-06
8.329522	3.83566e-06
8.310547	3.98777e-06
8.291572	4.14569e-06
8.272598	4.30962e-06
8.253623	4.47979e-06
8.234648	4.65641e-06
8.215674	4.83972e-06
8.196699	5.02996e-06
8.177724	5.22737e-06
8.158750	5.43222e-06
8.139775	5.64475e-06
8.120800	5.86525e-06
8.101826	6.094e-06
8.082851	6.33129e-06
8.063876	6.57741e-06
8.044902	6.83267e-06
8.025927	7.09739e-06
8.006952	7.37191e-06
7.987978	7.65655e-06
7.969003	7.95167e-06
7.950028	8.25763e-06
7.931054	8.57479e-06
7.912079	8.90354e-06
7.893104	9.24428e-06
7.874130	9.5974e-06
7.855155	9.96333e-06
7.836180	1.03425e-05
7.817206	1.07353e-05
7.798231	1.11423e-05
7.779256	1.15639e-05
7.760282	1.20006e-05
7.741307	1.24528e-05
7.722332	1.29211e-05
7.703358	1.34061e-05
7.684383	1.39081e-05
7.665408	1.44279e-05
7.646434	1.4966e-05
7.627459	1.55229e-05
7.608484	1.60993e-05
7.589510	1.66958e-05
7.570535	1.73129e-05
7.551560	1.79514e-05
7.532586	1.8612e-05
7.513611	1.92952e-05
7.494636	2.00018e-05
7.475662	2.07325e-05
7.456687	2.14881e-05
7.437713	2.22692e-05
7.418738	2.30768e-05
7.399763	2.39114e-05
7.380789	2.47741e-05
7.361814	2.56655e-05
7.342839	2.65865e-05
7.323865	2.7538e-05
7.304890	2.85208e-05
7.285915	2.9536e-05
7.266941	3.05842e-05
7.247966	3.16666e-05
7.228991	3.2784e-05
7.210017	3.39374e-05
7.191042	3.51279e-05
7.172067	3.63563e-05
7.153093	3.76238e-05
7.134118	3.89314e-05
7.115143	4.02801e-05
7.096169	4.1671e-05
7.077194	4.31052e-05
7.058219	4.45838e-05
7.039245	4.61079e-05
7.020270	4.76787e-05
7.001295	4.92973e-05
6.982321	5.09649e-05
6.963346	5.26827e-05
6.944371	5.44518e-05
6.925397	5.62735e-05
6.906422	5.81489e-05
6.887447	6.00793e-05
6.868473	6.2066e-05
6.849498	6.41101e-05
6.830523	6.62129e-05
6.811549	6.83756e-05
6.792574	7.05995e-05
6.773599	7.28858e-05
6.754625	7.52358e-05
6.735650	7.76507e-05
6.716675	8.01318e-05
6.697701	8.26803e-05
6.678726	8.52973e-05
6.659751	8.79842e-05
6.640777	9.07422e-05
6.621802	9.35723e-05
6.602827	9.64757e-05
6.583853	9.94537e-05
6.564878	0.000102507
6.545903	0.000105637
6.526929	0.000108845
6.507954	0.000112132
6.488980	0.000115498
6.470005	0.000118945
6.451030	0.000122474
6.432056	0.000126085
6.413081	0.000129779
6.394106	0.000133557
6.375132	0.000137419
6.356157	0.000141366
6.337182	0.000145399
6.318208	0.000149518
6.299233	0.000153723
6.280258	0.000158014
6.261284	0.000162392
6.242309	0.000166857
6.223334	0.000171408
6.204360	0.000176046
6.185385	0.000180769
6.166410	0.000185578
6.147436	0.000190472
6.128461	0.00019545
6.109486	0.000200511
6.090512	0.000205655
6.071537	0.000210879
6.052562	0.000216183
6.033588	0.000221565
6.014613	0.000227024
5.995638	0.000232556
5.976664	0.00023816
5.957689	0.000243834
5.938714	0.000249575
5.919740	0.00025538
5.900765	0.000261246
5.881790	0.00026717
5.862816	0.000273148
5.843841	0.000279177
5.824866	0.000285252
5.805892	0.000291368
5.786917	0.000297523
5.767942	0.000303709
5.748968	0.000309924
5.729993	0.00031616
5.711018	0.000322412
5.692044	0.000328675
5.673069	0.000334942
5.654094	0.000341207
5.635120	0.000347462
5.616145	0.000353701
5.597170	0.000359917
5.578196	0.000366101
5.559221	0.000372247
5.540247	0.000378346
5.521272	0.00038439
5.502297	0.00039037
5.483323	0.000396278
5.464348	0.000402106
5.445373	0.000407843
5.426399	0.000413482
5.407424	0.000419014
5.388449	0.000424428
5.369475	0.000429717
5.350500	0.00043487
5.331525	0.00043988
5.312551	0.000444738
5.293576	0.000449434
5.274601	0.000453961
5.255627	0.00045831
5.236652	0.000462475
5.217677	0.000466447
5.198703	0.000470221
5.179728	0.00047379
5.160753	0.00047715
5.141779	0.000480295
5.122804	0.000483223
5.103829	0.000485932
5.084855	0.000488419
5.065880	0.000490684
5.046905	0.00049273
5.027931	0.000494558
5.008956	0.000496173
4.989981	0.00049758
4.971007	0.000498788
4.952032	0.000499805
4.933057	0.000500644
4.914083	0.000501316
4.895108	0.000501836
4.876133	0.000502223
4.857159	0.000502493
4.838184	0.000502668
4.819209	0.000502768
4.800235	0.000502814
4.781260	0.000502829
&
```
