## Supplementary material for "All-at-once RNA folding with 3D motif prediction framed by evolutionary information": RF00138_SNORD16.cacofold.helixcov

```
# RMs = 7 L = 101

# RM_HELIX NESTED 41-46 52-57, nbp = 6 nbp_cov = 0
# pvals: 0.9415,0.805531,0.805531,0.805531,0.805531,0.805531
# aggregated NONE
NESTED  ::::::::::::::::::::::::::::::::::::::::<<<<<<_____>>>>>>::::::::::::::::::::::::::::::::::::::::::::
        :::::::::::::::::::::::::::::::::::::::::::::::::::::::::::::::::::::::::::::::::::::::::::::::::::::

# RM_HELIX NESTED 27-40 63-75, nbp = 13 nbp_cov = 0
# pvals: 0.805531,0.805531,0.155387,0.805531,0.955933,0.902814,0.85408,0.155387,0.0259713,0.155387,0.155387,0.805531,0.805531
# aggregated NONE
NESTED  ::::::::::::::::::::::::::<<<<<<<<<-<<<<______________________>>>>>>>>>>>>>::::::::::::::::::::::::::
        :::::::::::::::::::::::::::::::::::::::::::::::::::::::::::::::::::::::::::::::::::::::::::::::::::::

# RM_HELIX NESTED 16-24 79-87, nbp = 8 nbp_cov = 0
# pvals: 0.155387,0.805531,0.805531,0.805531,0.805531,0.805531,0.805531,0.805531
# aggregated NONE
NESTED  :::::::::::::::<<<<-<<<<______________________________________________________>>>>->>>>::::::::::::::
        :::::::::::::::::::::::::::::::::::::::::::::::::::::::::::::::::::::::::::::::::::::::::::::::::::::

# RM_HELIX NESTED 89-90 92-93, nbp = 2 nbp_cov = 1
# pvals: 0.805531,2.47115e-06
# aggregated NONE
NESTED  ::::::::::::::::::::::::::::::::::::::::::::::::::::::::::::::::::::::::::::::::::::::::<<_>>::::::::
        :::::::::::::::::::::::::::::::::::::::::::::::::::::::::::::::::::::::::::::::::::::::::<_>:::::::::

# RM_HELIX NESTED 13-14 99-100, nbp = 2 nbp_cov = 0
# pvals: 0.805531,0.805531
# aggregated NONE
NESTED  ::::::::::::<<____________________________________________________________________________________>>:
        :::::::::::::::::::::::::::::::::::::::::::::::::::::::::::::::::::::::::::::::::::::::::::::::::::::

# RM_J3 J3_hammerhead.rot-1S 15-15 88-88 94-98, nbp = 0 nbp_cov = 0 nhl_b_cov 1/3
# aggregated NONE
RM_J3   ::::::::::::::x::::::::::::::::::::::::::::::::::::::::::::::::::::::::::::::::::::::::x:::::XXXXX::: J3_hammerhead.rot-1S

# RM_IL pK-turn 25-26 76-78, nbp = 0 nbp_cov = 0 nhl_b_cov 0/2
# aggregated NONE
RM_IL   ::::::::::::::::::::::::xx:::::::::::::::::::::::::::::::::::::::::::::::::xxx::::::::::::::::::::::: pK-turn
```
