## Supplementary material for "All-at-once RNA folding with 3D motif prediction framed by evolutionary information": RF00138_SNORD16.cacofold.power

```
# Power analysis of CaCoFold structure 
#
# Powertype = SINGLE SUBSTITUTIONS
# covary  left_pos      right_pos    substitutions      power
#----------------------------------------------------------------
          13		100		0		0.00
          14		99		0		0.00
          16		87		1		0.00
          17		86		0		0.00
          18		85		2		0.00
          19		84		1		0.00
          21		82		0		0.00
          22		81		0		0.00
          23		80		0		0.00
          24		79		0		0.00
          27		75		0		0.00
          28		74		2		0.00
          29		73		2		0.00
          30		72		1		0.00
          31		71		4		0.07
          32		70		5		0.11
          33		69		4		0.07
          34		68		2		0.00
          35		67		3		0.02
          37		66		1		0.00
          38		65		1		0.00
          39		64		0		0.00
          40		63		1		0.00
          41		57		2		0.00
          42		56		0		0.00
          43		55		0		0.00
          44		54		1		0.00
          45		53		0		0.00
          46		52		0		0.00
          89		93		1		0.00
     *    90		92		5		0.11
#
# BPAIRS 31
# avg substitutions per BP  1.3
# BPAIRS expected to covary 0.4 +/- 0.6
# BPAIRS observed to covary 1
#
```
