## Supplementary material for "All-at-once RNA folding with 3D motif prediction framed by evolutionary information": RF00138_SNORD16.helixcov

```
# RMs = 5 L = 101

# RM_HELIX NESTED 41-45 53-57, nbp = 5 nbp_cov = 0
# pvals: 0.9415,0.805531,0.805531,0.805531,0.805531
# aggregated NONE
NESTED  ::::::::::::::::::::::::::::::::::::::::<<<<<_______>>>>>::::::::::::::::::::::::::::::::::::::::::::
        :::::::::::::::::::::::::::::::::::::::::::::::::::::::::::::::::::::::::::::::::::::::::::::::::::::

# RM_HELIX NESTED 39-40 63-64, nbp = 2 nbp_cov = 0
# pvals: 0.805531,0.805531
# aggregated NONE
NESTED  ::::::::::::::::::::::::::::::::::::::<<______________________>>:::::::::::::::::::::::::::::::::::::
        :::::::::::::::::::::::::::::::::::::::::::::::::::::::::::::::::::::::::::::::::::::::::::::::::::::

# RM_HELIX NESTED 30-34 68-72, nbp = 5 nbp_cov = 0
# pvals: 0.805531,0.955933,0.902814,0.85408,0.155387
# aggregated NONE
NESTED  :::::::::::::::::::::::::::::<<<<<_________________________________>>>>>:::::::::::::::::::::::::::::
        :::::::::::::::::::::::::::::::::::::::::::::::::::::::::::::::::::::::::::::::::::::::::::::::::::::

# RM_HELIX NESTED 21-24 79-82, nbp = 4 nbp_cov = 0
# pvals: 0.805531,0.805531,0.805531,0.805531
# aggregated NONE
NESTED  ::::::::::::::::::::<<<<______________________________________________________>>>>:::::::::::::::::::
        :::::::::::::::::::::::::::::::::::::::::::::::::::::::::::::::::::::::::::::::::::::::::::::::::::::

# RM_HELIX NESTED 1-3 99-101, nbp = 3 nbp_cov = 0
# pvals: 0.805531,0.805531,0.805531
# aggregated NONE
NESTED  <<<_______________________________________________________________________________________________>>>
        :::::::::::::::::::::::::::::::::::::::::::::::::::::::::::::::::::::::::::::::::::::::::::::::::::::
```
