## Supplementary material for "All-at-once RNA folding with 3D motif prediction framed by evolutionary information": RF00138_SNORD16.power

```
# Power analysis of given structure 
#
# Powertype = SINGLE SUBSTITUTIONS
# covary  left_pos      right_pos    substitutions      power
#----------------------------------------------------------------
          1		101		0		0.00
          2		100		0		0.00
          3		99		0		0.00
          21		82		0		0.00
          22		81		0		0.00
          23		80		0		0.00
          24		79		0		0.00
          30		72		1		0.00
          31		71		4		0.07
          32		70		5		0.11
          33		69		4		0.07
          34		68		2		0.00
          39		64		0		0.00
          40		63		1		0.00
          41		57		2		0.00
          42		56		0		0.00
          43		55		0		0.00
          44		54		1		0.00
          45		53		0		0.00
#
# BPAIRS 19
# avg substitutions per BP  1.1
# BPAIRS expected to covary 0.2 +/- 0.5
# BPAIRS observed to covary 0
#
```
