## Supplementary material for "All-at-once RNA folding with 3D motif prediction framed by evolutionary information": RF00138_SNORD16.sorted.cacofold.cov

```
# The predicted CaCoFold structure
# BPAIRS observed to covary 1
#
#
# Method Target_E-val [cov_min,cov_max] [FP | TP True Found | Sen PPV F] 
# GTp    0.05         [-1.55,5.74]     [0 | 1 131 1 | 0.76 100.00 1.52] 
#
# in_fold in_given   left_pos       right_pos      score           E-value    pvalue       substitutions      power
#-----------------------------------------------------------------------------------------------------------------------
*	~	        90	        92	5.74006	0.0124323	2.47115e-06	5		0.11
```
