## Supplementary material for "All-at-once RNA folding with 3D motif prediction framed by evolutionary information": RF00138_SNORD16.surv

```
0.000818	0.0526316
-0.012807	0.789474
-0.094558	0.842105
-0.189934	0.894737
-0.298934	0.947368
-0.367060	1
&
5.736981	0.000198768
4.933101	0.000397535
4.837725	0.000596303
3.924844	0.000795071
3.870344	0.000993838
3.815843	0.00119261
3.570592	0.00139137
3.516091	0.00159014
3.352590	0.00178891
3.298090	0.00198768
2.562335	0.00238521
2.371584	0.00258398
1.921956	0.00278275
1.717579	0.00298151
1.703954	0.00318028
1.663079	0.00377659
1.567703	0.00397535
1.526828	0.00437289
1.513203	0.00477042
1.349702	0.00516796
1.336077	0.00536673
1.322452	0.00636056
1.295201	0.00655933
1.254326	0.00795071
1.227076	0.00894454
1.199826	0.00914331
1.172576	0.00934208
1.145325	0.00954085
1.104450	0.00973961
1.077200	0.00993838
1.009074	0.0101371
0.995449	0.0103359
0.927324	0.0107335
0.900074	0.011131
0.831948	0.0117273
0.804698	0.0119261
0.777448	0.0123236
0.763823	0.0125224
0.750198	0.0131187
0.722947	0.0133174
0.709322	0.013715
0.695697	0.0139137
0.682072	0.0141125
0.668447	0.0143113
0.654822	0.0151063
0.586697	0.0153051
0.573071	0.0162989
0.559446	0.017094
0.545821	0.0174916
0.518571	0.0182866
0.504946	0.0184854
0.491321	0.0190817
0.477696	0.0200755
0.450446	0.0208706
0.423195	0.0210694
0.382320	0.0224607
0.368695	0.0226595
0.355070	0.0232558
0.341445	0.0236533
0.327820	0.0240509
0.314195	0.024846
0.300570	0.0250447
0.286945	0.025641
0.273319	0.0262373
0.259694	0.0270324
0.246069	0.0274299
0.232444	0.0278275
0.218819	0.0288213
0.205194	0.0294176
0.191569	0.0298151
0.177944	0.030809
0.164319	0.0322004
0.150694	0.0337905
0.137069	0.0351819
0.123443	0.0361757
0.109818	0.0391572
0.096193	0.0409461
0.082568	0.0429338
0.068943	0.0455178
0.055318	0.0473067
0.041693	0.0481018
0.028068	0.0522759
0.014443	0.0546611
0.000818	0.159412
-0.012807	0.875373
-0.026433	0.878155
-0.040058	0.882131
-0.053683	0.886901
-0.067308	0.897237
-0.080933	0.900616
-0.094558	0.912343
-0.108183	0.9193
-0.121808	0.92427
-0.135433	0.928046
-0.149058	0.932817
-0.162684	0.935798
-0.176309	0.941761
-0.189934	0.94514
-0.203559	0.949712
-0.217184	0.951501
-0.230809	0.95488
-0.244434	0.961042
-0.258059	0.964421
-0.271684	0.964818
-0.285309	0.967402
-0.298934	0.969787
-0.312560	0.970582
-0.326185	0.971377
-0.339810	0.973166
-0.353435	0.974757
-0.367060	0.977142
-0.380685	0.977738
-0.394310	0.978732
-0.407935	0.980521
-0.421560	0.98072
-0.435185	0.981117
-0.448810	0.982508
-0.462436	0.983502
-0.476061	0.9839
-0.489686	0.984099
-0.503311	0.984496
-0.516936	0.985291
-0.530561	0.985689
-0.544186	0.986484
-0.557811	0.987279
-0.571436	0.987875
-0.585061	0.98867
-0.598686	0.989267
-0.612312	0.990062
-0.625937	0.990459
-0.639562	0.991652
-0.666812	0.991851
-0.680437	0.992248
-0.694062	0.992646
-0.721312	0.993441
-0.734937	0.993838
-0.775813	0.994037
-0.816688	0.994236
-0.830313	0.994633
-0.843938	0.994832
-0.857563	0.99523
-0.871188	0.996025
-0.884813	0.996422
-0.898438	0.99682
-0.925689	0.997018
-0.939314	0.997217
-0.966564	0.997416
-0.980189	0.997615
-0.993814	0.998012
-1.034689	0.99841
-1.061940	0.998807
-1.143690	0.999006
-1.157315	0.999205
-1.252691	0.999404
-1.361692	0.999602
-1.388942	0.999801
-1.566068	1
&
6.132109	9.90099e-07
5.914108	1.9802e-06
5.859607	2.9703e-06
5.805107	3.9604e-06
5.750606	4.9505e-06
5.655231	5.94059e-06
5.641606	6.93069e-06
5.614356	7.92079e-06
5.532605	8.91089e-06
5.450854	9.90099e-06
5.423604	1.18812e-05
5.409979	1.28713e-05
5.396354	1.38614e-05
5.273728	1.48515e-05
5.260103	1.58416e-05
5.246478	1.78218e-05
5.219228	2.07921e-05
5.191978	2.47525e-05
5.178353	2.67327e-05
5.164728	2.77228e-05
5.151102	2.9703e-05
5.137477	3.36634e-05
5.110227	3.56436e-05
5.096602	3.9604e-05
5.069352	4.15842e-05
5.055727	4.65347e-05
5.042102	4.85149e-05
5.028477	5.0495e-05
5.014851	5.44554e-05
5.001226	5.74257e-05
4.987601	5.94059e-05
4.973976	6.43564e-05
4.960351	7.22772e-05
4.946726	7.42574e-05
4.933101	7.72277e-05
4.919476	9.30693e-05
4.905851	0.0001
4.892226	0.000106931
4.878601	0.000112871
4.864975	0.000118812
4.851350	0.000128713
4.837725	0.000132673
4.824100	0.000145545
4.810475	0.000155446
4.796850	0.000159406
4.783225	0.000167327
4.769600	0.000180198
4.755975	0.00019604
4.742350	0.000207921
4.728725	0.000215842
4.715099	0.000224752
4.701474	0.000233663
4.687849	0.000240594
4.674224	0.000246535
4.660599	0.000254455
4.646974	0.000275248
4.633349	0.00029505
4.619724	0.00030396
4.606099	0.000317822
4.592474	0.000329703
4.578849	0.000341584
4.565223	0.000350495
4.551598	0.000362376
4.537973	0.000376238
4.524348	0.000385149
4.510723	0.00039703
4.497098	0.000405941
4.483473	0.000422772
4.469848	0.000429703
4.456223	0.000435644
4.442598	0.000450495
4.428973	0.000461386
4.415347	0.000475248
4.401722	0.000482178
4.388097	0.000486139
4.374472	0.00049901
4.360847	0.000508911
4.347222	0.000515842
4.333597	0.000545545
4.319972	0.000573267
4.306347	0.000584158
4.292722	0.000594059
4.279097	0.000607921
4.265471	0.000631683
4.251846	0.000647525
4.238221	0.000661386
4.224596	0.000668317
4.210971	0.000689109
4.197346	0.000712871
4.183721	0.000739604
4.170096	0.000755446
4.156471	0.000763366
4.142846	0.000778218
4.129221	0.00079901
4.115595	0.000817822
4.101970	0.000832673
4.088345	0.000840594
4.074720	0.000851485
4.061095	0.000869307
4.047470	0.000873267
4.033845	0.00090099
4.020220	0.000917822
4.006595	0.000940594
3.992970	0.000949505
3.979344	0.000967327
3.965719	0.000981188
3.952094	0.000991089
3.938469	0.00101287
3.924844	0.00103465
3.911219	0.00105347
3.897594	0.00106832
3.883969	0.00108119
3.870344	0.00109703
3.856719	0.00111683
3.843094	0.00114455
3.829468	0.0011703
3.815843	0.00119406
3.802218	0.00121683
3.788593	0.00125941
3.774968	0.00127723
3.761343	0.00129505
3.747718	0.00132178
3.734093	0.00133465
3.720468	0.00134752
3.706843	0.00137822
3.693218	0.00141386
3.679592	0.00144455
3.665967	0.00148911
3.652342	0.00153465
3.638717	0.00157228
3.625092	0.00160594
3.611467	0.0016604
3.597842	0.00170594
3.584217	0.0017495
3.570592	0.00178812
3.556967	0.0018396
3.543342	0.0018802
3.529716	0.00192574
3.516091	0.00197129
3.502466	0.00200891
3.488841	0.00205347
3.475216	0.00210792
3.461591	0.00216634
3.447966	0.00221584
3.434341	0.00227426
3.420716	0.00233069
3.407091	0.00238812
3.393466	0.0024604
3.379840	0.00252079
3.366215	0.00258812
3.352590	0.00264851
3.338965	0.00269406
3.325340	0.0027505
3.311715	0.00279208
3.298090	0.00284059
3.284465	0.00288812
3.270840	0.0029297
3.257215	0.00297624
3.243590	0.00304356
3.229964	0.0030901
3.216339	0.00313168
3.202714	0.00317723
3.189089	0.00321881
3.175464	0.00327426
3.161839	0.00331584
3.148214	0.00335941
3.134589	0.00340099
3.120964	0.00344059
3.107339	0.00348218
3.093714	0.00353267
3.080088	0.00357228
3.066463	0.00361287
3.052838	0.00365743
3.039213	0.00369604
3.025588	0.00372178
3.011963	0.0037604
2.998338	0.00379703
2.984713	0.00382673
2.971088	0.00386733
2.957463	0.00388812
2.943837	0.00392871
2.930212	0.00397921
2.916587	0.00400792
2.902962	0.00403267
2.889337	0.00406337
2.875712	0.00410198
2.862087	0.00413465
2.848462	0.00415743
2.834837	0.00417525
2.821212	0.00421287
2.807587	0.00423465
2.793961	0.0042604
2.780336	0.00428713
2.766711	0.00429703
2.753086	0.0043297
2.739461	0.00435644
2.725836	0.00438416
2.712211	0.00441485
2.698586	0.00443663
2.684961	0.00447129
2.671336	0.00449505
2.657711	0.00452772
2.644085	0.0045604
2.630460	0.00460495
2.616835	0.00464851
2.603210	0.00469109
2.589585	0.00474653
2.575960	0.00478218
2.562335	0.0048198
2.548710	0.00486337
2.535085	0.00490891
2.521460	0.00494653
2.507835	0.00499307
2.494209	0.00504554
2.480584	0.00508218
2.466959	0.00514158
2.453334	0.00518614
2.439709	0.0052198
2.426084	0.00527525
2.412459	0.00531485
2.398834	0.00534257
2.385209	0.00538713
2.371584	0.00543564
2.357959	0.00546931
2.344333	0.00550297
2.330708	0.00553762
2.317083	0.00556139
2.303458	0.00559505
2.289833	0.00562871
2.276208	0.00565842
2.262583	0.00568416
2.248958	0.00571782
2.235333	0.00574158
2.221708	0.00576733
2.208083	0.00579406
2.194457	0.00582871
2.180832	0.00585446
2.167207	0.00589505
2.153582	0.00590891
2.139957	0.0059396
2.126332	0.00596535
2.112707	0.00599406
2.099082	0.0060297
2.085457	0.00606139
2.071832	0.00609802
2.058207	0.0061396
2.044581	0.00616337
2.030956	0.0061901
2.017331	0.00622277
2.003706	0.00624455
1.990081	0.0062703
1.976456	0.00629307
1.962831	0.00631683
1.949206	0.00634455
1.935581	0.00635941
1.921956	0.00638812
1.908330	0.00641287
1.894705	0.00644158
1.881080	0.00646436
1.867455	0.00648317
1.853830	0.00650891
1.840205	0.00654851
1.826580	0.00659505
1.812955	0.00664752
1.799330	0.00670396
1.785705	0.0067505
1.772080	0.00685446
1.758454	0.00694653
1.744829	0.00705842
1.731204	0.00717822
1.717579	0.00730693
1.703954	0.00741386
1.690329	0.00746931
1.676704	0.00754455
1.663079	0.00761881
1.649454	0.00770891
1.635829	0.00784158
1.622204	0.00798416
1.608578	0.00819505
1.594953	0.00837723
1.581328	0.00853366
1.567703	0.00868416
1.554078	0.0088198
1.540453	0.00895941
1.526828	0.0091396
1.513203	0.00932178
1.499578	0.00955743
1.485953	0.00976238
1.472328	0.00991683
1.458702	0.0100525
1.445077	0.0101891
1.431452	0.0103881
1.417827	0.0105574
1.404202	0.0107822
1.390577	0.0111149
1.376952	0.0114713
1.363327	0.0119545
1.349702	0.0124168
1.336077	0.0129297
1.322452	0.0134644
1.308826	0.0139812
1.295201	0.0145257
1.281576	0.0150673
1.267951	0.0155762
1.254326	0.0160089
1.240701	0.016395
1.227076	0.0167624
1.213451	0.0171149
1.199826	0.0174485
1.186201	0.0176752
1.172576	0.0179277
1.158950	0.0181545
1.145325	0.0183782
1.131700	0.0185762
1.118075	0.0187644
1.104450	0.0189485
1.090825	0.0191238
1.077200	0.0193218
1.063575	0.0195257
1.049950	0.0197218
1.036325	0.0199564
1.022700	0.0201881
1.009074	0.0204129
0.995449	0.0206545
0.981824	0.0208515
0.968199	0.0210653
0.954574	0.0212604
0.940949	0.0214475
0.927324	0.0216426
0.913699	0.0218158
0.900074	0.0219861
0.886449	0.0221881
0.872823	0.0223465
0.859198	0.0225406
0.845573	0.0227287
0.831948	0.0229604
0.818323	0.023196
0.804698	0.0234574
0.791073	0.0236851
0.777448	0.023902
0.763823	0.024097
0.750198	0.0243198
0.736573	0.0245366
0.722947	0.0247158
0.709322	0.0249693
0.695697	0.0252218
0.682072	0.025496
0.668447	0.0257257
0.654822	0.0259713
0.641197	0.0262307
0.627572	0.0264505
0.613947	0.0267188
0.600322	0.0270446
0.586697	0.0274495
0.573071	0.0278693
0.559446	0.0283188
0.545821	0.0287931
0.532196	0.029295
0.518571	0.0297465
0.504946	0.0302743
0.491321	0.0307723
0.477696	0.0313574
0.464071	0.0319584
0.450446	0.0326139
0.436821	0.033199
0.423195	0.0338604
0.409570	0.0344842
0.395945	0.0350743
0.382320	0.0356634
0.368695	0.0363337
0.355070	0.0369396
0.341445	0.0376545
0.327820	0.0385158
0.314195	0.0395941
0.300570	0.0405921
0.286945	0.0414921
0.273319	0.0423693
0.259694	0.0431574
0.246069	0.0439713
0.232444	0.0448218
0.218819	0.0457198
0.205194	0.0467446
0.191569	0.0477604
0.177944	0.0488188
0.164319	0.0499822
0.150694	0.0511941
0.137069	0.052399
0.123443	0.0536386
0.109818	0.0550376
0.096193	0.0563624
0.082568	0.0578683
0.068943	0.0597198
0.055318	0.0618891
0.041693	0.0644604
0.028068	0.0668822
0.014443	0.0693525
0.000818	0.155387
-0.012807	0.805531
-0.026433	0.809268
-0.040058	0.814838
-0.053683	0.822913
-0.067308	0.833307
-0.080933	0.844281
-0.094558	0.85408
-0.108183	0.862475
-0.121808	0.870302
-0.135433	0.876975
-0.149058	0.883661
-0.162684	0.890197
-0.176309	0.89649
-0.189934	0.902814
-0.203559	0.908702
-0.217184	0.914378
-0.230809	0.91981
-0.244434	0.924943
-0.258059	0.929727
-0.271684	0.934
-0.285309	0.937778
-0.298934	0.9415
-0.312560	0.944961
-0.326185	0.948097
-0.339810	0.950868
-0.353435	0.953354
-0.367060	0.955933
-0.380685	0.958181
-0.394310	0.960178
-0.407935	0.962269
-0.421560	0.964287
-0.435185	0.965935
-0.448810	0.967584
-0.462436	0.969084
-0.476061	0.970556
-0.489686	0.971891
-0.503311	0.97316
-0.516936	0.974276
-0.530561	0.975418
-0.544186	0.976473
-0.557811	0.977532
-0.571436	0.978617
-0.585061	0.979554
-0.598686	0.980458
-0.612312	0.981334
-0.625937	0.982209
-0.639562	0.983021
-0.653187	0.983722
-0.666812	0.984403
-0.680437	0.985121
-0.694062	0.985811
-0.707687	0.986497
-0.721312	0.987086
-0.734937	0.987614
-0.748562	0.988192
-0.762188	0.988706
-0.775813	0.989183
-0.789438	0.989693
-0.803063	0.990172
-0.816688	0.990589
-0.830313	0.99102
-0.843938	0.991447
-0.857563	0.991836
-0.871188	0.992224
-0.884813	0.992594
-0.898438	0.99299
-0.912064	0.993374
-0.925689	0.993688
-0.939314	0.994033
-0.952939	0.99436
-0.966564	0.994677
-0.980189	0.994923
-0.993814	0.995192
-1.007439	0.995458
-1.021064	0.995673
-1.034689	0.995872
-1.048314	0.996083
-1.061940	0.996301
-1.075565	0.996529
-1.089190	0.996725
-1.102815	0.996932
-1.116440	0.997082
-1.130065	0.997257
-1.143690	0.997432
-1.157315	0.997585
-1.170940	0.997739
-1.184565	0.997869
-1.198191	0.998032
-1.211816	0.998162
-1.225441	0.998306
-1.239066	0.998396
-1.252691	0.998514
-1.266316	0.998584
-1.279941	0.998671
-1.293566	0.998796
-1.307191	0.998873
-1.320816	0.99898
-1.334441	0.999083
-1.348067	0.999184
-1.361692	0.99924
-1.375317	0.999312
-1.388942	0.999375
-1.402567	0.999454
-1.416192	0.999499
-1.429817	0.999543
-1.443442	0.999574
-1.457067	0.999619
-1.470692	0.999664
-1.484317	0.999706
-1.497943	0.999759
-1.511568	0.999787
-1.525193	0.999801
-1.538818	0.999822
-1.552443	0.999833
-1.566068	0.999854
-1.579693	0.999864
-1.593318	0.999881
-1.606943	0.999892
-1.620568	0.9999
-1.634193	0.999916
-1.647819	0.999923
-1.661444	0.999931
-1.675069	0.999936
-1.688694	0.999947
-1.702319	0.999948
-1.715944	0.999954
-1.729569	0.999961
-1.743194	0.999964
-1.756819	0.999969
-1.770444	0.999974
-1.797695	0.999979
-1.811320	0.999982
-1.838570	0.999986
-1.865820	0.999987
-1.906695	0.999988
-1.920320	0.999989
-1.961196	0.999993
-1.974821	0.999994
-1.988446	0.999996
-2.070196	0.999998
-2.151947	1
&
22.386844	1.25958e-42
22.373219	1.35029e-42
22.359594	1.44753e-42
22.345969	1.55177e-42
22.332344	1.66352e-42
22.318718	1.78332e-42
22.305093	1.91174e-42
22.291468	2.04941e-42
22.277843	2.197e-42
22.264218	2.35521e-42
22.250593	2.52481e-42
22.236968	2.70662e-42
22.223343	2.90152e-42
22.209718	3.11046e-42
22.196093	3.33444e-42
22.182468	3.57455e-42
22.168842	3.83195e-42
22.155217	4.10788e-42
22.141592	4.40367e-42
22.127967	4.72077e-42
22.114342	5.06069e-42
22.100717	5.42509e-42
22.087092	5.81572e-42
22.073467	6.23447e-42
22.059842	6.68338e-42
22.046217	7.1646e-42
22.032592	7.68047e-42
22.018966	8.23348e-42
22.005341	8.82631e-42
21.991716	9.46181e-42
21.978091	1.01431e-41
21.964466	1.08734e-41
21.950841	1.16562e-41
21.937216	1.24955e-41
21.923591	1.33951e-41
21.909966	1.43595e-41
21.896341	1.53934e-41
21.882716	1.65017e-41
21.869090	1.76897e-41
21.855465	1.89633e-41
21.841840	2.03285e-41
21.828215	2.17921e-41
21.814590	2.3361e-41
21.800965	2.50428e-41
21.787340	2.68457e-41
21.773715	2.87784e-41
21.760090	3.08502e-41
21.746465	3.30711e-41
21.732840	3.54519e-41
21.719214	3.80041e-41
21.705589	4.07399e-41
21.691964	4.36728e-41
21.678339	4.68167e-41
21.664714	5.01869e-41
21.651089	5.37997e-41
21.637464	5.76725e-41
21.623839	6.18241e-41
21.610214	6.62745e-41
21.596589	7.10453e-41
21.582963	7.61594e-41
21.569338	8.16416e-41
21.555713	8.75184e-41
21.542088	9.38182e-41
21.528463	1.00571e-40
21.514838	1.07811e-40
21.501213	1.15571e-40
21.487588	1.2389e-40
21.473963	1.32807e-40
21.460338	1.42367e-40
21.446713	1.52614e-40
21.433087	1.63599e-40
21.419462	1.75374e-40
21.405837	1.87997e-40
21.392212	2.01528e-40
21.378587	2.16033e-40
21.364962	2.31582e-40
21.351337	2.4825e-40
21.337712	2.66117e-40
21.324087	2.8527e-40
21.310462	3.05802e-40
21.296837	3.27811e-40
21.283211	3.51404e-40
21.269586	3.76695e-40
21.255961	4.03805e-40
21.242336	4.32867e-40
21.228711	4.6402e-40
21.215086	4.97414e-40
21.201461	5.33212e-40
21.187836	5.71586e-40
21.174211	6.12721e-40
21.160586	6.56815e-40
21.146961	7.04083e-40
21.133335	7.54752e-40
21.119710	8.09067e-40
21.106085	8.6729e-40
21.092460	9.29703e-40
21.078835	9.96606e-40
21.065210	1.06832e-39
21.051585	1.1452e-39
21.037960	1.22761e-39
21.024335	1.31595e-39
21.010710	1.41064e-39
20.997085	1.51215e-39
20.983459	1.62096e-39
20.969834	1.7376e-39
20.956209	1.86263e-39
20.942584	1.99666e-39
20.928959	2.14033e-39
20.915334	2.29433e-39
20.901709	2.45942e-39
20.888084	2.63639e-39
20.874459	2.82608e-39
20.860834	3.02942e-39
20.847209	3.24739e-39
20.833583	3.48105e-39
20.819958	3.73151e-39
20.806333	3.99999e-39
20.792708	4.28778e-39
20.779083	4.59628e-39
20.765458	4.92698e-39
20.751833	5.28146e-39
20.738208	5.66144e-39
20.724583	6.06876e-39
20.710958	6.50537e-39
20.697333	6.9734e-39
20.683707	7.47509e-39
20.670082	8.01287e-39
20.656457	8.58934e-39
20.642832	9.20727e-39
20.629207	9.86966e-39
20.615582	1.05797e-38
20.601957	1.13408e-38
20.588332	1.21566e-38
20.574707	1.30312e-38
20.561082	1.39686e-38
20.547456	1.49735e-38
20.533831	1.60506e-38
20.520206	1.72052e-38
20.506581	1.84429e-38
20.492956	1.97696e-38
20.479331	2.11917e-38
20.465706	2.27161e-38
20.452081	2.43501e-38
20.438456	2.61017e-38
20.424831	2.79792e-38
20.411206	2.99918e-38
20.397580	3.21491e-38
20.383955	3.44616e-38
20.370330	3.69403e-38
20.356705	3.95974e-38
20.343080	4.24455e-38
20.329455	4.54985e-38
20.315830	4.8771e-38
20.302205	5.22789e-38
20.288580	5.6039e-38
20.274955	6.00696e-38
20.261330	6.439e-38
20.247704	6.90211e-38
20.234079	7.39853e-38
20.220454	7.93064e-38
20.206829	8.50102e-38
20.193204	9.11241e-38
20.179579	9.76777e-38
20.165954	1.04703e-37
20.152329	1.12233e-37
20.138704	1.20304e-37
20.125079	1.28956e-37
20.111454	1.3823e-37
20.097828	1.48171e-37
20.084203	1.58826e-37
20.070578	1.70248e-37
20.056953	1.82491e-37
20.043328	1.95615e-37
20.029703	2.09682e-37
20.016078	2.2476e-37
20.002453	2.40923e-37
19.988828	2.58247e-37
19.975203	2.76818e-37
19.961578	2.96723e-37
19.947952	3.1806e-37
19.934327	3.4093e-37
19.920702	3.65445e-37
19.907077	3.91723e-37
19.893452	4.1989e-37
19.879827	4.50082e-37
19.866202	4.82444e-37
19.852577	5.17133e-37
19.838952	5.54316e-37
19.825327	5.94172e-37
19.811702	6.36893e-37
19.798076	6.82686e-37
19.784451	7.3177e-37
19.770826	7.84383e-37
19.757201	8.40778e-37
19.743576	9.01228e-37
19.729951	9.66023e-37
19.716326	1.03548e-36
19.702701	1.10992e-36
19.689076	1.18972e-36
19.675451	1.27525e-36
19.661826	1.36693e-36
19.648200	1.4652e-36
19.634575	1.57054e-36
19.620950	1.68344e-36
19.607325	1.80447e-36
19.593700	1.93419e-36
19.580075	2.07323e-36
19.566450	2.22227e-36
19.552825	2.38202e-36
19.539200	2.55326e-36
19.525575	2.7368e-36
19.511949	2.93353e-36
19.498324	3.14441e-36
19.484699	3.37043e-36
19.471074	3.61271e-36
19.457449	3.8724e-36
19.443824	4.15075e-36
19.430199	4.4491e-36
19.416574	4.7689e-36
19.402949	5.11168e-36
19.389324	5.4791e-36
19.375699	5.87292e-36
19.362073	6.29504e-36
19.348448	6.7475e-36
19.334823	7.23248e-36
19.321198	7.7523e-36
19.307573	8.30948e-36
19.293948	8.90671e-36
19.280323	9.54685e-36
19.266698	1.0233e-35
19.253073	1.09684e-35
19.239448	1.17567e-35
19.225823	1.26017e-35
19.212197	1.35073e-35
19.198572	1.44781e-35
19.184947	1.55185e-35
19.171322	1.66338e-35
19.157697	1.78292e-35
19.144072	1.91104e-35
19.130447	2.04838e-35
19.116822	2.19558e-35
19.103197	2.35336e-35
19.089572	2.52247e-35
19.075947	2.70374e-35
19.062321	2.89802e-35
19.048696	3.10627e-35
19.035071	3.32948e-35
19.021446	3.56873e-35
19.007821	3.82516e-35
18.994196	4.10002e-35
18.980571	4.39462e-35
18.966946	4.71039e-35
18.953321	5.04885e-35
18.939696	5.41162e-35
18.926071	5.80045e-35
18.912445	6.21722e-35
18.898820	6.66392e-35
18.885195	7.14272e-35
18.871570	7.65591e-35
18.857945	8.20596e-35
18.844320	8.79553e-35
18.830695	9.42745e-35
18.817070	1.01048e-34
18.803445	1.08307e-34
18.789820	1.16088e-34
18.776195	1.24429e-34
18.762569	1.33368e-34
18.748944	1.42949e-34
18.735319	1.53218e-34
18.721694	1.64225e-34
18.708069	1.76023e-34
18.694444	1.88668e-34
18.680819	2.02221e-34
18.667194	2.16748e-34
18.653569	2.32318e-34
18.639944	2.49006e-34
18.626319	2.66893e-34
18.612693	2.86065e-34
18.599068	3.06613e-34
18.585443	3.28638e-34
18.571818	3.52244e-34
18.558193	3.77545e-34
18.544568	4.04663e-34
18.530943	4.33729e-34
18.517318	4.64883e-34
18.503693	4.98273e-34
18.490068	5.34061e-34
18.476442	5.7242e-34
18.462817	6.13533e-34
18.449192	6.57598e-34
18.435567	7.04828e-34
18.421942	7.55449e-34
18.408317	8.09705e-34
18.394692	8.67857e-34
18.381067	9.30184e-34
18.367442	9.96987e-34
18.353817	1.06859e-33
18.340192	1.14533e-33
18.326566	1.22758e-33
18.312941	1.31574e-33
18.299316	1.41022e-33
18.285691	1.51149e-33
18.272066	1.62004e-33
18.258441	1.73637e-33
18.244816	1.86106e-33
18.231191	1.9947e-33
18.217566	2.13793e-33
18.203941	2.29145e-33
18.190316	2.45599e-33
18.176690	2.63234e-33
18.163065	2.82135e-33
18.149440	3.02393e-33
18.135815	3.24106e-33
18.122190	3.47377e-33
18.108565	3.72318e-33
18.094940	3.99051e-33
18.081315	4.27702e-33
18.067690	4.5841e-33
18.054065	4.91322e-33
18.040440	5.26597e-33
18.026814	5.64404e-33
18.013189	6.04925e-33
17.999564	6.48354e-33
17.985939	6.94901e-33
17.972314	7.44788e-33
17.958689	7.98257e-33
17.945064	8.55563e-33
17.931439	9.16983e-33
17.917814	9.82811e-33
17.904189	1.05336e-32
17.890564	1.12898e-32
17.876938	1.21002e-32
17.863313	1.29688e-32
17.849688	1.38998e-32
17.836063	1.48975e-32
17.822438	1.59669e-32
17.808813	1.7113e-32
17.795188	1.83413e-32
17.781563	1.96578e-32
17.767938	2.10688e-32
17.754313	2.25811e-32
17.740688	2.42018e-32
17.727062	2.59389e-32
17.713437	2.78006e-32
17.699812	2.97959e-32
17.686187	3.19344e-32
17.672562	3.42264e-32
17.658937	3.66828e-32
17.645312	3.93155e-32
17.631687	4.21371e-32
17.618062	4.51611e-32
17.604437	4.84021e-32
17.590812	5.18757e-32
17.577186	5.55985e-32
17.563561	5.95884e-32
17.549936	6.38646e-32
17.536311	6.84475e-32
17.522686	7.33593e-32
17.509061	7.86235e-32
17.495436	8.42654e-32
17.481811	9.0312e-32
17.468186	9.67924e-32
17.454561	1.03738e-31
17.440935	1.11181e-31
17.427310	1.19159e-31
17.413685	1.27709e-31
17.400060	1.36872e-31
17.386435	1.46693e-31
17.372810	1.57218e-31
17.359185	1.68498e-31
17.345560	1.80587e-31
17.331935	1.93543e-31
17.318310	2.07429e-31
17.304685	2.22311e-31
17.291059	2.3826e-31
17.277434	2.55353e-31
17.263809	2.73672e-31
17.250184	2.93306e-31
17.236559	3.14347e-31
17.222934	3.36898e-31
17.209309	3.61066e-31
17.195684	3.86967e-31
17.182059	4.14726e-31
17.168434	4.44476e-31
17.154809	4.76359e-31
17.141183	5.10529e-31
17.127558	5.4715e-31
17.113933	5.86397e-31
17.100308	6.28458e-31
17.086683	6.73536e-31
17.073058	7.21846e-31
17.059433	7.7362e-31
17.045808	8.29108e-31
17.032183	8.88574e-31
17.018558	9.52305e-31
17.004933	1.0206e-30
16.991307	1.0938e-30
16.977682	1.17225e-30
16.964057	1.25632e-30
16.950432	1.34642e-30
16.936807	1.44298e-30
16.923182	1.54646e-30
16.909557	1.65736e-30
16.895932	1.77622e-30
16.882307	1.90359e-30
16.868682	2.0401e-30
16.855057	2.1864e-30
16.841431	2.34318e-30
16.827806	2.5112e-30
16.814181	2.69127e-30
16.800556	2.88425e-30
16.786931	3.09106e-30
16.773306	3.31269e-30
16.759681	3.55022e-30
16.746056	3.80477e-30
16.732431	4.07757e-30
16.718806	4.36993e-30
16.705181	4.68324e-30
16.691555	5.01901e-30
16.677930	5.37885e-30
16.664305	5.76448e-30
16.650680	6.17775e-30
16.637055	6.62064e-30
16.623430	7.09528e-30
16.609805	7.60393e-30
16.596180	8.14905e-30
16.582555	8.73323e-30
16.568930	9.35928e-30
16.555305	1.00302e-29
16.541679	1.07492e-29
16.528054	1.15197e-29
16.514429	1.23455e-29
16.500804	1.32304e-29
16.487179	1.41788e-29
16.473554	1.51951e-29
16.459929	1.62842e-29
16.446304	1.74514e-29
16.432679	1.87022e-29
16.419054	2.00426e-29
16.405428	2.14791e-29
16.391803	2.30186e-29
16.378178	2.46683e-29
16.364553	2.64362e-29
16.350928	2.83309e-29
16.337303	3.03612e-29
16.323678	3.25371e-29
16.310053	3.48688e-29
16.296428	3.73676e-29
16.282803	4.00454e-29
16.269178	4.29151e-29
16.255552	4.59903e-29
16.241927	4.92859e-29
16.228302	5.28176e-29
16.214677	5.66022e-29
16.201052	6.0658e-29
16.187427	6.50044e-29
16.173802	6.96621e-29
16.160177	7.46534e-29
16.146552	8.00023e-29
16.132927	8.57343e-29
16.119302	9.18769e-29
16.105676	9.84595e-29
16.092051	1.05514e-28
16.078426	1.13073e-28
16.064801	1.21174e-28
16.051176	1.29855e-28
16.037551	1.39158e-28
16.023926	1.49127e-28
16.010301	1.5981e-28
15.996676	1.71258e-28
15.983051	1.83526e-28
15.969426	1.96672e-28
15.955800	2.1076e-28
15.942175	2.25857e-28
15.928550	2.42035e-28
15.914925	2.59372e-28
15.901300	2.7795e-28
15.887675	2.97858e-28
15.874050	3.19192e-28
15.860425	3.42054e-28
15.846800	3.66552e-28
15.833175	3.92805e-28
15.819550	4.20938e-28
15.805924	4.51084e-28
15.792299	4.8339e-28
15.778674	5.18008e-28
15.765049	5.55105e-28
15.751424	5.94857e-28
15.737799	6.37456e-28
15.724174	6.83105e-28
15.710549	7.32021e-28
15.696924	7.84439e-28
15.683299	8.4061e-28
15.669674	9.00802e-28
15.656048	9.65303e-28
15.642423	1.03442e-27
15.628798	1.10849e-27
15.615173	1.18785e-27
15.601548	1.2729e-27
15.587923	1.36404e-27
15.574298	1.4617e-27
15.560673	1.56635e-27
15.547048	1.67849e-27
15.533423	1.79865e-27
15.519798	1.92742e-27
15.506172	2.0654e-27
15.492547	2.21326e-27
15.478922	2.3717e-27
15.465297	2.54148e-27
15.451672	2.7234e-27
15.438047	2.91835e-27
15.424422	3.12725e-27
15.410797	3.3511e-27
15.397172	3.59096e-27
15.383547	3.84799e-27
15.369921	4.12341e-27
15.356296	4.41854e-27
15.342671	4.73478e-27
15.329046	5.07366e-27
15.315421	5.43678e-27
15.301796	5.82588e-27
15.288171	6.24282e-27
15.274546	6.68959e-27
15.260921	7.16832e-27
15.247296	7.68131e-27
15.233671	8.23099e-27
15.220045	8.82e-27
15.206420	9.45114e-27
15.192795	1.01274e-26
15.179170	1.08521e-26
15.165545	1.16286e-26
15.151920	1.24607e-26
15.138295	1.33523e-26
15.124670	1.43076e-26
15.111045	1.53313e-26
15.097420	1.64282e-26
15.083795	1.76035e-26
15.070169	1.8863e-26
15.056544	2.02125e-26
15.042919	2.16585e-26
15.029294	2.32079e-26
15.015669	2.48682e-26
15.002044	2.66471e-26
14.988419	2.85533e-26
14.974794	3.05959e-26
14.961169	3.27844e-26
14.947544	3.51295e-26
14.933919	3.76423e-26
14.920293	4.03348e-26
14.906668	4.32197e-26
14.893043	4.6311e-26
14.879418	4.96233e-26
14.865793	5.31724e-26
14.852168	5.69753e-26
14.838543	6.10501e-26
14.824918	6.54162e-26
14.811293	7.00944e-26
14.797668	7.51071e-26
14.784043	8.04782e-26
14.770417	8.62333e-26
14.756792	9.23997e-26
14.743167	9.9007e-26
14.729542	1.06087e-25
14.715917	1.13672e-25
14.702292	1.218e-25
14.688667	1.30509e-25
14.675042	1.3984e-25
14.661417	1.49839e-25
14.647792	1.60551e-25
14.634167	1.7203e-25
14.620541	1.84329e-25
14.606916	1.97507e-25
14.593291	2.11627e-25
14.579666	2.26756e-25
14.566041	2.42966e-25
14.552416	2.60334e-25
14.538791	2.78944e-25
14.525166	2.98883e-25
14.511541	3.20247e-25
14.497916	3.43138e-25
14.484291	3.67665e-25
14.470665	3.93944e-25
14.457040	4.221e-25
14.443415	4.52269e-25
14.429790	4.84593e-25
14.416165	5.19226e-25
14.402540	5.56333e-25
14.388915	5.96092e-25
14.375290	6.38691e-25
14.361665	6.84333e-25
14.348040	7.33236e-25
14.334414	7.85632e-25
14.320789	8.41771e-25
14.307164	9.0192e-25
14.293539	9.66365e-25
14.279914	1.03541e-24
14.266289	1.10939e-24
14.252664	1.18866e-24
14.239039	1.27358e-24
14.225414	1.36458e-24
14.211789	1.46207e-24
14.198164	1.56652e-24
14.184538	1.67843e-24
14.170913	1.79833e-24
14.157288	1.9268e-24
14.143663	2.06444e-24
14.130038	2.21191e-24
14.116413	2.36991e-24
14.102788	2.53919e-24
14.089163	2.72056e-24
14.075538	2.91487e-24
14.061913	3.12307e-24
14.048288	3.34612e-24
14.034662	3.5851e-24
14.021037	3.84115e-24
14.007412	4.11547e-24
13.993787	4.40938e-24
13.980162	4.72426e-24
13.966537	5.06163e-24
13.952912	5.42308e-24
13.939287	5.81033e-24
13.925662	6.22522e-24
13.912037	6.66972e-24
13.898412	7.14596e-24
13.884786	7.65618e-24
13.871161	8.20282e-24
13.857536	8.78847e-24
13.843911	9.41593e-24
13.830286	1.00882e-23
13.816661	1.08084e-23
13.803036	1.158e-23
13.789411	1.24066e-23
13.775786	1.32923e-23
13.762161	1.42411e-23
13.748536	1.52577e-23
13.734910	1.63468e-23
13.721285	1.75136e-23
13.707660	1.87636e-23
13.694035	2.01028e-23
13.680410	2.15376e-23
13.666785	2.30748e-23
13.653160	2.47216e-23
13.639535	2.64858e-23
13.625910	2.8376e-23
13.612285	3.0401e-23
13.598660	3.25704e-23
13.585034	3.48946e-23
13.571409	3.73845e-23
13.557784	4.00521e-23
13.544159	4.29099e-23
13.530534	4.59715e-23
13.516909	4.92515e-23
13.503284	5.27654e-23
13.489659	5.653e-23
13.476034	6.05629e-23
13.462409	6.48835e-23
13.448784	6.95122e-23
13.435158	7.4471e-23
13.421533	7.97833e-23
13.407908	8.54744e-23
13.394283	9.15713e-23
13.380658	9.8103e-23
13.367033	1.051e-22
13.353408	1.12596e-22
13.339783	1.20627e-22
13.326158	1.2923e-22
13.312533	1.38447e-22
13.298907	1.4832e-22
13.285282	1.58897e-22
13.271657	1.70228e-22
13.258032	1.82367e-22
13.244407	1.95371e-22
13.230782	2.09302e-22
13.217157	2.24226e-22
13.203532	2.40214e-22
13.189907	2.57341e-22
13.176282	2.75688e-22
13.162657	2.95344e-22
13.149031	3.16399e-22
13.135406	3.38955e-22
13.121781	3.63119e-22
13.108156	3.89004e-22
13.094531	4.16734e-22
13.080906	4.46439e-22
13.067281	4.78261e-22
13.053656	5.1235e-22
13.040031	5.48868e-22
13.026406	5.87987e-22
13.012781	6.29893e-22
12.999155	6.74784e-22
12.985530	7.22873e-22
12.971905	7.74388e-22
12.958280	8.29572e-22
12.944655	8.88686e-22
12.931030	9.52011e-22
12.917405	1.01985e-21
12.903780	1.09251e-21
12.890155	1.17035e-21
12.876530	1.25374e-21
12.862905	1.34306e-21
12.849279	1.43875e-21
12.835654	1.54124e-21
12.822029	1.65104e-21
12.808404	1.76865e-21
12.794779	1.89464e-21
12.781154	2.0296e-21
12.767529	2.17417e-21
12.753904	2.32903e-21
12.740279	2.49491e-21
12.726654	2.6726e-21
12.713029	2.86294e-21
12.699403	3.06683e-21
12.685778	3.28524e-21
12.672153	3.51919e-21
12.658528	3.76979e-21
12.644903	4.03823e-21
12.631278	4.32577e-21
12.617653	4.63377e-21
12.604028	4.9637e-21
12.590403	5.3171e-21
12.576778	5.69566e-21
12.563153	6.10115e-21
12.549527	6.53549e-21
12.535902	7.00074e-21
12.522277	7.49909e-21
12.508652	8.03289e-21
12.495027	8.60468e-21
12.481402	9.21714e-21
12.467777	9.87317e-21
12.454152	1.05759e-20
12.440527	1.13286e-20
12.426902	1.21348e-20
12.413277	1.29984e-20
12.399651	1.39234e-20
12.386026	1.49141e-20
12.372401	1.59754e-20
12.358776	1.71121e-20
12.345151	1.83297e-20
12.331526	1.96338e-20
12.317901	2.10307e-20
12.304276	2.25269e-20
12.290651	2.41295e-20
12.277026	2.58461e-20
12.263400	2.76847e-20
12.249775	2.9654e-20
12.236150	3.17633e-20
12.222525	3.40226e-20
12.208900	3.64425e-20
12.195275	3.90344e-20
12.181650	4.18105e-20
12.168025	4.4784e-20
12.154400	4.79688e-20
12.140775	5.13799e-20
12.127150	5.50335e-20
12.113524	5.89468e-20
12.099899	6.31381e-20
12.086274	6.76273e-20
12.072649	7.24355e-20
12.059024	7.75853e-20
12.045399	8.3101e-20
12.031774	8.90087e-20
12.018149	9.5336e-20
12.004524	1.02113e-19
11.990899	1.09371e-19
11.977274	1.17145e-19
11.963648	1.25471e-19
11.950023	1.34389e-19
11.936398	1.4394e-19
11.922773	1.54169e-19
11.909148	1.65125e-19
11.895523	1.76859e-19
11.881898	1.89426e-19
11.868273	2.02886e-19
11.854648	2.17302e-19
11.841023	2.32741e-19
11.827398	2.49276e-19
11.813772	2.66986e-19
11.800147	2.85952e-19
11.786522	3.06266e-19
11.772897	3.28021e-19
11.759272	3.51321e-19
11.745647	3.76275e-19
11.732022	4.03e-19
11.718397	4.31622e-19
11.704772	4.62275e-19
11.691147	4.95104e-19
11.677522	5.30263e-19
11.663896	5.67917e-19
11.650271	6.08243e-19
11.636646	6.5143e-19
11.623021	6.97682e-19
11.609396	7.47216e-19
11.595771	8.00264e-19
11.582146	8.57076e-19
11.568521	9.17918e-19
11.554896	9.83076e-19
11.541271	1.05286e-18
11.527646	1.12759e-18
11.514020	1.20762e-18
11.500395	1.29332e-18
11.486770	1.38511e-18
11.473145	1.4834e-18
11.459520	1.58867e-18
11.445895	1.7014e-18
11.432270	1.82212e-18
11.418645	1.95141e-18
11.405020	2.08986e-18
11.391395	2.23812e-18
11.377770	2.3969e-18
11.364144	2.56693e-18
11.350519	2.74902e-18
11.336894	2.94401e-18
11.323269	3.15283e-18
11.309644	3.37644e-18
11.296019	3.61591e-18
11.282394	3.87234e-18
11.268769	4.14695e-18
11.255144	4.44102e-18
11.241519	4.75592e-18
11.227893	5.09314e-18
11.214268	5.45425e-18
11.200643	5.84094e-18
11.187018	6.25503e-18
11.173393	6.69845e-18
11.159768	7.17328e-18
11.146143	7.68175e-18
11.132518	8.22623e-18
11.118893	8.80927e-18
11.105268	9.4336e-18
11.091643	1.01022e-17
11.078017	1.0818e-17
11.064392	1.15846e-17
11.050767	1.24055e-17
11.037142	1.32845e-17
11.023517	1.42257e-17
11.009892	1.52335e-17
10.996267	1.63127e-17
10.982642	1.74683e-17
10.969017	1.87057e-17
10.955392	2.00306e-17
10.941767	2.14494e-17
10.928141	2.29685e-17
10.914516	2.45951e-17
10.900891	2.63369e-17
10.887266	2.82019e-17
10.873641	3.01988e-17
10.860016	3.23371e-17
10.846391	3.46266e-17
10.832766	3.7078e-17
10.819141	3.97029e-17
10.805516	4.25134e-17
10.791891	4.55228e-17
10.778265	4.87449e-17
10.764640	5.2195e-17
10.751015	5.5889e-17
10.737390	5.98442e-17
10.723765	6.40791e-17
10.710140	6.86134e-17
10.696515	7.34683e-17
10.682890	7.86664e-17
10.669265	8.4232e-17
10.655640	9.01909e-17
10.642015	9.65711e-17
10.628389	1.03402e-16
10.614764	1.10716e-16
10.601139	1.18547e-16
10.587514	1.26931e-16
10.573889	1.35907e-16
10.560264	1.45518e-16
10.546639	1.55808e-16
10.533014	1.66825e-16
10.519389	1.7862e-16
10.505764	1.91248e-16
10.492139	2.04768e-16
10.478513	2.19243e-16
10.464888	2.3474e-16
10.451263	2.51331e-16
10.437638	2.69095e-16
10.424013	2.88112e-16
10.410388	3.08472e-16
10.396763	3.3027e-16
10.383138	3.53606e-16
10.369513	3.7859e-16
10.355888	4.05337e-16
10.342263	4.33972e-16
10.328637	4.64628e-16
10.315012	4.97447e-16
10.301387	5.32582e-16
10.287762	5.70197e-16
10.274137	6.10465e-16
10.260512	6.53574e-16
10.246887	6.99725e-16
10.233262	7.49131e-16
10.219637	8.02022e-16
10.206012	8.58643e-16
10.192386	9.19257e-16
10.178761	9.84147e-16
10.165136	1.05361e-15
10.151511	1.12797e-15
10.137886	1.20758e-15
10.124261	1.2928e-15
10.110636	1.38402e-15
10.097011	1.48168e-15
10.083386	1.58622e-15
10.069761	1.69812e-15
10.056136	1.81792e-15
10.042510	1.94615e-15
10.028885	2.08342e-15
10.015260	2.23036e-15
10.001635	2.38766e-15
9.988010	2.55603e-15
9.974385	2.73627e-15
9.960760	2.9292e-15
9.947135	3.13572e-15
9.933510	3.35678e-15
9.919885	3.59341e-15
9.906260	3.8467e-15
9.892634	4.11783e-15
9.879009	4.40804e-15
9.865384	4.71868e-15
9.851759	5.05119e-15
9.838134	5.4071e-15
9.824509	5.78806e-15
9.810884	6.19583e-15
9.797259	6.63229e-15
9.783634	7.09947e-15
9.770009	7.59951e-15
9.756384	8.13473e-15
9.742758	8.70759e-15
9.729133	9.32075e-15
9.715508	9.97704e-15
9.701883	1.06795e-14
9.688258	1.14313e-14
9.674633	1.2236e-14
9.661008	1.30973e-14
9.647383	1.40191e-14
9.633758	1.50057e-14
9.620133	1.60617e-14
9.606508	1.71919e-14
9.592882	1.84015e-14
9.579257	1.96961e-14
9.565632	2.10817e-14
9.552007	2.25646e-14
9.538382	2.41517e-14
9.524757	2.58502e-14
9.511132	2.76681e-14
9.497507	2.96136e-14
9.483882	3.16958e-14
9.470257	3.39242e-14
9.456632	3.6309e-14
9.443006	3.88612e-14
9.429381	4.15926e-14
9.415756	4.45158e-14
9.402131	4.7644e-14
9.388506	5.09918e-14
9.374881	5.45746e-14
9.361256	5.84087e-14
9.347631	6.25117e-14
9.334006	6.69027e-14
9.320381	7.16016e-14
9.306756	7.663e-14
9.293130	8.20111e-14
9.279505	8.77695e-14
9.265880	9.39317e-14
9.252255	1.00526e-13
9.238630	1.07582e-13
9.225005	1.15133e-13
9.211380	1.23213e-13
9.197755	1.3186e-13
9.184130	1.41112e-13
9.170505	1.51013e-13
9.156879	1.61607e-13
9.143254	1.72943e-13
9.129629	1.85073e-13
9.116004	1.98053e-13
9.102379	2.11941e-13
9.088754	2.26802e-13
9.075129	2.42704e-13
9.061504	2.59718e-13
9.047879	2.77924e-13
9.034254	2.97403e-13
9.020629	3.18246e-13
9.007003	3.40547e-13
8.993378	3.64408e-13
8.979753	3.89938e-13
8.966128	4.17254e-13
8.952503	4.4648e-13
8.938878	4.7775e-13
8.925253	5.11207e-13
8.911628	5.47002e-13
8.898003	5.853e-13
8.884378	6.26275e-13
8.870753	6.70113e-13
8.857127	7.17014e-13
8.843502	7.67193e-13
8.829877	8.20877e-13
8.816252	8.78311e-13
8.802627	9.39756e-13
8.789002	1.00549e-12
8.775377	1.07582e-12
8.761752	1.15105e-12
8.748127	1.23154e-12
8.734502	1.31765e-12
8.720877	1.40977e-12
8.707251	1.50831e-12
8.693626	1.61373e-12
8.680001	1.7265e-12
8.666376	1.84714e-12
8.652751	1.97619e-12
8.639126	2.11425e-12
8.625501	2.26193e-12
8.611876	2.4199e-12
8.598251	2.58889e-12
8.584626	2.76965e-12
8.571001	2.96301e-12
8.557375	3.16984e-12
8.543750	3.39108e-12
8.530125	3.62774e-12
8.516500	3.88087e-12
8.502875	4.15163e-12
8.489250	4.44125e-12
8.475625	4.75102e-12
8.462000	5.08236e-12
8.448375	5.43676e-12
8.434750	5.81582e-12
8.421125	6.22125e-12
8.407499	6.65489e-12
8.393874	7.11868e-12
8.380249	7.61474e-12
8.366624	8.14528e-12
8.352999	8.7127e-12
8.339374	9.31957e-12
8.325749	9.96862e-12
8.312124	1.06628e-11
8.298499	1.14051e-11
8.284874	1.21991e-11
8.271249	1.30482e-11
8.257623	1.39562e-11
8.243998	1.49273e-11
8.230373	1.59659e-11
8.216748	1.70765e-11
8.203123	1.82641e-11
8.189498	1.95342e-11
8.175873	2.08924e-11
8.162248	2.23448e-11
8.148623	2.38979e-11
8.134998	2.55587e-11
8.121372	2.73347e-11
8.107747	2.92337e-11
8.094122	3.12644e-11
8.080497	3.34358e-11
8.066872	3.57575e-11
8.053247	3.82401e-11
8.039622	4.08947e-11
8.025997	4.3733e-11
8.012372	4.67678e-11
7.998747	5.00127e-11
7.985122	5.34821e-11
7.971496	5.71915e-11
7.957871	6.11575e-11
7.944246	6.53978e-11
7.930621	6.99313e-11
7.916996	7.47783e-11
7.903371	7.99602e-11
7.889746	8.55003e-11
7.876121	9.14231e-11
7.862496	9.7755e-11
7.848871	1.04524e-10
7.835246	1.11761e-10
7.821620	1.19497e-10
7.807995	1.27767e-10
7.794370	1.36608e-10
7.780745	1.46059e-10
7.767120	1.56162e-10
7.753495	1.66961e-10
7.739870	1.78505e-10
7.726245	1.90845e-10
7.712620	2.04035e-10
7.698995	2.18134e-10
7.685370	2.33204e-10
7.671744	2.49312e-10
7.658119	2.6653e-10
7.644494	2.84932e-10
7.630869	3.04601e-10
7.617244	3.25623e-10
7.603619	3.48091e-10
7.589994	3.72105e-10
7.576369	3.97769e-10
7.562744	4.25198e-10
7.549119	4.54512e-10
7.535494	4.85839e-10
7.521868	5.19319e-10
7.508243	5.55098e-10
7.494618	5.93333e-10
7.480993	6.34192e-10
7.467368	6.77855e-10
7.453743	7.24513e-10
7.440118	7.74372e-10
7.426493	8.27649e-10
7.412868	8.84577e-10
7.399243	9.45407e-10
7.385618	1.0104e-09
7.371992	1.07985e-09
7.358367	1.15406e-09
7.344742	1.23334e-09
7.331117	1.31805e-09
7.317492	1.40856e-09
7.303867	1.50525e-09
7.290242	1.60856e-09
7.276617	1.71892e-09
7.262992	1.83683e-09
7.249367	1.96279e-09
7.235742	2.09736e-09
7.222116	2.24111e-09
7.208491	2.39468e-09
7.194866	2.55872e-09
7.181241	2.73395e-09
7.167616	2.92112e-09
7.153991	3.12106e-09
7.140366	3.33462e-09
7.126741	3.56273e-09
7.113116	3.80637e-09
7.099491	4.0666e-09
7.085865	4.34454e-09
7.072240	4.64138e-09
7.058615	4.95841e-09
7.044990	5.29699e-09
7.031365	5.65858e-09
7.017740	6.04474e-09
7.004115	6.45711e-09
6.990490	6.89749e-09
6.976865	7.36774e-09
6.963240	7.86989e-09
6.949615	8.4061e-09
6.935989	8.97865e-09
6.922364	9.58999e-09
6.908739	1.02427e-08
6.895114	1.09397e-08
6.881489	1.16838e-08
6.867864	1.24782e-08
6.854239	1.33264e-08
6.840614	1.42319e-08
6.826989	1.51986e-08
6.813364	1.62306e-08
6.799739	1.73322e-08
6.786113	1.85082e-08
6.772488	1.97635e-08
6.758863	2.11035e-08
6.745238	2.25337e-08
6.731613	2.40603e-08
6.717988	2.56897e-08
6.704363	2.74287e-08
6.690738	2.92848e-08
6.677113	3.12656e-08
6.663488	3.33795e-08
6.649863	3.56355e-08
6.636237	3.80429e-08
6.622612	4.06119e-08
6.608987	4.33531e-08
6.595362	4.62782e-08
6.581737	4.93993e-08
6.568112	5.27293e-08
6.554487	5.62823e-08
6.540862	6.0073e-08
6.527237	6.41171e-08
6.513612	6.84315e-08
6.499987	7.30341e-08
6.486361	7.79439e-08
6.472736	8.31813e-08
6.459111	8.87678e-08
6.445486	9.47267e-08
6.431861	1.01082e-07
6.418236	1.07861e-07
6.404611	1.15091e-07
6.390986	1.22801e-07
6.377361	1.31024e-07
6.363736	1.39792e-07
6.350111	1.49142e-07
6.336485	1.59112e-07
6.322860	1.69743e-07
6.309235	1.81078e-07
6.295610	1.93163e-07
6.281985	2.06047e-07
6.268360	2.19783e-07
6.254735	2.34425e-07
6.241110	2.50034e-07
6.227485	2.66672e-07
6.213860	2.84407e-07
6.200235	3.03309e-07
6.186609	3.23454e-07
6.172984	3.44924e-07
6.159359	3.67805e-07
6.145734	3.92187e-07
6.132109	4.18168e-07
6.118484	4.45851e-07
6.104859	4.75348e-07
6.091234	5.06773e-07
6.077609	5.40253e-07
6.063984	5.75919e-07
6.050358	6.13911e-07
6.036733	6.5438e-07
6.023108	6.97485e-07
6.009483	7.43394e-07
5.995858	7.92288e-07
5.982233	8.44356e-07
5.968608	8.99801e-07
5.954983	9.5884e-07
5.941358	1.0217e-06
5.927733	1.08863e-06
5.914108	1.15988e-06
5.900482	1.23572e-06
5.886857	1.31646e-06
5.873232	1.40239e-06
5.859607	1.49386e-06
5.845982	1.59119e-06
5.832357	1.69477e-06
5.818732	1.80499e-06
5.805107	1.92226e-06
5.791482	2.04703e-06
5.777857	2.17977e-06
5.764232	2.32096e-06
5.750606	2.47115e-06
5.736981	2.63088e-06
5.723356	2.80076e-06
5.709731	2.9814e-06
5.696106	3.17349e-06
5.682481	3.37771e-06
5.668856	3.59482e-06
5.655231	3.82562e-06
5.641606	4.07093e-06
5.627981	4.33166e-06
5.614356	4.60873e-06
5.600730	4.90315e-06
5.587105	5.21597e-06
5.573480	5.5483e-06
5.559855	5.90133e-06
5.546230	6.27629e-06
5.532605	6.67451e-06
5.518980	7.09739e-06
5.505355	7.54639e-06
5.491730	8.02307e-06
5.478105	8.52908e-06
5.464480	9.06615e-06
5.450854	9.63612e-06
5.437229	1.02409e-05
5.423604	1.08826e-05
5.409979	1.15633e-05
5.396354	1.22853e-05
5.382729	1.3051e-05
5.369104	1.38628e-05
5.355479	1.47236e-05
5.341854	1.5636e-05
5.328229	1.6603e-05
5.314604	1.76277e-05
5.300978	1.87134e-05
5.287353	1.98634e-05
5.273728	2.10814e-05
5.260103	2.23712e-05
5.246478	2.37366e-05
5.232853	2.5182e-05
5.219228	2.67115e-05
5.205603	2.83298e-05
5.191978	3.00417e-05
5.178353	3.18522e-05
5.164728	3.37664e-05
5.151102	3.57899e-05
5.137477	3.79283e-05
5.123852	4.01877e-05
5.110227	4.25741e-05
5.096602	4.50942e-05
5.082977	4.77544e-05
5.069352	5.0562e-05
5.055727	5.3524e-05
5.042102	5.6648e-05
5.028477	5.99417e-05
5.014851	6.34132e-05
5.001226	6.70707e-05
4.987601	7.09229e-05
4.973976	7.49783e-05
4.960351	7.92461e-05
4.946726	8.37354e-05
4.933101	8.84556e-05
4.919476	9.34163e-05
4.905851	9.86273e-05
4.892226	0.000104098
4.878601	0.000109839
4.864975	0.00011586
4.851350	0.00012217
4.837725	0.00012878
4.824100	0.000135699
4.810475	0.000142936
4.796850	0.000150501
4.783225	0.000158402
4.769600	0.000166648
4.755975	0.000175245
4.742350	0.0001842
4.728725	0.000193518
4.715099	0.000203204
4.701474	0.000213261
4.687849	0.000223689
4.674224	0.000234488
4.660599	0.000245654
4.646974	0.000257182
4.633349	0.000269062
4.619724	0.000281281
4.606099	0.000293824
4.592474	0.000306669
4.578849	0.000319788
4.565223	0.00033315
4.551598	0.000346715
4.537973	0.000360435
4.524348	0.000374254
4.510723	0.000388105
4.497098	0.000401909
4.483473	0.000415575
4.469848	0.000428997
4.456223	0.000442048
4.442598	0.000454585
4.428973	0.000466438
4.415347	0.00047741
4.401722	0.000487268
4.388097	0.000495738
4.374472	0.000502485
4.360847	0.000507086
&
```
