## Supplementary material for "All-at-once RNA folding with 3D motif prediction framed by evolutionary information": RF00139_SNORA72.cacofold.helixcov

```
# RMs = 4 L = 150

# RM_HELIX NESTED 17-27 36-46, nbp = 11 nbp_cov = 0
# pvals: 0.350642,0.219685,0.770599,0.958877,0.490527,0.443084,0.490527,0.350642,0.465961,0.350642,0.897322
# aggregated NONE
NESTED  :::::::::::::::<<<<<<<<<<<_______>>>>>>>>>>>::::::::::::::::::::::::::::::::::::::::::::::::::::::::::::::::::::::::::::::::::::::::
        ::::::::::::::::::::::::::::::::::::::::::::::::::::::::::::::::::::::::::::::::::::::::::::::::::::::::::::::::::::::::::::::::::::

# RM_HELIX NESTED 3-12 53-61, nbp = 9 nbp_cov = 0
# pvals: 0.350642,0.909611,0.382154,0.350642,0.350642,0.368008,0.350642,0.770599,0.350642
# aggregated NONE
NESTED  ::<<<<<<<<<_____________________________________>>>>>>>>>:::::::::::::::::::::::::::::::::::::::::::::::::::::::::::::::::::::::::::
        ::::::::::::::::::::::::::::::::::::::::::::::::::::::::::::::::::::::::::::::::::::::::::::::::::::::::::::::::::::::::::::::::::::

# RM_HELIX NESTED 94-103 118-127, nbp = 10 nbp_cov = 0
# pvals: 0.219685,0.538613,0.350642,0.538613,0.956072,0.909611,0.400145,0.770599,0.987295,0.490527
# aggregated NONE
NESTED  :::::::::::::::::::::::::::::::::::::::::::::::::::::::::::::::::::::::::::::::::<<<<<<<<<<________>>>>>>>>>>:::::::::::::::::::::::
        ::::::::::::::::::::::::::::::::::::::::::::::::::::::::::::::::::::::::::::::::::::::::::::::::::::::::::::::::::::::::::::::::::::

# RM_HELIX NESTED 74-88 131-143, nbp = 11 nbp_cov = 0
# pvals: 0.670559,0.350642,0.562474,0.562474,0.350642,0.562474,0.490527,0.607842,0.724109,0.350642,0.562474
# aggregated NONE
NESTED  ::::::::::::::::::::::::::::::::::::::::::::::::::::::::::::::::::<<<<-<<<<<<<__________________________________>>>-->>>>>>>>:::::::
        ::::::::::::::::::::::::::::::::::::::::::::::::::::::::::::::::::::::::::::::::::::::::::::::::::::::::::::::::::::::::::::::::::::
```
