## Supplementary material for "All-at-once RNA folding with 3D motif prediction framed by evolutionary information": RF00139_SNORA72.cacofold.power

```
# Power analysis of CaCoFold structure 
#
# Powertype = SINGLE SUBSTITUTIONS
# covary  left_pos      right_pos    substitutions      power
#----------------------------------------------------------------
          3		61		1		0.00
          4		60		8		0.24
          5		59		8		0.24
          6		58		2		0.00
          7		57		1		0.00
          8		56		3		0.02
          9		55		2		0.00
          11		54		5		0.11
          12		53		4		0.07
          17		46		1		0.00
          18		45		0		0.00
          19		44		3		0.02
          20		43		15		0.47
          21		42		5		0.11
          22		41		2		0.00
          23		40		2		0.00
          24		39		0		0.00
          25		38		5		0.11
          26		37		4		0.07
          27		36		7		0.20
          74		143		3		0.02
          75		142		3		0.02
          76		141		5		0.11
          77		140		3		0.02
          79		139		2		0.00
          80		138		3		0.02
          82		137		4		0.07
          83		136		5		0.11
          85		133		7		0.20
          87		132		6		0.16
          88		131		4		0.07
          94		127		0		0.00
          95		126		3		0.02
          96		125		1		0.00
          97		124		5		0.11
          98		123		9		0.28
          99		122		12		0.39
          100		121		9		0.28
          101		120		7		0.20
          102		119		6		0.16
          103		118		3		0.02
#
# BPAIRS 41
# avg substitutions per BP  4.3
# BPAIRS expected to covary 3.9 +/- 1.7
# BPAIRS observed to covary 0
#
```
