## Supplementary material for "All-at-once RNA folding with 3D motif prediction framed by evolutionary information": RF00139_SNORA72.surv

```
0.000000	0.0333333
0.000000	0.0666667
-0.050000	0.3
-0.200000	0.333333
-0.250000	0.366667
-0.350000	0.4
-0.400000	0.433333
-0.450000	0.533333
-0.550000	0.6
-0.600000	0.7
-0.850000	0.733333
-1.150000	0.8
-1.800000	0.833333
-1.900000	0.9
-2.450000	0.933333
-2.500000	0.966667
-3.300000	1
&
15.250000	0.000116063
13.850000	0.000232126
13.500000	0.000348189
12.350000	0.000464253
11.800000	0.000696379
11.700000	0.000812442
11.600000	0.000928505
11.100000	0.00104457
10.300000	0.00116063
10.200000	0.00127669
10.100000	0.00139276
9.600000	0.00150882
9.550000	0.00162488
9.450000	0.00174095
9.400000	0.00185701
9.350000	0.00197307
9.250000	0.00208914
9.200000	0.00243733
9.100000	0.00255339
9.000000	0.00278552
8.950000	0.00290158
8.900000	0.00301764
8.850000	0.0031337
8.750000	0.00406221
8.500000	0.00417827
8.450000	0.0044104
8.350000	0.00452646
8.300000	0.00475859
8.150000	0.00510678
8.050000	0.00557103
8.000000	0.00568709
7.950000	0.00580316
7.900000	0.00591922
7.850000	0.00615135
7.800000	0.00626741
7.700000	0.00649954
7.600000	0.00684773
7.550000	0.00696379
7.500000	0.00707985
7.450000	0.00731198
7.400000	0.00742804
7.350000	0.00835655
7.250000	0.0088208
7.200000	0.00905292
7.150000	0.00951718
7.100000	0.00998143
7.000000	0.0102136
6.950000	0.0106778
6.900000	0.0112581
6.850000	0.0118384
6.800000	0.0119545
6.750000	0.0123027
6.700000	0.0125348
6.650000	0.0134633
6.600000	0.0142758
6.550000	0.0148561
6.500000	0.0152043
6.450000	0.0156685
6.400000	0.0161328
6.350000	0.0167131
6.300000	0.0169452
6.250000	0.0181058
6.200000	0.018454
6.150000	0.0188022
6.100000	0.0191504
6.050000	0.0197307
6.000000	0.020311
5.950000	0.0210074
5.900000	0.0212396
5.850000	0.0213556
5.800000	0.0215877
5.750000	0.022052
5.700000	0.0222841
5.650000	0.0225162
5.600000	0.0228644
5.550000	0.0232126
5.500000	0.023909
5.450000	0.0246054
5.400000	0.0254178
5.350000	0.0258821
5.300000	0.0266945
5.250000	0.0271588
5.200000	0.0283194
5.150000	0.0291318
5.100000	0.0295961
5.050000	0.0300604
5.000000	0.0304085
4.950000	0.0306407
4.900000	0.0315692
4.850000	0.0321495
4.800000	0.0328459
4.750000	0.0334262
4.700000	0.0337744
4.650000	0.0344708
4.600000	0.0355153
4.550000	0.0370241
4.500000	0.0379526
4.450000	0.0380687
4.400000	0.0387651
4.350000	0.0396936
4.300000	0.0400418
4.250000	0.0407382
4.200000	0.0413185
4.150000	0.0418988
4.100000	0.0425952
4.050000	0.0434076
4.000000	0.0439879
3.950000	0.0451486
3.900000	0.0456128
3.850000	0.0464253
3.800000	0.0470056
3.750000	0.0477019
3.700000	0.0482823
3.650000	0.0494429
3.600000	0.0502553
3.550000	0.0521123
3.500000	0.0529248
3.450000	0.0538533
3.400000	0.0543175
3.350000	0.0548979
3.300000	0.0562906
3.250000	0.0577994
3.200000	0.058844
3.150000	0.0598886
3.100000	0.0608171
3.050000	0.0618617
3.000000	0.0626741
2.950000	0.064415
2.900000	0.0662721
2.850000	0.0672006
2.800000	0.0688254
2.750000	0.0704503
2.700000	0.071727
2.650000	0.073468
2.600000	0.0743965
2.550000	0.0762535
2.500000	0.0772981
2.450000	0.0786908
2.400000	0.0803157
2.350000	0.0815924
2.300000	0.0843779
2.250000	0.0862349
2.200000	0.0873955
2.150000	0.0897168
2.100000	0.0912256
2.050000	0.0927344
2.000000	0.0938951
1.950000	0.0952878
1.900000	0.0965645
1.850000	0.0978412
1.800000	0.09935
1.750000	0.100279
1.700000	0.101903
1.650000	0.102832
1.600000	0.103993
1.550000	0.105269
1.500000	0.106778
1.450000	0.108635
1.400000	0.109215
1.350000	0.110608
1.300000	0.111421
1.250000	0.112233
1.200000	0.113045
1.150000	0.11467
1.100000	0.115947
1.050000	0.11734
1.000000	0.118617
0.950000	0.119313
0.900000	0.120706
0.850000	0.122214
0.800000	0.123723
0.750000	0.125
0.700000	0.126393
0.650000	0.127669
0.600000	0.129294
0.550000	0.131035
0.500000	0.132312
0.450000	0.134053
0.400000	0.136374
0.350000	0.138463
0.300000	0.139856
0.250000	0.141133
0.200000	0.141829
0.150000	0.14415
0.100000	0.147052
0.050000	0.149721
0.000000	0.211699
-0.050000	0.479921
-0.100000	0.487465
-0.150000	0.496286
-0.200000	0.507428
-0.250000	0.527855
-0.300000	0.551532
-0.350000	0.57753
-0.400000	0.604689
-0.450000	0.634865
-0.500000	0.660864
-0.550000	0.681755
-0.600000	0.704851
-0.650000	0.726207
-0.700000	0.746866
-0.750000	0.763347
-0.800000	0.782614
-0.850000	0.800952
-0.900000	0.815808
-0.950000	0.829619
-1.000000	0.844127
-1.050000	0.856314
-1.100000	0.865367
-1.150000	0.876393
-1.200000	0.88533
-1.250000	0.893106
-1.300000	0.899605
-1.350000	0.905176
-1.400000	0.912953
-1.450000	0.920265
-1.500000	0.925836
-1.550000	0.931175
-1.600000	0.934773
-1.650000	0.938138
-1.700000	0.943477
-1.750000	0.946031
-1.800000	0.94928
-1.850000	0.954735
-1.900000	0.957057
-1.950000	0.959262
-2.000000	0.961815
-2.050000	0.964369
-2.100000	0.966458
-2.150000	0.968199
-2.200000	0.970172
-2.250000	0.972261
-2.300000	0.973422
-2.350000	0.975395
-2.400000	0.977136
-2.450000	0.978528
-2.500000	0.979921
-2.550000	0.981894
-2.600000	0.983055
-2.650000	0.984796
-2.700000	0.986537
-2.750000	0.987581
-2.800000	0.98851
-2.850000	0.988742
-2.900000	0.989786
-2.950000	0.990483
-3.000000	0.991411
-3.050000	0.99176
-3.100000	0.992456
-3.150000	0.993036
-3.200000	0.993733
-3.250000	0.994197
-3.300000	0.994313
-3.350000	0.994661
-3.400000	0.995009
-3.450000	0.995241
-3.500000	0.995474
-3.550000	0.995822
-3.600000	0.996866
-3.650000	0.997098
-3.700000	0.997214
-3.800000	0.997447
-3.850000	0.997679
-3.900000	0.997911
-3.950000	0.998143
-4.000000	0.998375
-4.050000	0.998491
-4.100000	0.998607
-4.150000	0.998839
-4.200000	0.998955
-4.300000	0.999188
-4.350000	0.99942
-4.400000	0.999536
-4.500000	0.999652
-4.600000	0.999768
-5.200000	0.999884
-5.250000	1
&
27.550000	5.78302e-06
25.950000	1.1566e-05
24.750000	1.73491e-05
23.550000	2.31321e-05
22.600000	2.89151e-05
21.500000	3.46981e-05
21.450000	4.04811e-05
21.250000	4.62642e-05
20.850000	5.20472e-05
20.750000	5.78302e-05
20.700000	6.36132e-05
20.550000	7.51793e-05
20.200000	8.67453e-05
19.850000	9.25283e-05
19.700000	9.83114e-05
19.600000	0.000109877
19.550000	0.00011566
19.400000	0.000127226
19.250000	0.000138793
19.000000	0.000144576
18.800000	0.000156142
18.700000	0.000167708
18.650000	0.000173491
18.600000	0.000185057
18.550000	0.00019084
18.500000	0.000208189
18.400000	0.000213972
18.300000	0.000225538
18.250000	0.000237104
18.050000	0.000242887
18.000000	0.000254453
17.900000	0.000260236
17.800000	0.000271802
17.750000	0.000277585
17.700000	0.000283368
17.650000	0.000289151
17.550000	0.000294934
17.500000	0.000312283
17.450000	0.000318066
17.400000	0.000323849
17.350000	0.000329632
17.250000	0.000335415
17.150000	0.000352764
17.100000	0.000358547
17.050000	0.00036433
17.000000	0.000375896
16.900000	0.000387462
16.800000	0.000410594
16.750000	0.000416378
16.700000	0.000422161
16.650000	0.000433727
16.600000	0.000451076
16.550000	0.000468425
16.500000	0.000479991
16.350000	0.000485774
16.200000	0.00049734
16.150000	0.000520472
16.100000	0.000526255
16.050000	0.000532038
16.000000	0.000543604
15.950000	0.000560953
15.900000	0.000584085
15.850000	0.000618783
15.800000	0.000636132
15.750000	0.000641915
15.700000	0.000665047
15.650000	0.00067083
15.600000	0.000676613
15.550000	0.00068818
15.500000	0.000711312
15.450000	0.000717095
15.400000	0.000722878
15.350000	0.000734444
15.300000	0.000740227
15.250000	0.000757576
15.200000	0.000769142
15.150000	0.000792274
15.100000	0.000809623
15.050000	0.000821189
15.000000	0.000838538
14.950000	0.000850104
14.900000	0.000855887
14.850000	0.000867453
14.800000	0.000873236
14.750000	0.000890585
14.700000	0.000907934
14.650000	0.000936849
14.600000	0.000959981
14.550000	0.000983114
14.500000	0.00101203
14.450000	0.00103516
14.400000	0.00108721
14.350000	0.00110456
14.300000	0.00112191
14.250000	0.00113926
14.200000	0.00116817
14.150000	0.00119709
14.100000	0.00121443
14.050000	0.001226
14.000000	0.00126648
13.950000	0.00127226
13.900000	0.0012954
13.850000	0.00136479
13.800000	0.00138214
13.750000	0.00142262
13.700000	0.00143997
13.650000	0.00148624
13.600000	0.00152093
13.550000	0.00154985
13.500000	0.00158455
13.450000	0.00160768
13.400000	0.00164238
13.350000	0.00170021
13.300000	0.00173491
13.250000	0.00178117
13.200000	0.00181009
13.150000	0.00184478
13.100000	0.00188526
13.050000	0.0019084
13.000000	0.00196044
12.950000	0.00201249
12.900000	0.00207032
12.850000	0.00209924
12.800000	0.00213393
12.750000	0.00216285
12.700000	0.00217442
12.650000	0.00218598
12.600000	0.00223225
12.550000	0.00227851
12.500000	0.00230743
12.450000	0.00235947
12.400000	0.00237104
12.350000	0.00242309
12.300000	0.00246357
12.250000	0.0024867
12.200000	0.00252718
12.150000	0.00258501
12.100000	0.00263127
12.050000	0.00266019
12.000000	0.00270067
11.950000	0.00274115
11.900000	0.00281633
11.850000	0.00285103
11.800000	0.00290308
11.750000	0.00295512
11.700000	0.00301874
11.650000	0.003065
11.600000	0.00312861
11.550000	0.00323271
11.500000	0.00329054
11.450000	0.0033368
11.400000	0.0034409
11.350000	0.00349873
11.300000	0.00355656
11.250000	0.00359126
11.200000	0.00368378
11.150000	0.00373005
11.100000	0.00381679
11.050000	0.00389776
11.000000	0.00394402
10.950000	0.00397872
10.900000	0.00404233
10.850000	0.00413486
10.800000	0.00417534
10.750000	0.00427944
10.700000	0.0043604
10.650000	0.00440088
10.600000	0.00444136
10.550000	0.00452811
10.500000	0.0045975
10.450000	0.00468425
10.400000	0.00476521
10.350000	0.00484039
10.300000	0.00492135
10.250000	0.00503701
10.200000	0.00511797
10.150000	0.00522785
10.100000	0.00529725
10.050000	0.00533195
10.000000	0.00543026
9.950000	0.00552279
9.900000	0.00560375
9.850000	0.00569628
9.800000	0.00581194
9.750000	0.00591603
9.700000	0.00602012
9.650000	0.00615313
9.600000	0.00630928
9.550000	0.00642494
9.500000	0.00655216
9.450000	0.00669674
9.400000	0.00682975
9.350000	0.00704372
9.300000	0.00724613
9.250000	0.00750058
9.200000	0.00773768
9.150000	0.00794587
9.100000	0.00813093
9.050000	0.00831598
9.000000	0.00852417
8.950000	0.00868031
8.900000	0.00896947
8.850000	0.0092297
8.800000	0.0095015
8.750000	0.00971548
8.700000	0.00988318
8.650000	0.0101492
8.600000	0.0104846
8.550000	0.0108142
8.500000	0.0110976
8.450000	0.0113521
8.400000	0.0116759
8.350000	0.0119882
8.300000	0.012393
8.250000	0.0127863
8.200000	0.0131217
8.150000	0.0135381
8.100000	0.0139486
8.050000	0.0143477
8.000000	0.0148392
7.950000	0.0153481
7.900000	0.0157009
7.850000	0.0161982
7.800000	0.0166378
7.750000	0.0170079
7.700000	0.0174647
7.650000	0.0179331
7.600000	0.0183727
7.550000	0.0188816
7.500000	0.0193789
7.450000	0.0198589
7.400000	0.0203447
7.350000	0.0208015
7.300000	0.0213567
7.250000	0.0218656
7.200000	0.022282
7.150000	0.0227331
7.100000	0.0232882
7.050000	0.0237682
7.000000	0.0242424
6.950000	0.0247282
6.900000	0.025214
6.850000	0.0257287
6.800000	0.0262549
6.750000	0.0266366
6.700000	0.0271397
6.650000	0.0275792
6.600000	0.027984
6.550000	0.0284582
6.500000	0.0290481
6.450000	0.0294992
6.400000	0.0300023
6.350000	0.030517
6.300000	0.030916
6.250000	0.0315464
6.200000	0.0321189
6.150000	0.0327261
6.100000	0.0332755
6.050000	0.0337266
6.000000	0.0342644
5.950000	0.034808
5.900000	0.0354499
5.850000	0.0360456
5.800000	0.0366991
5.750000	0.0373178
5.700000	0.0378267
5.650000	0.0384629
5.600000	0.0390817
5.550000	0.0397004
5.500000	0.0403539
5.450000	0.0411404
5.400000	0.0418112
5.350000	0.0426266
5.300000	0.0433669
5.250000	0.0441071
5.200000	0.0448647
5.150000	0.0456916
5.100000	0.046322
5.050000	0.0472993
5.000000	0.0482535
4.950000	0.0492482
4.900000	0.0500983
4.850000	0.0510699
4.800000	0.0519604
4.750000	0.0529089
4.700000	0.0539903
4.650000	0.0550775
4.600000	0.05613
4.550000	0.0572114
4.500000	0.0581772
4.450000	0.0593627
4.400000	0.0604152
4.350000	0.0615429
4.300000	0.0626937
4.250000	0.0639602
4.200000	0.0651515
4.150000	0.0664296
4.100000	0.0678001
4.050000	0.0690261
4.000000	0.0702984
3.950000	0.0714781
3.900000	0.0727215
3.850000	0.0741499
3.800000	0.0754916
3.750000	0.0768795
3.700000	0.0782501
3.650000	0.0796842
3.600000	0.0808177
3.550000	0.082142
3.500000	0.0834201
3.450000	0.0848947
3.400000	0.0862885
3.350000	0.0875434
3.300000	0.0889139
3.250000	0.0902209
3.200000	0.0915394
3.150000	0.0929389
3.100000	0.0943153
3.050000	0.0957437
3.000000	0.0972646
2.950000	0.098722
2.900000	0.10022
2.850000	0.101781
2.800000	0.103134
2.750000	0.104499
2.700000	0.105939
2.650000	0.107466
2.600000	0.108969
2.550000	0.110514
2.500000	0.112133
2.450000	0.113602
2.400000	0.11503
2.350000	0.116528
2.300000	0.117979
2.250000	0.119506
2.200000	0.120958
2.150000	0.122513
2.100000	0.124109
2.050000	0.125694
2.000000	0.127348
1.950000	0.12899
1.900000	0.130581
1.850000	0.132344
1.800000	0.133854
1.750000	0.13549
1.700000	0.137167
1.650000	0.138827
1.600000	0.140475
1.550000	0.142257
1.500000	0.144038
1.450000	0.145749
1.400000	0.147525
1.350000	0.149086
1.300000	0.15085
1.250000	0.152724
1.200000	0.154557
1.150000	0.156379
1.100000	0.157975
1.050000	0.159773
1.000000	0.161612
0.950000	0.16355
0.900000	0.165626
0.850000	0.167789
0.800000	0.169685
0.750000	0.171657
0.700000	0.173543
0.650000	0.175451
0.600000	0.177302
0.550000	0.179123
0.500000	0.180841
0.450000	0.182616
0.400000	0.184357
0.350000	0.186161
0.300000	0.18818
0.250000	0.190198
0.200000	0.192274
0.150000	0.194483
0.100000	0.196386
0.050000	0.198583
0.000000	0.219685
-0.050000	0.350642
-0.100000	0.358021
-0.150000	0.368008
-0.200000	0.382154
-0.250000	0.400145
-0.300000	0.420576
-0.350000	0.443084
-0.400000	0.465961
-0.450000	0.490527
-0.500000	0.514573
-0.550000	0.538613
-0.600000	0.562474
-0.650000	0.58567
-0.700000	0.607842
-0.750000	0.629759
-0.800000	0.650243
-0.850000	0.670559
-0.900000	0.68933
-0.950000	0.706916
-1.000000	0.724109
-1.050000	0.740209
-1.100000	0.756032
-1.150000	0.770599
-1.200000	0.784004
-1.250000	0.797028
-1.300000	0.808964
-1.350000	0.820333
-1.400000	0.831529
-1.450000	0.841667
-1.500000	0.851255
-1.550000	0.860039
-1.600000	0.868743
-1.650000	0.876509
-1.700000	0.88401
-1.750000	0.890747
-1.800000	0.897322
-1.850000	0.903424
-1.900000	0.909611
-1.950000	0.915117
-2.000000	0.920345
-2.050000	0.92515
-2.100000	0.929621
-2.150000	0.934357
-2.200000	0.938717
-2.250000	0.942534
-2.300000	0.946264
-2.350000	0.949902
-2.400000	0.952932
-2.450000	0.956072
-2.500000	0.958877
-2.550000	0.961659
-2.600000	0.964226
-2.650000	0.966701
-2.700000	0.969107
-2.750000	0.971264
-2.800000	0.973306
-2.850000	0.975254
-2.900000	0.976972
-2.950000	0.978603
-3.000000	0.979956
-3.050000	0.981402
-3.100000	0.982703
-3.150000	0.983981
-3.200000	0.985242
-3.250000	0.986225
-3.300000	0.987295
-3.350000	0.988295
-3.400000	0.989215
-3.450000	0.99003
-3.500000	0.990822
-3.550000	0.991505
-3.600000	0.992164
-3.650000	0.992765
-3.700000	0.99328
-3.750000	0.993876
-3.800000	0.994333
-3.850000	0.994714
-3.900000	0.995165
-3.950000	0.995588
-4.000000	0.995975
-4.050000	0.996253
-4.100000	0.996565
-4.150000	0.996837
-4.200000	0.997097
-4.250000	0.997311
-4.300000	0.997554
-4.350000	0.99771
-4.400000	0.997854
-4.450000	0.998045
-4.500000	0.998213
-4.550000	0.998387
-4.600000	0.998491
-4.650000	0.998647
-4.700000	0.998728
-4.750000	0.998861
-4.800000	0.998936
-4.850000	0.999046
-4.900000	0.999156
-4.950000	0.999208
-5.000000	0.999248
-5.050000	0.999289
-5.100000	0.999347
-5.150000	0.999427
-5.200000	0.999451
-5.250000	0.999491
-5.300000	0.99956
-5.350000	0.999595
-5.400000	0.999624
-5.450000	0.999641
-5.500000	0.999693
-5.550000	0.999734
-5.600000	0.999746
-5.650000	0.999774
-5.700000	0.999809
-5.750000	0.999827
-5.800000	0.99985
-5.850000	0.999867
-5.900000	0.999873
-5.950000	0.999884
-6.000000	0.999896
-6.050000	0.999907
-6.100000	0.999919
-6.150000	0.999931
-6.200000	0.999936
-6.400000	0.99996
-6.750000	0.999965
-6.800000	0.999971
-6.850000	0.999977
-7.100000	0.999983
-7.300000	0.999988
-7.700000	0.999994
-8.000000	1
&
65.550000	4.58559e-16
65.500000	4.72151e-16
65.450000	4.86147e-16
65.400000	5.00557e-16
65.350000	5.15394e-16
65.300000	5.30671e-16
65.250000	5.464e-16
65.200000	5.62595e-16
65.150000	5.7927e-16
65.100000	5.96439e-16
65.050000	6.14117e-16
65.000000	6.32318e-16
64.950000	6.51059e-16
64.900000	6.70354e-16
64.850000	6.90222e-16
64.800000	7.10678e-16
64.750000	7.31739e-16
64.700000	7.53425e-16
64.650000	7.75753e-16
64.600000	7.98742e-16
64.550000	8.22413e-16
64.500000	8.46784e-16
64.450000	8.71877e-16
64.400000	8.97714e-16
64.350000	9.24316e-16
64.300000	9.51705e-16
64.250000	9.79906e-16
64.200000	1.00894e-15
64.150000	1.03884e-15
64.100000	1.06962e-15
64.050000	1.10131e-15
64.000000	1.13394e-15
63.950000	1.16754e-15
63.900000	1.20213e-15
63.850000	1.23775e-15
63.800000	1.27442e-15
63.750000	1.31218e-15
63.700000	1.35106e-15
63.650000	1.39109e-15
63.600000	1.4323e-15
63.550000	1.47473e-15
63.500000	1.51842e-15
63.450000	1.5634e-15
63.400000	1.60972e-15
63.350000	1.65741e-15
63.300000	1.7065e-15
63.250000	1.75706e-15
63.200000	1.8091e-15
63.150000	1.86269e-15
63.100000	1.91787e-15
63.050000	1.97468e-15
63.000000	2.03317e-15
62.950000	2.0934e-15
62.900000	2.1554e-15
62.850000	2.21924e-15
62.800000	2.28498e-15
62.750000	2.35265e-15
62.700000	2.42233e-15
62.650000	2.49408e-15
62.600000	2.56795e-15
62.550000	2.644e-15
62.500000	2.72231e-15
62.450000	2.80293e-15
62.400000	2.88594e-15
62.350000	2.97141e-15
62.300000	3.0594e-15
62.250000	3.15e-15
62.200000	3.24329e-15
62.150000	3.33933e-15
62.100000	3.43822e-15
62.050000	3.54003e-15
62.000000	3.64486e-15
61.950000	3.75278e-15
61.900000	3.86391e-15
61.850000	3.97832e-15
61.800000	4.09611e-15
61.750000	4.2174e-15
61.700000	4.34227e-15
61.650000	4.47084e-15
61.600000	4.60321e-15
61.550000	4.7395e-15
61.500000	4.87982e-15
61.450000	5.02429e-15
61.400000	5.17304e-15
61.350000	5.32619e-15
61.300000	5.48387e-15
61.250000	5.64622e-15
61.200000	5.81337e-15
61.150000	5.98547e-15
61.100000	6.16266e-15
61.050000	6.34509e-15
61.000000	6.53291e-15
60.950000	6.7263e-15
60.900000	6.9254e-15
60.850000	7.1304e-15
60.800000	7.34146e-15
60.750000	7.55876e-15
60.700000	7.78249e-15
60.650000	8.01284e-15
60.600000	8.25001e-15
60.550000	8.49419e-15
60.500000	8.74559e-15
60.450000	9.00443e-15
60.400000	9.27092e-15
60.350000	9.5453e-15
60.300000	9.8278e-15
60.250000	1.01186e-14
60.200000	1.04181e-14
60.150000	1.07264e-14
60.100000	1.10438e-14
60.050000	1.13706e-14
60.000000	1.17071e-14
59.950000	1.20536e-14
59.900000	1.24102e-14
59.850000	1.27775e-14
59.800000	1.31555e-14
59.750000	1.35448e-14
59.700000	1.39456e-14
59.650000	1.43582e-14
59.600000	1.4783e-14
59.550000	1.52204e-14
59.500000	1.56707e-14
59.450000	1.61344e-14
59.400000	1.66117e-14
59.350000	1.71032e-14
59.300000	1.76092e-14
59.250000	1.81301e-14
59.200000	1.86665e-14
59.150000	1.92187e-14
59.100000	1.97872e-14
59.050000	2.03726e-14
59.000000	2.09752e-14
58.950000	2.15957e-14
58.900000	2.22345e-14
58.850000	2.28922e-14
58.800000	2.35693e-14
58.750000	2.42665e-14
58.700000	2.49842e-14
58.650000	2.57232e-14
58.600000	2.6484e-14
58.550000	2.72673e-14
58.500000	2.80738e-14
58.450000	2.89041e-14
58.400000	2.97589e-14
58.350000	3.0639e-14
58.300000	3.15452e-14
58.250000	3.2478e-14
58.200000	3.34385e-14
58.150000	3.44274e-14
58.100000	3.54454e-14
58.050000	3.64936e-14
58.000000	3.75727e-14
57.950000	3.86837e-14
57.900000	3.98276e-14
57.850000	4.10052e-14
57.800000	4.22177e-14
57.750000	4.3466e-14
57.700000	4.47511e-14
57.650000	4.60743e-14
57.600000	4.74365e-14
57.550000	4.8839e-14
57.500000	5.02829e-14
57.450000	5.17695e-14
57.400000	5.33e-14
57.350000	5.48757e-14
57.300000	5.64979e-14
57.250000	5.81681e-14
57.200000	5.98876e-14
57.150000	6.16579e-14
57.100000	6.34806e-14
57.050000	6.5357e-14
57.000000	6.72889e-14
56.950000	6.92779e-14
56.900000	7.13256e-14
56.850000	7.34337e-14
56.800000	7.56042e-14
56.750000	7.78387e-14
56.700000	8.01393e-14
56.650000	8.25078e-14
56.600000	8.49462e-14
56.550000	8.74567e-14
56.500000	9.00413e-14
56.450000	9.27023e-14
56.400000	9.54418e-14
56.350000	9.82622e-14
56.300000	1.01166e-13
56.250000	1.04155e-13
56.200000	1.07233e-13
56.150000	1.10402e-13
56.100000	1.13664e-13
56.050000	1.17022e-13
56.000000	1.2048e-13
55.950000	1.2404e-13
55.900000	1.27705e-13
55.850000	1.31478e-13
55.800000	1.35362e-13
55.750000	1.39361e-13
55.700000	1.43478e-13
55.650000	1.47717e-13
55.600000	1.52081e-13
55.550000	1.56573e-13
55.500000	1.61199e-13
55.450000	1.65961e-13
55.400000	1.70863e-13
55.350000	1.7591e-13
55.300000	1.81106e-13
55.250000	1.86455e-13
55.200000	1.91963e-13
55.150000	1.97633e-13
55.100000	2.0347e-13
55.050000	2.09479e-13
55.000000	2.15666e-13
54.950000	2.22035e-13
54.900000	2.28593e-13
54.850000	2.35344e-13
54.800000	2.42294e-13
54.750000	2.49449e-13
54.700000	2.56815e-13
54.650000	2.64399e-13
54.600000	2.72206e-13
54.550000	2.80244e-13
54.500000	2.88519e-13
54.450000	2.97038e-13
54.400000	3.05809e-13
54.350000	3.14838e-13
54.300000	3.24133e-13
54.250000	3.33703e-13
54.200000	3.43555e-13
54.150000	3.53698e-13
54.100000	3.6414e-13
54.050000	3.7489e-13
54.000000	3.85957e-13
53.950000	3.97351e-13
53.900000	4.0908e-13
53.850000	4.21156e-13
53.800000	4.33588e-13
53.750000	4.46386e-13
53.700000	4.59562e-13
53.650000	4.73127e-13
53.600000	4.87091e-13
53.550000	5.01467e-13
53.500000	5.16268e-13
53.450000	5.31505e-13
53.400000	5.47191e-13
53.350000	5.63339e-13
53.300000	5.79964e-13
53.250000	5.97079e-13
53.200000	6.14699e-13
53.150000	6.32838e-13
53.100000	6.51512e-13
53.050000	6.70737e-13
53.000000	6.90528e-13
52.950000	7.10903e-13
52.900000	7.31878e-13
52.850000	7.53472e-13
52.800000	7.75703e-13
52.750000	7.98589e-13
52.700000	8.22149e-13
52.650000	8.46404e-13
52.600000	8.71374e-13
52.550000	8.9708e-13
52.500000	9.23543e-13
52.450000	9.50787e-13
52.400000	9.78834e-13
52.350000	1.00771e-12
52.300000	1.03743e-12
52.250000	1.06803e-12
52.200000	1.09953e-12
52.150000	1.13196e-12
52.100000	1.16535e-12
52.050000	1.19972e-12
52.000000	1.2351e-12
51.950000	1.27153e-12
51.900000	1.30902e-12
51.850000	1.34763e-12
51.800000	1.38737e-12
51.750000	1.42828e-12
51.700000	1.47039e-12
51.650000	1.51375e-12
51.600000	1.55839e-12
51.550000	1.60434e-12
51.500000	1.65164e-12
51.450000	1.70034e-12
51.400000	1.75047e-12
51.350000	1.80207e-12
51.300000	1.8552e-12
51.250000	1.90989e-12
51.200000	1.9662e-12
51.150000	2.02416e-12
51.100000	2.08383e-12
51.050000	2.14525e-12
51.000000	2.20849e-12
50.950000	2.27359e-12
50.900000	2.3406e-12
50.850000	2.40959e-12
50.800000	2.48061e-12
50.750000	2.55372e-12
50.700000	2.62898e-12
50.650000	2.70646e-12
50.600000	2.78622e-12
50.550000	2.86833e-12
50.500000	2.95285e-12
50.450000	3.03987e-12
50.400000	3.12944e-12
50.350000	3.22165e-12
50.300000	3.31658e-12
50.250000	3.4143e-12
50.200000	3.5149e-12
50.150000	3.61846e-12
50.100000	3.72507e-12
50.050000	3.83481e-12
50.000000	3.94778e-12
49.950000	4.06408e-12
49.900000	4.18381e-12
49.850000	4.30705e-12
49.800000	4.43392e-12
49.750000	4.56453e-12
49.700000	4.69898e-12
49.650000	4.83738e-12
49.600000	4.97986e-12
49.550000	5.12653e-12
49.500000	5.27752e-12
49.450000	5.43294e-12
49.400000	5.59294e-12
49.350000	5.75765e-12
49.300000	5.9272e-12
49.250000	6.10174e-12
49.200000	6.28142e-12
49.150000	6.46638e-12
49.100000	6.65678e-12
49.050000	6.85278e-12
49.000000	7.05454e-12
48.950000	7.26224e-12
48.900000	7.47605e-12
48.850000	7.69615e-12
48.800000	7.92272e-12
48.750000	8.15595e-12
48.700000	8.39604e-12
48.650000	8.64319e-12
48.600000	8.89761e-12
48.550000	9.15951e-12
48.500000	9.42911e-12
48.450000	9.70663e-12
48.400000	9.99232e-12
48.350000	1.02864e-11
48.300000	1.05891e-11
48.250000	1.09008e-11
48.200000	1.12216e-11
48.150000	1.15518e-11
48.100000	1.18917e-11
48.050000	1.22416e-11
48.000000	1.26018e-11
47.950000	1.29726e-11
47.900000	1.33543e-11
47.850000	1.37472e-11
47.800000	1.41517e-11
47.750000	1.4568e-11
47.700000	1.49966e-11
47.650000	1.54377e-11
47.600000	1.58919e-11
47.550000	1.63593e-11
47.500000	1.68405e-11
47.450000	1.73359e-11
47.400000	1.78458e-11
47.350000	1.83707e-11
47.300000	1.8911e-11
47.250000	1.94671e-11
47.200000	2.00396e-11
47.150000	2.0629e-11
47.100000	2.12356e-11
47.050000	2.186e-11
47.000000	2.25028e-11
46.950000	2.31645e-11
46.900000	2.38456e-11
46.850000	2.45467e-11
46.800000	2.52684e-11
46.750000	2.60113e-11
46.700000	2.6776e-11
46.650000	2.75632e-11
46.600000	2.83734e-11
46.550000	2.92075e-11
46.500000	3.0066e-11
46.450000	3.09498e-11
46.400000	3.18595e-11
46.350000	3.27959e-11
46.300000	3.37598e-11
46.250000	3.4752e-11
46.200000	3.57733e-11
46.150000	3.68245e-11
46.100000	3.79067e-11
46.050000	3.90206e-11
46.000000	4.01672e-11
45.950000	4.13474e-11
45.900000	4.25623e-11
45.850000	4.38128e-11
45.800000	4.51e-11
45.750000	4.6425e-11
45.700000	4.77888e-11
45.650000	4.91927e-11
45.600000	5.06378e-11
45.550000	5.21252e-11
45.500000	5.36563e-11
45.450000	5.52323e-11
45.400000	5.68546e-11
45.350000	5.85244e-11
45.300000	6.02432e-11
45.250000	6.20124e-11
45.200000	6.38335e-11
45.150000	6.5708e-11
45.100000	6.76374e-11
45.050000	6.96235e-11
45.000000	7.16678e-11
44.950000	7.3772e-11
44.900000	7.59379e-11
44.850000	7.81673e-11
44.800000	8.04621e-11
44.750000	8.28242e-11
44.700000	8.52555e-11
44.650000	8.77581e-11
44.600000	9.0334e-11
44.550000	9.29855e-11
44.500000	9.57146e-11
44.450000	9.85238e-11
44.400000	1.01415e-10
44.350000	1.04391e-10
44.300000	1.07455e-10
44.250000	1.10608e-10
44.200000	1.13854e-10
44.150000	1.17194e-10
44.100000	1.20633e-10
44.050000	1.24172e-10
44.000000	1.27815e-10
43.950000	1.31565e-10
43.900000	1.35425e-10
43.850000	1.39397e-10
43.800000	1.43486e-10
43.750000	1.47695e-10
43.700000	1.52027e-10
43.650000	1.56486e-10
43.600000	1.61076e-10
43.550000	1.65799e-10
43.500000	1.70662e-10
43.450000	1.75666e-10
43.400000	1.80817e-10
43.350000	1.86119e-10
43.300000	1.91577e-10
43.250000	1.97193e-10
43.200000	2.02975e-10
43.150000	2.08925e-10
43.100000	2.1505e-10
43.050000	2.21354e-10
43.000000	2.27843e-10
42.950000	2.34521e-10
42.900000	2.41395e-10
42.850000	2.4847e-10
42.800000	2.55752e-10
42.750000	2.63248e-10
42.700000	2.70962e-10
42.650000	2.78902e-10
42.600000	2.87075e-10
42.550000	2.95487e-10
42.500000	3.04144e-10
42.450000	3.13055e-10
42.400000	3.22227e-10
42.350000	3.31667e-10
42.300000	3.41383e-10
42.250000	3.51383e-10
42.200000	3.61675e-10
42.150000	3.72269e-10
42.100000	3.83172e-10
42.050000	3.94394e-10
42.000000	4.05944e-10
41.950000	4.17832e-10
41.900000	4.30067e-10
41.850000	4.42661e-10
41.800000	4.55622e-10
41.750000	4.68962e-10
41.700000	4.82692e-10
41.650000	4.96823e-10
41.600000	5.11367e-10
41.550000	5.26337e-10
41.500000	5.41743e-10
41.450000	5.576e-10
41.400000	5.7392e-10
41.350000	5.90718e-10
41.300000	6.08005e-10
41.250000	6.25798e-10
41.200000	6.44111e-10
41.150000	6.62958e-10
41.100000	6.82356e-10
41.050000	7.02321e-10
41.000000	7.22868e-10
40.950000	7.44016e-10
40.900000	7.65781e-10
40.850000	7.88182e-10
40.800000	8.11237e-10
40.750000	8.34965e-10
40.700000	8.59385e-10
40.650000	8.84519e-10
40.600000	9.10386e-10
40.550000	9.37008e-10
40.500000	9.64408e-10
40.450000	9.92607e-10
40.400000	1.02163e-09
40.350000	1.0515e-09
40.300000	1.08224e-09
40.250000	1.11388e-09
40.200000	1.14644e-09
40.150000	1.17995e-09
40.100000	1.21443e-09
40.050000	1.24993e-09
40.000000	1.28646e-09
39.950000	1.32405e-09
39.900000	1.36274e-09
39.850000	1.40256e-09
39.800000	1.44355e-09
39.750000	1.48572e-09
39.700000	1.52913e-09
39.650000	1.5738e-09
39.600000	1.61977e-09
39.550000	1.66709e-09
39.500000	1.71578e-09
39.450000	1.76589e-09
39.400000	1.81746e-09
39.350000	1.87054e-09
39.300000	1.92516e-09
39.250000	1.98138e-09
39.200000	2.03923e-09
39.150000	2.09877e-09
39.100000	2.16004e-09
39.050000	2.2231e-09
39.000000	2.288e-09
38.950000	2.35478e-09
38.900000	2.42351e-09
38.850000	2.49424e-09
38.800000	2.56704e-09
38.750000	2.64195e-09
38.700000	2.71904e-09
38.650000	2.79838e-09
38.600000	2.88003e-09
38.550000	2.96405e-09
38.500000	3.05052e-09
38.450000	3.13951e-09
38.400000	3.23109e-09
38.350000	3.32533e-09
38.300000	3.42231e-09
38.250000	3.52212e-09
38.200000	3.62483e-09
38.150000	3.73053e-09
38.100000	3.83931e-09
38.050000	3.95125e-09
38.000000	4.06644e-09
37.950000	4.18499e-09
37.900000	4.30698e-09
37.850000	4.43252e-09
37.800000	4.56172e-09
37.750000	4.69466e-09
37.700000	4.83148e-09
37.650000	4.97227e-09
37.600000	5.11716e-09
37.550000	5.26625e-09
37.500000	5.41968e-09
37.450000	5.57757e-09
37.400000	5.74005e-09
37.350000	5.90725e-09
37.300000	6.0793e-09
37.250000	6.25636e-09
37.200000	6.43856e-09
37.150000	6.62605e-09
37.100000	6.81899e-09
37.050000	7.01753e-09
37.000000	7.22184e-09
36.950000	7.43208e-09
36.900000	7.64842e-09
36.850000	7.87105e-09
36.800000	8.10014e-09
36.750000	8.33588e-09
36.700000	8.57847e-09
36.650000	8.82809e-09
36.600000	9.08496e-09
36.550000	9.34928e-09
36.500000	9.62128e-09
36.450000	9.90116e-09
36.400000	1.01892e-08
36.350000	1.04855e-08
36.300000	1.07905e-08
36.250000	1.11043e-08
36.200000	1.14272e-08
36.150000	1.17595e-08
36.100000	1.21014e-08
36.050000	1.24532e-08
36.000000	1.28152e-08
35.950000	1.31877e-08
35.900000	1.3571e-08
35.850000	1.39654e-08
35.800000	1.43712e-08
35.750000	1.47888e-08
35.700000	1.52186e-08
35.650000	1.56607e-08
35.600000	1.61157e-08
35.550000	1.65838e-08
35.500000	1.70655e-08
35.450000	1.75612e-08
35.400000	1.80712e-08
35.350000	1.85959e-08
35.300000	1.91359e-08
35.250000	1.96915e-08
35.200000	2.02632e-08
35.150000	2.08514e-08
35.100000	2.14566e-08
35.050000	2.20794e-08
35.000000	2.27202e-08
34.950000	2.33795e-08
34.900000	2.40579e-08
34.850000	2.47559e-08
34.800000	2.54741e-08
34.750000	2.6213e-08
34.700000	2.69734e-08
34.650000	2.77557e-08
34.600000	2.85607e-08
34.550000	2.93889e-08
34.500000	3.0241e-08
34.450000	3.11178e-08
34.400000	3.20199e-08
34.350000	3.29481e-08
34.300000	3.39031e-08
34.250000	3.48857e-08
34.200000	3.58966e-08
34.150000	3.69368e-08
34.100000	3.8007e-08
34.050000	3.91081e-08
34.000000	4.0241e-08
33.950000	4.14066e-08
33.900000	4.26058e-08
33.850000	4.38397e-08
33.800000	4.51091e-08
33.750000	4.64152e-08
33.700000	4.7759e-08
33.650000	4.91416e-08
33.600000	5.0564e-08
33.550000	5.20274e-08
33.500000	5.35331e-08
33.450000	5.50821e-08
33.400000	5.66759e-08
33.350000	5.83155e-08
33.300000	6.00024e-08
33.250000	6.1738e-08
33.200000	6.35235e-08
33.150000	6.53605e-08
33.100000	6.72505e-08
33.050000	6.91948e-08
33.000000	7.11952e-08
32.950000	7.32532e-08
32.900000	7.53704e-08
32.850000	7.75486e-08
32.800000	7.97895e-08
32.750000	8.20949e-08
32.700000	8.44666e-08
32.650000	8.69066e-08
32.600000	8.94168e-08
32.550000	9.19992e-08
32.500000	9.46558e-08
32.450000	9.73889e-08
32.400000	1.00201e-07
32.350000	1.03093e-07
32.300000	1.06069e-07
32.250000	1.0913e-07
32.200000	1.12279e-07
32.150000	1.15519e-07
32.100000	1.18852e-07
32.050000	1.2228e-07
32.000000	1.25807e-07
31.950000	1.29435e-07
31.900000	1.33168e-07
31.850000	1.37007e-07
31.800000	1.40957e-07
31.750000	1.4502e-07
31.700000	1.492e-07
31.650000	1.535e-07
31.600000	1.57923e-07
31.550000	1.62473e-07
31.500000	1.67153e-07
31.450000	1.71968e-07
31.400000	1.7692e-07
31.350000	1.82015e-07
31.300000	1.87256e-07
31.250000	1.92647e-07
31.200000	1.98192e-07
31.150000	2.03896e-07
31.100000	2.09764e-07
31.050000	2.15799e-07
31.000000	2.22008e-07
30.950000	2.28394e-07
30.900000	2.34963e-07
30.850000	2.4172e-07
30.800000	2.4867e-07
30.750000	2.55819e-07
30.700000	2.63173e-07
30.650000	2.70737e-07
30.600000	2.78517e-07
30.550000	2.86519e-07
30.500000	2.94751e-07
30.450000	3.03217e-07
30.400000	3.11926e-07
30.350000	3.20883e-07
30.300000	3.30097e-07
30.250000	3.39573e-07
30.200000	3.4932e-07
30.150000	3.59345e-07
30.100000	3.69656e-07
30.050000	3.80262e-07
30.000000	3.9117e-07
29.950000	4.02389e-07
29.900000	4.13929e-07
29.850000	4.25797e-07
29.800000	4.38003e-07
29.750000	4.50558e-07
29.700000	4.6347e-07
29.650000	4.76751e-07
29.600000	4.90409e-07
29.550000	5.04457e-07
29.500000	5.18904e-07
29.450000	5.33763e-07
29.400000	5.49045e-07
29.350000	5.64762e-07
29.300000	5.80926e-07
29.250000	5.97549e-07
29.200000	6.14646e-07
29.150000	6.32228e-07
29.100000	6.5031e-07
29.050000	6.68906e-07
29.000000	6.88031e-07
28.950000	7.07699e-07
28.900000	7.27925e-07
28.850000	7.48726e-07
28.800000	7.70117e-07
28.750000	7.92115e-07
28.700000	8.14737e-07
28.650000	8.38001e-07
28.600000	8.61925e-07
28.550000	8.86528e-07
28.500000	9.11827e-07
28.450000	9.37844e-07
28.400000	9.64598e-07
28.350000	9.9211e-07
28.300000	1.0204e-06
28.250000	1.04949e-06
28.200000	1.07941e-06
28.150000	1.11017e-06
28.100000	1.1418e-06
28.050000	1.17433e-06
28.000000	1.20777e-06
27.950000	1.24217e-06
27.900000	1.27753e-06
27.850000	1.31389e-06
27.800000	1.35128e-06
27.750000	1.38973e-06
27.700000	1.42926e-06
27.650000	1.46991e-06
27.600000	1.5117e-06
27.550000	1.55467e-06
27.500000	1.59886e-06
27.450000	1.64429e-06
27.400000	1.691e-06
27.350000	1.73902e-06
27.300000	1.7884e-06
27.250000	1.83917e-06
27.200000	1.89137e-06
27.150000	1.94503e-06
27.100000	2.00021e-06
27.050000	2.05694e-06
27.000000	2.11526e-06
26.950000	2.17522e-06
26.900000	2.23687e-06
26.850000	2.30025e-06
26.800000	2.3654e-06
26.750000	2.43239e-06
26.700000	2.50126e-06
26.650000	2.57205e-06
26.600000	2.64483e-06
26.550000	2.71966e-06
26.500000	2.79658e-06
26.450000	2.87565e-06
26.400000	2.95694e-06
26.350000	3.0405e-06
26.300000	3.1264e-06
26.250000	3.2147e-06
26.200000	3.30547e-06
26.150000	3.39878e-06
26.100000	3.4947e-06
26.050000	3.59329e-06
26.000000	3.69464e-06
25.950000	3.79882e-06
25.900000	3.9059e-06
25.850000	4.01597e-06
25.800000	4.1291e-06
25.750000	4.24539e-06
25.700000	4.36492e-06
25.650000	4.48777e-06
25.600000	4.61404e-06
25.550000	4.74383e-06
25.500000	4.87722e-06
25.450000	5.01432e-06
25.400000	5.15523e-06
25.350000	5.30006e-06
25.300000	5.4489e-06
25.250000	5.60187e-06
25.200000	5.75908e-06
25.150000	5.92065e-06
25.100000	6.0867e-06
25.050000	6.25734e-06
25.000000	6.43271e-06
24.950000	6.61293e-06
24.900000	6.79814e-06
24.850000	6.98846e-06
24.800000	7.18404e-06
24.750000	7.38502e-06
24.700000	7.59154e-06
24.650000	7.80376e-06
24.600000	8.02183e-06
24.550000	8.24591e-06
24.500000	8.47616e-06
24.450000	8.71275e-06
24.400000	8.95585e-06
24.350000	9.20563e-06
24.300000	9.46227e-06
24.250000	9.72596e-06
24.200000	9.99688e-06
24.150000	1.02752e-05
24.100000	1.05612e-05
24.050000	1.0855e-05
24.000000	1.11569e-05
23.950000	1.1467e-05
23.900000	1.17857e-05
23.850000	1.2113e-05
23.800000	1.24492e-05
23.750000	1.27946e-05
23.700000	1.31495e-05
23.650000	1.3514e-05
23.600000	1.38885e-05
23.550000	1.42731e-05
23.500000	1.46682e-05
23.450000	1.50741e-05
23.400000	1.54909e-05
23.350000	1.59191e-05
23.300000	1.63589e-05
23.250000	1.68106e-05
23.200000	1.72746e-05
23.150000	1.77511e-05
23.100000	1.82404e-05
23.050000	1.8743e-05
23.000000	1.92592e-05
22.950000	1.97893e-05
22.900000	2.03337e-05
22.850000	2.08927e-05
22.800000	2.14668e-05
22.750000	2.20563e-05
22.700000	2.26616e-05
22.650000	2.32832e-05
22.600000	2.39214e-05
22.550000	2.45768e-05
22.500000	2.52496e-05
22.450000	2.59405e-05
22.400000	2.66498e-05
22.350000	2.7378e-05
22.300000	2.81257e-05
22.250000	2.88932e-05
22.200000	2.96811e-05
22.150000	3.049e-05
22.100000	3.13204e-05
22.050000	3.21727e-05
22.000000	3.30477e-05
21.950000	3.39458e-05
21.900000	3.48676e-05
21.850000	3.58137e-05
21.800000	3.67847e-05
21.750000	3.77814e-05
21.700000	3.88042e-05
21.650000	3.98539e-05
21.600000	4.0931e-05
21.550000	4.20365e-05
21.500000	4.31708e-05
21.450000	4.43347e-05
21.400000	4.5529e-05
21.350000	4.67544e-05
21.300000	4.80116e-05
21.250000	4.93015e-05
21.200000	5.06249e-05
21.150000	5.19825e-05
21.100000	5.33752e-05
21.050000	5.48038e-05
21.000000	5.62692e-05
20.950000	5.77722e-05
20.900000	5.93139e-05
20.850000	6.08951e-05
20.800000	6.25167e-05
20.750000	6.41797e-05
20.700000	6.58851e-05
20.650000	6.76338e-05
20.600000	6.9427e-05
20.550000	7.12655e-05
20.500000	7.31505e-05
20.450000	7.50831e-05
20.400000	7.70643e-05
20.350000	7.90952e-05
20.300000	8.1177e-05
20.250000	8.33109e-05
20.200000	8.54979e-05
20.150000	8.77394e-05
20.100000	9.00364e-05
20.050000	9.23902e-05
20.000000	9.48021e-05
19.950000	9.72734e-05
19.900000	9.98053e-05
19.850000	0.000102399
19.800000	0.000105056
19.750000	0.000107778
19.700000	0.000110565
19.650000	0.00011342
19.600000	0.000116344
19.550000	0.000119338
19.500000	0.000122403
19.450000	0.000125541
19.400000	0.000128754
19.350000	0.000132042
19.300000	0.000135408
19.250000	0.000138852
19.200000	0.000142377
19.150000	0.000145984
19.100000	0.000149674
19.050000	0.000153448
19.000000	0.000157309
18.950000	0.000161258
18.900000	0.000165296
18.850000	0.000169424
18.800000	0.000173645
18.750000	0.000177959
18.700000	0.000182369
18.650000	0.000186875
18.600000	0.000191479
18.550000	0.000196182
18.500000	0.000200985
18.450000	0.000205891
18.400000	0.0002109
18.350000	0.000216013
18.300000	0.000221231
18.250000	0.000226556
18.200000	0.000231988
18.150000	0.000237529
18.100000	0.000243178
18.050000	0.000248938
18.000000	0.000254808
17.950000	0.000260789
17.900000	0.000266881
17.850000	0.000273084
17.800000	0.000279399
17.750000	0.000285824
17.700000	0.000292361
17.650000	0.000299007
17.600000	0.000305761
17.550000	0.000312624
17.500000	0.000319592
17.450000	0.000326665
17.400000	0.000333839
17.350000	0.000341112
17.300000	0.00034848
17.250000	0.000355939
17.200000	0.000363486
17.150000	0.000371115
17.100000	0.000378819
17.050000	0.000386592
17.000000	0.000394426
16.950000	0.000402311
16.900000	0.000410238
16.850000	0.000418194
16.800000	0.000426166
16.750000	0.000434138
16.700000	0.000442092
16.650000	0.000450006
16.600000	0.000457857
16.550000	0.000465614
16.500000	0.000473245
16.450000	0.000480707
16.400000	0.000487951
16.350000	0.000494912
16.300000	0.000501509
16.250000	0.00050763
16.200000	0.000513109
16.150000	0.000517662
&
```
