## Supplementary material for "All-at-once RNA folding with 3D motif prediction framed by evolutionary information": RF00140_Alpha_RBS.cacofold.helixcov

```
# RMs = 4 L = 137

# RM_HELIX NESTED 5-13 22-29, nbp = 8 nbp_cov = 0
# pvals: 0.246609,0.424128,0.491966,0.418894,0.626175,0.418894,0.0971499,0.134259
# aggregated NONE
NESTED  ::::<<<<<<<<_____>>>>>>>>::::::::::::::::::::::::::::::::::::::::::::::::::::::::::::::::::::::::::::::::::::::
        :::::::::::::::::::::::::::::::::::::::::::::::::::::::::::::::::::::::::::::::::::::::::::::::::::::::::::::::

# RM_HELIX NESTED 50-66 86-96, nbp = 11 nbp_cov = 0
# pvals: 0.690532,0.600532,0.462588,0.678174,0.535823,0.212539,0.228329,0.279271,0.889795,0.167731,0.302391
# aggregated NONE
NESTED  ::::::::::::::::::::::::::::::::::::::::::::<<<<<<<<<<<________>>>>>>>>>>>:::::::::::::::::::::::::::::::::::::
        :::::::::::::::::::::::::::::::::::::::::::::::::::::::::::::::::::::::::::::::::::::::::::::::::::::::::::::::

# RM_HELIX NESTED 31-41 107-116, nbp = 10 nbp_cov = 0
# pvals: 0.26045,0.429492,0.429492,0.429492,0.429492,0.429492,0.429492,0.424128,0.424128,0.424128
# aggregated NONE
NESTED  ::::::::::::::::::::::::::<<<<<<<<<<____________________________________________>>>>>>>>>>:::::::::::::::::::::
        :::::::::::::::::::::::::::::::::::::::::::::::::::::::::::::::::::::::::::::::::::::::::::::::::::::::::::::::

# RM_HELIX NESTED 118-121 132-135, nbp = 4 nbp_cov = 0
# pvals: 0.424128,0.141785,0.429492,0.429492
# aggregated NONE
NESTED  :::::::::::::::::::::::::::::::::::::::::::::::::::::::::::::::::::::::::::::::::::::::::::<<<<__________>>>>::
        :::::::::::::::::::::::::::::::::::::::::::::::::::::::::::::::::::::::::::::::::::::::::::::::::::::::::::::::
```
