## Supplementary material for "All-at-once RNA folding with 3D motif prediction framed by evolutionary information": RF00140_Alpha_RBS.cacofold.power

```
# Power analysis of CaCoFold structure 
#
# Powertype = SINGLE SUBSTITUTIONS
# covary  left_pos      right_pos    substitutions      power
#----------------------------------------------------------------
          5		29		23		0.64
          6		28		13		0.42
          7		27		21		0.61
          8		26		21		0.61
          9		25		21		0.61
          10		24		16		0.50
          12		23		27		0.70
          13		22		27		0.70
          31		116		20		0.59
          32		115		0		0.00
          34		114		6		0.16
          35		113		9		0.28
          36		112		0		0.00
          37		111		0		0.00
          38		110		0		0.00
          39		109		2		0.00
          40		108		2		0.00
          41		107		1		0.00
          50		96		13		0.42
          54		95		18		0.55
          55		94		17		0.52
          56		93		23		0.64
          57		92		22		0.63
          61		91		17		0.52
          62		90		19		0.57
          63		89		28		0.72
          64		88		34		0.78
          65		87		26		0.69
          66		86		28		0.72
          118		135		3		0.02
          119		134		13		0.42
          120		133		0		0.00
          121		132		0		0.00
#
# BPAIRS 33
# avg substitutions per BP  14.2
# BPAIRS expected to covary 13.0 +/- 2.3
# BPAIRS observed to covary 0
#
```
