## Supplementary material for "All-at-once RNA folding with 3D motif prediction framed by evolutionary information": RF00140_Alpha_RBS.helixcov

```
# RMs = 4 L = 137

# RM_HELIX NESTED 4-14 54-66, nbp = 10 nbp_cov = 0
# pvals: 0.78656,0.900942,0.170025,0.671884,0.587879,0.529492,0.715414,0.900942,0.283186,0.574832
# aggregated NONE
NESTED  :::<<<<<<<<<<________________________________>>>>>>>>>>::::::::::::::::::::::::::::::::::::::::::::::::::::::::
        :::::::::::::::::::::::::::::::::::::::::::::::::::::::::::::::::::::::::::::::::::::::::::::::::::::::::::::::

# RM_HELIX PK 36-39 109-112, nbp = 4 nbp_cov = 0
# pvals: 0.429492,0.429492,0.429492,0.424128
# aggregated NONE
PK      ::::::::::::::::::::::::::::::<<<<________________________________________________>>>>:::::::::::::::::::::::::
        :::::::::::::::::::::::::::::::::::::::::::::::::::::::::::::::::::::::::::::::::::::::::::::::::::::::::::::::

# RM_HELIX PK 28-30 119-121, nbp = 3 nbp_cov = 0
# pvals: 0.429492,0.424128,0.587879
# aggregated NONE
PK      :::::::::::::::::::::::<<<__________________________________________________________________>>>::::::::::::::::
        :::::::::::::::::::::::::::::::::::::::::::::::::::::::::::::::::::::::::::::::::::::::::::::::::::::::::::::::

# RM_HELIX PK 44-46 134-136, nbp = 3 nbp_cov = 0
# pvals: 0.497805,0.237437,0.212539
# aggregated NONE
PK      ::::::::::::::::::::::::::::::::::::::<<<__________________________________________________________________>>>:
        :::::::::::::::::::::::::::::::::::::::::::::::::::::::::::::::::::::::::::::::::::::::::::::::::::::::::::::::
```
