## Supplementary material for "All-at-once RNA folding with 3D motif prediction framed by evolutionary information": RF00140_Alpha_RBS.power

```
# Power analysis of given structure 
#
# Powertype = SINGLE SUBSTITUTIONS
# covary  left_pos      right_pos    substitutions      power
#----------------------------------------------------------------
          4		66		34		0.78
          5		65		35		0.78
          6		64		33		0.77
          7		63		38		0.81
          8		62		31		0.75
          9		61		32		0.76
          10		57		27		0.70
          12		56		34		0.78
          13		55		34		0.78
          14		54		25		0.67
          28		121		0		0.00
          29		120		4		0.07
          30		119		13		0.42
          36		112		0		0.00
          37		111		0		0.00
          38		110		0		0.00
          39		109		2		0.00
          44		136		13		0.42
          45		135		10		0.32
          46		134		12		0.39
#
# BPAIRS 20
# avg substitutions per BP  18.9
# BPAIRS expected to covary 9.2 +/- 1.7
# BPAIRS observed to covary 0
#
```
