## Supplementary material for "All-at-once RNA folding with 3D motif prediction framed by evolutionary information": RF00140_Alpha_RBS.surv

```
3.450000	0.05
2.650000	0.1
2.250000	0.15
1.600000	0.2
0.000000	0.3
-0.050000	0.5
-0.650000	0.55
-0.900000	0.6
-1.250000	0.65
-1.350000	0.75
-2.000000	0.8
-2.350000	0.85
-3.000000	0.9
-4.500000	1
&
17.100000	0.000164339
13.550000	0.000328677
13.200000	0.000493016
12.950000	0.000657354
12.550000	0.000821693
12.350000	0.000986031
12.250000	0.00115037
11.900000	0.00131471
11.550000	0.00147905
11.500000	0.00197206
11.350000	0.0021364
10.800000	0.00230074
10.550000	0.00246508
10.500000	0.00262942
10.150000	0.00279376
10.050000	0.00295809
9.800000	0.00312243
9.700000	0.00345111
9.600000	0.00361545
9.500000	0.00377979
9.400000	0.00394412
9.350000	0.0042728
9.250000	0.00443714
9.200000	0.00460148
9.150000	0.00476582
9.050000	0.00493016
9.000000	0.00525883
8.950000	0.00542317
8.900000	0.00558751
8.850000	0.00591619
8.750000	0.00608053
8.700000	0.00624486
8.650000	0.00673788
8.600000	0.00690222
8.550000	0.00706656
8.500000	0.00739523
8.450000	0.00772391
8.350000	0.00788825
8.300000	0.00805259
8.250000	0.00821693
8.150000	0.00838127
8.100000	0.0085456
7.950000	0.00870994
7.850000	0.00887428
7.800000	0.00903862
7.750000	0.00920296
7.650000	0.0093673
7.600000	0.00953164
7.550000	0.0100247
7.500000	0.010189
7.450000	0.0103533
7.400000	0.0105177
7.350000	0.010682
7.300000	0.0110107
7.250000	0.011175
7.200000	0.0115037
7.150000	0.0118324
7.000000	0.0119967
6.950000	0.0123254
6.850000	0.0133114
6.800000	0.0136401
6.750000	0.0141331
6.700000	0.0147905
6.600000	0.0157765
6.550000	0.0162695
6.500000	0.0169269
6.450000	0.0172555
6.400000	0.0174199
6.350000	0.0175842
6.300000	0.0180772
6.250000	0.0185703
6.200000	0.0190633
6.150000	0.0193919
6.100000	0.0197206
6.050000	0.0202136
6.000000	0.020871
5.950000	0.0210353
5.900000	0.0215283
5.850000	0.021857
5.800000	0.0221857
5.750000	0.0228431
5.700000	0.0231717
5.650000	0.0235004
5.600000	0.0236647
5.550000	0.0248151
5.500000	0.0258012
5.450000	0.0262942
5.400000	0.0272802
5.350000	0.0282662
5.300000	0.0294166
5.250000	0.0297453
5.200000	0.0302383
5.150000	0.0307313
5.100000	0.0312243
5.050000	0.032046
5.000000	0.033032
4.950000	0.0336894
4.900000	0.0343468
4.850000	0.0354971
4.800000	0.0361545
4.750000	0.0369762
4.700000	0.0381265
4.650000	0.0389482
4.600000	0.0399343
4.550000	0.040756
4.500000	0.0423993
4.450000	0.0445357
4.400000	0.0453574
4.350000	0.0455218
4.300000	0.0463435
4.250000	0.0470008
4.200000	0.0479869
4.150000	0.0496302
4.100000	0.0511093
4.050000	0.0525883
4.000000	0.0540674
3.950000	0.0555464
3.900000	0.0560394
3.850000	0.0563681
3.800000	0.0570255
3.750000	0.0583402
3.700000	0.0593262
3.650000	0.0609696
3.600000	0.0617913
3.550000	0.0632703
3.500000	0.0652424
3.450000	0.0657354
3.400000	0.0680362
3.350000	0.0695152
3.300000	0.0711586
3.250000	0.0718159
3.200000	0.073295
3.150000	0.074281
3.100000	0.0752671
3.050000	0.0767461
3.000000	0.0788825
2.950000	0.0806902
2.900000	0.0826623
2.850000	0.0838127
2.800000	0.084963
2.750000	0.0872638
2.700000	0.0890715
2.650000	0.0913722
2.600000	0.0928513
2.550000	0.0943303
2.500000	0.095645
2.450000	0.0974528
2.400000	0.0995892
2.350000	0.101233
2.300000	0.102876
2.250000	0.105834
2.200000	0.10797
2.150000	0.110929
2.100000	0.113229
2.050000	0.115037
2.000000	0.116845
1.950000	0.118652
1.900000	0.121118
1.850000	0.122761
1.800000	0.125719
1.750000	0.126869
1.700000	0.128677
1.650000	0.131142
1.600000	0.133936
1.550000	0.137223
1.500000	0.138866
1.450000	0.142482
1.400000	0.147083
1.350000	0.150041
1.300000	0.153985
1.250000	0.156943
1.200000	0.159901
1.150000	0.163188
1.100000	0.167132
1.050000	0.171241
1.000000	0.175678
0.950000	0.179129
0.900000	0.181923
0.850000	0.185703
0.800000	0.189975
0.750000	0.193919
0.700000	0.196713
0.650000	0.2
0.600000	0.204273
0.550000	0.207724
0.500000	0.212325
0.450000	0.216105
0.400000	0.219885
0.350000	0.224486
0.300000	0.229088
0.250000	0.234347
0.200000	0.239606
0.150000	0.24585
0.100000	0.251438
0.050000	0.258012
0.000000	0.401479
-0.050000	0.64585
-0.100000	0.656204
-0.150000	0.665078
-0.200000	0.673788
-0.250000	0.681348
-0.300000	0.689893
-0.350000	0.696302
-0.400000	0.702547
-0.450000	0.708628
-0.500000	0.714544
-0.550000	0.721118
-0.600000	0.727855
-0.650000	0.733936
-0.700000	0.741002
-0.750000	0.748233
-0.800000	0.754807
-0.850000	0.761545
-0.900000	0.76779
-0.950000	0.775185
-1.000000	0.781265
-1.050000	0.787182
-1.100000	0.794412
-1.150000	0.800329
-1.200000	0.805752
-1.250000	0.81364
-1.300000	0.81857
-1.350000	0.8235
-1.400000	0.828266
-1.450000	0.833361
-1.500000	0.83599
-1.550000	0.841413
-1.600000	0.84585
-1.650000	0.850945
-1.700000	0.855218
-1.750000	0.859655
-1.800000	0.864092
-1.850000	0.868694
-1.900000	0.872638
-1.950000	0.876746
-2.000000	0.87954
-2.050000	0.883813
-2.100000	0.887592
-2.150000	0.891372
-2.200000	0.895316
-2.250000	0.899096
-2.300000	0.902054
-2.350000	0.906656
-2.400000	0.910435
-2.450000	0.913558
-2.500000	0.917009
-2.550000	0.919638
-2.600000	0.922925
-2.650000	0.926048
-2.700000	0.927691
-2.750000	0.929827
-2.800000	0.932621
-2.850000	0.934429
-2.900000	0.93673
-2.950000	0.938537
-3.000000	0.941002
-3.050000	0.943632
-3.100000	0.945111
-3.150000	0.94659
-3.200000	0.948069
-3.250000	0.950205
-3.300000	0.95152
-3.350000	0.952506
-3.400000	0.953821
-3.450000	0.955793
-3.500000	0.956943
-3.550000	0.958587
-3.600000	0.96023
-3.650000	0.962202
-3.700000	0.964667
-3.750000	0.966311
-3.800000	0.967954
-3.850000	0.968447
-3.900000	0.969433
-3.950000	0.970912
-4.000000	0.971734
-4.050000	0.973048
-4.100000	0.974363
-4.150000	0.975185
-4.200000	0.975842
-4.250000	0.976828
-4.300000	0.977814
-4.350000	0.979622
-4.400000	0.980115
-4.450000	0.98143
-4.500000	0.982251
-4.550000	0.982909
-4.600000	0.983073
-4.650000	0.983566
-4.700000	0.984552
-4.750000	0.985538
-4.800000	0.985703
-4.850000	0.986196
-4.900000	0.986524
-4.950000	0.986689
-5.000000	0.987182
-5.050000	0.987346
-5.100000	0.987675
-5.150000	0.988003
-5.200000	0.988661
-5.250000	0.989154
-5.300000	0.989647
-5.350000	0.99014
-5.450000	0.990797
-5.500000	0.991454
-5.550000	0.991619
-5.600000	0.991947
-5.650000	0.992276
-5.700000	0.993098
-5.750000	0.993262
-5.800000	0.993591
-5.850000	0.993755
-5.950000	0.993919
-6.000000	0.994248
-6.050000	0.994412
-6.150000	0.994577
-6.200000	0.994741
-6.250000	0.994906
-6.300000	0.99507
-6.350000	0.995399
-6.400000	0.995563
-6.500000	0.995727
-6.600000	0.996056
-6.650000	0.99622
-6.700000	0.996385
-6.750000	0.996549
-6.800000	0.996713
-6.850000	0.996878
-6.900000	0.997042
-6.950000	0.997371
-7.000000	0.997699
-7.100000	0.998028
-7.200000	0.998192
-7.550000	0.998357
-7.600000	0.998521
-7.850000	0.998685
-7.950000	0.99885
-8.050000	0.999014
-8.300000	0.999178
-8.350000	0.999343
-8.400000	0.999507
-8.450000	0.999671
-8.850000	0.999836
-9.950000	1
&
35.350000	8.19001e-06
32.600000	1.638e-05
32.550000	2.457e-05
31.750000	3.276e-05
30.600000	4.095e-05
30.550000	4.914e-05
29.700000	6.55201e-05
28.650000	7.37101e-05
28.250000	9.00901e-05
28.200000	9.82801e-05
28.000000	0.00010647
27.850000	0.00012285
27.400000	0.00013104
27.300000	0.00013923
27.150000	0.00014742
26.800000	0.00015561
26.100000	0.0001638
26.050000	0.00018018
25.650000	0.00018837
25.550000	0.00019656
25.500000	0.00020475
25.400000	0.00021294
25.200000	0.00022113
25.050000	0.00022932
24.950000	0.00023751
24.750000	0.0002457
24.700000	0.00025389
24.650000	0.00026208
24.450000	0.00027027
24.400000	0.00027846
24.350000	0.00029484
24.300000	0.00030303
24.250000	0.00031941
24.100000	0.00034398
24.050000	0.00035217
23.950000	0.00036036
23.900000	0.00036855
23.850000	0.00037674
23.750000	0.00039312
23.650000	0.00040131
23.500000	0.0004095
23.450000	0.00042588
23.400000	0.00044226
23.250000	0.00045045
23.150000	0.00046683
23.100000	0.00047502
23.000000	0.00048321
22.950000	0.0004914
22.900000	0.00049959
22.850000	0.000507781
22.750000	0.000532351
22.700000	0.000540541
22.650000	0.000556921
22.600000	0.000565111
22.500000	0.000581491
22.450000	0.000589681
22.400000	0.000614251
22.350000	0.000622441
22.200000	0.000638821
22.100000	0.000647011
22.050000	0.000663391
22.000000	0.000671581
21.900000	0.000679771
21.800000	0.000696151
21.700000	0.000704341
21.600000	0.000712531
21.550000	0.000720721
21.500000	0.000728911
21.450000	0.000753481
21.400000	0.000786241
21.350000	0.000802621
21.300000	0.000827191
21.150000	0.000835381
21.100000	0.000843571
21.050000	0.000859951
21.000000	0.000884521
20.950000	0.000933661
20.900000	0.000941851
20.850000	0.000958231
20.800000	0.000982801
20.750000	0.000990991
20.700000	0.000999181
20.600000	0.00101556
20.550000	0.00104832
20.500000	0.00107289
20.450000	0.00108927
20.400000	0.00109746
20.350000	0.00112203
20.300000	0.00113841
20.250000	0.00115479
20.200000	0.00117117
20.150000	0.00121212
20.100000	0.0012285
20.050000	0.00126945
20.000000	0.00129402
19.950000	0.0013104
19.900000	0.00131859
19.850000	0.00135135
19.800000	0.00136773
19.750000	0.0013923
19.700000	0.00140049
19.650000	0.00142506
19.600000	0.00144963
19.550000	0.00145782
19.500000	0.00148239
19.450000	0.00153972
19.400000	0.00154791
19.300000	0.00156429
19.250000	0.00158886
19.200000	0.00162162
19.150000	0.001638
19.100000	0.00165438
19.050000	0.00167895
19.000000	0.00171171
18.950000	0.00174447
18.900000	0.00176904
18.800000	0.00180999
18.750000	0.00185094
18.700000	0.00190008
18.650000	0.00192465
18.600000	0.00199017
18.550000	0.00201474
18.500000	0.00203931
18.450000	0.00208026
18.400000	0.00210483
18.350000	0.00213759
18.300000	0.00216216
18.250000	0.00220311
18.150000	0.00223587
18.100000	0.00228501
18.050000	0.00233415
18.000000	0.00235872
17.950000	0.00239967
17.900000	0.00241605
17.850000	0.00246519
17.800000	0.00248976
17.750000	0.00253071
17.700000	0.0025389
17.650000	0.00257985
17.600000	0.00260442
17.550000	0.00264537
17.500000	0.00269451
17.450000	0.00272727
17.400000	0.00276822
17.350000	0.00280917
17.300000	0.00285012
17.250000	0.00289107
17.200000	0.00291564
17.150000	0.0029484
17.100000	0.00296478
17.050000	0.00304668
17.000000	0.00310401
16.950000	0.00316134
16.900000	0.00318591
16.850000	0.00321867
16.800000	0.003276
16.750000	0.00338247
16.700000	0.00343161
16.650000	0.00345618
16.600000	0.0035217
16.550000	0.00361998
16.500000	0.00369369
16.450000	0.00374283
16.400000	0.00381654
16.350000	0.00388206
16.300000	0.00393939
16.250000	0.00402129
16.200000	0.00407043
16.150000	0.00416871
16.100000	0.00425061
16.050000	0.00433251
16.000000	0.00443079
15.950000	0.0045045
15.900000	0.00455364
15.850000	0.00466011
15.800000	0.00470925
15.750000	0.00477477
15.700000	0.00484029
15.650000	0.00489762
15.600000	0.00498771
15.550000	0.00504505
15.500000	0.00518428
15.450000	0.00522523
15.400000	0.00529894
15.350000	0.00535627
15.300000	0.0054136
15.250000	0.00547912
15.200000	0.00553645
15.150000	0.00555283
15.100000	0.00564292
15.050000	0.00571663
15.000000	0.00579853
14.950000	0.005905
14.900000	0.0059869
14.850000	0.00610975
14.800000	0.00627355
14.750000	0.00633907
14.700000	0.00641278
14.650000	0.00649468
14.600000	0.00658477
14.550000	0.00669124
14.500000	0.00678133
14.450000	0.00686323
14.400000	0.00694513
14.350000	0.0070516
14.300000	0.00717445
14.250000	0.00728911
14.200000	0.00743653
14.150000	0.007543
14.100000	0.00764947
14.050000	0.00772318
14.000000	0.00782965
13.950000	0.00789517
13.900000	0.00794431
13.850000	0.00809992
13.800000	0.00819001
13.750000	0.00833743
13.700000	0.0084439
13.650000	0.00861589
13.600000	0.00879607
13.550000	0.00890254
13.500000	0.00900082
13.450000	0.00924652
13.400000	0.0094267
13.350000	0.00953317
13.300000	0.00971335
13.250000	0.00981163
13.200000	0.00995086
13.150000	0.010172
13.100000	0.010303
13.050000	0.0104505
13.000000	0.0106552
12.950000	0.0108518
12.900000	0.0109828
12.850000	0.0111466
12.800000	0.0113186
12.750000	0.0115233
12.700000	0.0117035
12.650000	0.0119247
12.600000	0.0120885
12.550000	0.0122768
12.500000	0.0124406
12.450000	0.0125471
12.400000	0.0127273
12.350000	0.0129894
12.300000	0.0131122
12.250000	0.013317
12.200000	0.0135627
12.150000	0.0137592
12.100000	0.0139967
12.050000	0.0141441
12.000000	0.0142998
11.950000	0.0145045
11.900000	0.0147338
11.850000	0.0149795
11.800000	0.0152989
11.750000	0.0155201
11.700000	0.0157985
11.650000	0.0160278
11.600000	0.0161835
11.550000	0.0164046
11.500000	0.0166175
11.450000	0.0169042
11.400000	0.0171335
11.350000	0.0173792
11.300000	0.0176331
11.250000	0.0179443
11.200000	0.0182391
11.150000	0.0185586
11.100000	0.0188452
11.050000	0.0192056
11.000000	0.0194513
10.950000	0.0197789
10.900000	0.02
10.850000	0.0202785
10.800000	0.0205487
10.750000	0.0208518
10.700000	0.0211876
10.650000	0.0215397
10.600000	0.02181
10.550000	0.0221376
10.500000	0.022457
10.450000	0.0227928
10.400000	0.0231286
10.350000	0.0233989
10.300000	0.0237838
10.250000	0.0241933
10.200000	0.0245045
10.150000	0.0248403
10.100000	0.0251925
10.050000	0.0256265
10.000000	0.0260524
9.950000	0.0264619
9.900000	0.0268305
9.850000	0.0272236
9.800000	0.027715
9.750000	0.0281081
9.700000	0.0285012
9.650000	0.0288534
9.600000	0.0292301
9.550000	0.0296642
9.500000	0.0300901
9.450000	0.0306061
9.400000	0.0309582
9.350000	0.0314005
9.300000	0.0319902
9.250000	0.0323997
9.200000	0.0328829
9.150000	0.0333088
9.100000	0.0338411
9.050000	0.0343161
9.000000	0.0347174
8.950000	0.0351761
8.900000	0.0356921
8.850000	0.0361589
8.800000	0.036683
8.750000	0.0370762
8.700000	0.0375921
8.650000	0.0380753
8.600000	0.038706
8.550000	0.0394349
8.500000	0.0400901
8.450000	0.0406143
8.400000	0.0412285
8.350000	0.0418182
8.300000	0.0424488
8.250000	0.0430794
8.200000	0.0438165
8.150000	0.0444226
8.100000	0.0451433
8.050000	0.0459787
8.000000	0.046683
7.950000	0.0472973
7.900000	0.0480098
7.850000	0.0486732
7.800000	0.0494021
7.750000	0.0501065
7.700000	0.0507862
7.650000	0.051466
7.600000	0.0522031
7.550000	0.0528501
7.500000	0.0537183
7.450000	0.0544554
7.400000	0.0552907
7.350000	0.0561097
7.300000	0.0568714
7.250000	0.057715
7.200000	0.0586159
7.150000	0.0593366
7.100000	0.0601229
7.050000	0.0610975
7.000000	0.0619738
6.950000	0.0628174
6.900000	0.0636691
6.850000	0.0645536
6.800000	0.0654627
6.750000	0.0665848
6.700000	0.0674529
6.650000	0.0685094
6.600000	0.0695414
6.550000	0.0706224
6.500000	0.071679
6.450000	0.072932
6.400000	0.073964
6.350000	0.0751597
6.300000	0.0761671
6.250000	0.0772645
6.200000	0.0783456
6.150000	0.0795495
6.100000	0.0807125
6.050000	0.0818673
6.000000	0.0831122
5.950000	0.0843571
5.900000	0.0854054
5.850000	0.0866421
5.800000	0.0877559
5.750000	0.0890172
5.700000	0.0902948
5.650000	0.0915315
5.600000	0.092801
5.550000	0.0941605
5.500000	0.0957002
5.450000	0.0971499
5.400000	0.098493
5.350000	0.100016
5.300000	0.10136
5.250000	0.102932
5.200000	0.104455
5.150000	0.105839
5.100000	0.107314
5.050000	0.108804
5.000000	0.110426
4.950000	0.111851
4.900000	0.113399
4.850000	0.114881
4.800000	0.11647
4.750000	0.117969
4.700000	0.119689
4.650000	0.12131
4.600000	0.123317
4.550000	0.125061
4.500000	0.127011
4.450000	0.128698
4.400000	0.130467
4.350000	0.132416
4.300000	0.134259
4.250000	0.136134
4.200000	0.138075
4.150000	0.139894
4.100000	0.141785
4.050000	0.143735
4.000000	0.14588
3.950000	0.147895
3.900000	0.150139
3.850000	0.152383
3.800000	0.154423
3.750000	0.156765
3.700000	0.159173
3.650000	0.161515
3.600000	0.16362
3.550000	0.165569
3.500000	0.167731
3.450000	0.170025
3.400000	0.172465
3.350000	0.17484
3.300000	0.177494
3.250000	0.179902
3.200000	0.182179
3.150000	0.184808
3.100000	0.187273
3.050000	0.190041
3.000000	0.192621
2.950000	0.195291
2.900000	0.197961
2.850000	0.200696
2.800000	0.203694
2.750000	0.206765
2.700000	0.209861
2.650000	0.212539
2.600000	0.215471
2.550000	0.218673
2.500000	0.221704
2.450000	0.225061
2.400000	0.228329
2.350000	0.231302
2.300000	0.234431
2.250000	0.237437
2.200000	0.240483
2.150000	0.243448
2.100000	0.246609
2.050000	0.250123
2.000000	0.253514
1.950000	0.256888
1.900000	0.26045
1.850000	0.263939
1.800000	0.267846
1.750000	0.271982
1.700000	0.275561
1.650000	0.279271
1.600000	0.283186
1.550000	0.287084
1.500000	0.290934
1.450000	0.294529
1.400000	0.298403
1.350000	0.302391
1.300000	0.306437
1.250000	0.310377
1.200000	0.314537
1.150000	0.318419
1.100000	0.322563
1.050000	0.326372
1.000000	0.330737
0.950000	0.334971
0.900000	0.339132
0.850000	0.343399
0.800000	0.347731
0.750000	0.352424
0.700000	0.356536
0.650000	0.361114
0.600000	0.365921
0.550000	0.370393
0.500000	0.37498
0.450000	0.379664
0.400000	0.384652
0.350000	0.389328
0.300000	0.394046
0.250000	0.399083
0.200000	0.403759
0.150000	0.408346
0.100000	0.413579
0.050000	0.418894
0.000000	0.424128
-0.050000	0.429492
-0.100000	0.43484
-0.150000	0.44059
-0.200000	0.445971
-0.250000	0.451376
-0.300000	0.456839
-0.350000	0.462588
-0.400000	0.46855
-0.450000	0.474676
-0.500000	0.480303
-0.550000	0.486143
-0.600000	0.491966
-0.650000	0.497805
-0.700000	0.504144
-0.750000	0.510508
-0.800000	0.516658
-0.850000	0.522858
-0.900000	0.529492
-0.950000	0.535823
-1.000000	0.54208
-1.050000	0.54869
-1.100000	0.555307
-1.150000	0.561499
-1.200000	0.568272
-1.250000	0.574832
-1.300000	0.58104
-1.350000	0.587879
-1.400000	0.59421
-1.450000	0.600532
-1.500000	0.60715
-1.550000	0.61335
-1.600000	0.620123
-1.650000	0.626175
-1.700000	0.632727
-1.750000	0.639525
-1.800000	0.646077
-1.850000	0.652432
-1.900000	0.658943
-1.950000	0.665528
-2.000000	0.671884
-2.050000	0.678174
-2.100000	0.684087
-2.150000	0.690532
-2.200000	0.696732
-2.250000	0.703014
-2.300000	0.70941
-2.350000	0.715414
-2.400000	0.721605
-2.450000	0.727428
-2.500000	0.733047
-2.550000	0.738837
-2.600000	0.744693
-2.650000	0.749992
-2.700000	0.755463
-2.750000	0.760598
-2.800000	0.765741
-2.850000	0.770991
-2.900000	0.776396
-2.950000	0.78163
-3.000000	0.78656
-3.050000	0.791646
-3.100000	0.796708
-3.150000	0.801671
-3.200000	0.806298
-3.250000	0.810672
-3.300000	0.814963
-3.350000	0.81932
-3.400000	0.823735
-3.450000	0.828043
-3.500000	0.83226
-3.550000	0.83647
-3.600000	0.84059
-3.650000	0.844472
-3.700000	0.848264
-3.750000	0.852064
-3.800000	0.855913
-3.850000	0.859484
-3.900000	0.863014
-3.950000	0.86688
-4.000000	0.870098
-4.050000	0.873653
-4.100000	0.877125
-4.150000	0.880328
-4.200000	0.88371
-4.250000	0.886634
-4.300000	0.889795
-4.350000	0.892711
-4.400000	0.895446
-4.450000	0.89828
-4.500000	0.900942
-4.550000	0.903743
-4.600000	0.906241
-4.650000	0.909066
-4.700000	0.911654
-4.750000	0.914324
-4.800000	0.916732
-4.850000	0.919009
-4.900000	0.921294
-4.950000	0.923522
-5.000000	0.925741
-5.050000	0.927772
-5.100000	0.930074
-5.150000	0.931941
-5.200000	0.934259
-5.250000	0.936183
-5.300000	0.938247
-5.350000	0.940082
-5.400000	0.941916
-5.450000	0.943595
-5.500000	0.945299
-5.550000	0.946953
-5.600000	0.948624
-5.650000	0.949959
-5.700000	0.951491
-5.750000	0.952801
-5.800000	0.954505
-5.850000	0.955831
-5.900000	0.957355
-5.950000	0.958739
-6.000000	0.959902
-6.050000	0.961196
-6.100000	0.962498
-6.150000	0.963874
-6.200000	0.965135
-6.250000	0.966274
-6.300000	0.967609
-6.350000	0.968632
-6.400000	0.969844
-6.450000	0.970934
-6.500000	0.971851
-6.550000	0.972834
-6.600000	0.973726
-6.650000	0.974709
-6.700000	0.975512
-6.750000	0.976388
-6.800000	0.977248
-6.850000	0.978141
-6.900000	0.97896
-6.950000	0.979771
-7.000000	0.980622
-7.050000	0.981409
-7.100000	0.982031
-7.150000	0.982686
-7.200000	0.983186
-7.250000	0.983874
-7.300000	0.984439
-7.350000	0.985094
-7.400000	0.985741
-7.450000	0.986208
-7.500000	0.986806
-7.550000	0.987346
-7.600000	0.987871
-7.650000	0.98837
-7.700000	0.988943
-7.750000	0.989369
-7.800000	0.989836
-7.850000	0.99027
-7.900000	0.990663
-7.950000	0.991073
-8.000000	0.991474
-8.050000	0.991859
-8.100000	0.992113
-8.150000	0.992383
-8.200000	0.992735
-8.250000	0.992965
-8.300000	0.99335
-8.350000	0.993571
-8.400000	0.993792
-8.450000	0.994111
-8.500000	0.994414
-8.550000	0.994693
-8.600000	0.994922
-8.650000	0.995176
-8.700000	0.995373
-8.750000	0.995569
-8.800000	0.995766
-8.850000	0.996011
-8.900000	0.996126
-8.950000	0.996241
-9.000000	0.996413
-9.050000	0.996609
-9.100000	0.99679
-9.150000	0.996912
-9.200000	0.997076
-9.250000	0.99715
-9.300000	0.997215
-9.350000	0.99733
-9.400000	0.99742
-9.450000	0.997609
-9.500000	0.997699
-9.550000	0.997821
-9.600000	0.997928
-9.650000	0.99801
-9.700000	0.998075
-9.750000	0.998141
-9.800000	0.998231
-9.850000	0.998346
-9.900000	0.998419
-9.950000	1
&
81.150000	2.1225e-13
81.100000	2.16284e-13
81.050000	2.20396e-13
81.000000	2.24585e-13
80.950000	2.28854e-13
80.900000	2.33204e-13
80.850000	2.37637e-13
80.800000	2.42154e-13
80.750000	2.46757e-13
80.700000	2.51447e-13
80.650000	2.56226e-13
80.600000	2.61097e-13
80.550000	2.66059e-13
80.500000	2.71117e-13
80.450000	2.7627e-13
80.400000	2.81521e-13
80.350000	2.86872e-13
80.300000	2.92324e-13
80.250000	2.97881e-13
80.200000	3.03542e-13
80.150000	3.09312e-13
80.100000	3.15191e-13
80.050000	3.21181e-13
80.000000	3.27286e-13
79.950000	3.33506e-13
79.900000	3.39845e-13
79.850000	3.46304e-13
79.800000	3.52886e-13
79.750000	3.59593e-13
79.700000	3.66427e-13
79.650000	3.73391e-13
79.600000	3.80488e-13
79.550000	3.87719e-13
79.500000	3.95088e-13
79.450000	4.02597e-13
79.400000	4.10248e-13
79.350000	4.18045e-13
79.300000	4.2599e-13
79.250000	4.34086e-13
79.200000	4.42335e-13
79.150000	4.50742e-13
79.100000	4.59308e-13
79.050000	4.68037e-13
79.000000	4.76932e-13
78.950000	4.85995e-13
78.900000	4.95231e-13
78.850000	5.04643e-13
78.800000	5.14233e-13
78.750000	5.24005e-13
78.700000	5.33963e-13
78.650000	5.4411e-13
78.600000	5.5445e-13
78.550000	5.64987e-13
78.500000	5.75723e-13
78.450000	5.86664e-13
78.400000	5.97812e-13
78.350000	6.09172e-13
78.300000	6.20748e-13
78.250000	6.32544e-13
78.200000	6.44564e-13
78.150000	6.56813e-13
78.100000	6.69294e-13
78.050000	6.82012e-13
78.000000	6.94971e-13
77.950000	7.08177e-13
77.900000	7.21634e-13
77.850000	7.35346e-13
77.800000	7.49319e-13
77.750000	7.63558e-13
77.700000	7.78066e-13
77.650000	7.92851e-13
77.600000	8.07916e-13
77.550000	8.23267e-13
77.500000	8.3891e-13
77.450000	8.5485e-13
77.400000	8.71093e-13
77.350000	8.87644e-13
77.300000	9.0451e-13
77.250000	9.21696e-13
77.200000	9.39209e-13
77.150000	9.57054e-13
77.100000	9.75238e-13
77.050000	9.93768e-13
77.000000	1.01265e-12
76.950000	1.03189e-12
76.900000	1.0515e-12
76.850000	1.07147e-12
76.800000	1.09183e-12
76.750000	1.11257e-12
76.700000	1.13371e-12
76.650000	1.15525e-12
76.600000	1.1772e-12
76.550000	1.19957e-12
76.500000	1.22236e-12
76.450000	1.24558e-12
76.400000	1.26924e-12
76.350000	1.29336e-12
76.300000	1.31793e-12
76.250000	1.34297e-12
76.200000	1.36848e-12
76.150000	1.39448e-12
76.100000	1.42097e-12
76.050000	1.44797e-12
76.000000	1.47548e-12
75.950000	1.50351e-12
75.900000	1.53207e-12
75.850000	1.56117e-12
75.800000	1.59083e-12
75.750000	1.62105e-12
75.700000	1.65185e-12
75.650000	1.68323e-12
75.600000	1.7152e-12
75.550000	1.74779e-12
75.500000	1.78099e-12
75.450000	1.81482e-12
75.400000	1.84929e-12
75.350000	1.88442e-12
75.300000	1.92022e-12
75.250000	1.9567e-12
75.200000	1.99387e-12
75.150000	2.03174e-12
75.100000	2.07033e-12
75.050000	2.10966e-12
75.000000	2.14973e-12
74.950000	2.19057e-12
74.900000	2.23218e-12
74.850000	2.27458e-12
74.800000	2.31778e-12
74.750000	2.36181e-12
74.700000	2.40667e-12
74.650000	2.45238e-12
74.600000	2.49896e-12
74.550000	2.54643e-12
74.500000	2.5948e-12
74.450000	2.64408e-12
74.400000	2.6943e-12
74.350000	2.74548e-12
74.300000	2.79762e-12
74.250000	2.85076e-12
74.200000	2.90491e-12
74.150000	2.96008e-12
74.100000	3.0163e-12
74.050000	3.07359e-12
74.000000	3.13196e-12
73.950000	3.19145e-12
73.900000	3.25206e-12
73.850000	3.31383e-12
73.800000	3.37676e-12
73.750000	3.44089e-12
73.700000	3.50624e-12
73.650000	3.57283e-12
73.600000	3.64069e-12
73.550000	3.70983e-12
73.500000	3.78029e-12
73.450000	3.85208e-12
73.400000	3.92523e-12
73.350000	3.99978e-12
73.300000	4.07574e-12
73.250000	4.15314e-12
73.200000	4.23201e-12
73.150000	4.31238e-12
73.100000	4.39427e-12
73.050000	4.47772e-12
73.000000	4.56275e-12
72.950000	4.6494e-12
72.900000	4.73769e-12
72.850000	4.82766e-12
72.800000	4.91934e-12
72.750000	5.01275e-12
72.700000	5.10794e-12
72.650000	5.20494e-12
72.600000	5.30377e-12
72.550000	5.40449e-12
72.500000	5.50711e-12
72.450000	5.61168e-12
72.400000	5.71824e-12
72.350000	5.82682e-12
72.300000	5.93746e-12
72.250000	6.05021e-12
72.200000	6.16509e-12
72.150000	6.28215e-12
72.100000	6.40143e-12
72.050000	6.52298e-12
72.000000	6.64684e-12
71.950000	6.77304e-12
71.900000	6.90164e-12
71.850000	7.03269e-12
71.800000	7.16621e-12
71.750000	7.30228e-12
71.700000	7.44092e-12
71.650000	7.5822e-12
71.600000	7.72616e-12
71.550000	7.87285e-12
71.500000	8.02233e-12
71.450000	8.17464e-12
71.400000	8.32984e-12
71.350000	8.48799e-12
71.300000	8.64914e-12
71.250000	8.81334e-12
71.200000	8.98067e-12
71.150000	9.15117e-12
71.100000	9.3249e-12
71.050000	9.50193e-12
71.000000	9.68232e-12
70.950000	9.86614e-12
70.900000	1.00534e-11
70.850000	1.02443e-11
70.800000	1.04388e-11
70.750000	1.06369e-11
70.700000	1.08389e-11
70.650000	1.10446e-11
70.600000	1.12543e-11
70.550000	1.1468e-11
70.500000	1.16857e-11
70.450000	1.19075e-11
70.400000	1.21335e-11
70.350000	1.23639e-11
70.300000	1.25985e-11
70.250000	1.28377e-11
70.200000	1.30814e-11
70.150000	1.33297e-11
70.100000	1.35827e-11
70.050000	1.38406e-11
70.000000	1.41033e-11
69.950000	1.4371e-11
69.900000	1.46438e-11
69.850000	1.49217e-11
69.800000	1.5205e-11
69.750000	1.54936e-11
69.700000	1.57876e-11
69.650000	1.60873e-11
69.600000	1.63927e-11
69.550000	1.67038e-11
69.500000	1.70208e-11
69.450000	1.73439e-11
69.400000	1.76731e-11
69.350000	1.80085e-11
69.300000	1.83503e-11
69.250000	1.86986e-11
69.200000	1.90535e-11
69.150000	1.94151e-11
69.100000	1.97836e-11
69.050000	2.01591e-11
69.000000	2.05416e-11
68.950000	2.09315e-11
68.900000	2.13288e-11
68.850000	2.17335e-11
68.800000	2.2146e-11
68.750000	2.25663e-11
68.700000	2.29945e-11
68.650000	2.34309e-11
68.600000	2.38756e-11
68.550000	2.43287e-11
68.500000	2.47904e-11
68.450000	2.52608e-11
68.400000	2.57402e-11
68.350000	2.62287e-11
68.300000	2.67264e-11
68.250000	2.72336e-11
68.200000	2.77504e-11
68.150000	2.8277e-11
68.100000	2.88135e-11
68.050000	2.93603e-11
68.000000	2.99174e-11
67.950000	3.04851e-11
67.900000	3.10636e-11
67.850000	3.1653e-11
67.800000	3.22536e-11
67.750000	3.28657e-11
67.700000	3.34893e-11
67.650000	3.41247e-11
67.600000	3.47722e-11
67.550000	3.5432e-11
67.500000	3.61043e-11
67.450000	3.67893e-11
67.400000	3.74873e-11
67.350000	3.81986e-11
67.300000	3.89234e-11
67.250000	3.96619e-11
67.200000	4.04144e-11
67.150000	4.11811e-11
67.100000	4.19625e-11
67.050000	4.27586e-11
67.000000	4.35698e-11
66.950000	4.43964e-11
66.900000	4.52387e-11
66.850000	4.6097e-11
66.800000	4.69715e-11
66.750000	4.78627e-11
66.700000	4.87707e-11
66.650000	4.96959e-11
66.600000	5.06387e-11
66.550000	5.15994e-11
66.500000	5.25782e-11
66.450000	5.35757e-11
66.400000	5.4592e-11
66.350000	5.56276e-11
66.300000	5.66829e-11
66.250000	5.77582e-11
66.200000	5.88538e-11
66.150000	5.99702e-11
66.100000	6.11078e-11
66.050000	6.2267e-11
66.000000	6.34481e-11
65.950000	6.46517e-11
65.900000	6.5878e-11
65.850000	6.71276e-11
65.800000	6.84009e-11
65.750000	6.96984e-11
65.700000	7.10204e-11
65.650000	7.23675e-11
65.600000	7.37401e-11
65.550000	7.51388e-11
65.500000	7.65639e-11
65.450000	7.80161e-11
65.400000	7.94959e-11
65.350000	8.10036e-11
65.300000	8.254e-11
65.250000	8.41055e-11
65.200000	8.57006e-11
65.150000	8.7326e-11
65.100000	8.89822e-11
65.050000	9.06698e-11
65.000000	9.23894e-11
64.950000	9.41416e-11
64.900000	9.5927e-11
64.850000	9.77462e-11
64.800000	9.95999e-11
64.750000	1.01489e-10
64.700000	1.03413e-10
64.650000	1.05375e-10
64.600000	1.07373e-10
64.550000	1.09409e-10
64.500000	1.11484e-10
64.450000	1.13598e-10
64.400000	1.15752e-10
64.350000	1.17947e-10
64.300000	1.20184e-10
64.250000	1.22463e-10
64.200000	1.24785e-10
64.150000	1.27151e-10
64.100000	1.29562e-10
64.050000	1.32019e-10
64.000000	1.34522e-10
63.950000	1.37073e-10
63.900000	1.39672e-10
63.850000	1.4232e-10
63.800000	1.45019e-10
63.750000	1.47769e-10
63.700000	1.5057e-10
63.650000	1.53425e-10
63.600000	1.56334e-10
63.550000	1.59298e-10
63.500000	1.62318e-10
63.450000	1.65396e-10
63.400000	1.68532e-10
63.350000	1.71727e-10
63.300000	1.74983e-10
63.250000	1.783e-10
63.200000	1.8168e-10
63.150000	1.85125e-10
63.100000	1.88634e-10
63.050000	1.92211e-10
63.000000	1.95854e-10
62.950000	1.99567e-10
62.900000	2.03351e-10
62.850000	2.07206e-10
62.800000	2.11134e-10
62.750000	2.15136e-10
62.700000	2.19214e-10
62.650000	2.2337e-10
62.600000	2.27604e-10
62.550000	2.31918e-10
62.500000	2.36315e-10
62.450000	2.40794e-10
62.400000	2.45358e-10
62.350000	2.50009e-10
62.300000	2.54748e-10
62.250000	2.59577e-10
62.200000	2.64497e-10
62.150000	2.6951e-10
62.100000	2.74618e-10
62.050000	2.79823e-10
62.000000	2.85127e-10
61.950000	2.90531e-10
61.900000	2.96038e-10
61.850000	3.01649e-10
61.800000	3.07366e-10
61.750000	3.13191e-10
61.700000	3.19127e-10
61.650000	3.25175e-10
61.600000	3.31338e-10
61.550000	3.37617e-10
61.500000	3.44015e-10
61.450000	3.50535e-10
61.400000	3.57178e-10
61.350000	3.63947e-10
61.300000	3.70844e-10
61.250000	3.77871e-10
61.200000	3.85032e-10
61.150000	3.92328e-10
61.100000	3.99763e-10
61.050000	4.07338e-10
61.000000	4.15057e-10
60.950000	4.22922e-10
60.900000	4.30936e-10
60.850000	4.39102e-10
60.800000	4.47422e-10
60.750000	4.559e-10
60.700000	4.64538e-10
60.650000	4.7334e-10
60.600000	4.82309e-10
60.550000	4.91447e-10
60.500000	5.00759e-10
60.450000	5.10246e-10
60.400000	5.19914e-10
60.350000	5.29764e-10
60.300000	5.39801e-10
60.250000	5.50029e-10
60.200000	5.60449e-10
60.150000	5.71067e-10
60.100000	5.81886e-10
60.050000	5.9291e-10
60.000000	6.04143e-10
59.950000	6.15588e-10
59.900000	6.2725e-10
59.850000	6.39132e-10
59.800000	6.5124e-10
59.750000	6.63577e-10
59.700000	6.76147e-10
59.650000	6.88956e-10
59.600000	7.02007e-10
59.550000	7.15304e-10
59.500000	7.28854e-10
59.450000	7.4266e-10
59.400000	7.56728e-10
59.350000	7.71061e-10
59.300000	7.85666e-10
59.250000	8.00548e-10
59.200000	8.15711e-10
59.150000	8.31161e-10
59.100000	8.46904e-10
59.050000	8.62944e-10
59.000000	8.79289e-10
58.950000	8.95942e-10
58.900000	9.12911e-10
58.850000	9.30201e-10
58.800000	9.47818e-10
58.750000	9.65769e-10
58.700000	9.84059e-10
58.650000	1.0027e-09
58.600000	1.02168e-09
58.550000	1.04103e-09
58.500000	1.06075e-09
58.450000	1.08084e-09
58.400000	1.1013e-09
58.350000	1.12216e-09
58.300000	1.14341e-09
58.250000	1.16506e-09
58.200000	1.18712e-09
58.150000	1.2096e-09
58.100000	1.23251e-09
58.050000	1.25584e-09
58.000000	1.27962e-09
57.950000	1.30385e-09
57.900000	1.32854e-09
57.850000	1.35369e-09
57.800000	1.37933e-09
57.750000	1.40544e-09
57.700000	1.43205e-09
57.650000	1.45916e-09
57.600000	1.48679e-09
57.550000	1.51494e-09
57.500000	1.54362e-09
57.450000	1.57284e-09
57.400000	1.60262e-09
57.350000	1.63296e-09
57.300000	1.66388e-09
57.250000	1.69538e-09
57.200000	1.72747e-09
57.150000	1.76017e-09
57.100000	1.79349e-09
57.050000	1.82744e-09
57.000000	1.86204e-09
56.950000	1.89728e-09
56.900000	1.9332e-09
56.850000	1.96979e-09
56.800000	2.00708e-09
56.750000	2.04507e-09
56.700000	2.08378e-09
56.650000	2.12322e-09
56.600000	2.16341e-09
56.550000	2.20435e-09
56.500000	2.24607e-09
56.450000	2.28859e-09
56.400000	2.3319e-09
56.350000	2.37603e-09
56.300000	2.421e-09
56.250000	2.46682e-09
56.200000	2.51351e-09
56.150000	2.56107e-09
56.100000	2.60954e-09
56.050000	2.65893e-09
56.000000	2.70924e-09
55.950000	2.76051e-09
55.900000	2.81275e-09
55.850000	2.86598e-09
55.800000	2.92021e-09
55.750000	2.97547e-09
55.700000	3.03177e-09
55.650000	3.08914e-09
55.600000	3.14759e-09
55.550000	3.20715e-09
55.500000	3.26783e-09
55.450000	3.32966e-09
55.400000	3.39266e-09
55.350000	3.45685e-09
55.300000	3.52226e-09
55.250000	3.5889e-09
55.200000	3.6568e-09
55.150000	3.72598e-09
55.100000	3.79647e-09
55.050000	3.8683e-09
55.000000	3.94148e-09
54.950000	4.01604e-09
54.900000	4.09202e-09
54.850000	4.16943e-09
54.800000	4.2483e-09
54.750000	4.32866e-09
54.700000	4.41055e-09
54.650000	4.49398e-09
54.600000	4.57898e-09
54.550000	4.6656e-09
54.500000	4.75385e-09
54.450000	4.84377e-09
54.400000	4.93539e-09
54.350000	5.02873e-09
54.300000	5.12385e-09
54.250000	5.22076e-09
54.200000	5.3195e-09
54.150000	5.42011e-09
54.100000	5.52261e-09
54.050000	5.62706e-09
54.000000	5.73348e-09
53.950000	5.84191e-09
53.900000	5.95239e-09
53.850000	6.06495e-09
53.800000	6.17965e-09
53.750000	6.2965e-09
53.700000	6.41557e-09
53.650000	6.53689e-09
53.600000	6.6605e-09
53.550000	6.78644e-09
53.500000	6.91476e-09
53.450000	7.04551e-09
53.400000	7.17873e-09
53.350000	7.31446e-09
53.300000	7.45276e-09
53.250000	7.59367e-09
53.200000	7.73724e-09
53.150000	7.88352e-09
53.100000	8.03257e-09
53.050000	8.18443e-09
53.000000	8.33916e-09
52.950000	8.49681e-09
52.900000	8.65744e-09
52.850000	8.8211e-09
52.800000	8.98786e-09
52.750000	9.15776e-09
52.700000	9.33087e-09
52.650000	9.50725e-09
52.600000	9.68696e-09
52.550000	9.87007e-09
52.500000	1.00566e-08
52.450000	1.02467e-08
52.400000	1.04404e-08
52.350000	1.06377e-08
52.300000	1.08388e-08
52.250000	1.10436e-08
52.200000	1.12524e-08
52.150000	1.1465e-08
52.100000	1.16817e-08
52.050000	1.19025e-08
52.000000	1.21274e-08
51.950000	1.23566e-08
51.900000	1.25901e-08
51.850000	1.2828e-08
51.800000	1.30704e-08
51.750000	1.33174e-08
51.700000	1.3569e-08
51.650000	1.38254e-08
51.600000	1.40867e-08
51.550000	1.43528e-08
51.500000	1.4624e-08
51.450000	1.49003e-08
51.400000	1.51819e-08
51.350000	1.54687e-08
51.300000	1.5761e-08
51.250000	1.60587e-08
51.200000	1.63621e-08
51.150000	1.66712e-08
51.100000	1.69862e-08
51.050000	1.73071e-08
51.000000	1.7634e-08
50.950000	1.79671e-08
50.900000	1.83065e-08
50.850000	1.86523e-08
50.800000	1.90046e-08
50.750000	1.93636e-08
50.700000	1.97294e-08
50.650000	2.0102e-08
50.600000	2.04817e-08
50.550000	2.08685e-08
50.500000	2.12627e-08
50.450000	2.16642e-08
50.400000	2.20734e-08
50.350000	2.24903e-08
50.300000	2.2915e-08
50.250000	2.33477e-08
50.200000	2.37886e-08
50.150000	2.42379e-08
50.100000	2.46956e-08
50.050000	2.51619e-08
50.000000	2.5637e-08
49.950000	2.61211e-08
49.900000	2.66143e-08
49.850000	2.71168e-08
49.800000	2.76288e-08
49.750000	2.81505e-08
49.700000	2.86819e-08
49.650000	2.92235e-08
49.600000	2.97752e-08
49.550000	3.03373e-08
49.500000	3.091e-08
49.450000	3.14935e-08
49.400000	3.20881e-08
49.350000	3.26938e-08
49.300000	3.33109e-08
49.250000	3.39397e-08
49.200000	3.45804e-08
49.150000	3.52331e-08
49.100000	3.58981e-08
49.050000	3.65757e-08
49.000000	3.7266e-08
48.950000	3.79693e-08
48.900000	3.86859e-08
48.850000	3.94161e-08
48.800000	4.01599e-08
48.750000	4.09178e-08
48.700000	4.169e-08
48.650000	4.24767e-08
48.600000	4.32783e-08
48.550000	4.40949e-08
48.500000	4.4927e-08
48.450000	4.57747e-08
48.400000	4.66384e-08
48.350000	4.75184e-08
48.300000	4.8415e-08
48.250000	4.93284e-08
48.200000	5.02591e-08
48.150000	5.12073e-08
48.100000	5.21733e-08
48.050000	5.31576e-08
48.000000	5.41604e-08
47.950000	5.51821e-08
47.900000	5.62231e-08
47.850000	5.72836e-08
47.800000	5.83642e-08
47.750000	5.94651e-08
47.700000	6.05867e-08
47.650000	6.17294e-08
47.600000	6.28937e-08
47.550000	6.40799e-08
47.500000	6.52884e-08
47.450000	6.65198e-08
47.400000	6.77742e-08
47.350000	6.90524e-08
47.300000	7.03545e-08
47.250000	7.16813e-08
47.200000	7.30329e-08
47.150000	7.44101e-08
47.100000	7.58132e-08
47.050000	7.72426e-08
47.000000	7.8699e-08
46.950000	8.01829e-08
46.900000	8.16946e-08
46.850000	8.32348e-08
46.800000	8.4804e-08
46.750000	8.64028e-08
46.700000	8.80316e-08
46.650000	8.96911e-08
46.600000	9.13819e-08
46.550000	9.31044e-08
46.500000	9.48594e-08
46.450000	9.66474e-08
46.400000	9.84691e-08
46.350000	1.00325e-07
46.300000	1.02216e-07
46.250000	1.04142e-07
46.200000	1.06105e-07
46.150000	1.08105e-07
46.100000	1.10142e-07
46.050000	1.12218e-07
46.000000	1.14332e-07
45.950000	1.16487e-07
45.900000	1.18682e-07
45.850000	1.20918e-07
45.800000	1.23196e-07
45.750000	1.25517e-07
45.700000	1.27882e-07
45.650000	1.30292e-07
45.600000	1.32746e-07
45.550000	1.35247e-07
45.500000	1.37795e-07
45.450000	1.40391e-07
45.400000	1.43035e-07
45.350000	1.45729e-07
45.300000	1.48474e-07
45.250000	1.51271e-07
45.200000	1.5412e-07
45.150000	1.57023e-07
45.100000	1.5998e-07
45.050000	1.62993e-07
45.000000	1.66063e-07
44.950000	1.6919e-07
44.900000	1.72376e-07
44.850000	1.75622e-07
44.800000	1.78929e-07
44.750000	1.82298e-07
44.700000	1.85731e-07
44.650000	1.89228e-07
44.600000	1.9279e-07
44.550000	1.9642e-07
44.500000	2.00118e-07
44.450000	2.03885e-07
44.400000	2.07723e-07
44.350000	2.11634e-07
44.300000	2.15618e-07
44.250000	2.19676e-07
44.200000	2.23811e-07
44.150000	2.28024e-07
44.100000	2.32315e-07
44.050000	2.36688e-07
44.000000	2.41142e-07
43.950000	2.4568e-07
43.900000	2.50303e-07
43.850000	2.55014e-07
43.800000	2.59812e-07
43.750000	2.64701e-07
43.700000	2.69682e-07
43.650000	2.74756e-07
43.600000	2.79925e-07
43.550000	2.85192e-07
43.500000	2.90557e-07
43.450000	2.96023e-07
43.400000	3.01592e-07
43.350000	3.07265e-07
43.300000	3.13045e-07
43.250000	3.18933e-07
43.200000	3.24932e-07
43.150000	3.31044e-07
43.100000	3.3727e-07
43.050000	3.43613e-07
43.000000	3.50075e-07
42.950000	3.56658e-07
42.900000	3.63365e-07
42.850000	3.70198e-07
42.800000	3.77159e-07
42.750000	3.8425e-07
42.700000	3.91475e-07
42.650000	3.98835e-07
42.600000	4.06333e-07
42.550000	4.13972e-07
42.500000	4.21754e-07
42.450000	4.29682e-07
42.400000	4.37759e-07
42.350000	4.45988e-07
42.300000	4.5437e-07
42.250000	4.6291e-07
42.200000	4.7161e-07
42.150000	4.80474e-07
42.100000	4.89503e-07
42.050000	4.98702e-07
42.000000	5.08073e-07
41.950000	5.1762e-07
41.900000	5.27346e-07
41.850000	5.37254e-07
41.800000	5.47348e-07
41.750000	5.57631e-07
41.700000	5.68107e-07
41.650000	5.78779e-07
41.600000	5.89651e-07
41.550000	6.00727e-07
41.500000	6.12011e-07
41.450000	6.23506e-07
41.400000	6.35216e-07
41.350000	6.47146e-07
41.300000	6.59299e-07
41.250000	6.7168e-07
41.200000	6.84293e-07
41.150000	6.97142e-07
41.100000	7.10232e-07
41.050000	7.23567e-07
41.000000	7.37151e-07
40.950000	7.50991e-07
40.900000	7.65089e-07
40.850000	7.79451e-07
40.800000	7.94082e-07
40.750000	8.08988e-07
40.700000	8.24172e-07
40.650000	8.3964e-07
40.600000	8.55398e-07
40.550000	8.71451e-07
40.500000	8.87805e-07
40.450000	9.04464e-07
40.400000	9.21435e-07
40.350000	9.38724e-07
40.300000	9.56337e-07
40.250000	9.74279e-07
40.200000	9.92557e-07
40.150000	1.01118e-06
40.100000	1.03014e-06
40.050000	1.04947e-06
40.000000	1.06915e-06
39.950000	1.0892e-06
39.900000	1.10963e-06
39.850000	1.13044e-06
39.800000	1.15164e-06
39.750000	1.17323e-06
39.700000	1.19523e-06
39.650000	1.21764e-06
39.600000	1.24047e-06
39.550000	1.26373e-06
39.500000	1.28742e-06
39.450000	1.31155e-06
39.400000	1.33614e-06
39.350000	1.36118e-06
39.300000	1.38669e-06
39.250000	1.41268e-06
39.200000	1.43916e-06
39.150000	1.46612e-06
39.100000	1.4936e-06
39.050000	1.52158e-06
39.000000	1.55009e-06
38.950000	1.57913e-06
38.900000	1.60872e-06
38.850000	1.63885e-06
38.800000	1.66955e-06
38.750000	1.70082e-06
38.700000	1.73268e-06
38.650000	1.76513e-06
38.600000	1.79819e-06
38.550000	1.83186e-06
38.500000	1.86616e-06
38.450000	1.9011e-06
38.400000	1.9367e-06
38.350000	1.97296e-06
38.300000	2.00989e-06
38.250000	2.04752e-06
38.200000	2.08584e-06
38.150000	2.12488e-06
38.100000	2.16465e-06
38.050000	2.20516e-06
38.000000	2.24643e-06
37.950000	2.28847e-06
37.900000	2.33129e-06
37.850000	2.37491e-06
37.800000	2.41934e-06
37.750000	2.4646e-06
37.700000	2.5107e-06
37.650000	2.55766e-06
37.600000	2.6055e-06
37.550000	2.65423e-06
37.500000	2.70387e-06
37.450000	2.75443e-06
37.400000	2.80594e-06
37.350000	2.8584e-06
37.300000	2.91184e-06
37.250000	2.96628e-06
37.200000	3.02173e-06
37.150000	3.07821e-06
37.100000	3.13575e-06
37.050000	3.19435e-06
37.000000	3.25405e-06
36.950000	3.31486e-06
36.900000	3.3768e-06
36.850000	3.43989e-06
36.800000	3.50416e-06
36.750000	3.56962e-06
36.700000	3.6363e-06
36.650000	3.70422e-06
36.600000	3.7734e-06
36.550000	3.84388e-06
36.500000	3.91566e-06
36.450000	3.98877e-06
36.400000	4.06325e-06
36.350000	4.13911e-06
36.300000	4.21638e-06
36.250000	4.29509e-06
36.200000	4.37526e-06
36.150000	4.45692e-06
36.100000	4.5401e-06
36.050000	4.62482e-06
36.000000	4.71112e-06
35.950000	4.79902e-06
35.900000	4.88855e-06
35.850000	4.97975e-06
35.800000	5.07264e-06
35.750000	5.16725e-06
35.700000	5.26362e-06
35.650000	5.36178e-06
35.600000	5.46176e-06
35.550000	5.5636e-06
35.500000	5.66732e-06
35.450000	5.77297e-06
35.400000	5.88058e-06
35.350000	5.99019e-06
35.300000	6.10183e-06
35.250000	6.21554e-06
35.200000	6.33136e-06
35.150000	6.44932e-06
35.100000	6.56948e-06
35.050000	6.69186e-06
35.000000	6.8165e-06
34.950000	6.94346e-06
34.900000	7.07277e-06
34.850000	7.20448e-06
34.800000	7.33862e-06
34.750000	7.47525e-06
34.700000	7.61441e-06
34.650000	7.75614e-06
34.600000	7.9005e-06
34.550000	8.04754e-06
34.500000	8.19729e-06
34.450000	8.34981e-06
34.400000	8.50516e-06
34.350000	8.66338e-06
34.300000	8.82453e-06
34.250000	8.98865e-06
34.200000	9.15581e-06
34.150000	9.32607e-06
34.100000	9.49947e-06
34.050000	9.67607e-06
34.000000	9.85594e-06
33.950000	1.00391e-05
33.900000	1.02257e-05
33.850000	1.04157e-05
33.800000	1.06093e-05
33.750000	1.08064e-05
33.700000	1.10071e-05
33.650000	1.12116e-05
33.600000	1.14198e-05
33.550000	1.16318e-05
33.500000	1.18478e-05
33.450000	1.20678e-05
33.400000	1.22918e-05
33.350000	1.252e-05
33.300000	1.27523e-05
33.250000	1.29889e-05
33.200000	1.32299e-05
33.150000	1.34754e-05
33.100000	1.37254e-05
33.050000	1.39799e-05
33.000000	1.42392e-05
32.950000	1.45032e-05
32.900000	1.47721e-05
32.850000	1.50459e-05
32.800000	1.53248e-05
32.750000	1.56088e-05
32.700000	1.58981e-05
32.650000	1.61926e-05
32.600000	1.64926e-05
32.550000	1.67981e-05
32.500000	1.71092e-05
32.450000	1.7426e-05
32.400000	1.77486e-05
32.350000	1.80772e-05
32.300000	1.84118e-05
32.250000	1.87525e-05
32.200000	1.90995e-05
32.150000	1.94529e-05
32.100000	1.98127e-05
32.050000	2.01792e-05
32.000000	2.05523e-05
31.950000	2.09324e-05
31.900000	2.13193e-05
31.850000	2.17134e-05
31.800000	2.21147e-05
31.750000	2.25233e-05
31.700000	2.29394e-05
31.650000	2.33632e-05
31.600000	2.37947e-05
31.550000	2.42341e-05
31.500000	2.46815e-05
31.450000	2.51371e-05
31.400000	2.56011e-05
31.350000	2.60735e-05
31.300000	2.65546e-05
31.250000	2.70444e-05
31.200000	2.75432e-05
31.150000	2.80511e-05
31.100000	2.85683e-05
31.050000	2.90949e-05
31.000000	2.96311e-05
30.950000	3.01771e-05
30.900000	3.07331e-05
30.850000	3.12992e-05
30.800000	3.18756e-05
30.750000	3.24625e-05
30.700000	3.30601e-05
30.650000	3.36686e-05
30.600000	3.42881e-05
30.550000	3.4919e-05
30.500000	3.55613e-05
30.450000	3.62152e-05
30.400000	3.68811e-05
30.350000	3.7559e-05
30.300000	3.82493e-05
30.250000	3.89521e-05
30.200000	3.96677e-05
30.150000	4.03962e-05
30.100000	4.1138e-05
30.050000	4.18932e-05
30.000000	4.2662e-05
29.950000	4.34449e-05
29.900000	4.42418e-05
29.850000	4.50533e-05
29.800000	4.58793e-05
29.750000	4.67204e-05
29.700000	4.75766e-05
29.650000	4.84483e-05
29.600000	4.93358e-05
29.550000	5.02393e-05
29.500000	5.11591e-05
29.450000	5.20955e-05
29.400000	5.30487e-05
29.350000	5.40192e-05
29.300000	5.50071e-05
29.250000	5.60128e-05
29.200000	5.70367e-05
29.150000	5.80789e-05
29.100000	5.91399e-05
29.050000	6.02199e-05
29.000000	6.13194e-05
28.950000	6.24385e-05
28.900000	6.35778e-05
28.850000	6.47375e-05
28.800000	6.5918e-05
28.750000	6.71196e-05
28.700000	6.83427e-05
28.650000	6.95877e-05
28.600000	7.0855e-05
28.550000	7.21449e-05
28.500000	7.34579e-05
28.450000	7.47943e-05
28.400000	7.61545e-05
28.350000	7.7539e-05
28.300000	7.89482e-05
28.250000	8.03824e-05
28.200000	8.18422e-05
28.150000	8.33279e-05
28.100000	8.48399e-05
28.050000	8.63789e-05
28.000000	8.79451e-05
27.950000	8.95391e-05
27.900000	9.11614e-05
27.850000	9.28123e-05
27.800000	9.44924e-05
27.750000	9.62023e-05
27.700000	9.79423e-05
27.650000	9.9713e-05
27.600000	0.000101515
27.550000	0.000103349
27.500000	0.000105214
27.450000	0.000107113
27.400000	0.000109045
27.350000	0.000111011
27.300000	0.000113012
27.250000	0.000115047
27.200000	0.000117118
27.150000	0.000119225
27.100000	0.000121369
27.050000	0.00012355
27.000000	0.00012577
26.950000	0.000128028
26.900000	0.000130325
26.850000	0.000132662
26.800000	0.000135039
26.750000	0.000137458
26.700000	0.000139918
26.650000	0.000142421
26.600000	0.000144967
26.550000	0.000147557
26.500000	0.000150192
26.450000	0.000152871
26.400000	0.000155597
26.350000	0.000158369
26.300000	0.000161188
26.250000	0.000164056
26.200000	0.000166972
26.150000	0.000169938
26.100000	0.000172954
26.050000	0.000176021
26.000000	0.00017914
25.950000	0.000182311
25.900000	0.000185536
25.850000	0.000188815
25.800000	0.000192148
25.750000	0.000195538
25.700000	0.000198984
25.650000	0.000202487
25.600000	0.000206048
25.550000	0.000209668
25.500000	0.000213348
25.450000	0.000217088
25.400000	0.000220889
25.350000	0.000224752
25.300000	0.000228679
25.250000	0.000232669
25.200000	0.000236723
25.150000	0.000240843
25.100000	0.000245028
25.050000	0.000249281
25.000000	0.000253601
24.950000	0.000257989
24.900000	0.000262446
24.850000	0.000266974
24.800000	0.000271571
24.750000	0.00027624
24.700000	0.000280981
24.650000	0.000285794
24.600000	0.000290681
24.550000	0.000295641
24.500000	0.000300675
24.450000	0.000305784
24.400000	0.000310968
24.350000	0.000316228
24.300000	0.000321564
24.250000	0.000326976
24.200000	0.000332464
24.150000	0.000338028
24.100000	0.000343669
24.050000	0.000349387
24.000000	0.00035518
23.950000	0.000361049
23.900000	0.000366993
23.850000	0.000373012
23.800000	0.000379104
23.750000	0.000385268
23.700000	0.000391503
23.650000	0.000397807
23.600000	0.000404177
23.550000	0.000410611
23.500000	0.000417107
23.450000	0.000423658
23.400000	0.000430262
23.350000	0.000436913
23.300000	0.000443602
23.250000	0.000450323
23.200000	0.000457064
23.150000	0.000463811
23.100000	0.000470548
23.050000	0.000477251
23.000000	0.000483888
22.950000	0.000490411
22.900000	0.000496744
22.850000	0.000502733
&
```
