## Supplementary material for "All-at-once RNA folding with 3D motif prediction framed by evolutionary information": RF00142_snoZ118.cacofold.helixcov

```
# RMs = 4 L = 111

# RM_HELIX NESTED 43-49 58-64, nbp = 7 nbp_cov = 0
# pvals: 0.552371,0.552371,0.552371,0.0366921,0.943063,0.95459,0.552371
# aggregated NONE
NESTED  ::::::::::::::::::::::::::::::::::::::::::<<<<<<<________>>>>>>>:::::::::::::::::::::::::::::::::::::::::::::::
        :::::::::::::::::::::::::::::::::::::::::::::::::::::::::::::::::::::::::::::::::::::::::::::::::::::::::::::::

# RM_HELIX NESTED 25-31 84-91, nbp = 7 nbp_cov = 0
# pvals: 0.552371,0.552371,0.552371,0.552371,0.552371,0.552371,0.552371
# aggregated NONE
NESTED  ::::::::::::::::::::::::<<<<<<<____________________________________________________>>>>->>>::::::::::::::::::::
        :::::::::::::::::::::::::::::::::::::::::::::::::::::::::::::::::::::::::::::::::::::::::::::::::::::::::::::::

# RM_HELIX NESTED 14-20 95-101, nbp = 7 nbp_cov = 0
# pvals: 0.552371,0.552371,0.95459,0.552371,0.552371,0.552371,0.552371
# aggregated NONE
NESTED  :::::::::::::<<<<<<<__________________________________________________________________________>>>>>>>::::::::::
        :::::::::::::::::::::::::::::::::::::::::::::::::::::::::::::::::::::::::::::::::::::::::::::::::::::::::::::::

# RM_HELIX NESTED 1-7 105-111, nbp = 7 nbp_cov = 0
# pvals: 0.816051,0.853572,0.928095,0.552371,0.552371,0.552371,0.552371
# aggregated NONE
NESTED  <<<<<<<_________________________________________________________________________________________________>>>>>>>
        :::::::::::::::::::::::::::::::::::::::::::::::::::::::::::::::::::::::::::::::::::::::::::::::::::::::::::::::
```
