## Supplementary material for "All-at-once RNA folding with 3D motif prediction framed by evolutionary information": RF00142_snoZ118.helixcov

```
# RMs = 2 L = 111

# RM_HELIX NESTED 38-43 63-68, nbp = 6 nbp_cov = 0
# pvals: 0.552371,0.0544308,0.750382,0.552371,0.552371,0.552371
# aggregated NONE
NESTED  :::::::::::::::::::::::::::::::::::::<<<<<<___________________>>>>>>:::::::::::::::::::::::::::::::::::::::::::
        :::::::::::::::::::::::::::::::::::::::::::::::::::::::::::::::::::::::::::::::::::::::::::::::::::::::::::::::

# RM_HELIX NESTED 1-7 105-111, nbp = 7 nbp_cov = 0
# pvals: 0.816051,0.853572,0.928095,0.552371,0.552371,0.552371,0.552371
# aggregated NONE
NESTED  <<<<<<<_________________________________________________________________________________________________>>>>>>>
        :::::::::::::::::::::::::::::::::::::::::::::::::::::::::::::::::::::::::::::::::::::::::::::::::::::::::::::::
```
