## Supplementary material for "All-at-once RNA folding with 3D motif prediction framed by evolutionary information": RF00142_snoZ118.surv

```
0.165228	0.0769231
-0.002792	0.692308
-0.044797	0.769231
-0.107805	0.846154
-0.149810	0.923077
-0.275825	1
&
6.886040	0.00016415
6.781027	0.000328299
4.281725	0.000492449
3.903680	0.000656599
3.651649	0.000984898
3.231598	0.00114905
2.979568	0.0013132
2.895558	0.00147735
2.706535	0.0016415
2.475507	0.0022981
2.412500	0.00246225
2.391497	0.00279054
2.349492	0.00295469
2.328489	0.00311884
2.160469	0.00361129
2.076459	0.00393959
2.055456	0.00410374
2.013451	0.00426789
1.971446	0.00443204
1.929441	0.00459619
1.824428	0.00476034
1.782423	0.00492449
1.656408	0.00508864
1.530393	0.00525279
1.509390	0.00541694
1.488388	0.00574524
1.467385	0.00607354
1.425380	0.00689429
1.404378	0.00705844
1.362373	0.00738674
1.257360	0.00755089
1.236357	0.00837163
1.215355	0.00886408
1.173350	0.00935653
1.152347	0.00968483
1.131345	0.00984898
1.110342	0.0103414
1.089340	0.0108339
1.068337	0.010998
1.047335	0.0113263
1.026332	0.0116546
1.005330	0.0121471
0.984327	0.0129678
0.963324	0.0137886
0.942322	0.0139527
0.921319	0.0141169
0.879314	0.0146093
0.858312	0.0154301
0.837309	0.0157584
0.795304	0.0169074
0.774302	0.0172357
0.753299	0.0177282
0.732297	0.0178923
0.711294	0.0180565
0.690291	0.0185489
0.669289	0.0193697
0.627284	0.0195338
0.606281	0.0200263
0.585279	0.0205187
0.543274	0.0211753
0.522271	0.0218319
0.501269	0.0221602
0.480266	0.0223244
0.438261	0.022981
0.417258	0.0238017
0.396256	0.0244583
0.375253	0.0254432
0.354251	0.0260998
0.333248	0.0265923
0.312246	0.0267564
0.291243	0.0283979
0.270241	0.028562
0.249238	0.0297111
0.228236	0.0308601
0.207233	0.0316809
0.186231	0.0323375
0.165228	0.0338148
0.144226	0.0352922
0.123223	0.037262
0.102220	0.0389035
0.081218	0.0403808
0.060215	0.0420223
0.039213	0.0448129
0.018210	0.0477676
-0.002792	0.842909
-0.023795	0.863592
-0.044797	0.875246
-0.065800	0.888214
-0.086802	0.897899
-0.107805	0.907748
-0.128807	0.914314
-0.149810	0.926461
-0.170813	0.932534
-0.191815	0.939593
-0.212818	0.944189
-0.233820	0.949934
-0.254823	0.957321
-0.275825	0.961261
-0.296828	0.964051
-0.317830	0.967006
-0.338833	0.969796
-0.359835	0.974721
-0.380838	0.976527
-0.401840	0.978496
-0.422843	0.979645
-0.443846	0.982436
-0.464848	0.983913
-0.485851	0.985227
-0.506853	0.986047
-0.527856	0.987196
-0.548858	0.987689
-0.569861	0.988345
-0.590863	0.989494
-0.611866	0.990479
-0.632868	0.991464
-0.653871	0.991957
-0.674873	0.992449
-0.695876	0.992942
-0.716879	0.99327
-0.737881	0.993762
-0.758884	0.994255
-0.779886	0.994583
-0.800889	0.994747
-0.842894	0.994911
-0.863896	0.995076
-0.884899	0.995404
-0.905901	0.995568
-0.989912	0.995732
-1.010914	0.995896
-1.031917	0.99606
-1.052919	0.996225
-1.073922	0.996389
-1.094924	0.996553
-1.115927	0.996717
-1.157932	0.997045
-1.178934	0.997374
-1.199937	0.997702
-1.241942	0.997866
-1.325952	0.99803
-1.388960	0.998359
-1.409962	0.998523
-1.472970	0.998687
-1.598985	0.999015
-1.661993	0.999179
-1.809010	0.999343
-1.830013	0.999508
-1.851016	0.999672
-1.914023	0.999836
-1.935026	1
&
9.175317	8.19001e-07
7.621129	1.638e-06
7.600126	2.457e-06
7.432106	3.276e-06
7.348096	4.095e-06
7.264086	4.914e-06
7.222081	5.73301e-06
7.201078	7.37101e-06
7.138070	9.82801e-06
7.117068	1.1466e-05
7.075063	1.2285e-05
7.054060	1.3104e-05
7.033058	1.3923e-05
7.012055	1.638e-05
6.970050	1.7199e-05
6.949048	1.8837e-05
6.928045	1.9656e-05
6.907043	2.2932e-05
6.886040	2.5389e-05
6.865037	2.7027e-05
6.844035	3.1122e-05
6.823032	3.5217e-05
6.802030	3.6036e-05
6.781027	4.1769e-05
6.760025	4.6683e-05
6.739022	4.914e-05
6.718020	5.24161e-05
6.697017	5.73301e-05
6.676015	6.22441e-05
6.655012	6.55201e-05
6.634010	6.87961e-05
6.613007	7.78051e-05
6.592004	8.02621e-05
6.571002	8.92711e-05
6.549999	9.50041e-05
6.528997	9.82801e-05
6.507994	0.000102375
6.486992	0.000104832
6.465989	0.00010647
6.444987	0.000110565
6.423984	0.000113022
6.402982	0.00011466
6.381979	0.000115479
6.360977	0.000120393
6.339974	0.000124488
6.318971	0.000127764
6.297969	0.000129402
6.276966	0.00013104
6.255964	0.000135954
6.234961	0.000138411
6.213959	0.00013923
6.192956	0.000141687
6.171954	0.000142506
6.150951	0.000143325
6.129949	0.000144963
6.108946	0.00014742
6.087944	0.000149877
6.066941	0.000153153
6.045938	0.000153972
6.024936	0.000157248
6.003933	0.000161343
5.982931	0.000162981
5.961928	0.0001638
5.940926	0.000167076
5.919923	0.000167895
5.898921	0.000168714
5.877918	0.000169533
5.856916	0.00017199
5.835913	0.000172809
5.814911	0.000175266
5.793908	0.000176085
5.751903	0.000178542
5.730900	0.000180999
5.709898	0.000184275
5.688895	0.00018837
5.667893	0.000189189
5.646890	0.000190008
5.625888	0.000192465
5.604885	0.000194103
5.583883	0.000197379
5.562880	0.000199017
5.541878	0.000200655
5.520875	0.000203112
5.499873	0.000206388
5.457867	0.000208845
5.436865	0.000209664
5.415862	0.000211302
5.394860	0.000214578
5.373857	0.000219492
5.331852	0.000221949
5.310850	0.000224406
5.268845	0.000227682
5.247842	0.000231777
5.226840	0.000232596
5.205837	0.000234234
5.184834	0.000235872
5.163832	0.000236691
5.142829	0.000239148
5.121827	0.000241605
5.100824	0.000243243
5.079822	0.000244881
5.058819	0.000248976
5.037817	0.000249795
5.016814	0.000253071
4.995812	0.000255528
4.974809	0.000260442
4.953807	0.00026208
4.932804	0.000269451
4.911801	0.000273546
4.890799	0.000276822
4.869796	0.000280098
4.848794	0.000285012
4.827791	0.000289926
4.806789	0.000292383
4.785786	0.000297297
4.764784	0.000299754
4.743781	0.000307944
4.722779	0.000312039
4.701776	0.000315315
4.680774	0.000317772
4.659771	0.00031941
4.638768	0.000324324
4.617766	0.000330057
4.596763	0.000331695
4.575761	0.000334152
4.554758	0.000339066
4.533756	0.000342342
4.512753	0.000344799
4.491751	0.000349713
4.470748	0.000353808
4.449746	0.000358722
4.428743	0.000371007
4.407741	0.000379197
4.386738	0.000390663
4.365736	0.000397215
4.344733	0.000411138
4.323730	0.000424242
4.302728	0.000443898
4.281725	0.000460278
4.260723	0.000474201
4.239720	0.000484848
4.218718	0.000501229
4.197715	0.000515152
4.176713	0.000529075
4.155710	0.00054136
4.134708	0.000552826
4.113705	0.000569206
4.092703	0.000579034
4.071700	0.000597871
4.050697	0.000617527
4.029695	0.000636364
4.008692	0.000660115
3.987690	0.000694513
3.966687	0.000728092
3.945685	0.0007543
3.924682	0.000791974
3.903680	0.000832105
3.882677	0.000866503
3.861675	0.000900901
3.840672	0.00093448
3.819670	0.000956593
3.798667	0.000970516
3.777664	0.000987715
3.756662	0.00100819
3.735659	0.00102457
3.714657	0.00103686
3.693654	0.00105242
3.672652	0.00106634
3.651649	0.00107781
3.630647	0.00109337
3.609644	0.00110811
3.588642	0.00112121
3.567639	0.00113022
3.546637	0.00115725
3.525634	0.00118346
3.504631	0.00120803
3.483629	0.00123014
3.462626	0.00125143
3.441624	0.00127846
3.420621	0.00130139
3.399619	0.00132023
3.378616	0.00134398
3.357614	0.00136609
3.336611	0.00139312
3.315609	0.00141851
3.294606	0.00145782
3.273604	0.00148812
3.252601	0.00151351
3.231598	0.00154545
3.210596	0.00157494
3.189593	0.00161507
3.168591	0.00166093
3.147588	0.00171499
3.126586	0.00175839
3.105583	0.00181572
3.084581	0.00187142
3.063578	0.00192547
3.042576	0.00198444
3.021573	0.00204177
3.000571	0.00209992
2.979568	0.00214251
2.958566	0.00219738
2.937563	0.00224898
2.916560	0.00229566
2.895558	0.00233825
2.874555	0.00238002
2.853553	0.00243735
2.832550	0.00250369
2.811548	0.00257985
2.790545	0.00268632
2.769543	0.00276822
2.748540	0.00287224
2.727538	0.0029484
2.706535	0.00301884
2.685533	0.00308518
2.664530	0.00314988
2.643527	0.00320393
2.622525	0.00327027
2.601522	0.0033317
2.580520	0.00341851
2.559517	0.00350614
2.538515	0.00360197
2.517512	0.00371663
2.496510	0.00387797
2.475507	0.00402129
2.454505	0.00422441
2.433502	0.00440622
2.412500	0.00459705
2.391497	0.00475676
2.370494	0.00492711
2.349492	0.00509173
2.328489	0.00525471
2.307487	0.00539476
2.286484	0.00554054
2.265482	0.00569206
2.244479	0.00587142
2.223477	0.00603276
2.202474	0.00615397
2.181472	0.00629566
2.160469	0.00642342
2.139467	0.00653972
2.118464	0.00668141
2.097461	0.00680098
2.076459	0.00697215
2.055456	0.00721785
2.034454	0.00745864
2.013451	0.00771826
1.992449	0.00797215
1.971446	0.00817117
1.950444	0.00839312
1.929441	0.00862981
1.908439	0.00886732
1.887436	0.00908927
1.866434	0.00936364
1.845431	0.00962899
1.824428	0.00983456
1.803426	0.00998034
1.782423	0.0101482
1.761421	0.0102752
1.740418	0.0104095
1.719416	0.0105586
1.698413	0.0107084
1.677411	0.0108608
1.656408	0.0110221
1.635406	0.0112015
1.614403	0.0113677
1.593401	0.0115258
1.572398	0.0117494
1.551396	0.0120066
1.530393	0.0122793
1.509390	0.0125356
1.488388	0.012887
1.467385	0.0132875
1.446383	0.0136634
1.425380	0.0140876
1.404378	0.0145127
1.383375	0.0149148
1.362373	0.0152793
1.341370	0.0156568
1.320368	0.0160876
1.299365	0.0164857
1.278363	0.016923
1.257360	0.0174218
1.236357	0.0179812
1.215355	0.0185741
1.194352	0.0191695
1.173350	0.0197265
1.152347	0.0202572
1.131345	0.0207428
1.110342	0.0211785
1.089340	0.0216233
1.068337	0.0220483
1.047335	0.0225045
1.026332	0.0229787
1.005330	0.0235299
0.984327	0.024104
0.963324	0.0247502
0.942322	0.0254611
0.921319	0.0261016
0.900317	0.0267527
0.879314	0.0274029
0.858312	0.0280786
0.837309	0.0287371
0.816307	0.0293276
0.795304	0.0299247
0.774302	0.0305307
0.753299	0.0311163
0.732297	0.0316855
0.711294	0.0322179
0.690291	0.0327224
0.669289	0.0332375
0.648286	0.0337166
0.627284	0.0342654
0.606281	0.034783
0.585279	0.035407
0.564276	0.0360197
0.543274	0.0366921
0.522271	0.0373366
0.501269	0.0379975
0.480266	0.0386822
0.459264	0.0394169
0.438261	0.0402039
0.417258	0.0410835
0.396256	0.041973
0.375253	0.0428624
0.354251	0.0437379
0.333248	0.0446167
0.312246	0.0455643
0.291243	0.0466143
0.270241	0.0476257
0.249238	0.048656
0.228236	0.049774
0.207233	0.0512113
0.186231	0.0528059
0.165228	0.0544308
0.144226	0.0564029
0.123223	0.0586183
0.102220	0.0610319
0.081218	0.0637093
0.060215	0.0666339
0.039213	0.0702637
0.018210	0.106744
-0.002792	0.552371
-0.023795	0.732397
-0.044797	0.750382
-0.065800	0.772444
-0.086802	0.795165
-0.107805	0.816051
-0.128807	0.835878
-0.149810	0.853572
-0.170813	0.869796
-0.191815	0.884382
-0.212818	0.897187
-0.233820	0.908869
-0.254823	0.919092
-0.275825	0.928095
-0.296828	0.935952
-0.317830	0.943063
-0.338833	0.949224
-0.359835	0.95459
-0.380838	0.959217
-0.401840	0.963344
-0.422843	0.966831
-0.443846	0.970077
-0.464848	0.972967
-0.485851	0.975533
-0.506853	0.977865
-0.527856	0.979929
-0.548858	0.981881
-0.569861	0.983602
-0.590863	0.985094
-0.611866	0.986534
-0.632868	0.987782
-0.653871	0.988916
-0.674873	0.989904
-0.695876	0.990864
-0.716879	0.991686
-0.737881	0.992375
-0.758884	0.993026
-0.779886	0.993618
-0.800889	0.994176
-0.821891	0.994672
-0.842894	0.995087
-0.863896	0.995477
-0.884899	0.995839
-0.905901	0.996165
-0.926904	0.996464
-0.947906	0.996738
-0.968909	0.996992
-0.989912	0.997249
-1.010914	0.997463
-1.031917	0.997667
-1.052919	0.997845
-1.073922	0.997995
-1.094924	0.998139
-1.115927	0.998293
-1.136929	0.998418
-1.157932	0.99855
-1.178934	0.998645
-1.199937	0.998754
-1.220939	0.998848
-1.241942	0.998962
-1.262944	0.999042
-1.283947	0.999124
-1.304950	0.999192
-1.325952	0.999257
-1.346955	0.999328
-1.367957	0.999383
-1.388960	0.999433
-1.409962	0.999484
-1.430965	0.999527
-1.451967	0.99956
-1.472970	0.999602
-1.493972	0.99963
-1.514975	0.999662
-1.535977	0.999676
-1.556980	0.999701
-1.577983	0.999721
-1.598985	0.999735
-1.619988	0.999749
-1.640990	0.999771
-1.661993	0.999788
-1.682995	0.999805
-1.703998	0.999817
-1.725000	0.999833
-1.746003	0.99984
-1.767005	0.999855
-1.788008	0.999867
-1.809010	0.999876
-1.830013	0.999881
-1.851016	0.999894
-1.872018	0.999901
-1.893021	0.999912
-1.914023	0.999923
-1.935026	0.999931
-1.956028	0.999939
-1.977031	0.999945
-1.998033	0.999952
-2.019036	0.999957
-2.040038	0.99996
-2.061041	0.999964
-2.082043	0.999968
-2.103046	0.999971
-2.124049	0.999976
-2.145051	0.99998
-2.166054	0.99998
-2.187056	0.999984
-2.208059	0.999985
-2.229061	0.999988
-2.250064	0.999989
-2.271066	0.999989
-2.292069	0.99999
-2.313071	0.999993
-2.355076	0.999993
-2.397081	0.999995
-2.439087	0.999996
-2.460089	0.999997
-2.502094	0.999999
-2.649112	1
&
28.539656	3.33626e-13
28.518653	3.39829e-13
28.497651	3.46147e-13
28.476648	3.52582e-13
28.455646	3.59138e-13
28.434643	3.65815e-13
28.413641	3.72616e-13
28.392638	3.79544e-13
28.371636	3.866e-13
28.350633	3.93788e-13
28.329631	4.01109e-13
28.308628	4.08566e-13
28.287625	4.16162e-13
28.266623	4.23899e-13
28.245620	4.3178e-13
28.224618	4.39808e-13
28.203615	4.47984e-13
28.182613	4.56313e-13
28.161610	4.64796e-13
28.140608	4.73437e-13
28.119605	4.82239e-13
28.098603	4.91204e-13
28.077600	5.00336e-13
28.056598	5.09638e-13
28.035595	5.19112e-13
28.014593	5.28763e-13
27.993590	5.38593e-13
27.972587	5.48606e-13
27.951585	5.58804e-13
27.930582	5.69193e-13
27.909580	5.79774e-13
27.888577	5.90552e-13
27.867575	6.01531e-13
27.846572	6.12713e-13
27.825570	6.24104e-13
27.804567	6.35706e-13
27.783565	6.47523e-13
27.762562	6.59561e-13
27.741560	6.71822e-13
27.720557	6.84311e-13
27.699554	6.97032e-13
27.678552	7.09989e-13
27.657549	7.23187e-13
27.636547	7.36631e-13
27.615544	7.50324e-13
27.594542	7.64272e-13
27.573539	7.78479e-13
27.552537	7.9295e-13
27.531534	8.07691e-13
27.510532	8.22705e-13
27.489529	8.37998e-13
27.468527	8.53575e-13
27.447524	8.69442e-13
27.426521	8.85603e-13
27.405519	9.02065e-13
27.384516	9.18833e-13
27.363514	9.35913e-13
27.342511	9.5331e-13
27.321509	9.7103e-13
27.300506	9.8908e-13
27.279504	1.00746e-12
27.258501	1.02619e-12
27.237499	1.04527e-12
27.216496	1.0647e-12
27.195494	1.08449e-12
27.174491	1.10464e-12
27.153488	1.12518e-12
27.132486	1.14609e-12
27.111483	1.16739e-12
27.090481	1.18909e-12
27.069478	1.21119e-12
27.048476	1.23371e-12
27.027473	1.25664e-12
27.006471	1.27999e-12
26.985468	1.30379e-12
26.964466	1.32802e-12
26.943463	1.3527e-12
26.922461	1.37784e-12
26.901458	1.40345e-12
26.880455	1.42954e-12
26.859453	1.45611e-12
26.838450	1.48317e-12
26.817448	1.51074e-12
26.796445	1.53882e-12
26.775443	1.56742e-12
26.754440	1.59655e-12
26.733438	1.62622e-12
26.712435	1.65645e-12
26.691433	1.68723e-12
26.670430	1.71859e-12
26.649428	1.75053e-12
26.628425	1.78307e-12
26.607423	1.81621e-12
26.586420	1.84996e-12
26.565417	1.88434e-12
26.544415	1.91937e-12
26.523412	1.95504e-12
26.502410	1.99137e-12
26.481407	2.02838e-12
26.460405	2.06608e-12
26.439402	2.10448e-12
26.418400	2.14359e-12
26.397397	2.18342e-12
26.376395	2.224e-12
26.355392	2.26533e-12
26.334390	2.30743e-12
26.313387	2.35032e-12
26.292384	2.39399e-12
26.271382	2.43848e-12
26.250379	2.4838e-12
26.229377	2.52996e-12
26.208374	2.57698e-12
26.187372	2.62487e-12
26.166369	2.67364e-12
26.145367	2.72333e-12
26.124364	2.77394e-12
26.103362	2.82549e-12
26.082359	2.878e-12
26.061357	2.93148e-12
26.040354	2.98595e-12
26.019351	3.04144e-12
25.998349	3.09796e-12
25.977346	3.15553e-12
25.956344	3.21417e-12
25.935341	3.2739e-12
25.914339	3.33473e-12
25.893336	3.3967e-12
25.872334	3.45982e-12
25.851331	3.52411e-12
25.830329	3.5896e-12
25.809326	3.6563e-12
25.788324	3.72424e-12
25.767321	3.79345e-12
25.746318	3.86393e-12
25.725316	3.93573e-12
25.704313	4.00887e-12
25.683311	4.08336e-12
25.662308	4.15923e-12
25.641306	4.23652e-12
25.620303	4.31524e-12
25.599301	4.39542e-12
25.578298	4.47709e-12
25.557296	4.56028e-12
25.536293	4.64501e-12
25.515291	4.73132e-12
25.494288	4.81923e-12
25.473285	4.90878e-12
25.452283	4.99999e-12
25.431280	5.09289e-12
25.410278	5.18752e-12
25.389275	5.2839e-12
25.368273	5.38208e-12
25.347270	5.48208e-12
25.326268	5.58394e-12
25.305265	5.68769e-12
25.284263	5.79336e-12
25.263260	5.901e-12
25.242258	6.01064e-12
25.221255	6.12232e-12
25.200253	6.23606e-12
25.179250	6.35193e-12
25.158247	6.46994e-12
25.137245	6.59015e-12
25.116242	6.71259e-12
25.095240	6.8373e-12
25.074237	6.96433e-12
25.053235	7.09372e-12
25.032232	7.22551e-12
25.011230	7.35975e-12
24.990227	7.49648e-12
24.969225	7.63576e-12
24.948222	7.77762e-12
24.927220	7.92211e-12
24.906217	8.06929e-12
24.885214	8.2192e-12
24.864212	8.3719e-12
24.843209	8.52743e-12
24.822207	8.68585e-12
24.801204	8.84721e-12
24.780202	9.01157e-12
24.759199	9.17899e-12
24.738197	9.34951e-12
24.717194	9.52319e-12
24.696192	9.70011e-12
24.675189	9.88031e-12
24.654187	1.00639e-11
24.633184	1.02508e-11
24.612181	1.04412e-11
24.591179	1.06352e-11
24.570176	1.08328e-11
24.549174	1.1034e-11
24.528171	1.1239e-11
24.507169	1.14478e-11
24.486166	1.16604e-11
24.465164	1.1877e-11
24.444161	1.20976e-11
24.423159	1.23224e-11
24.402156	1.25513e-11
24.381154	1.27844e-11
24.360151	1.30219e-11
24.339148	1.32638e-11
24.318146	1.35102e-11
24.297143	1.37611e-11
24.276141	1.40167e-11
24.255138	1.42771e-11
24.234136	1.45423e-11
24.213133	1.48124e-11
24.192131	1.50875e-11
24.171128	1.53678e-11
24.150126	1.56532e-11
24.129123	1.5944e-11
24.108121	1.62401e-11
24.087118	1.65418e-11
24.066115	1.6849e-11
24.045113	1.7162e-11
24.024110	1.74807e-11
24.003108	1.78054e-11
23.982105	1.81361e-11
23.961103	1.8473e-11
23.940100	1.88161e-11
23.919098	1.91656e-11
23.898095	1.95216e-11
23.877093	1.98841e-11
23.856090	2.02534e-11
23.835088	2.06296e-11
23.814085	2.10128e-11
23.793083	2.1403e-11
23.772080	2.18005e-11
23.751077	2.22054e-11
23.730075	2.26178e-11
23.709072	2.30379e-11
23.688070	2.34658e-11
23.667067	2.39016e-11
23.646065	2.43455e-11
23.625062	2.47976e-11
23.604060	2.52581e-11
23.583057	2.57272e-11
23.562055	2.6205e-11
23.541052	2.66917e-11
23.520050	2.71874e-11
23.499047	2.76923e-11
23.478044	2.82066e-11
23.457042	2.87304e-11
23.436039	2.92639e-11
23.415037	2.98074e-11
23.394034	3.03609e-11
23.373032	3.09248e-11
23.352029	3.14991e-11
23.331027	3.2084e-11
23.310024	3.26798e-11
23.289022	3.32867e-11
23.268019	3.39048e-11
23.247017	3.45344e-11
23.226014	3.51757e-11
23.205011	3.58289e-11
23.184009	3.64942e-11
23.163006	3.71719e-11
23.142004	3.78622e-11
23.121001	3.85652e-11
23.099999	3.92814e-11
23.078996	4.00108e-11
23.057994	4.07537e-11
23.036991	4.15105e-11
23.015989	4.22813e-11
22.994986	4.30664e-11
22.973984	4.3866e-11
22.952981	4.46806e-11
22.931978	4.55102e-11
22.910976	4.63552e-11
22.889973	4.72159e-11
22.868971	4.80926e-11
22.847968	4.89856e-11
22.826966	4.98952e-11
22.805963	5.08216e-11
22.784961	5.17652e-11
22.763958	5.27263e-11
22.742956	5.37053e-11
22.721953	5.47025e-11
22.700951	5.57181e-11
22.679948	5.67526e-11
22.658945	5.78063e-11
22.637943	5.88796e-11
22.616940	5.99728e-11
22.595938	6.10862e-11
22.574935	6.22204e-11
22.553933	6.33755e-11
22.532930	6.45522e-11
22.511928	6.57506e-11
22.490925	6.69713e-11
22.469923	6.82147e-11
22.448920	6.94811e-11
22.427918	7.07711e-11
22.406915	7.20849e-11
22.385913	7.34232e-11
22.364910	7.47863e-11
22.343907	7.61747e-11
22.322905	7.75888e-11
22.301902	7.90292e-11
22.280900	8.04964e-11
22.259897	8.19907e-11
22.238895	8.35128e-11
22.217892	8.50631e-11
22.196890	8.66422e-11
22.175887	8.82506e-11
22.154885	8.98889e-11
22.133882	9.15576e-11
22.112880	9.32572e-11
22.091877	9.49883e-11
22.070874	9.67516e-11
22.049872	9.85476e-11
22.028869	1.00377e-10
22.007867	1.0224e-10
21.986864	1.04138e-10
21.965862	1.06071e-10
21.944859	1.0804e-10
21.923857	1.10046e-10
21.902854	1.12088e-10
21.881852	1.14169e-10
21.860849	1.16288e-10
21.839847	1.18446e-10
21.818844	1.20645e-10
21.797841	1.22884e-10
21.776839	1.25165e-10
21.755836	1.27488e-10
21.734834	1.29855e-10
21.713831	1.32265e-10
21.692829	1.3472e-10
21.671826	1.3722e-10
21.650824	1.39767e-10
21.629821	1.42361e-10
21.608819	1.45004e-10
21.587816	1.47695e-10
21.566814	1.50436e-10
21.545811	1.53228e-10
21.524808	1.56072e-10
21.503806	1.58969e-10
21.482803	1.61919e-10
21.461801	1.64924e-10
21.440798	1.67985e-10
21.419796	1.71103e-10
21.398793	1.74278e-10
21.377791	1.77513e-10
21.356788	1.80807e-10
21.335786	1.84162e-10
21.314783	1.8758e-10
21.293781	1.91061e-10
21.272778	1.94607e-10
21.251775	1.98219e-10
21.230773	2.01897e-10
21.209770	2.05644e-10
21.188768	2.0946e-10
21.167765	2.13347e-10
21.146763	2.17306e-10
21.125760	2.21339e-10
21.104758	2.25446e-10
21.083755	2.2963e-10
21.062753	2.33891e-10
21.041750	2.38231e-10
21.020748	2.42652e-10
20.999745	2.47154e-10
20.978743	2.51741e-10
20.957740	2.56412e-10
20.936737	2.6117e-10
20.915735	2.66016e-10
20.894732	2.70952e-10
20.873730	2.7598e-10
20.852727	2.81101e-10
20.831725	2.86316e-10
20.810722	2.91629e-10
20.789720	2.9704e-10
20.768717	3.02552e-10
20.747715	3.08165e-10
20.726712	3.13883e-10
20.705710	3.19707e-10
20.684707	3.25639e-10
20.663704	3.31681e-10
20.642702	3.37834e-10
20.621699	3.44102e-10
20.600697	3.50487e-10
20.579694	3.56989e-10
20.558692	3.63613e-10
20.537689	3.70359e-10
20.516687	3.7723e-10
20.495684	3.84229e-10
20.474682	3.91357e-10
20.453679	3.98618e-10
20.432677	4.06013e-10
20.411674	4.13545e-10
20.390671	4.21217e-10
20.369669	4.29032e-10
20.348666	4.36991e-10
20.327664	4.45098e-10
20.306661	4.53355e-10
20.285659	4.61765e-10
20.264656	4.70331e-10
20.243654	4.79056e-10
20.222651	4.87943e-10
20.201649	4.96994e-10
20.180646	5.06214e-10
20.159644	5.15604e-10
20.138641	5.25169e-10
20.117638	5.3491e-10
20.096636	5.44833e-10
20.075633	5.54939e-10
20.054631	5.65233e-10
20.033628	5.75718e-10
20.012626	5.86397e-10
19.991623	5.97274e-10
19.970621	6.08352e-10
19.949618	6.19636e-10
19.928616	6.3113e-10
19.907613	6.42836e-10
19.886611	6.54759e-10
19.865608	6.66904e-10
19.844605	6.79273e-10
19.823603	6.91872e-10
19.802600	7.04705e-10
19.781598	7.17775e-10
19.760595	7.31088e-10
19.739593	7.44647e-10
19.718590	7.58458e-10
19.697588	7.72525e-10
19.676585	7.86852e-10
19.655583	8.01445e-10
19.634580	8.16309e-10
19.613578	8.31448e-10
19.592575	8.46868e-10
19.571573	8.62573e-10
19.550570	8.7857e-10
19.529567	8.94864e-10
19.508565	9.11459e-10
19.487562	9.28362e-10
19.466560	9.45578e-10
19.445557	9.63113e-10
19.424555	9.80973e-10
19.403552	9.99165e-10
19.382550	1.01769e-09
19.361547	1.03657e-09
19.340545	1.05579e-09
19.319542	1.07536e-09
19.298540	1.09531e-09
19.277537	1.11562e-09
19.256534	1.1363e-09
19.235532	1.15737e-09
19.214529	1.17883e-09
19.193527	1.20069e-09
19.172524	1.22296e-09
19.151522	1.24563e-09
19.130519	1.26873e-09
19.109517	1.29225e-09
19.088514	1.31621e-09
19.067512	1.34062e-09
19.046509	1.36547e-09
19.025507	1.39079e-09
19.004504	1.41658e-09
18.983501	1.44284e-09
18.962499	1.46959e-09
18.941496	1.49684e-09
18.920494	1.52459e-09
18.899491	1.55286e-09
18.878489	1.58165e-09
18.857486	1.61097e-09
18.836484	1.64084e-09
18.815481	1.67125e-09
18.794479	1.70224e-09
18.773476	1.7338e-09
18.752474	1.76594e-09
18.731471	1.79868e-09
18.710468	1.83202e-09
18.689466	1.86598e-09
18.668463	1.90057e-09
18.647461	1.9358e-09
18.626458	1.97169e-09
18.605456	2.00824e-09
18.584453	2.04547e-09
18.563451	2.08338e-09
18.542448	2.122e-09
18.521446	2.16134e-09
18.500443	2.2014e-09
18.479441	2.2422e-09
18.458438	2.28376e-09
18.437435	2.3261e-09
18.416433	2.36921e-09
18.395430	2.41313e-09
18.374428	2.45785e-09
18.353425	2.50341e-09
18.332423	2.54981e-09
18.311420	2.59707e-09
18.290418	2.6452e-09
18.269415	2.69423e-09
18.248413	2.74416e-09
18.227410	2.79502e-09
18.206408	2.84682e-09
18.185405	2.89959e-09
18.164403	2.95332e-09
18.143400	3.00806e-09
18.122397	3.0638e-09
18.101395	3.12058e-09
18.080392	3.17842e-09
18.059390	3.23732e-09
18.038387	3.29731e-09
18.017385	3.35842e-09
17.996382	3.42065e-09
17.975380	3.48404e-09
17.954377	3.5486e-09
17.933375	3.61436e-09
17.912372	3.68134e-09
17.891370	3.74955e-09
17.870367	3.81903e-09
17.849364	3.8898e-09
17.828362	3.96188e-09
17.807359	4.03529e-09
17.786357	4.11006e-09
17.765354	4.18622e-09
17.744352	4.26378e-09
17.723349	4.34278e-09
17.702347	4.42325e-09
17.681344	4.5052e-09
17.660342	4.58868e-09
17.639339	4.67369e-09
17.618337	4.76029e-09
17.597334	4.84848e-09
17.576331	4.93831e-09
17.555329	5.0298e-09
17.534326	5.12299e-09
17.513324	5.2179e-09
17.492321	5.31457e-09
17.471319	5.41302e-09
17.450316	5.5133e-09
17.429314	5.61544e-09
17.408311	5.71947e-09
17.387309	5.82542e-09
17.366306	5.93334e-09
17.345304	6.04325e-09
17.324301	6.1552e-09
17.303298	6.26922e-09
17.282296	6.38535e-09
17.261293	6.50363e-09
17.240291	6.6241e-09
17.219288	6.7468e-09
17.198286	6.87177e-09
17.177283	6.99905e-09
17.156281	7.12869e-09
17.135278	7.26073e-09
17.114276	7.39522e-09
17.093273	7.53219e-09
17.072271	7.6717e-09
17.051268	7.81379e-09
17.030265	7.95851e-09
17.009263	8.10591e-09
16.988260	8.25603e-09
16.967258	8.40894e-09
16.946255	8.56467e-09
16.925253	8.72329e-09
16.904250	8.88484e-09
16.883248	9.04939e-09
16.862245	9.21697e-09
16.841243	9.38766e-09
16.820240	9.56151e-09
16.799238	9.73857e-09
16.778235	9.91891e-09
16.757233	1.01026e-08
16.736230	1.02897e-08
16.715227	1.04802e-08
16.694225	1.06743e-08
16.673222	1.08719e-08
16.652220	1.10732e-08
16.631217	1.12783e-08
16.610215	1.14871e-08
16.589212	1.16998e-08
16.568210	1.19164e-08
16.547207	1.21371e-08
16.526205	1.23618e-08
16.505202	1.25907e-08
16.484200	1.28238e-08
16.463197	1.30612e-08
16.442194	1.3303e-08
16.421192	1.35493e-08
16.400189	1.38002e-08
16.379187	1.40556e-08
16.358184	1.43159e-08
16.337182	1.45809e-08
16.316179	1.48508e-08
16.295177	1.51257e-08
16.274174	1.54057e-08
16.253172	1.56909e-08
16.232169	1.59814e-08
16.211167	1.62772e-08
16.190164	1.65785e-08
16.169161	1.68854e-08
16.148159	1.7198e-08
16.127156	1.75163e-08
16.106154	1.78405e-08
16.085151	1.81707e-08
16.064149	1.85071e-08
16.043146	1.88496e-08
16.022144	1.91985e-08
16.001141	1.95538e-08
15.980139	1.99157e-08
15.959136	2.02843e-08
15.938134	2.06597e-08
15.917131	2.10421e-08
15.896128	2.14315e-08
15.875126	2.18282e-08
15.854123	2.22321e-08
15.833121	2.26436e-08
15.812118	2.30626e-08
15.791116	2.34894e-08
15.770113	2.39241e-08
15.749111	2.43668e-08
15.728108	2.48177e-08
15.707106	2.52769e-08
15.686103	2.57446e-08
15.665101	2.6221e-08
15.644098	2.67062e-08
15.623095	2.72003e-08
15.602093	2.77036e-08
15.581090	2.82162e-08
15.560088	2.87383e-08
15.539085	2.927e-08
15.518083	2.98115e-08
15.497080	3.03631e-08
15.476078	3.09249e-08
15.455075	3.1497e-08
15.434073	3.20797e-08
15.413070	3.26732e-08
15.392068	3.32776e-08
15.371065	3.38933e-08
15.350063	3.45203e-08
15.329060	3.51588e-08
15.308057	3.58092e-08
15.287055	3.64717e-08
15.266052	3.71463e-08
15.245050	3.78334e-08
15.224047	3.85332e-08
15.203045	3.9246e-08
15.182042	3.99719e-08
15.161040	4.07113e-08
15.140037	4.14643e-08
15.119035	4.22312e-08
15.098032	4.30123e-08
15.077030	4.38078e-08
15.056027	4.4618e-08
15.035024	4.54432e-08
15.014022	4.62836e-08
14.993019	4.71396e-08
14.972017	4.80114e-08
14.951014	4.88992e-08
14.930012	4.98035e-08
14.909009	5.07245e-08
14.888007	5.16625e-08
14.867004	5.26179e-08
14.846002	5.35908e-08
14.824999	5.45818e-08
14.803997	5.55911e-08
14.782994	5.6619e-08
14.761991	5.76659e-08
14.740989	5.87321e-08
14.719986	5.9818e-08
14.698984	6.0924e-08
14.677981	6.20504e-08
14.656979	6.31976e-08
14.635976	6.4366e-08
14.614974	6.5556e-08
14.593971	6.67679e-08
14.572969	6.80023e-08
14.551966	6.92594e-08
14.530964	7.05398e-08
14.509961	7.18438e-08
14.488958	7.31718e-08
14.467956	7.45244e-08
14.446953	7.5902e-08
14.425951	7.7305e-08
14.404948	7.87339e-08
14.383946	8.01892e-08
14.362943	8.16714e-08
14.341941	8.31809e-08
14.320938	8.47183e-08
14.299936	8.62841e-08
14.278933	8.78788e-08
14.257931	8.95029e-08
14.236928	9.1157e-08
14.215926	9.28417e-08
14.194923	9.45574e-08
14.173920	9.63048e-08
14.152918	9.80845e-08
14.131915	9.9897e-08
14.110913	1.01743e-07
14.089910	1.03623e-07
14.068908	1.05538e-07
14.047905	1.07488e-07
14.026903	1.09474e-07
14.005900	1.11497e-07
13.984898	1.13557e-07
13.963895	1.15655e-07
13.942893	1.17792e-07
13.921890	1.19968e-07
13.900887	1.22184e-07
13.879885	1.24442e-07
13.858882	1.26741e-07
13.837880	1.29082e-07
13.816877	1.31466e-07
13.795875	1.33895e-07
13.774872	1.36368e-07
13.753870	1.38887e-07
13.732867	1.41453e-07
13.711865	1.44066e-07
13.690862	1.46727e-07
13.669860	1.49437e-07
13.648857	1.52197e-07
13.627854	1.55008e-07
13.606852	1.57871e-07
13.585849	1.60786e-07
13.564847	1.63756e-07
13.543844	1.6678e-07
13.522842	1.6986e-07
13.501839	1.72997e-07
13.480837	1.76191e-07
13.459834	1.79445e-07
13.438832	1.82759e-07
13.417829	1.86133e-07
13.396827	1.8957e-07
13.375824	1.9307e-07
13.354821	1.96635e-07
13.333819	2.00266e-07
13.312816	2.03963e-07
13.291814	2.07729e-07
13.270811	2.11564e-07
13.249809	2.1547e-07
13.228806	2.19448e-07
13.207804	2.23499e-07
13.186801	2.27625e-07
13.165799	2.31827e-07
13.144796	2.36106e-07
13.123794	2.40464e-07
13.102791	2.44903e-07
13.081788	2.49423e-07
13.060786	2.54027e-07
13.039783	2.58715e-07
13.018781	2.6349e-07
12.997778	2.68353e-07
12.976776	2.73306e-07
12.955773	2.7835e-07
12.934771	2.83486e-07
12.913768	2.88718e-07
12.892766	2.94046e-07
12.871763	2.99472e-07
12.850761	3.04998e-07
12.829758	3.10626e-07
12.808756	3.16357e-07
12.787753	3.22194e-07
12.766750	3.28139e-07
12.745748	3.34193e-07
12.724745	3.40359e-07
12.703743	3.46638e-07
12.682740	3.53033e-07
12.661738	3.59546e-07
12.640735	3.66178e-07
12.619733	3.72933e-07
12.598730	3.79812e-07
12.577728	3.86818e-07
12.556725	3.93953e-07
12.535723	4.0122e-07
12.514720	4.0862e-07
12.493717	4.16157e-07
12.472715	4.23832e-07
12.451712	4.31648e-07
12.430710	4.39609e-07
12.409707	4.47716e-07
12.388705	4.55972e-07
12.367702	4.64381e-07
12.346700	4.72944e-07
12.325697	4.81665e-07
12.304695	4.90546e-07
12.283692	4.99591e-07
12.262690	5.08802e-07
12.241687	5.18183e-07
12.220684	5.27736e-07
12.199682	5.37466e-07
12.178679	5.47374e-07
12.157677	5.57465e-07
12.136674	5.67741e-07
12.115672	5.78207e-07
12.094669	5.88865e-07
12.073667	5.99719e-07
12.052664	6.10773e-07
12.031662	6.2203e-07
12.010659	6.33495e-07
11.989657	6.4517e-07
11.968654	6.5706e-07
11.947651	6.69169e-07
11.926649	6.81501e-07
11.905646	6.94059e-07
11.884644	7.06849e-07
11.863641	7.19874e-07
11.842639	7.33138e-07
11.821636	7.46646e-07
11.800634	7.60403e-07
11.779631	7.74412e-07
11.758629	7.8868e-07
11.737626	8.03209e-07
11.716624	8.18006e-07
11.695621	8.33075e-07
11.674618	8.48421e-07
11.653616	8.64049e-07
11.632613	8.79964e-07
11.611611	8.96172e-07
11.590608	9.12678e-07
11.569606	9.29487e-07
11.548603	9.46605e-07
11.527601	9.64038e-07
11.506598	9.81791e-07
11.485596	9.9987e-07
11.464593	1.01828e-06
11.443591	1.03703e-06
11.422588	1.05613e-06
11.401586	1.07557e-06
11.380583	1.09537e-06
11.359580	1.11554e-06
11.338578	1.13608e-06
11.317575	1.15699e-06
11.296573	1.17829e-06
11.275570	1.19998e-06
11.254568	1.22207e-06
11.233565	1.24456e-06
11.212563	1.26747e-06
11.191560	1.2908e-06
11.170558	1.31455e-06
11.149555	1.33875e-06
11.128553	1.36338e-06
11.107550	1.38847e-06
11.086547	1.41402e-06
11.065545	1.44004e-06
11.044542	1.46654e-06
11.023540	1.49352e-06
11.002537	1.521e-06
10.981535	1.54898e-06
10.960532	1.57747e-06
10.939530	1.60649e-06
10.918527	1.63604e-06
10.897525	1.66614e-06
10.876522	1.69678e-06
10.855520	1.72799e-06
10.834517	1.75977e-06
10.813514	1.79214e-06
10.792512	1.8251e-06
10.771509	1.85866e-06
10.750507	1.89284e-06
10.729504	1.92764e-06
10.708502	1.96309e-06
10.687499	1.99918e-06
10.666497	2.03593e-06
10.645494	2.07336e-06
10.624492	2.11148e-06
10.603489	2.15029e-06
10.582487	2.18982e-06
10.561484	2.23007e-06
10.540481	2.27106e-06
10.519479	2.3128e-06
10.498476	2.35531e-06
10.477474	2.39859e-06
10.456471	2.44267e-06
10.435469	2.48756e-06
10.414466	2.53326e-06
10.393464	2.57981e-06
10.372461	2.62721e-06
10.351459	2.67548e-06
10.330456	2.72463e-06
10.309454	2.77468e-06
10.288451	2.82565e-06
10.267448	2.87755e-06
10.246446	2.9304e-06
10.225443	2.98423e-06
10.204441	3.03903e-06
10.183438	3.09484e-06
10.162436	3.15168e-06
10.141433	3.20955e-06
10.120431	3.26848e-06
10.099428	3.32849e-06
10.078426	3.3896e-06
10.057423	3.45183e-06
10.036421	3.5152e-06
10.015418	3.57973e-06
9.994416	3.64543e-06
9.973413	3.71234e-06
9.952410	3.78048e-06
9.931408	3.84986e-06
9.910405	3.92051e-06
9.889403	3.99245e-06
9.868400	4.06571e-06
9.847398	4.14031e-06
9.826395	4.21627e-06
9.805393	4.29363e-06
9.784390	4.37239e-06
9.763388	4.4526e-06
9.742385	4.53427e-06
9.721383	4.61744e-06
9.700380	4.70212e-06
9.679377	4.78836e-06
9.658375	4.87617e-06
9.637372	4.96558e-06
9.616370	5.05663e-06
9.595367	5.14935e-06
9.574365	5.24375e-06
9.553362	5.33988e-06
9.532360	5.43777e-06
9.511357	5.53745e-06
9.490355	5.63894e-06
9.469352	5.74229e-06
9.448350	5.84753e-06
9.427347	5.95469e-06
9.406344	6.0638e-06
9.385342	6.17491e-06
9.364339	6.28804e-06
9.343337	6.40324e-06
9.322334	6.52054e-06
9.301332	6.63998e-06
9.280329	6.7616e-06
9.259327	6.88544e-06
9.238324	7.01154e-06
9.217322	7.13994e-06
9.196319	7.27068e-06
9.175317	7.40381e-06
9.154314	7.53936e-06
9.133311	7.67739e-06
9.112309	7.81793e-06
9.091306	7.96103e-06
9.070304	8.10674e-06
9.049301	8.25511e-06
9.028299	8.40618e-06
9.007296	8.56e-06
8.986294	8.71663e-06
8.965291	8.87611e-06
8.944289	9.03849e-06
8.923286	9.20384e-06
8.902284	9.37219e-06
8.881281	9.54361e-06
8.860278	9.71815e-06
8.839276	9.89586e-06
8.818273	1.00768e-05
8.797271	1.02611e-05
8.776268	1.04487e-05
8.755266	1.06397e-05
8.734263	1.08342e-05
8.713261	1.10322e-05
8.692258	1.12338e-05
8.671256	1.14391e-05
8.650253	1.16481e-05
8.629251	1.1861e-05
8.608248	1.20777e-05
8.587246	1.22983e-05
8.566243	1.25229e-05
8.545240	1.27517e-05
8.524238	1.29845e-05
8.503235	1.32217e-05
8.482233	1.34631e-05
8.461230	1.37089e-05
8.440228	1.39592e-05
8.419225	1.4214e-05
8.398223	1.44734e-05
8.377220	1.47376e-05
8.356218	1.50065e-05
8.335215	1.52803e-05
8.314213	1.55591e-05
8.293210	1.5843e-05
8.272207	1.6132e-05
8.251205	1.64262e-05
8.230202	1.67258e-05
8.209200	1.70308e-05
8.188197	1.73413e-05
8.167195	1.76575e-05
8.146192	1.79794e-05
8.125190	1.83071e-05
8.104187	1.86407e-05
8.083185	1.89804e-05
8.062182	1.93263e-05
8.041180	1.96784e-05
8.020177	2.00369e-05
7.999174	2.04019e-05
7.978172	2.07735e-05
7.957169	2.11518e-05
7.936167	2.15369e-05
7.915164	2.1929e-05
7.894162	2.23282e-05
7.873159	2.27346e-05
7.852157	2.31484e-05
7.831154	2.35696e-05
7.810152	2.39985e-05
7.789149	2.44351e-05
7.768147	2.48796e-05
7.747144	2.53321e-05
7.726141	2.57928e-05
7.705139	2.62617e-05
7.684136	2.67392e-05
7.663134	2.72253e-05
7.642131	2.77201e-05
7.621129	2.82239e-05
7.600126	2.87367e-05
7.579124	2.92588e-05
7.558121	2.97903e-05
7.537119	3.03314e-05
7.516116	3.08822e-05
7.495114	3.14429e-05
7.474111	3.20137e-05
7.453108	3.25949e-05
7.432106	3.31864e-05
7.411103	3.37886e-05
7.390101	3.44017e-05
7.369098	3.50257e-05
7.348096	3.5661e-05
7.327093	3.63077e-05
7.306091	3.6966e-05
7.285088	3.76361e-05
7.264086	3.83183e-05
7.243083	3.90127e-05
7.222081	3.97196e-05
7.201078	4.04392e-05
7.180076	4.11716e-05
7.159073	4.19172e-05
7.138070	4.26762e-05
7.117068	4.34488e-05
7.096065	4.42352e-05
7.075063	4.50357e-05
7.054060	4.58505e-05
7.033058	4.66799e-05
7.012055	4.75241e-05
6.991053	4.83834e-05
6.970050	4.92582e-05
6.949048	5.01485e-05
6.928045	5.10547e-05
6.907043	5.19771e-05
6.886040	5.2916e-05
6.865037	5.38717e-05
6.844035	5.48444e-05
6.823032	5.58344e-05
6.802030	5.68421e-05
6.781027	5.78678e-05
6.760025	5.89117e-05
6.739022	5.99742e-05
6.718020	6.10556e-05
6.697017	6.21562e-05
6.676015	6.32764e-05
6.655012	6.44166e-05
6.634010	6.5577e-05
6.613007	6.67579e-05
6.592004	6.79599e-05
6.571002	6.91831e-05
6.549999	7.04281e-05
6.528997	7.16951e-05
6.507994	7.29846e-05
6.486992	7.42969e-05
6.465989	7.56324e-05
6.444987	7.69915e-05
6.423984	7.83747e-05
6.402982	7.97823e-05
6.381979	8.12148e-05
6.360977	8.26725e-05
6.339974	8.41559e-05
6.318971	8.56655e-05
6.297969	8.72017e-05
6.276966	8.87649e-05
6.255964	9.03556e-05
6.234961	9.19743e-05
6.213959	9.36214e-05
6.192956	9.52975e-05
6.171954	9.70029e-05
6.150951	9.87383e-05
6.129949	0.000100504
6.108946	0.000102301
6.087944	0.000104129
6.066941	0.000105989
6.045938	0.000107881
6.024936	0.000109807
6.003933	0.000111766
5.982931	0.000113759
5.961928	0.000115787
5.940926	0.00011785
5.919923	0.000119949
5.898921	0.000122085
5.877918	0.000124257
5.856916	0.000126468
5.835913	0.000128716
5.814911	0.000131003
5.793908	0.00013333
5.772906	0.000135697
5.751903	0.000138104
5.730900	0.000140553
5.709898	0.000143045
5.688895	0.000145578
5.667893	0.000148156
5.646890	0.000150777
5.625888	0.000153443
5.604885	0.000156155
5.583883	0.000158913
5.562880	0.000161718
5.541878	0.00016457
5.520875	0.000167471
5.499873	0.000170421
5.478870	0.000173421
5.457867	0.000176472
5.436865	0.000179573
5.415862	0.000182727
5.394860	0.000185934
5.373857	0.000189195
5.352855	0.00019251
5.331852	0.00019588
5.310850	0.000199306
5.289847	0.000202789
5.268845	0.000206329
5.247842	0.000209928
5.226840	0.000213586
5.205837	0.000217304
5.184834	0.000221083
5.163832	0.000224923
5.142829	0.000228826
5.121827	0.000232791
5.100824	0.000236821
5.079822	0.000240915
5.058819	0.000245074
5.037817	0.0002493
5.016814	0.000253592
4.995812	0.000257952
4.974809	0.00026238
4.953807	0.000266877
4.932804	0.000271443
4.911801	0.00027608
4.890799	0.000280787
4.869796	0.000285566
4.848794	0.000290416
4.827791	0.000295338
4.806789	0.000300333
4.785786	0.0003054
4.764784	0.00031054
4.743781	0.000315754
4.722779	0.00032104
4.701776	0.000326399
4.680774	0.000331831
4.659771	0.000337334
4.638768	0.000342909
4.617766	0.000348554
4.596763	0.000354269
4.575761	0.00036005
4.554758	0.000365898
4.533756	0.000371808
4.512753	0.000377778
4.491751	0.000383804
4.470748	0.00038988
4.449746	0.000396
4.428743	0.000402156
4.407741	0.000408337
4.386738	0.000414527
4.365736	0.000420706
4.344733	0.00042684
4.323730	0.000432878
4.302728	0.000438712
&
```
