## Supplementary material for "All-at-once RNA folding with 3D motif prediction framed by evolutionary information": RF00143_mir-6.cacofold.helixcov

```
# RMs = 1 L = 97

# RM_HELIX NESTED 1-30 69-97, nbp = 29 nbp_cov = 0
# pvals: 0.427342,0.195237,0.680728,0.268513,0.401408,0.39144,0.401408,0.401408,0.401408,0.401408,0.401408,0.401408,0.39144,0.39144,0.401408,0.401408,0.401408,0.401408,0.401408,0.39144,0.401408,0.401408,0.401408,0.401408,0.401408,0.39144,0.401408,0.401408,0.878703
# aggregated NONE
NESTED  <<<<<<<<<<<<<<<<<<<<<-<<<<<<<<_____________________>>>>>>>>>>>>>>>>>>>>>>>>>>>>>
        ::::::::::::::::::::::::::::::::::::::::::::::::::::::::::::::::::::::::::::::::
```
