## Supplementary material for "All-at-once RNA folding with 3D motif prediction framed by evolutionary information": RF00143_mir-6.cacofold.power

```
# Power analysis of CaCoFold structure 
#
# Powertype = SINGLE SUBSTITUTIONS
# covary  left_pos      right_pos    substitutions      power
#----------------------------------------------------------------
          1		97		2		0.00
          2		96		14		0.45
          3		95		24		0.66
          4		94		25		0.67
          5		93		11		0.35
          6		92		18		0.55
          7		91		0		0.00
          8		90		0		0.00
          9		89		5		0.11
          10		88		0		0.00
          11		87		0		0.00
          12		86		0		0.00
          13		85		7		0.20
          14		84		12		0.39
          15		83		4		0.07
          16		82		11		0.35
          17		81		7		0.20
          18		80		0		0.00
          19		79		0		0.00
          20		78		1		0.00
          21		77		0		0.00
          23		76		0		0.00
          24		75		0		0.00
          25		74		7		0.20
          26		73		1		0.00
          27		72		11		0.35
          28		71		0		0.00
          29		70		2		0.00
          30		69		25		0.67
#
# BPAIRS 29
# avg substitutions per BP  6.4
# BPAIRS expected to covary 5.2 +/- 1.7
# BPAIRS observed to covary 0
#
```
