## Supplementary material for "All-at-once RNA folding with 3D motif prediction framed by evolutionary information": RF00143_mir-6.surv

```
1.350000	0.047619
0.000000	0.190476
-0.050000	1
&
19.500000	0.000318573
15.300000	0.000637146
11.300000	0.000955718
10.950000	0.00127429
9.950000	0.00159286
9.150000	0.00191144
8.850000	0.00223001
8.450000	0.00254858
8.400000	0.00286716
8.250000	0.00318573
8.000000	0.0035043
7.850000	0.00382287
7.700000	0.00414145
7.650000	0.00477859
7.400000	0.00509716
6.850000	0.00541574
6.750000	0.00573431
6.650000	0.00605288
6.550000	0.00637146
6.500000	0.00669003
6.450000	0.0070086
6.350000	0.00732717
6.250000	0.00796432
6.150000	0.00828289
5.950000	0.00860147
5.900000	0.00923861
5.850000	0.00955718
5.700000	0.00987576
5.650000	0.0105129
5.600000	0.01115
5.550000	0.0117872
5.500000	0.0127429
5.300000	0.0130615
5.250000	0.0133801
5.200000	0.0140172
5.150000	0.0146543
5.050000	0.0152915
5.000000	0.0162472
4.950000	0.0165658
4.900000	0.0168844
4.850000	0.0175215
4.800000	0.0178401
4.650000	0.0181586
4.550000	0.0184772
4.500000	0.0187958
4.450000	0.0191144
4.400000	0.0200701
4.350000	0.0203887
4.300000	0.0207072
4.250000	0.0216629
4.200000	0.0223001
4.050000	0.0229372
4.000000	0.023893
3.900000	0.0251673
3.850000	0.0254858
3.700000	0.0258044
3.650000	0.0264415
3.600000	0.0267601
3.550000	0.0277158
3.500000	0.0293087
3.450000	0.0302644
3.350000	0.0315387
3.300000	0.0324944
3.250000	0.0334501
3.150000	0.0356802
3.100000	0.0366359
3.050000	0.0379102
3.000000	0.0385473
2.950000	0.0398216
2.900000	0.0404587
2.850000	0.0410959
2.800000	0.041733
2.750000	0.0430073
2.700000	0.043963
2.650000	0.0458745
2.600000	0.0461931
2.550000	0.0468302
2.500000	0.0481045
2.450000	0.0496974
2.400000	0.0509716
2.350000	0.0519274
2.300000	0.0528831
2.250000	0.0538388
2.200000	0.0554317
2.150000	0.0563874
2.100000	0.0576617
2.050000	0.058936
2.000000	0.0608474
1.950000	0.0624403
1.900000	0.0637146
1.850000	0.0646703
1.800000	0.065626
1.750000	0.0665817
1.700000	0.0672189
1.650000	0.0691303
1.600000	0.0707232
1.550000	0.0726346
1.500000	0.074546
1.450000	0.0770946
1.400000	0.0777318
1.350000	0.0790061
1.300000	0.0809175
1.250000	0.0818732
1.200000	0.0837846
1.150000	0.0853775
1.100000	0.0882447
1.050000	0.0901561
1.000000	0.0927047
0.950000	0.0949347
0.900000	0.0990761
0.850000	0.100669
0.800000	0.10258
0.750000	0.103855
0.700000	0.106403
0.650000	0.108315
0.600000	0.109908
0.550000	0.1115
0.500000	0.114049
0.450000	0.117553
0.400000	0.121376
0.350000	0.124562
0.300000	0.125518
0.250000	0.127111
0.200000	0.140491
0.150000	0.142721
0.100000	0.144951
0.050000	0.159924
0.000000	0.292768
-0.050000	0.820962
-0.100000	0.828608
-0.150000	0.831794
-0.200000	0.834342
-0.250000	0.836254
-0.300000	0.839121
-0.350000	0.843262
-0.400000	0.847085
-0.450000	0.852182
-0.500000	0.854412
-0.550000	0.858554
-0.600000	0.860784
-0.650000	0.863332
-0.700000	0.866518
-0.750000	0.870022
-0.800000	0.873208
-0.850000	0.876712
-0.900000	0.880217
-0.950000	0.882765
-1.000000	0.887544
-1.050000	0.892322
-1.100000	0.894552
-1.150000	0.897101
-1.200000	0.900287
-1.250000	0.903154
-1.300000	0.905384
-1.350000	0.906658
-1.400000	0.908888
-1.450000	0.911755
-1.500000	0.913348
-1.550000	0.916215
-1.600000	0.918127
-1.650000	0.92195
-1.700000	0.924817
-1.750000	0.928003
-1.800000	0.932463
-1.850000	0.935011
-1.900000	0.93756
-1.950000	0.938834
-2.000000	0.940427
-2.050000	0.943294
-2.100000	0.944568
-2.150000	0.948391
-2.200000	0.949665
-2.250000	0.950621
-2.300000	0.952851
-2.350000	0.955718
-2.400000	0.957311
-2.450000	0.959541
-2.500000	0.961453
-2.550000	0.963046
-2.600000	0.964638
-2.650000	0.96655
-2.700000	0.967824
-2.750000	0.969736
-2.800000	0.971328
-2.850000	0.971647
-2.900000	0.97324
-2.950000	0.975151
-3.000000	0.975788
-3.050000	0.976426
-3.100000	0.977381
-3.150000	0.978337
-3.200000	0.979293
-3.250000	0.980248
-3.300000	0.980567
-3.350000	0.981204
-3.400000	0.981841
-3.450000	0.982797
-3.500000	0.983434
-3.550000	0.984071
-3.600000	0.98439
-3.650000	0.985346
-3.700000	0.985983
-3.750000	0.98662
-3.800000	0.987257
-3.850000	0.988213
-3.900000	0.98885
-4.000000	0.989169
-4.050000	0.989806
-4.100000	0.990124
-4.250000	0.990761
-4.300000	0.991399
-4.450000	0.991717
-4.550000	0.992354
-4.800000	0.99331
-4.850000	0.993629
-4.900000	0.993947
-4.950000	0.994266
-5.000000	0.994584
-5.050000	0.994903
-5.100000	0.995221
-5.150000	0.99554
-5.250000	0.995859
-5.350000	0.996177
-5.400000	0.996496
-5.450000	0.996814
-5.500000	0.99777
-5.700000	0.998089
-6.100000	0.998407
-6.150000	0.999044
-6.350000	0.999363
-6.450000	0.999681
-7.100000	1
&
30.050000	1.58228e-05
28.100000	3.16456e-05
28.050000	4.74684e-05
27.550000	6.32911e-05
27.300000	7.91139e-05
27.200000	0.000110759
27.150000	0.000126582
26.850000	0.000142405
26.550000	0.000158228
25.700000	0.000174051
25.550000	0.000189873
25.450000	0.000205696
25.200000	0.000221519
24.800000	0.000237342
24.550000	0.000268987
24.250000	0.00028481
24.050000	0.000332278
23.600000	0.000348101
23.400000	0.000379747
23.350000	0.00039557
23.200000	0.000411392
22.950000	0.000427215
22.850000	0.000443038
22.800000	0.000458861
22.650000	0.000474684
22.450000	0.000490506
22.200000	0.000506329
22.150000	0.000537975
22.050000	0.00056962
21.950000	0.000601266
21.600000	0.000617089
21.550000	0.000632911
21.500000	0.000648734
21.450000	0.000664557
21.350000	0.00068038
21.300000	0.000696203
21.250000	0.000712025
21.150000	0.000727848
21.100000	0.000743671
20.950000	0.000791139
20.600000	0.000806962
20.550000	0.000838608
20.500000	0.000870253
20.450000	0.000886076
20.400000	0.000933544
20.200000	0.00096519
20.150000	0.000981013
20.100000	0.00102848
20.050000	0.00106013
19.950000	0.00107595
19.900000	0.00109177
19.850000	0.00112342
19.800000	0.00113924
19.750000	0.00118671
19.700000	0.00120253
19.600000	0.00121835
19.550000	0.00123418
19.500000	0.00128165
19.450000	0.00131329
19.400000	0.00132911
19.350000	0.00134494
19.250000	0.00137658
19.200000	0.00139241
19.150000	0.00142405
19.100000	0.00143987
19.050000	0.0014557
18.950000	0.00148734
18.850000	0.00153481
18.800000	0.0015981
18.750000	0.00162975
18.700000	0.00164557
18.650000	0.00167722
18.600000	0.00169304
18.550000	0.00170886
18.500000	0.00172468
18.450000	0.00175633
18.350000	0.00177215
18.250000	0.00185127
18.200000	0.00186709
18.100000	0.00188291
18.050000	0.0019462
17.950000	0.00199367
17.850000	0.00202532
17.800000	0.00207278
17.750000	0.00212025
17.700000	0.00213608
17.650000	0.00216772
17.600000	0.00219937
17.550000	0.00224684
17.500000	0.00227848
17.450000	0.0022943
17.400000	0.00234177
17.350000	0.00237342
17.300000	0.00240506
17.250000	0.00246835
17.200000	0.00248418
17.150000	0.0025
17.100000	0.00257911
17.050000	0.00261076
17.000000	0.00267405
16.950000	0.00268987
16.900000	0.00276899
16.850000	0.00287975
16.800000	0.00294304
16.750000	0.00299051
16.700000	0.00300633
16.650000	0.00303797
16.600000	0.00310127
16.550000	0.00316456
16.500000	0.00325949
16.450000	0.00330696
16.400000	0.00335443
16.350000	0.00343354
16.300000	0.00351266
16.200000	0.00356013
16.150000	0.00360759
16.100000	0.00368671
16.050000	0.00371835
16.000000	0.00375
15.950000	0.00382911
15.850000	0.00392405
15.800000	0.00403481
15.750000	0.00406646
15.700000	0.00416139
15.650000	0.00419304
15.600000	0.00427215
15.550000	0.00431962
15.500000	0.00438291
15.450000	0.00447785
15.400000	0.00454114
15.350000	0.00457278
15.300000	0.00462025
15.250000	0.00469937
15.200000	0.00471519
15.150000	0.00473101
15.100000	0.00484177
15.050000	0.00490506
15.000000	0.00492089
14.950000	0.00498418
14.900000	0.00503165
14.850000	0.00512658
14.800000	0.0052057
14.750000	0.00525316
14.700000	0.00536392
14.650000	0.00541139
14.600000	0.00545886
14.550000	0.00560127
14.450000	0.00566456
14.400000	0.00582278
14.350000	0.00599684
14.300000	0.0060443
14.250000	0.00620253
14.200000	0.00625
14.150000	0.00637658
14.100000	0.00653481
14.050000	0.00656646
14.000000	0.00662975
13.950000	0.00670886
13.900000	0.00675633
13.850000	0.00696203
13.800000	0.00705696
13.750000	0.00712025
13.700000	0.00721519
13.650000	0.00727848
13.600000	0.00738924
13.550000	0.0075
13.500000	0.00764241
13.450000	0.00773734
13.400000	0.00786392
13.350000	0.00802215
13.300000	0.0081962
13.250000	0.00835443
13.200000	0.00844937
13.150000	0.00862342
13.100000	0.00870253
13.050000	0.00890823
13.000000	0.00906646
12.950000	0.00917722
12.900000	0.00924051
12.850000	0.00938291
12.800000	0.00952532
12.750000	0.00963608
12.700000	0.00984177
12.650000	0.00996835
12.600000	0.0102373
12.550000	0.0103797
12.500000	0.0105538
12.450000	0.0107278
12.400000	0.0109177
12.350000	0.0110918
12.300000	0.0112184
12.250000	0.0114241
12.200000	0.0116139
12.150000	0.0117247
12.100000	0.0119304
12.050000	0.0120728
12.000000	0.0122785
11.950000	0.0125
11.900000	0.0126424
11.850000	0.0129114
11.800000	0.0131962
11.750000	0.0134019
11.700000	0.0135601
11.650000	0.0137975
11.600000	0.0139399
11.550000	0.0141456
11.500000	0.0144304
11.450000	0.0145886
11.400000	0.0149367
11.350000	0.0151582
11.300000	0.0154747
11.250000	0.0156013
11.200000	0.0157595
11.150000	0.0160285
11.100000	0.0161709
11.050000	0.0163924
11.000000	0.0166297
10.950000	0.0168671
10.900000	0.0171677
10.850000	0.0173576
10.800000	0.0176266
10.750000	0.0177848
10.700000	0.0180854
10.650000	0.0182753
10.600000	0.0186551
10.550000	0.0188449
10.500000	0.0190348
10.450000	0.0192722
10.400000	0.0195728
10.350000	0.0198101
10.300000	0.0200475
10.250000	0.0203956
10.200000	0.0206962
10.150000	0.0210601
10.100000	0.0213924
10.050000	0.0217405
10.000000	0.022057
9.950000	0.0224367
9.900000	0.022769
9.850000	0.0231646
9.800000	0.0234652
9.750000	0.02375
9.700000	0.0240506
9.650000	0.0243987
9.600000	0.0249051
9.550000	0.0252215
9.500000	0.0255538
9.450000	0.0258703
9.400000	0.0262342
9.350000	0.0266456
9.300000	0.0270886
9.250000	0.0275791
9.200000	0.0278956
9.150000	0.0282595
9.100000	0.0287658
9.050000	0.0293038
9.000000	0.0297943
8.950000	0.0303006
8.900000	0.0306329
8.850000	0.0310759
8.800000	0.0316456
8.750000	0.0321203
8.700000	0.0325158
8.650000	0.0328956
8.600000	0.0333544
8.550000	0.0339241
8.500000	0.0344462
8.450000	0.035
8.400000	0.0354589
8.350000	0.0360285
8.300000	0.0364873
8.250000	0.036962
8.200000	0.0374842
8.150000	0.0378956
8.100000	0.038481
8.050000	0.0390506
8.000000	0.0396994
7.950000	0.0403639
7.900000	0.0410759
7.850000	0.0416139
7.800000	0.0422627
7.750000	0.0428323
7.700000	0.0436392
7.650000	0.0443671
7.600000	0.0448734
7.550000	0.0456329
7.500000	0.0463608
7.450000	0.0468987
7.400000	0.0475
7.350000	0.0480222
7.300000	0.0488449
7.250000	0.0495095
7.200000	0.0503797
7.150000	0.0510443
7.100000	0.0520095
7.050000	0.0528006
7.000000	0.0538449
6.950000	0.0546044
6.900000	0.0554272
6.850000	0.0561392
6.800000	0.0568513
6.750000	0.0576582
6.700000	0.0585443
6.650000	0.0592722
6.600000	0.0600475
6.550000	0.0611076
6.500000	0.0619778
6.450000	0.062943
6.400000	0.0639873
6.350000	0.0648418
6.300000	0.0659019
6.250000	0.0668196
6.200000	0.0678006
6.150000	0.0689399
6.100000	0.0700316
6.050000	0.0712025
6.000000	0.0720728
5.950000	0.0730854
5.900000	0.0741139
5.850000	0.0751424
5.800000	0.0763133
5.750000	0.0771677
5.700000	0.0782595
5.650000	0.0793196
5.600000	0.0803481
5.550000	0.0815506
5.500000	0.0826108
5.450000	0.0836392
5.400000	0.0849842
5.350000	0.0863608
5.300000	0.0877215
5.250000	0.0891139
5.200000	0.090443
5.150000	0.0915348
5.100000	0.0926582
5.050000	0.0939715
5.000000	0.095269
4.950000	0.096693
4.900000	0.0983544
4.850000	0.0999367
4.800000	0.101551
4.750000	0.102627
4.700000	0.104035
4.650000	0.105712
4.600000	0.107168
4.550000	0.108497
4.500000	0.110127
4.450000	0.111835
4.400000	0.113528
4.350000	0.115459
4.300000	0.116962
4.250000	0.118782
4.200000	0.12057
4.150000	0.121994
4.100000	0.123671
4.050000	0.125427
4.000000	0.127152
3.950000	0.129082
3.900000	0.131028
3.850000	0.132959
3.800000	0.134937
3.750000	0.136883
3.700000	0.13875
3.650000	0.14068
3.600000	0.142706
3.550000	0.145032
3.500000	0.14682
3.450000	0.148924
3.400000	0.151013
3.350000	0.153291
3.300000	0.155744
3.250000	0.157769
3.200000	0.160127
3.150000	0.1625
3.100000	0.164589
3.050000	0.166788
3.000000	0.169383
2.950000	0.171582
2.900000	0.174098
2.850000	0.176741
2.800000	0.179652
2.750000	0.182073
2.700000	0.184446
2.650000	0.186915
2.600000	0.18981
2.550000	0.192516
2.500000	0.195237
2.450000	0.19788
2.400000	0.200538
2.350000	0.203418
2.300000	0.206424
2.250000	0.209177
2.200000	0.212294
2.150000	0.21519
2.100000	0.217769
2.050000	0.220775
2.000000	0.223687
1.950000	0.226915
1.900000	0.229937
1.850000	0.232959
1.800000	0.236646
1.750000	0.239715
1.700000	0.242911
1.650000	0.246456
1.600000	0.249763
1.550000	0.253054
1.500000	0.256756
1.450000	0.260934
1.400000	0.264715
1.350000	0.268513
1.300000	0.272389
1.250000	0.276155
1.200000	0.279968
1.150000	0.283449
1.100000	0.287152
1.050000	0.290839
1.000000	0.294494
0.950000	0.298513
0.900000	0.303006
0.850000	0.307737
0.800000	0.311978
0.750000	0.315886
0.700000	0.320443
0.650000	0.324858
0.600000	0.329241
0.550000	0.333845
0.500000	0.338133
0.450000	0.34269
0.400000	0.346883
0.350000	0.352073
0.300000	0.357453
0.250000	0.362547
0.200000	0.367722
0.150000	0.373038
0.100000	0.378703
0.050000	0.384415
0.000000	0.39144
-0.050000	0.401408
-0.100000	0.41125
-0.150000	0.419177
-0.200000	0.427342
-0.250000	0.435127
-0.300000	0.442642
-0.350000	0.450744
-0.400000	0.458149
-0.450000	0.465111
-0.500000	0.47269
-0.550000	0.480364
-0.600000	0.487737
-0.650000	0.49538
-0.700000	0.502816
-0.750000	0.510886
-0.800000	0.519193
-0.850000	0.527263
-0.900000	0.536108
-0.950000	0.544525
-1.000000	0.553418
-1.050000	0.562294
-1.100000	0.570759
-1.150000	0.578813
-1.200000	0.587041
-1.250000	0.59519
-1.300000	0.603402
-1.350000	0.611962
-1.400000	0.620158
-1.450000	0.627358
-1.500000	0.634968
-1.550000	0.643307
-1.600000	0.651171
-1.650000	0.658655
-1.700000	0.666282
-1.750000	0.673703
-1.800000	0.680728
-1.850000	0.687737
-1.900000	0.694842
-1.950000	0.702373
-2.000000	0.709367
-2.050000	0.716946
-2.100000	0.724161
-2.150000	0.730823
-2.200000	0.737041
-2.250000	0.743766
-2.300000	0.750823
-2.350000	0.757421
-2.400000	0.764225
-2.450000	0.770332
-2.500000	0.776582
-2.550000	0.782453
-2.600000	0.788307
-2.650000	0.794193
-2.700000	0.799288
-2.750000	0.804937
-2.800000	0.809684
-2.850000	0.814842
-2.900000	0.820222
-2.950000	0.825316
-3.000000	0.830491
-3.050000	0.835522
-3.100000	0.84019
-3.150000	0.845142
-3.200000	0.849525
-3.250000	0.853924
-3.300000	0.858323
-3.350000	0.862342
-3.400000	0.866835
-3.450000	0.870997
-3.500000	0.874921
-3.550000	0.878703
-3.600000	0.882168
-3.650000	0.885854
-3.700000	0.889335
-3.750000	0.892769
-3.800000	0.896171
-3.850000	0.899731
-3.900000	0.902959
-3.950000	0.905949
-4.000000	0.909225
-4.050000	0.912263
-4.100000	0.91519
-4.150000	0.918085
-4.200000	0.92057
-4.250000	0.923149
-4.300000	0.925633
-4.350000	0.928544
-4.400000	0.931171
-4.450000	0.93337
-4.500000	0.935491
-4.550000	0.937896
-4.600000	0.940364
-4.650000	0.942658
-4.700000	0.944557
-4.750000	0.946424
-4.800000	0.948323
-4.850000	0.950411
-4.900000	0.952104
-4.950000	0.953797
-5.000000	0.955491
-5.050000	0.956978
-5.100000	0.958576
-5.150000	0.960047
-5.200000	0.961566
-5.250000	0.963149
-5.300000	0.964763
-5.350000	0.966013
-5.400000	0.967326
-5.450000	0.96856
-5.500000	0.969826
-5.550000	0.97087
-5.600000	0.972199
-5.650000	0.973418
-5.700000	0.974415
-5.750000	0.975554
-5.800000	0.976519
-5.850000	0.977389
-5.900000	0.978323
-5.950000	0.979209
-6.000000	0.980079
-6.050000	0.981155
-6.100000	0.981851
-6.150000	0.982706
-6.200000	0.983307
-6.250000	0.984003
-6.300000	0.984684
-6.350000	0.985396
-6.400000	0.986013
-6.450000	0.986646
-6.500000	0.987215
-6.550000	0.987674
-6.600000	0.988196
-6.650000	0.988655
-6.700000	0.989241
-6.750000	0.989715
-6.800000	0.990285
-6.850000	0.990759
-6.900000	0.991139
-6.950000	0.991487
-7.000000	0.99182
-7.050000	0.992326
-7.100000	0.992642
-7.150000	0.992911
-7.200000	0.993339
-7.250000	0.993655
-7.300000	0.993972
-7.350000	0.994146
-7.400000	0.994351
-7.450000	0.99462
-7.500000	0.994763
-7.550000	0.995127
-7.600000	0.995396
-7.650000	0.995633
-7.700000	0.995759
-7.750000	0.995965
-7.800000	0.996076
-7.850000	0.996234
-7.900000	0.996408
-7.950000	0.99663
-8.000000	0.996756
-8.050000	0.996883
-8.100000	0.996994
-8.150000	0.997152
-8.200000	0.997247
-8.250000	0.997342
-8.300000	0.997563
-8.350000	0.997674
-8.400000	0.997801
-8.450000	0.99788
-8.500000	0.997991
-8.550000	0.99807
-8.600000	0.998165
-8.650000	0.998244
-8.700000	0.998291
-8.750000	0.998434
-8.800000	0.998528
-8.850000	0.998608
-8.900000	0.998671
-8.950000	0.998766
-9.000000	0.998829
-9.050000	0.998924
-9.100000	0.998956
-9.150000	0.999051
-9.200000	0.999098
-9.300000	0.99913
-9.350000	0.999177
-9.400000	0.999209
-9.450000	0.999272
-9.500000	0.999288
-9.550000	0.999304
-9.600000	0.999399
-9.650000	0.99943
-9.700000	0.999446
-9.750000	0.999462
-9.800000	0.999478
-9.850000	0.999525
-9.950000	1
&
70.550000	3.59804e-16
70.500000	3.71227e-16
70.450000	3.83013e-16
70.400000	3.95172e-16
70.350000	4.07716e-16
70.300000	4.20659e-16
70.250000	4.34012e-16
70.200000	4.47789e-16
70.150000	4.62002e-16
70.100000	4.76666e-16
70.050000	4.91795e-16
70.000000	5.07404e-16
69.950000	5.23507e-16
69.900000	5.40122e-16
69.850000	5.57263e-16
69.800000	5.74947e-16
69.750000	5.93193e-16
69.700000	6.12016e-16
69.650000	6.31436e-16
69.600000	6.51472e-16
69.550000	6.72143e-16
69.500000	6.9347e-16
69.450000	7.15472e-16
69.400000	7.38172e-16
69.350000	7.61591e-16
69.300000	7.85752e-16
69.250000	8.1068e-16
69.200000	8.36397e-16
69.150000	8.62929e-16
69.100000	8.90302e-16
69.050000	9.18542e-16
69.000000	9.47678e-16
68.950000	9.77736e-16
68.900000	1.00875e-15
68.850000	1.04074e-15
68.800000	1.07375e-15
68.750000	1.1078e-15
68.700000	1.14293e-15
68.650000	1.17918e-15
68.600000	1.21657e-15
68.550000	1.25515e-15
68.500000	1.29495e-15
68.450000	1.33601e-15
68.400000	1.37837e-15
68.350000	1.42207e-15
68.300000	1.46716e-15
68.250000	1.51367e-15
68.200000	1.56166e-15
68.150000	1.61117e-15
68.100000	1.66224e-15
68.050000	1.71494e-15
68.000000	1.7693e-15
67.950000	1.82538e-15
67.900000	1.88324e-15
67.850000	1.94293e-15
67.800000	2.00451e-15
67.750000	2.06804e-15
67.700000	2.13359e-15
67.650000	2.2012e-15
67.600000	2.27096e-15
67.550000	2.34293e-15
67.500000	2.41717e-15
67.450000	2.49376e-15
67.400000	2.57278e-15
67.350000	2.6543e-15
67.300000	2.7384e-15
67.250000	2.82516e-15
67.200000	2.91467e-15
67.150000	3.00701e-15
67.100000	3.10227e-15
67.050000	3.20055e-15
67.000000	3.30194e-15
66.950000	3.40653e-15
66.900000	3.51444e-15
66.850000	3.62576e-15
66.800000	3.7406e-15
66.750000	3.85907e-15
66.700000	3.98129e-15
66.650000	4.10738e-15
66.600000	4.23746e-15
66.550000	4.37165e-15
66.500000	4.51009e-15
66.450000	4.65291e-15
66.400000	4.80024e-15
66.350000	4.95223e-15
66.300000	5.10903e-15
66.250000	5.27079e-15
66.200000	5.43767e-15
66.150000	5.60982e-15
66.100000	5.78742e-15
66.050000	5.97063e-15
66.000000	6.15964e-15
65.950000	6.35462e-15
65.900000	6.55577e-15
65.850000	6.76328e-15
65.800000	6.97735e-15
65.750000	7.19818e-15
65.700000	7.426e-15
65.650000	7.66102e-15
65.600000	7.90346e-15
65.550000	8.15358e-15
65.500000	8.41159e-15
65.450000	8.67777e-15
65.400000	8.95235e-15
65.350000	9.23561e-15
65.300000	9.52783e-15
65.250000	9.82928e-15
65.200000	1.01403e-14
65.150000	1.04611e-14
65.100000	1.0792e-14
65.050000	1.11334e-14
65.000000	1.14856e-14
64.950000	1.18489e-14
64.900000	1.22237e-14
64.850000	1.26103e-14
64.800000	1.30092e-14
64.750000	1.34206e-14
64.700000	1.3845e-14
64.650000	1.42829e-14
64.600000	1.47346e-14
64.550000	1.52005e-14
64.500000	1.56812e-14
64.450000	1.6177e-14
64.400000	1.66885e-14
64.350000	1.72161e-14
64.300000	1.77605e-14
64.250000	1.8322e-14
64.200000	1.89012e-14
64.150000	1.94987e-14
64.100000	2.01151e-14
64.050000	2.07509e-14
64.000000	2.14069e-14
63.950000	2.20835e-14
63.900000	2.27815e-14
63.850000	2.35015e-14
63.800000	2.42442e-14
63.750000	2.50104e-14
63.700000	2.58008e-14
63.650000	2.66161e-14
63.600000	2.74572e-14
63.550000	2.83247e-14
63.500000	2.92197e-14
63.450000	3.01429e-14
63.400000	3.10953e-14
63.350000	3.20777e-14
63.300000	3.3091e-14
63.250000	3.41364e-14
63.200000	3.52147e-14
63.150000	3.63271e-14
63.100000	3.74745e-14
63.050000	3.86582e-14
63.000000	3.98792e-14
62.950000	4.11387e-14
62.900000	4.24379e-14
62.850000	4.37781e-14
62.800000	4.51605e-14
62.750000	4.65866e-14
62.700000	4.80576e-14
62.650000	4.9575e-14
62.600000	5.11403e-14
62.550000	5.27549e-14
62.500000	5.44204e-14
62.450000	5.61385e-14
62.400000	5.79107e-14
62.350000	5.97387e-14
62.300000	6.16244e-14
62.250000	6.35696e-14
62.200000	6.5576e-14
62.150000	6.76457e-14
62.100000	6.97806e-14
62.050000	7.19829e-14
62.000000	7.42545e-14
61.950000	7.65977e-14
61.900000	7.90147e-14
61.850000	8.15079e-14
61.800000	8.40797e-14
61.750000	8.67325e-14
61.700000	8.94688e-14
61.650000	9.22914e-14
61.600000	9.52029e-14
61.550000	9.82061e-14
61.500000	1.01304e-13
61.450000	1.04499e-13
61.400000	1.07795e-13
61.350000	1.11195e-13
61.300000	1.14702e-13
61.250000	1.1832e-13
61.200000	1.22051e-13
61.150000	1.259e-13
61.100000	1.2987e-13
61.050000	1.33965e-13
61.000000	1.38188e-13
60.950000	1.42545e-13
60.900000	1.47039e-13
60.850000	1.51675e-13
60.800000	1.56456e-13
60.750000	1.61388e-13
60.700000	1.66476e-13
60.650000	1.71723e-13
60.600000	1.77135e-13
60.550000	1.82718e-13
60.500000	1.88477e-13
60.450000	1.94416e-13
60.400000	2.00543e-13
60.350000	2.06862e-13
60.300000	2.13381e-13
60.250000	2.20104e-13
60.200000	2.27039e-13
60.150000	2.34192e-13
60.100000	2.4157e-13
60.050000	2.4918e-13
60.000000	2.57029e-13
59.950000	2.65126e-13
59.900000	2.73477e-13
59.850000	2.8209e-13
59.800000	2.90975e-13
59.750000	3.00138e-13
59.700000	3.0959e-13
59.650000	3.1934e-13
59.600000	3.29395e-13
59.550000	3.39767e-13
59.500000	3.50465e-13
59.450000	3.61499e-13
59.400000	3.7288e-13
59.350000	3.84619e-13
59.300000	3.96727e-13
59.250000	4.09215e-13
59.200000	4.22096e-13
59.150000	4.35381e-13
59.100000	4.49084e-13
59.050000	4.63218e-13
59.000000	4.77796e-13
58.950000	4.92831e-13
58.900000	5.0834e-13
58.850000	5.24335e-13
58.800000	5.40833e-13
58.750000	5.57849e-13
58.700000	5.75399e-13
58.650000	5.93501e-13
58.600000	6.12171e-13
58.550000	6.31428e-13
58.500000	6.51289e-13
58.450000	6.71774e-13
58.400000	6.92903e-13
58.350000	7.14694e-13
58.300000	7.3717e-13
58.250000	7.60352e-13
58.200000	7.84261e-13
58.150000	8.08921e-13
58.100000	8.34354e-13
58.050000	8.60586e-13
58.000000	8.87642e-13
57.950000	9.15546e-13
57.900000	9.44327e-13
57.850000	9.7401e-13
57.800000	1.00462e-12
57.750000	1.0362e-12
57.700000	1.06877e-12
57.650000	1.10235e-12
57.600000	1.137e-12
57.550000	1.17272e-12
57.500000	1.20957e-12
57.450000	1.24758e-12
57.400000	1.28677e-12
57.350000	1.3272e-12
57.300000	1.36889e-12
57.250000	1.4119e-12
57.200000	1.45625e-12
57.150000	1.50199e-12
57.100000	1.54916e-12
57.050000	1.59781e-12
57.000000	1.64799e-12
56.950000	1.69974e-12
56.900000	1.75312e-12
56.850000	1.80816e-12
56.800000	1.86493e-12
56.750000	1.92349e-12
56.700000	1.98387e-12
56.650000	2.04615e-12
56.600000	2.11038e-12
56.550000	2.17662e-12
56.500000	2.24494e-12
56.450000	2.31539e-12
56.400000	2.38806e-12
56.350000	2.463e-12
56.300000	2.54029e-12
56.250000	2.62e-12
56.200000	2.7022e-12
56.150000	2.78698e-12
56.100000	2.87441e-12
56.050000	2.96459e-12
56.000000	3.05758e-12
55.950000	3.15349e-12
55.900000	3.2524e-12
55.850000	3.3544e-12
55.800000	3.4596e-12
55.750000	3.56809e-12
55.700000	3.67998e-12
55.650000	3.79536e-12
55.600000	3.91436e-12
55.550000	4.03708e-12
55.500000	4.16365e-12
55.450000	4.29417e-12
55.400000	4.42877e-12
55.350000	4.56759e-12
55.300000	4.71075e-12
55.250000	4.85839e-12
55.200000	5.01064e-12
55.150000	5.16766e-12
55.100000	5.32958e-12
55.050000	5.49657e-12
55.000000	5.66879e-12
54.950000	5.84638e-12
54.900000	6.02953e-12
54.850000	6.2184e-12
54.800000	6.41318e-12
54.750000	6.61405e-12
54.700000	6.82119e-12
54.650000	7.03481e-12
54.600000	7.25511e-12
54.550000	7.48228e-12
54.500000	7.71656e-12
54.450000	7.95816e-12
54.400000	8.2073e-12
54.350000	8.46423e-12
54.300000	8.72919e-12
54.250000	9.00242e-12
54.200000	9.28418e-12
54.150000	9.57475e-12
54.100000	9.87438e-12
54.050000	1.01834e-11
54.000000	1.0502e-11
53.950000	1.08306e-11
53.900000	1.11695e-11
53.850000	1.15189e-11
53.800000	1.18792e-11
53.750000	1.22508e-11
53.700000	1.2634e-11
53.650000	1.30291e-11
53.600000	1.34366e-11
53.550000	1.38568e-11
53.500000	1.42901e-11
53.450000	1.47369e-11
53.400000	1.51976e-11
53.350000	1.56728e-11
53.300000	1.61627e-11
53.250000	1.66679e-11
53.200000	1.71889e-11
53.150000	1.77262e-11
53.100000	1.82801e-11
53.050000	1.88514e-11
53.000000	1.94405e-11
52.950000	2.00479e-11
52.900000	2.06743e-11
52.850000	2.13201e-11
52.800000	2.19862e-11
52.750000	2.26729e-11
52.700000	2.33811e-11
52.650000	2.41114e-11
52.600000	2.48644e-11
52.550000	2.56408e-11
52.500000	2.64415e-11
52.450000	2.72671e-11
52.400000	2.81184e-11
52.350000	2.89962e-11
52.300000	2.99013e-11
52.250000	3.08347e-11
52.200000	3.17971e-11
52.150000	3.27895e-11
52.100000	3.38127e-11
52.050000	3.48678e-11
52.000000	3.59558e-11
51.950000	3.70776e-11
51.900000	3.82344e-11
51.850000	3.94271e-11
51.800000	4.0657e-11
51.750000	4.19251e-11
51.700000	4.32326e-11
51.650000	4.45809e-11
51.600000	4.59711e-11
51.550000	4.74045e-11
51.500000	4.88825e-11
51.450000	5.04065e-11
51.400000	5.19779e-11
51.350000	5.35981e-11
51.300000	5.52687e-11
51.250000	5.69912e-11
51.200000	5.87673e-11
51.150000	6.05986e-11
51.100000	6.24868e-11
51.050000	6.44336e-11
51.000000	6.6441e-11
50.950000	6.85108e-11
50.900000	7.06448e-11
50.850000	7.28451e-11
50.800000	7.51138e-11
50.750000	7.7453e-11
50.700000	7.98648e-11
50.650000	8.23515e-11
50.600000	8.49154e-11
50.550000	8.7559e-11
50.500000	9.02846e-11
50.450000	9.30948e-11
50.400000	9.59922e-11
50.350000	9.89796e-11
50.300000	1.0206e-10
50.250000	1.05235e-10
50.200000	1.0851e-10
50.150000	1.11885e-10
50.100000	1.15366e-10
50.050000	1.18954e-10
50.000000	1.22654e-10
49.950000	1.26469e-10
49.900000	1.30401e-10
49.850000	1.34456e-10
49.800000	1.38637e-10
49.750000	1.42947e-10
49.700000	1.4739e-10
49.650000	1.51972e-10
49.600000	1.56695e-10
49.550000	1.61565e-10
49.500000	1.66586e-10
49.450000	1.71762e-10
49.400000	1.77098e-10
49.350000	1.826e-10
49.300000	1.88273e-10
49.250000	1.94121e-10
49.200000	2.0015e-10
49.150000	2.06366e-10
49.100000	2.12774e-10
49.050000	2.1938e-10
49.000000	2.26192e-10
48.950000	2.33214e-10
48.900000	2.40453e-10
48.850000	2.47916e-10
48.800000	2.5561e-10
48.750000	2.63543e-10
48.700000	2.7172e-10
48.650000	2.80151e-10
48.600000	2.88842e-10
48.550000	2.97803e-10
48.500000	3.0704e-10
48.450000	3.16563e-10
48.400000	3.2638e-10
48.350000	3.36501e-10
48.300000	3.46934e-10
48.250000	3.5769e-10
48.200000	3.68779e-10
48.150000	3.8021e-10
48.100000	3.91994e-10
48.050000	4.04142e-10
48.000000	4.16666e-10
47.950000	4.29576e-10
47.900000	4.42885e-10
47.850000	4.56605e-10
47.800000	4.70749e-10
47.750000	4.85329e-10
47.700000	5.00359e-10
47.650000	5.15853e-10
47.600000	5.31826e-10
47.550000	5.48291e-10
47.500000	5.65264e-10
47.450000	5.82761e-10
47.400000	6.00797e-10
47.350000	6.1939e-10
47.300000	6.38556e-10
47.250000	6.58314e-10
47.200000	6.7868e-10
47.150000	6.99674e-10
47.100000	7.21316e-10
47.050000	7.43624e-10
47.000000	7.6662e-10
46.950000	7.90324e-10
46.900000	8.14759e-10
46.850000	8.39947e-10
46.800000	8.6591e-10
46.750000	8.92673e-10
46.700000	9.2026e-10
46.650000	9.48697e-10
46.600000	9.78009e-10
46.550000	1.00822e-09
46.500000	1.03937e-09
46.450000	1.07147e-09
46.400000	1.10456e-09
46.350000	1.13867e-09
46.300000	1.17383e-09
46.250000	1.21007e-09
46.200000	1.24742e-09
46.150000	1.28592e-09
46.100000	1.32561e-09
46.050000	1.36652e-09
46.000000	1.40868e-09
45.950000	1.45214e-09
45.900000	1.49694e-09
45.850000	1.54311e-09
45.800000	1.5907e-09
45.750000	1.63975e-09
45.700000	1.69031e-09
45.650000	1.74243e-09
45.600000	1.79614e-09
45.550000	1.8515e-09
45.500000	1.90856e-09
45.450000	1.96737e-09
45.400000	2.02799e-09
45.350000	2.09047e-09
45.300000	2.15486e-09
45.250000	2.22123e-09
45.200000	2.28964e-09
45.150000	2.36014e-09
45.100000	2.4328e-09
45.050000	2.5077e-09
45.000000	2.58489e-09
44.950000	2.66444e-09
44.900000	2.74643e-09
44.850000	2.83094e-09
44.800000	2.91803e-09
44.750000	3.0078e-09
44.700000	3.10031e-09
44.650000	3.19565e-09
44.600000	3.29392e-09
44.550000	3.39519e-09
44.500000	3.49956e-09
44.450000	3.60713e-09
44.400000	3.71799e-09
44.350000	3.83224e-09
44.300000	3.94998e-09
44.250000	4.07133e-09
44.200000	4.19639e-09
44.150000	4.32527e-09
44.100000	4.45809e-09
44.050000	4.59497e-09
44.000000	4.73604e-09
43.950000	4.88141e-09
43.900000	5.03123e-09
43.850000	5.18563e-09
43.800000	5.34474e-09
43.750000	5.50871e-09
43.700000	5.67768e-09
43.650000	5.85182e-09
43.600000	6.03127e-09
43.550000	6.21619e-09
43.500000	6.40676e-09
43.450000	6.60315e-09
43.400000	6.80552e-09
43.350000	7.01407e-09
43.300000	7.22897e-09
43.250000	7.45043e-09
43.200000	7.67864e-09
43.150000	7.9138e-09
43.100000	8.15613e-09
43.050000	8.40584e-09
43.000000	8.66316e-09
42.950000	8.92832e-09
42.900000	9.20155e-09
42.850000	9.4831e-09
42.800000	9.77322e-09
42.750000	1.00722e-08
42.700000	1.03802e-08
42.650000	1.06976e-08
42.600000	1.10247e-08
42.550000	1.13617e-08
42.500000	1.1709e-08
42.450000	1.20668e-08
42.400000	1.24355e-08
42.350000	1.28154e-08
42.300000	1.32069e-08
42.250000	1.36103e-08
42.200000	1.40258e-08
42.150000	1.44541e-08
42.100000	1.48953e-08
42.050000	1.53499e-08
42.000000	1.58183e-08
41.950000	1.63009e-08
41.900000	1.67982e-08
41.850000	1.73106e-08
41.800000	1.78385e-08
41.750000	1.83824e-08
41.700000	1.89427e-08
41.650000	1.95201e-08
41.600000	2.0115e-08
41.550000	2.07279e-08
41.500000	2.13593e-08
41.450000	2.20099e-08
41.400000	2.26802e-08
41.350000	2.33708e-08
41.300000	2.40822e-08
41.250000	2.48152e-08
41.200000	2.55704e-08
41.150000	2.63484e-08
41.100000	2.715e-08
41.050000	2.79758e-08
41.000000	2.88265e-08
40.950000	2.9703e-08
40.900000	3.06059e-08
40.850000	3.15361e-08
40.800000	3.24944e-08
40.750000	3.34817e-08
40.700000	3.44987e-08
40.650000	3.55465e-08
40.600000	3.66259e-08
40.550000	3.77378e-08
40.500000	3.88832e-08
40.450000	4.00632e-08
40.400000	4.12788e-08
40.350000	4.25311e-08
40.300000	4.3821e-08
40.250000	4.51498e-08
40.200000	4.65187e-08
40.150000	4.79287e-08
40.100000	4.93812e-08
40.050000	5.08775e-08
40.000000	5.24187e-08
39.950000	5.40064e-08
39.900000	5.56417e-08
39.850000	5.73263e-08
39.800000	5.90615e-08
39.750000	6.08488e-08
39.700000	6.26899e-08
39.650000	6.45862e-08
39.600000	6.65396e-08
39.550000	6.85515e-08
39.500000	7.06239e-08
39.450000	7.27584e-08
39.400000	7.4957e-08
39.350000	7.72215e-08
39.300000	7.9554e-08
39.250000	8.19564e-08
39.200000	8.44307e-08
39.150000	8.69792e-08
39.100000	8.96041e-08
39.050000	9.23075e-08
39.000000	9.50919e-08
38.950000	9.79597e-08
38.900000	1.00913e-07
38.850000	1.03955e-07
38.800000	1.07088e-07
38.750000	1.10315e-07
38.700000	1.13637e-07
38.650000	1.1706e-07
38.600000	1.20584e-07
38.550000	1.24214e-07
38.500000	1.27952e-07
38.450000	1.31802e-07
38.400000	1.35766e-07
38.350000	1.39849e-07
38.300000	1.44054e-07
38.250000	1.48384e-07
38.200000	1.52843e-07
38.150000	1.57435e-07
38.100000	1.62163e-07
38.050000	1.67033e-07
38.000000	1.72047e-07
37.950000	1.77211e-07
37.900000	1.82528e-07
37.850000	1.88003e-07
37.800000	1.93641e-07
37.750000	1.99447e-07
37.700000	2.05425e-07
37.650000	2.11581e-07
37.600000	2.1792e-07
37.550000	2.24446e-07
37.500000	2.31167e-07
37.450000	2.38086e-07
37.400000	2.45211e-07
37.350000	2.52547e-07
37.300000	2.60101e-07
37.250000	2.67878e-07
37.200000	2.75886e-07
37.150000	2.8413e-07
37.100000	2.92619e-07
37.050000	3.01358e-07
37.000000	3.10357e-07
36.950000	3.19621e-07
36.900000	3.29159e-07
36.850000	3.38978e-07
36.800000	3.49088e-07
36.750000	3.59496e-07
36.700000	3.70212e-07
36.650000	3.81243e-07
36.600000	3.926e-07
36.550000	4.04291e-07
36.500000	4.16327e-07
36.450000	4.28717e-07
36.400000	4.41472e-07
36.350000	4.54603e-07
36.300000	4.6812e-07
36.250000	4.82034e-07
36.200000	4.96358e-07
36.150000	5.11102e-07
36.100000	5.26279e-07
36.050000	5.41902e-07
36.000000	5.57984e-07
35.950000	5.74537e-07
35.900000	5.91576e-07
35.850000	6.09114e-07
35.800000	6.27167e-07
35.750000	6.45747e-07
35.700000	6.64872e-07
35.650000	6.84557e-07
35.600000	7.04817e-07
35.550000	7.2567e-07
35.500000	7.47132e-07
35.450000	7.69221e-07
35.400000	7.91956e-07
35.350000	8.15353e-07
35.300000	8.39434e-07
35.250000	8.64216e-07
35.200000	8.89721e-07
35.150000	9.15969e-07
35.100000	9.42981e-07
35.050000	9.7078e-07
35.000000	9.99387e-07
34.950000	1.02883e-06
34.900000	1.05912e-06
34.850000	1.0903e-06
34.800000	1.12238e-06
34.750000	1.15539e-06
34.700000	1.18935e-06
34.650000	1.22431e-06
34.600000	1.26027e-06
34.550000	1.29728e-06
34.500000	1.33536e-06
34.450000	1.37454e-06
34.400000	1.41486e-06
34.350000	1.45634e-06
34.300000	1.49901e-06
34.250000	1.54292e-06
34.200000	1.5881e-06
34.150000	1.63458e-06
34.100000	1.6824e-06
34.050000	1.7316e-06
34.000000	1.78221e-06
33.950000	1.83428e-06
33.900000	1.88785e-06
33.850000	1.94295e-06
33.800000	1.99964e-06
33.750000	2.05796e-06
33.700000	2.11795e-06
33.650000	2.17966e-06
33.600000	2.24314e-06
33.550000	2.30844e-06
33.500000	2.37561e-06
33.450000	2.4447e-06
33.400000	2.51576e-06
33.350000	2.58885e-06
33.300000	2.66403e-06
33.250000	2.74136e-06
33.200000	2.82088e-06
33.150000	2.90268e-06
33.100000	2.9868e-06
33.050000	3.07332e-06
33.000000	3.1623e-06
32.950000	3.25381e-06
32.900000	3.34792e-06
32.850000	3.44469e-06
32.800000	3.54421e-06
32.750000	3.64655e-06
32.700000	3.75179e-06
32.650000	3.86001e-06
32.600000	3.97129e-06
32.550000	4.08571e-06
32.500000	4.20336e-06
32.450000	4.32433e-06
32.400000	4.44871e-06
32.350000	4.57659e-06
32.300000	4.70808e-06
32.250000	4.84326e-06
32.200000	4.98224e-06
32.150000	5.12512e-06
32.100000	5.27201e-06
32.050000	5.42302e-06
32.000000	5.57826e-06
31.950000	5.73784e-06
31.900000	5.90189e-06
31.850000	6.07052e-06
31.800000	6.24385e-06
31.750000	6.42202e-06
31.700000	6.60516e-06
31.650000	6.79339e-06
31.600000	6.98686e-06
31.550000	7.1857e-06
31.500000	7.39007e-06
31.450000	7.6001e-06
31.400000	7.81595e-06
31.350000	8.03778e-06
31.300000	8.26574e-06
31.250000	8.5e-06
31.200000	8.74073e-06
31.150000	8.98809e-06
31.100000	9.24227e-06
31.050000	9.50344e-06
31.000000	9.77179e-06
30.950000	1.00475e-05
30.900000	1.03308e-05
30.850000	1.06218e-05
30.800000	1.09208e-05
30.750000	1.1228e-05
30.700000	1.15436e-05
30.650000	1.18678e-05
30.600000	1.22008e-05
30.550000	1.25428e-05
30.500000	1.28942e-05
30.450000	1.32551e-05
30.400000	1.36258e-05
30.350000	1.40065e-05
30.300000	1.43976e-05
30.250000	1.47991e-05
30.200000	1.52116e-05
30.150000	1.56351e-05
30.100000	1.607e-05
30.050000	1.65166e-05
30.000000	1.69752e-05
29.950000	1.74461e-05
29.900000	1.79296e-05
29.850000	1.8426e-05
29.800000	1.89356e-05
29.750000	1.94588e-05
29.700000	1.9996e-05
29.650000	2.05474e-05
29.600000	2.11134e-05
29.550000	2.16944e-05
29.500000	2.22908e-05
29.450000	2.29029e-05
29.400000	2.35312e-05
29.350000	2.4176e-05
29.300000	2.48377e-05
29.250000	2.55168e-05
29.200000	2.62136e-05
29.150000	2.69287e-05
29.100000	2.76624e-05
29.050000	2.84152e-05
29.000000	2.91875e-05
28.950000	2.99799e-05
28.900000	3.07929e-05
28.850000	3.16268e-05
28.800000	3.24822e-05
28.750000	3.33597e-05
28.700000	3.42596e-05
28.650000	3.51827e-05
28.600000	3.61294e-05
28.550000	3.71002e-05
28.500000	3.80957e-05
28.450000	3.91166e-05
28.400000	4.01633e-05
28.350000	4.12365e-05
28.300000	4.23368e-05
28.250000	4.34648e-05
28.200000	4.46211e-05
28.150000	4.58064e-05
28.100000	4.70213e-05
28.050000	4.82665e-05
28.000000	4.95426e-05
27.950000	5.08504e-05
27.900000	5.21905e-05
27.850000	5.35636e-05
27.800000	5.49705e-05
27.750000	5.64119e-05
27.700000	5.78886e-05
27.650000	5.94012e-05
27.600000	6.09505e-05
27.550000	6.25374e-05
27.500000	6.41626e-05
27.450000	6.58268e-05
27.400000	6.7531e-05
27.350000	6.92759e-05
27.300000	7.10624e-05
27.250000	7.28912e-05
27.200000	7.47633e-05
27.150000	7.66794e-05
27.100000	7.86405e-05
27.050000	8.06475e-05
27.000000	8.27011e-05
26.950000	8.48023e-05
26.900000	8.6952e-05
26.850000	8.91511e-05
26.800000	9.14005e-05
26.750000	9.37011e-05
26.700000	9.60538e-05
26.650000	9.84596e-05
26.600000	0.000100919
26.550000	0.000103434
26.500000	0.000106005
26.450000	0.000108632
26.400000	0.000111317
26.350000	0.000114061
26.300000	0.000116864
26.250000	0.000119728
26.200000	0.000122653
26.150000	0.00012564
26.100000	0.000128691
26.050000	0.000131806
26.000000	0.000134986
25.950000	0.000138231
25.900000	0.000141544
25.850000	0.000144924
25.800000	0.000148373
25.750000	0.00015189
25.700000	0.000155478
25.650000	0.000159136
25.600000	0.000162866
25.550000	0.000166668
25.500000	0.000170543
25.450000	0.000174491
25.400000	0.000178514
25.350000	0.000182611
25.300000	0.000186782
25.250000	0.00019103
25.200000	0.000195353
25.150000	0.000199752
25.100000	0.000204227
25.050000	0.00020878
25.000000	0.000213408
24.950000	0.000218114
24.900000	0.000222896
24.850000	0.000227754
24.800000	0.000232689
24.750000	0.000237699
24.700000	0.000242784
24.650000	0.000247944
24.600000	0.000253179
24.550000	0.000258486
24.500000	0.000263865
24.450000	0.000269315
24.400000	0.000274834
24.350000	0.000280421
24.300000	0.000286075
24.250000	0.000291792
24.200000	0.000297572
24.150000	0.000303412
24.100000	0.000309309
24.050000	0.00031526
24.000000	0.000321262
23.950000	0.000327312
23.900000	0.000333406
23.850000	0.000339539
23.800000	0.000345709
23.750000	0.000351909
23.700000	0.000358135
23.650000	0.000364381
23.600000	0.000370641
23.550000	0.000376909
23.500000	0.000383178
23.450000	0.00038944
23.400000	0.000395687
23.350000	0.000401912
23.300000	0.000408104
23.250000	0.000414253
23.200000	0.000420351
23.150000	0.000426384
23.100000	0.000432341
23.050000	0.000438209
23.000000	0.000443974
22.950000	0.000449622
22.900000	0.000455136
22.850000	0.0004605
22.800000	0.000465695
22.750000	0.000470703
22.700000	0.000475501
22.650000	0.000480068
22.600000	0.00048438
22.550000	0.000488409
22.500000	0.000492129
22.450000	0.000495507
22.400000	0.00049851
22.350000	0.000501101
22.300000	0.000503235
22.250000	0.000504865
22.200000	0.000505927
&
```
