## Supplementary material for "All-at-once RNA folding with 3D motif prediction framed by evolutionary information": RF00144_mir-199.cacofold.helixcov

```
# RMs = 2 L = 83

# RM_HELIX NESTED 12-37 48-71, nbp = 23 nbp_cov = 0
# pvals: 0.33557,0.328497,0.328497,0.33557,0.328497,0.33557,0.33557,0.422215,0.574288,0.328497,0.328497,0.328497,0.33557,0.33557,0.328497,0.33557,0.33557,0.33557,0.503006,0.328497,0.320222,0.105839,0.172642
# aggregated NONE
NESTED  :::::::::::<<<<<<<-<<<<<<<-<<<<<<<<<________>>>>>>>>>>>>>>>>->>>>>>>::::::::::::
        ::::::::::::::::::::::::::::::::::::::::::::::::::::::::::::::::::::::::::::::::

# RM_HELIX NESTED 1-8 75-82, nbp = 7 nbp_cov = 0
# pvals: 0.185522,0.183592,0.0588924,0.432089,0.395965,0.379351,0.492658
# aggregated NONE
NESTED  <<<<-<<<_______________________________________________________________>>>->>>>:
        ::::::::::::::::::::::::::::::::::::::::::::::::::::::::::::::::::::::::::::::::
```
