## Supplementary material for "All-at-once RNA folding with 3D motif prediction framed by evolutionary information": RF00144_mir-199.cacofold.power

```
# Power analysis of CaCoFold structure 
#
# Powertype = SINGLE SUBSTITUTIONS
# covary  left_pos      right_pos    substitutions      power
#----------------------------------------------------------------
          1		82		13		0.42
          2		81		10		0.32
          3		80		18		0.55
          4		79		3		0.02
          6		77		3		0.02
          7		76		26		0.69
          8		75		6		0.16
          12		71		1		0.00
          13		70		1		0.00
          14		69		1		0.00
          16		68		1		0.00
          17		67		1		0.00
          18		66		0		0.00
          19		65		0		0.00
          21		63		8		0.24
          22		62		5		0.11
          23		61		1		0.00
          24		60		1		0.00
          25		59		1		0.00
          26		58		0		0.00
          27		57		0		0.00
          29		56		1		0.00
          30		55		0		0.00
          31		54		0		0.00
          32		53		0		0.00
          33		52		6		0.16
          34		51		1		0.00
          35		50		2		0.00
          36		49		24		0.66
          37		48		33		0.77
#
# BPAIRS 30
# avg substitutions per BP  5.6
# BPAIRS expected to covary 4.1 +/- 1.4
# BPAIRS observed to covary 0
#
```
