## Supplementary material for "All-at-once RNA folding with 3D motif prediction framed by evolutionary information": RF00144_mir-199.helixcov

```
# RMs = 1 L = 83

# RM_HELIX NESTED 12-35 50-71, nbp = 20 nbp_cov = 0
# pvals: 0.33557,0.328497,0.328497,0.33557,0.328497,0.33557,0.33557,0.422215,0.574288,0.328497,0.328497,0.328497,0.33557,0.33557,0.328497,0.33557,0.33557,0.33557,0.328497,0.320222
# aggregated NONE
NESTED  :::::::::::<<<<<<<-<<<<<<<-<<<<-<<____________>>->>>>>>>>>>>->>>>>>>::::::::::::
        ::::::::::::::::::::::::::::::::::::::::::::::::::::::::::::::::::::::::::::::::
```
