## Supplementary material for "All-at-once RNA folding with 3D motif prediction framed by evolutionary information": RF00144_mir-199.surv

```
0.100000	0.05
0.000000	0.45
-0.050000	0.9
-0.650000	0.95
-1.400000	1
&
15.150000	0.000318471
13.250000	0.000636943
11.350000	0.000955414
10.250000	0.00127389
9.950000	0.00159236
9.700000	0.00191083
9.400000	0.0022293
8.950000	0.00254777
8.850000	0.00286624
8.150000	0.00318471
7.950000	0.00350318
7.750000	0.00382166
7.700000	0.00414013
7.600000	0.0044586
7.550000	0.00477707
7.350000	0.00509554
7.300000	0.00541401
7.250000	0.00573248
7.200000	0.00605096
7.050000	0.00636943
6.700000	0.0066879
6.650000	0.00700637
6.500000	0.00764331
6.300000	0.00796178
6.050000	0.00828025
5.950000	0.00859873
5.900000	0.0089172
5.600000	0.00923567
5.550000	0.00955414
5.500000	0.00987261
5.450000	0.0101911
5.400000	0.0105096
5.300000	0.0111465
5.200000	0.011465
5.150000	0.0117834
5.100000	0.0121019
5.050000	0.0124204
5.000000	0.0136943
4.900000	0.0140127
4.850000	0.0149682
4.800000	0.0152866
4.750000	0.0156051
4.700000	0.016242
4.600000	0.0165605
4.550000	0.016879
4.500000	0.0171975
4.450000	0.0178344
4.350000	0.0181529
4.250000	0.0191083
4.200000	0.0197452
4.100000	0.0207006
4.050000	0.0210191
4.000000	0.0216561
3.950000	0.022293
3.900000	0.0229299
3.850000	0.0235669
3.750000	0.0238854
3.700000	0.0248408
3.650000	0.0251592
3.600000	0.0257962
3.550000	0.0264331
3.450000	0.0270701
3.400000	0.0273885
3.350000	0.0280255
3.200000	0.0286624
3.150000	0.0289809
3.100000	0.0302548
3.050000	0.0308917
3.000000	0.0315287
2.900000	0.0324841
2.850000	0.033758
2.800000	0.0347134
2.750000	0.0353503
2.700000	0.0366242
2.650000	0.0372611
2.600000	0.0382166
2.550000	0.0394904
2.500000	0.0407643
2.450000	0.0417197
2.400000	0.0420382
2.350000	0.0429936
2.300000	0.0433121
2.250000	0.0455414
2.200000	0.0471338
2.150000	0.0477707
2.100000	0.0493631
2.050000	0.05
2.000000	0.0509554
1.950000	0.0515924
1.900000	0.0519108
1.850000	0.0531847
1.800000	0.0544586
1.750000	0.0557325
1.700000	0.0563694
1.650000	0.0579618
1.600000	0.0598726
1.550000	0.0621019
1.500000	0.0633758
1.450000	0.0646497
1.400000	0.0675159
1.350000	0.0694268
1.300000	0.0700637
1.250000	0.0732484
1.200000	0.0754777
1.150000	0.0773885
1.100000	0.0789809
1.050000	0.0812102
1.000000	0.083121
0.950000	0.0850318
0.900000	0.089172
0.850000	0.0929936
0.800000	0.093949
0.750000	0.0987261
0.700000	0.100637
0.650000	0.102229
0.600000	0.106051
0.550000	0.10828
0.500000	0.112739
0.450000	0.114968
0.400000	0.118471
0.350000	0.120701
0.300000	0.121338
0.250000	0.124204
0.200000	0.12707
0.150000	0.128981
0.100000	0.140446
0.050000	0.153822
0.000000	0.323885
-0.050000	0.75414
-0.100000	0.764013
-0.150000	0.770701
-0.200000	0.776433
-0.250000	0.785669
-0.300000	0.792994
-0.350000	0.800637
-0.400000	0.811465
-0.450000	0.817834
-0.500000	0.826115
-0.550000	0.837898
-0.600000	0.84586
-0.650000	0.858599
-0.700000	0.867197
-0.750000	0.876115
-0.800000	0.883758
-0.850000	0.892038
-0.900000	0.897134
-0.950000	0.901592
-1.000000	0.906688
-1.050000	0.911783
-1.100000	0.916242
-1.150000	0.917834
-1.200000	0.92293
-1.250000	0.92707
-1.300000	0.93121
-1.350000	0.935987
-1.400000	0.941083
-1.450000	0.943312
-1.500000	0.944586
-1.550000	0.947134
-1.600000	0.949682
-1.650000	0.952548
-1.700000	0.955732
-1.750000	0.957643
-1.800000	0.958917
-1.850000	0.961783
-1.900000	0.963694
-1.950000	0.966242
-2.000000	0.966561
-2.050000	0.968153
-2.100000	0.969427
-2.150000	0.970382
-2.200000	0.970701
-2.250000	0.971338
-2.300000	0.972293
-2.350000	0.973885
-2.400000	0.975159
-2.450000	0.976115
-2.550000	0.976752
-2.600000	0.977707
-2.650000	0.978344
-2.700000	0.980255
-2.750000	0.98121
-2.800000	0.982803
-2.850000	0.983439
-2.900000	0.984713
-2.950000	0.98535
-3.000000	0.985987
-3.050000	0.986624
-3.100000	0.98758
-3.200000	0.988217
-3.250000	0.988854
-3.300000	0.98949
-3.350000	0.989809
-3.400000	0.990446
-3.450000	0.990764
-3.500000	0.991083
-3.650000	0.991401
-3.750000	0.99172
-3.800000	0.992357
-3.900000	0.992675
-3.950000	0.992994
-4.000000	0.993312
-4.200000	0.993949
-4.400000	0.994268
-4.650000	0.994586
-4.700000	0.994904
-4.750000	0.995541
-4.850000	0.99586
-4.900000	0.996497
-4.950000	0.996815
-5.050000	0.997452
-5.350000	0.997771
-5.850000	0.998089
-5.950000	0.998408
-6.100000	0.998726
-6.600000	0.999045
-7.050000	0.999363
-7.850000	0.999682
-9.100000	1
&
66.200000	1.58228e-05
63.500000	3.16456e-05
63.050000	4.74684e-05
58.650000	6.32911e-05
58.550000	7.91139e-05
57.100000	9.49367e-05
56.100000	0.000110759
55.650000	0.000126582
55.550000	0.000142405
55.300000	0.000158228
55.150000	0.000174051
54.450000	0.000189873
53.600000	0.000205696
53.100000	0.000221519
51.450000	0.000237342
50.900000	0.000253165
50.150000	0.000268987
49.750000	0.00028481
49.650000	0.000300633
48.900000	0.000316456
48.700000	0.000332278
48.550000	0.000348101
48.200000	0.000363924
47.000000	0.000379747
45.950000	0.00039557
45.900000	0.000411392
45.550000	0.000427215
44.650000	0.000443038
44.350000	0.000474684
44.150000	0.000490506
43.350000	0.000506329
42.400000	0.000522152
42.200000	0.000537975
42.050000	0.000553797
41.550000	0.00056962
41.100000	0.000601266
40.850000	0.000617089
40.750000	0.000632911
40.650000	0.000648734
40.450000	0.000664557
40.200000	0.00068038
39.850000	0.000696203
39.600000	0.000712025
39.150000	0.000727848
39.050000	0.000743671
38.450000	0.000759494
38.350000	0.000775316
38.250000	0.000791139
38.200000	0.000806962
38.150000	0.000822785
38.050000	0.000838608
37.800000	0.00085443
37.750000	0.000870253
37.500000	0.000886076
37.450000	0.000901899
37.000000	0.000917722
36.950000	0.000933544
36.700000	0.000949367
36.650000	0.00096519
36.100000	0.000981013
36.050000	0.000996835
35.850000	0.00101266
35.750000	0.00102848
35.700000	0.0010443
35.400000	0.00107595
35.300000	0.00109177
34.950000	0.00110759
34.900000	0.00113924
34.600000	0.00115506
34.450000	0.00118671
34.400000	0.00120253
34.250000	0.00121835
34.200000	0.00123418
34.150000	0.00125
33.950000	0.00126582
33.900000	0.00129747
33.800000	0.00131329
33.600000	0.00132911
33.350000	0.00134494
33.300000	0.00137658
33.250000	0.00139241
33.000000	0.00140823
32.700000	0.00142405
32.600000	0.00143987
32.200000	0.0014557
32.150000	0.00148734
31.950000	0.00150316
31.800000	0.00155063
31.750000	0.00156646
31.600000	0.00158228
31.550000	0.0015981
31.500000	0.00161392
31.350000	0.00162975
31.300000	0.00164557
31.250000	0.00166139
31.150000	0.00167722
30.850000	0.00169304
30.700000	0.00170886
30.650000	0.00172468
30.400000	0.00178797
30.350000	0.0018038
30.050000	0.00181962
29.950000	0.00185127
29.900000	0.00186709
29.800000	0.00188291
29.750000	0.00189873
29.700000	0.00193038
29.400000	0.0019462
29.350000	0.00197785
29.300000	0.00199367
29.200000	0.00200949
29.100000	0.00202532
29.000000	0.00204114
28.950000	0.00205696
28.700000	0.00208861
28.550000	0.00210443
28.350000	0.00212025
28.300000	0.00213608
28.250000	0.0021519
28.150000	0.00216772
28.000000	0.00218354
27.900000	0.00221519
27.850000	0.00224684
27.800000	0.00226266
27.750000	0.0022943
27.700000	0.00231013
27.650000	0.00232595
27.600000	0.00234177
27.500000	0.00235759
27.450000	0.00240506
27.400000	0.00242089
27.350000	0.00245253
27.250000	0.00251582
27.200000	0.00253165
27.100000	0.00256329
26.850000	0.00257911
26.700000	0.00259494
26.600000	0.00262658
26.500000	0.00264241
26.450000	0.00272152
26.400000	0.00273734
26.350000	0.00278481
26.300000	0.00281646
26.200000	0.00283228
26.150000	0.00286392
26.050000	0.00289557
26.000000	0.00291139
25.850000	0.00292722
25.800000	0.00297468
25.750000	0.00299051
25.650000	0.00300633
25.600000	0.00302215
25.500000	0.00303797
25.450000	0.00310127
25.400000	0.00311709
25.350000	0.00313291
25.300000	0.00314873
25.250000	0.00316456
25.200000	0.00318038
25.150000	0.00321203
25.100000	0.00322785
25.050000	0.00327532
25.000000	0.00330696
24.950000	0.00332278
24.900000	0.00335443
24.850000	0.00337025
24.800000	0.00338608
24.750000	0.0034019
24.700000	0.00341772
24.650000	0.00346519
24.600000	0.00349684
24.550000	0.00352848
24.500000	0.00356013
24.450000	0.00357595
24.400000	0.00359177
24.350000	0.00362342
24.300000	0.00365506
24.250000	0.00370253
24.200000	0.00371835
24.100000	0.00375
24.000000	0.00378165
23.950000	0.00381329
23.900000	0.00382911
23.850000	0.00387658
23.800000	0.00397152
23.750000	0.00400316
23.700000	0.00401899
23.650000	0.00403481
23.600000	0.00406646
23.550000	0.00412975
23.500000	0.00414557
23.450000	0.00419304
23.400000	0.00428797
23.350000	0.00435127
23.300000	0.00436709
23.250000	0.00441456
23.200000	0.00446203
23.050000	0.00449367
23.000000	0.00452532
22.950000	0.00458861
22.900000	0.0046519
22.800000	0.00466772
22.750000	0.00469937
22.700000	0.00474684
22.600000	0.00481013
22.550000	0.00482595
22.500000	0.00485759
22.450000	0.00488924
22.400000	0.00496835
22.350000	0.005
22.300000	0.00503165
22.250000	0.00506329
22.200000	0.00514241
22.150000	0.00515823
22.100000	0.0052057
22.050000	0.00525316
22.000000	0.00530063
21.950000	0.00533228
21.900000	0.00539557
21.850000	0.00541139
21.800000	0.00545886
21.750000	0.00553797
21.650000	0.00558544
21.600000	0.00563291
21.550000	0.00564873
21.500000	0.0056962
21.450000	0.00574367
21.400000	0.00575949
21.350000	0.00579114
21.300000	0.00583861
21.250000	0.0059019
21.200000	0.00596519
21.150000	0.0060443
21.100000	0.00610759
21.050000	0.00617089
21.000000	0.00620253
20.950000	0.00625
20.900000	0.00628165
20.850000	0.00629747
20.800000	0.00636076
20.700000	0.00640823
20.650000	0.00650316
20.600000	0.00655063
20.550000	0.00661392
20.500000	0.00667722
20.450000	0.00672468
20.400000	0.0068038
20.350000	0.00686709
20.300000	0.00693038
20.250000	0.00697785
20.200000	0.00710443
20.150000	0.00716772
20.100000	0.00723101
20.050000	0.00727848
20.000000	0.00738924
19.950000	0.00743671
19.900000	0.00753165
19.850000	0.00756329
19.800000	0.00761076
19.750000	0.00768987
19.700000	0.00780063
19.650000	0.0078481
19.600000	0.00792722
19.550000	0.00802215
19.500000	0.0080538
19.450000	0.00811709
19.400000	0.00818038
19.350000	0.00825949
19.300000	0.00829114
19.250000	0.00833861
19.200000	0.00841772
19.150000	0.00849684
19.100000	0.00859177
19.050000	0.00862342
19.000000	0.00865506
18.950000	0.00868671
18.900000	0.00878165
18.850000	0.00887658
18.800000	0.00903481
18.750000	0.00908228
18.700000	0.00914557
18.650000	0.00922468
18.600000	0.00931962
18.550000	0.00939873
18.500000	0.0094462
18.450000	0.00954114
18.400000	0.00957278
18.350000	0.00962025
18.300000	0.00966772
18.250000	0.00976266
18.200000	0.00982595
18.150000	0.00987342
18.100000	0.00992089
18.050000	0.00993671
18.000000	0.00996835
17.950000	0.0100316
17.900000	0.0100949
17.850000	0.0101899
17.800000	0.0102532
17.750000	0.0103165
17.700000	0.0104114
17.650000	0.0104905
17.600000	0.0105696
17.550000	0.0106804
17.500000	0.0107595
17.450000	0.0108228
17.400000	0.0109177
17.350000	0.0111076
17.300000	0.0112025
17.250000	0.0112658
17.200000	0.0113608
17.150000	0.0114557
17.100000	0.0116297
17.050000	0.0117722
17.000000	0.0118354
16.950000	0.011962
16.900000	0.0120253
16.850000	0.0121044
16.800000	0.0122152
16.750000	0.0123418
16.700000	0.0123576
16.650000	0.0124367
16.600000	0.0124842
16.550000	0.0125475
16.500000	0.0127057
16.450000	0.0128797
16.400000	0.013038
16.350000	0.0131329
16.300000	0.0133228
16.250000	0.0134177
16.200000	0.0135285
16.150000	0.0136392
16.100000	0.0137184
16.050000	0.0138291
16.000000	0.0139241
15.950000	0.0140506
15.900000	0.0141614
15.850000	0.0142247
15.800000	0.0143671
15.750000	0.0145095
15.700000	0.0146361
15.650000	0.014731
15.600000	0.0148259
15.550000	0.0149842
15.500000	0.0151266
15.450000	0.0152373
15.400000	0.0153956
15.350000	0.0156329
15.300000	0.0157753
15.250000	0.0159019
15.200000	0.0160601
15.150000	0.0162816
15.100000	0.0163608
15.050000	0.016519
15.000000	0.0165823
14.950000	0.0168513
14.900000	0.0170253
14.850000	0.0172627
14.800000	0.0174209
14.750000	0.0176899
14.700000	0.0178639
14.650000	0.0179905
14.600000	0.0181013
14.550000	0.0182595
14.500000	0.0183861
14.450000	0.0185127
14.400000	0.0187184
14.350000	0.0188766
14.300000	0.0190032
14.250000	0.0191614
14.200000	0.0193354
14.150000	0.0195095
14.100000	0.0196361
14.050000	0.0197468
14.000000	0.0199525
13.950000	0.0201741
13.900000	0.0203639
13.850000	0.0205854
13.800000	0.0208861
13.750000	0.0210759
13.700000	0.0212816
13.650000	0.0213924
13.600000	0.0215981
13.550000	0.0218829
13.500000	0.0221203
13.450000	0.0223101
13.400000	0.0225
13.350000	0.0227057
13.300000	0.0228006
13.250000	0.0229272
13.200000	0.0231646
13.150000	0.0233703
13.100000	0.0235918
13.050000	0.02375
13.000000	0.0239715
12.950000	0.0242089
12.900000	0.0245095
12.850000	0.0246361
12.800000	0.0247943
12.750000	0.0250316
12.700000	0.0253323
12.650000	0.025538
12.600000	0.025712
12.550000	0.0259494
12.500000	0.0262025
12.450000	0.0264399
12.400000	0.026693
12.350000	0.0269146
12.300000	0.0271203
12.250000	0.0274051
12.200000	0.0276266
12.150000	0.0280222
12.100000	0.0282753
12.050000	0.0285127
12.000000	0.0286709
11.950000	0.029019
11.900000	0.0293038
11.850000	0.0296203
11.800000	0.0299209
11.750000	0.0302532
11.700000	0.0305696
11.650000	0.0307911
11.600000	0.0310759
11.550000	0.0313924
11.500000	0.0315665
11.450000	0.0318513
11.400000	0.0323259
11.350000	0.0327057
11.300000	0.0330696
11.250000	0.0333703
11.200000	0.0335759
11.150000	0.0337975
11.100000	0.0340981
11.050000	0.0343513
11.000000	0.0345411
10.950000	0.0348418
10.900000	0.0351108
10.850000	0.0353481
10.800000	0.0356962
10.750000	0.0361234
10.700000	0.0364715
10.650000	0.0367089
10.600000	0.037231
10.550000	0.0377057
10.500000	0.038038
10.450000	0.0383228
10.400000	0.0386867
10.350000	0.0390506
10.300000	0.0393513
10.250000	0.0397627
10.200000	0.0401741
10.150000	0.0406329
10.100000	0.0409494
10.050000	0.0413924
10.000000	0.0417722
9.950000	0.0421361
9.900000	0.0425316
9.850000	0.0428797
9.800000	0.0432753
9.750000	0.0437816
9.700000	0.0441614
9.650000	0.0446044
9.600000	0.0450633
9.550000	0.0454114
9.500000	0.0458703
9.450000	0.0463133
9.400000	0.046693
9.350000	0.047231
9.300000	0.0477848
9.250000	0.0481962
9.200000	0.0485127
9.150000	0.0490348
9.100000	0.0495728
9.050000	0.0500633
9.000000	0.0505854
8.950000	0.0510285
8.900000	0.0513291
8.850000	0.0519462
8.800000	0.0522943
8.750000	0.0525949
8.700000	0.0531013
8.650000	0.0535443
8.600000	0.0541456
8.550000	0.0545886
8.500000	0.0552215
8.450000	0.0558228
8.400000	0.0562025
8.350000	0.0568354
8.300000	0.0573734
8.250000	0.0578323
8.200000	0.0585285
8.150000	0.0588924
8.100000	0.0592722
8.050000	0.0599525
8.000000	0.060712
7.950000	0.0614557
7.900000	0.0622152
7.850000	0.0628797
7.800000	0.0634335
7.750000	0.0640506
7.700000	0.0645728
7.650000	0.0652532
7.600000	0.0660759
7.550000	0.0668513
7.500000	0.0676582
7.450000	0.0684652
7.400000	0.0692563
7.350000	0.0699367
7.300000	0.0707278
7.250000	0.0714241
7.200000	0.072231
7.150000	0.0731962
7.100000	0.0739399
7.050000	0.0747627
7.000000	0.0755538
6.950000	0.0761234
6.900000	0.0769462
6.850000	0.0777215
6.800000	0.0786392
6.750000	0.0796835
6.700000	0.0804747
6.650000	0.0813291
6.600000	0.0821994
6.550000	0.0829905
6.500000	0.0837025
6.450000	0.0846677
6.400000	0.0854272
6.350000	0.0863608
6.300000	0.0871361
6.250000	0.0881962
6.200000	0.0892247
6.150000	0.0901741
6.100000	0.0911551
6.050000	0.0920411
6.000000	0.0932278
5.950000	0.0942563
5.900000	0.0951899
5.850000	0.0961551
5.800000	0.0973576
5.750000	0.0985285
5.700000	0.0996044
5.650000	0.100554
5.600000	0.10144
5.550000	0.102516
5.500000	0.103592
5.450000	0.104747
5.400000	0.105839
5.350000	0.106883
5.300000	0.107911
5.250000	0.10913
5.200000	0.110475
5.150000	0.111582
5.100000	0.112611
5.050000	0.113782
5.000000	0.114889
4.950000	0.116092
4.900000	0.117342
4.850000	0.118687
4.800000	0.120206
4.750000	0.121234
4.700000	0.122437
4.650000	0.123734
4.600000	0.124842
4.550000	0.126155
4.500000	0.127579
4.450000	0.128972
4.400000	0.130554
4.350000	0.132057
4.300000	0.133165
4.250000	0.134604
4.200000	0.135918
4.150000	0.137358
4.100000	0.138671
4.050000	0.140111
4.000000	0.141867
3.950000	0.143117
3.900000	0.144763
3.850000	0.146472
3.800000	0.148275
3.750000	0.150253
3.700000	0.151899
3.650000	0.15337
3.600000	0.155079
3.550000	0.156994
3.500000	0.158639
3.450000	0.160396
3.400000	0.161915
3.350000	0.163623
3.300000	0.165206
3.250000	0.167199
3.200000	0.168718
3.150000	0.170475
3.100000	0.172642
3.050000	0.174415
3.000000	0.175981
2.950000	0.177816
2.900000	0.179858
2.850000	0.181725
2.800000	0.183592
2.750000	0.185522
2.700000	0.18731
2.650000	0.188845
2.600000	0.190839
2.550000	0.193054
2.500000	0.195111
2.450000	0.196978
2.400000	0.198703
2.350000	0.200601
2.300000	0.202326
2.250000	0.204304
2.200000	0.206566
2.150000	0.208782
2.100000	0.210712
2.050000	0.213117
2.000000	0.215237
1.950000	0.217769
1.900000	0.22
1.850000	0.222437
1.800000	0.224494
1.750000	0.226551
1.700000	0.228623
1.650000	0.230918
1.600000	0.23337
1.550000	0.23557
1.500000	0.238101
1.450000	0.240665
1.400000	0.243054
1.350000	0.245411
1.300000	0.247722
1.250000	0.250443
1.200000	0.252911
1.150000	0.25568
1.100000	0.257991
1.050000	0.260696
1.000000	0.263576
0.950000	0.265823
0.900000	0.268592
0.850000	0.271408
0.800000	0.273861
0.750000	0.276456
0.700000	0.279525
0.650000	0.282231
0.600000	0.285491
0.550000	0.288687
0.500000	0.29231
0.450000	0.295601
0.400000	0.298956
0.350000	0.3025
0.300000	0.306076
0.250000	0.309066
0.200000	0.312753
0.150000	0.316282
0.100000	0.320222
0.050000	0.323892
0.000000	0.328497
-0.050000	0.33557
-0.100000	0.34144
-0.150000	0.347057
-0.200000	0.352658
-0.250000	0.358972
-0.300000	0.365316
-0.350000	0.371962
-0.400000	0.379351
-0.450000	0.387674
-0.500000	0.395965
-0.550000	0.404684
-0.600000	0.413101
-0.650000	0.422215
-0.700000	0.432089
-0.750000	0.441313
-0.800000	0.451741
-0.850000	0.461725
-0.900000	0.472342
-0.950000	0.482579
-1.000000	0.492658
-1.050000	0.503006
-1.100000	0.512832
-1.150000	0.523608
-1.200000	0.533497
-1.250000	0.54432
-1.300000	0.554241
-1.350000	0.564525
-1.400000	0.574288
-1.450000	0.583592
-1.500000	0.593639
-1.550000	0.603085
-1.600000	0.612532
-1.650000	0.62163
-1.700000	0.630459
-1.750000	0.639636
-1.800000	0.649146
-1.850000	0.658544
-1.900000	0.666503
-1.950000	0.675158
-2.000000	0.683703
-2.050000	0.691171
-2.100000	0.698766
-2.150000	0.706377
-2.200000	0.713766
-2.250000	0.720854
-2.300000	0.728228
-2.350000	0.735554
-2.400000	0.742057
-2.450000	0.748924
-2.500000	0.75557
-2.550000	0.762278
-2.600000	0.768386
-2.650000	0.774335
-2.700000	0.780601
-2.750000	0.786519
-2.800000	0.792294
-2.850000	0.797896
-2.900000	0.803449
-2.950000	0.809304
-3.000000	0.813528
-3.050000	0.818813
-3.100000	0.824035
-3.150000	0.828402
-3.200000	0.833038
-3.250000	0.837595
-3.300000	0.841899
-3.350000	0.846155
-3.400000	0.850079
-3.450000	0.854098
-3.500000	0.85788
-3.550000	0.861741
-3.600000	0.865696
-3.650000	0.869462
-3.700000	0.873117
-3.750000	0.876092
-3.800000	0.87943
-3.850000	0.882421
-3.900000	0.885127
-3.950000	0.888291
-4.000000	0.891234
-4.050000	0.89394
-4.100000	0.896835
-4.150000	0.899573
-4.200000	0.902373
-4.250000	0.905016
-4.300000	0.907516
-4.350000	0.910316
-4.400000	0.912991
-4.450000	0.915427
-4.500000	0.917642
-4.550000	0.919604
-4.600000	0.922104
-4.650000	0.924494
-4.700000	0.92625
-4.750000	0.928323
-4.800000	0.93038
-4.850000	0.932342
-4.900000	0.93394
-4.950000	0.935902
-5.000000	0.93769
-5.050000	0.939114
-5.100000	0.940585
-5.150000	0.94212
-5.200000	0.943608
-5.250000	0.945127
-5.300000	0.946725
-5.350000	0.948117
-5.400000	0.949478
-5.450000	0.950997
-5.500000	0.952326
-5.550000	0.953576
-5.600000	0.954763
-5.650000	0.955949
-5.700000	0.95693
-5.750000	0.957943
-5.800000	0.959209
-5.850000	0.960459
-5.900000	0.961519
-5.950000	0.962516
-6.000000	0.963418
-6.050000	0.96432
-6.100000	0.965253
-6.150000	0.966044
-6.200000	0.966741
-6.250000	0.967579
-6.300000	0.968434
-6.350000	0.969256
-6.400000	0.970142
-6.450000	0.970981
-6.500000	0.971772
-6.550000	0.972627
-6.600000	0.973307
-6.650000	0.973861
-6.700000	0.974209
-6.750000	0.974984
-6.800000	0.975665
-6.850000	0.97625
-6.900000	0.977073
-6.950000	0.977579
-7.000000	0.978085
-7.050000	0.978497
-7.100000	0.979003
-7.150000	0.97943
-7.200000	0.979968
-7.250000	0.980538
-7.300000	0.981171
-7.350000	0.981677
-7.400000	0.982136
-7.450000	0.982579
-7.500000	0.982975
-7.550000	0.983386
-7.600000	0.983813
-7.650000	0.984241
-7.700000	0.98462
-7.750000	0.984984
-7.800000	0.985459
-7.850000	0.985997
-7.900000	0.986282
-7.950000	0.986519
-8.000000	0.986883
-8.050000	0.987215
-8.100000	0.987453
-8.150000	0.987785
-8.200000	0.988101
-8.250000	0.98837
-8.300000	0.988671
-8.350000	0.988972
-8.400000	0.989177
-8.450000	0.989525
-8.500000	0.989873
-8.550000	0.990127
-8.600000	0.99038
-8.650000	0.990665
-8.700000	0.99087
-8.750000	0.991171
-8.800000	0.991472
-8.850000	0.991614
-8.900000	0.991835
-8.950000	0.992136
-9.000000	0.992358
-9.050000	0.992595
-9.100000	0.992785
-9.150000	0.992943
-9.200000	0.993085
-9.250000	0.993307
-9.300000	0.993528
-9.350000	0.993703
-9.400000	0.993924
-9.450000	0.994066
-9.500000	0.994161
-9.550000	0.994272
-9.600000	0.99443
-9.650000	0.99462
-9.700000	0.994778
-9.750000	0.995016
-9.800000	0.995158
-9.850000	0.995285
-9.900000	0.995348
-9.950000	1
&
142.850000	1.73401e-11
142.800000	1.75041e-11
142.750000	1.76696e-11
142.700000	1.78367e-11
142.650000	1.80053e-11
142.600000	1.81756e-11
142.550000	1.83474e-11
142.500000	1.85209e-11
142.450000	1.8696e-11
142.400000	1.88728e-11
142.350000	1.90512e-11
142.300000	1.92313e-11
142.250000	1.94131e-11
142.200000	1.95967e-11
142.150000	1.97819e-11
142.100000	1.9969e-11
142.050000	2.01577e-11
142.000000	2.03483e-11
141.950000	2.05407e-11
141.900000	2.07348e-11
141.850000	2.09308e-11
141.800000	2.11287e-11
141.750000	2.13284e-11
141.700000	2.153e-11
141.650000	2.17335e-11
141.600000	2.1939e-11
141.550000	2.21463e-11
141.500000	2.23556e-11
141.450000	2.25669e-11
141.400000	2.27802e-11
141.350000	2.29955e-11
141.300000	2.32129e-11
141.250000	2.34323e-11
141.200000	2.36537e-11
141.150000	2.38772e-11
141.100000	2.41029e-11
141.050000	2.43307e-11
141.000000	2.45606e-11
140.950000	2.47927e-11
140.900000	2.5027e-11
140.850000	2.52635e-11
140.800000	2.55022e-11
140.750000	2.57432e-11
140.700000	2.59864e-11
140.650000	2.6232e-11
140.600000	2.64798e-11
140.550000	2.673e-11
140.500000	2.69826e-11
140.450000	2.72375e-11
140.400000	2.74949e-11
140.350000	2.77546e-11
140.300000	2.80169e-11
140.250000	2.82816e-11
140.200000	2.85487e-11
140.150000	2.88185e-11
140.100000	2.90907e-11
140.050000	2.93655e-11
140.000000	2.96429e-11
139.950000	2.99229e-11
139.900000	3.02056e-11
139.850000	3.04909e-11
139.800000	3.0779e-11
139.750000	3.10697e-11
139.700000	3.13632e-11
139.650000	3.16594e-11
139.600000	3.19584e-11
139.550000	3.22603e-11
139.500000	3.2565e-11
139.450000	3.28726e-11
139.400000	3.3183e-11
139.350000	3.34964e-11
139.300000	3.38128e-11
139.250000	3.41321e-11
139.200000	3.44545e-11
139.150000	3.47798e-11
139.100000	3.51083e-11
139.050000	3.54398e-11
139.000000	3.57745e-11
138.950000	3.61123e-11
138.900000	3.64533e-11
138.850000	3.67975e-11
138.800000	3.7145e-11
138.750000	3.74957e-11
138.700000	3.78498e-11
138.650000	3.82072e-11
138.600000	3.85679e-11
138.550000	3.89321e-11
138.500000	3.92996e-11
138.450000	3.96707e-11
138.400000	4.00452e-11
138.350000	4.04233e-11
138.300000	4.08049e-11
138.250000	4.11901e-11
138.200000	4.1579e-11
138.150000	4.19715e-11
138.100000	4.23677e-11
138.050000	4.27676e-11
138.000000	4.31714e-11
137.950000	4.35789e-11
137.900000	4.39902e-11
137.850000	4.44055e-11
137.800000	4.48246e-11
137.750000	4.52477e-11
137.700000	4.56748e-11
137.650000	4.61059e-11
137.600000	4.6541e-11
137.550000	4.69803e-11
137.500000	4.74237e-11
137.450000	4.78713e-11
137.400000	4.83231e-11
137.350000	4.87791e-11
137.300000	4.92394e-11
137.250000	4.97041e-11
137.200000	5.01732e-11
137.150000	5.06466e-11
137.100000	5.11246e-11
137.050000	5.1607e-11
137.000000	5.20939e-11
136.950000	5.25855e-11
136.900000	5.30817e-11
136.850000	5.35825e-11
136.800000	5.40881e-11
136.750000	5.45984e-11
136.700000	5.51136e-11
136.650000	5.56336e-11
136.600000	5.61584e-11
136.550000	5.66883e-11
136.500000	5.72231e-11
136.450000	5.77629e-11
136.400000	5.83079e-11
136.350000	5.88579e-11
136.300000	5.94132e-11
136.250000	5.99736e-11
136.200000	6.05394e-11
136.150000	6.11104e-11
136.100000	6.16869e-11
136.050000	6.22687e-11
136.000000	6.28561e-11
135.950000	6.3449e-11
135.900000	6.40474e-11
135.850000	6.46515e-11
135.800000	6.52613e-11
135.750000	6.58768e-11
135.700000	6.64981e-11
135.650000	6.71252e-11
135.600000	6.77583e-11
135.550000	6.83973e-11
135.500000	6.90423e-11
135.450000	6.96934e-11
135.400000	7.03506e-11
135.350000	7.1014e-11
135.300000	7.16837e-11
135.250000	7.23596e-11
135.200000	7.3042e-11
135.150000	7.37307e-11
135.100000	7.44259e-11
135.050000	7.51276e-11
135.000000	7.5836e-11
134.950000	7.6551e-11
134.900000	7.72728e-11
134.850000	7.80013e-11
134.800000	7.87367e-11
134.750000	7.9479e-11
134.700000	8.02283e-11
134.650000	8.09846e-11
134.600000	8.17481e-11
134.550000	8.25187e-11
134.500000	8.32966e-11
134.450000	8.40818e-11
134.400000	8.48744e-11
134.350000	8.56744e-11
134.300000	8.6482e-11
134.250000	8.72971e-11
134.200000	8.812e-11
134.150000	8.89505e-11
134.100000	8.97889e-11
134.050000	9.06352e-11
134.000000	9.14894e-11
133.950000	9.23516e-11
133.900000	9.3222e-11
133.850000	9.41006e-11
133.800000	9.49874e-11
133.750000	9.58825e-11
133.700000	9.67861e-11
133.650000	9.76981e-11
133.600000	9.86188e-11
133.550000	9.95481e-11
133.500000	1.00486e-10
133.450000	1.01433e-10
133.400000	1.02389e-10
133.350000	1.03353e-10
133.300000	1.04327e-10
133.250000	1.0531e-10
133.200000	1.06302e-10
133.150000	1.07304e-10
133.100000	1.08315e-10
133.050000	1.09335e-10
133.000000	1.10365e-10
132.950000	1.11405e-10
132.900000	1.12455e-10
132.850000	1.13514e-10
132.800000	1.14583e-10
132.750000	1.15663e-10
132.700000	1.16752e-10
132.650000	1.17852e-10
132.600000	1.18962e-10
132.550000	1.20082e-10
132.500000	1.21213e-10
132.450000	1.22355e-10
132.400000	1.23508e-10
132.350000	1.24671e-10
132.300000	1.25845e-10
132.250000	1.2703e-10
132.200000	1.28226e-10
132.150000	1.29434e-10
132.100000	1.30653e-10
132.050000	1.31883e-10
132.000000	1.33125e-10
131.950000	1.34379e-10
131.900000	1.35644e-10
131.850000	1.36922e-10
131.800000	1.38211e-10
131.750000	1.39512e-10
131.700000	1.40826e-10
131.650000	1.42152e-10
131.600000	1.4349e-10
131.550000	1.44841e-10
131.500000	1.46205e-10
131.450000	1.47581e-10
131.400000	1.48971e-10
131.350000	1.50373e-10
131.300000	1.51789e-10
131.250000	1.53218e-10
131.200000	1.5466e-10
131.150000	1.56116e-10
131.100000	1.57585e-10
131.050000	1.59069e-10
131.000000	1.60566e-10
130.950000	1.62077e-10
130.900000	1.63603e-10
130.850000	1.65143e-10
130.800000	1.66697e-10
130.750000	1.68266e-10
130.700000	1.6985e-10
130.650000	1.71448e-10
130.600000	1.73062e-10
130.550000	1.7469e-10
130.500000	1.76334e-10
130.450000	1.77994e-10
130.400000	1.79669e-10
130.350000	1.81359e-10
130.300000	1.83066e-10
130.250000	1.84788e-10
130.200000	1.86527e-10
130.150000	1.88282e-10
130.100000	1.90054e-10
130.050000	1.91842e-10
130.000000	1.93647e-10
129.950000	1.95469e-10
129.900000	1.97308e-10
129.850000	1.99164e-10
129.800000	2.01038e-10
129.750000	2.02929e-10
129.700000	2.04838e-10
129.650000	2.06765e-10
129.600000	2.0871e-10
129.550000	2.10673e-10
129.500000	2.12655e-10
129.450000	2.14655e-10
129.400000	2.16675e-10
129.350000	2.18713e-10
129.300000	2.2077e-10
129.250000	2.22846e-10
129.200000	2.24942e-10
129.150000	2.27058e-10
129.100000	2.29193e-10
129.050000	2.31348e-10
129.000000	2.33524e-10
128.950000	2.3572e-10
128.900000	2.37937e-10
128.850000	2.40174e-10
128.800000	2.42433e-10
128.750000	2.44713e-10
128.700000	2.47014e-10
128.650000	2.49336e-10
128.600000	2.51681e-10
128.550000	2.54047e-10
128.500000	2.56436e-10
128.450000	2.58847e-10
128.400000	2.6128e-10
128.350000	2.63737e-10
128.300000	2.66216e-10
128.250000	2.68719e-10
128.200000	2.71245e-10
128.150000	2.73795e-10
128.100000	2.76369e-10
128.050000	2.78967e-10
128.000000	2.81589e-10
127.950000	2.84236e-10
127.900000	2.86908e-10
127.850000	2.89604e-10
127.800000	2.92326e-10
127.750000	2.95074e-10
127.700000	2.97847e-10
127.650000	3.00646e-10
127.600000	3.03472e-10
127.550000	3.06324e-10
127.500000	3.09203e-10
127.450000	3.12109e-10
127.400000	3.15041e-10
127.350000	3.18002e-10
127.300000	3.2099e-10
127.250000	3.24006e-10
127.200000	3.27051e-10
127.150000	3.30124e-10
127.100000	3.33226e-10
127.050000	3.36357e-10
127.000000	3.39517e-10
126.950000	3.42707e-10
126.900000	3.45927e-10
126.850000	3.49176e-10
126.800000	3.52457e-10
126.750000	3.55768e-10
126.700000	3.5911e-10
126.650000	3.62484e-10
126.600000	3.65889e-10
126.550000	3.69326e-10
126.500000	3.72795e-10
126.450000	3.76296e-10
126.400000	3.79831e-10
126.350000	3.83398e-10
126.300000	3.87e-10
126.250000	3.90634e-10
126.200000	3.94303e-10
126.150000	3.98006e-10
126.100000	4.01744e-10
126.050000	4.05517e-10
126.000000	4.09325e-10
125.950000	4.13169e-10
125.900000	4.17049e-10
125.850000	4.20965e-10
125.800000	4.24918e-10
125.750000	4.28908e-10
125.700000	4.32935e-10
125.650000	4.37e-10
125.600000	4.41103e-10
125.550000	4.45244e-10
125.500000	4.49425e-10
125.450000	4.53644e-10
125.400000	4.57903e-10
125.350000	4.62202e-10
125.300000	4.66541e-10
125.250000	4.7092e-10
125.200000	4.75341e-10
125.150000	4.79803e-10
125.100000	4.84307e-10
125.050000	4.88853e-10
125.000000	4.93441e-10
124.950000	4.98073e-10
124.900000	5.02748e-10
124.850000	5.07466e-10
124.800000	5.12229e-10
124.750000	5.17036e-10
124.700000	5.21888e-10
124.650000	5.26786e-10
124.600000	5.3173e-10
124.550000	5.3672e-10
124.500000	5.41756e-10
124.450000	5.4684e-10
124.400000	5.51971e-10
124.350000	5.5715e-10
124.300000	5.62378e-10
124.250000	5.67655e-10
124.200000	5.72981e-10
124.150000	5.78356e-10
124.100000	5.83783e-10
124.050000	5.89259e-10
124.000000	5.94788e-10
123.950000	6.00367e-10
123.900000	6.05999e-10
123.850000	6.11684e-10
123.800000	6.17422e-10
123.750000	6.23214e-10
123.700000	6.29059e-10
123.650000	6.3496e-10
123.600000	6.40916e-10
123.550000	6.46927e-10
123.500000	6.52994e-10
123.450000	6.59119e-10
123.400000	6.653e-10
123.350000	6.7154e-10
123.300000	6.77838e-10
123.250000	6.84194e-10
123.200000	6.9061e-10
123.150000	6.97086e-10
123.100000	7.03623e-10
123.050000	7.10221e-10
123.000000	7.1688e-10
122.950000	7.23602e-10
122.900000	7.30387e-10
122.850000	7.37235e-10
122.800000	7.44147e-10
122.750000	7.51123e-10
122.700000	7.58165e-10
122.650000	7.65273e-10
122.600000	7.72447e-10
122.550000	7.79688e-10
122.500000	7.86997e-10
122.450000	7.94374e-10
122.400000	8.0182e-10
122.350000	8.09336e-10
122.300000	8.16922e-10
122.250000	8.24579e-10
122.200000	8.32307e-10
122.150000	8.40108e-10
122.100000	8.47982e-10
122.050000	8.55929e-10
122.000000	8.6395e-10
121.950000	8.72047e-10
121.900000	8.80219e-10
121.850000	8.88467e-10
121.800000	8.96792e-10
121.750000	9.05196e-10
121.700000	9.13677e-10
121.650000	9.22238e-10
121.600000	9.30879e-10
121.550000	9.39601e-10
121.500000	9.48404e-10
121.450000	9.5729e-10
121.400000	9.66258e-10
121.350000	9.7531e-10
121.300000	9.84447e-10
121.250000	9.93669e-10
121.200000	1.00298e-09
121.150000	1.01237e-09
121.100000	1.02186e-09
121.050000	1.03143e-09
121.000000	1.04109e-09
120.950000	1.05084e-09
120.900000	1.06068e-09
120.850000	1.07061e-09
120.800000	1.08064e-09
120.750000	1.09076e-09
120.700000	1.10098e-09
120.650000	1.11129e-09
120.600000	1.12169e-09
120.550000	1.1322e-09
120.500000	1.1428e-09
120.450000	1.1535e-09
120.400000	1.1643e-09
120.350000	1.1752e-09
120.300000	1.1862e-09
120.250000	1.19731e-09
120.200000	1.20852e-09
120.150000	1.21983e-09
120.100000	1.23125e-09
120.050000	1.24278e-09
120.000000	1.25441e-09
119.950000	1.26616e-09
119.900000	1.27801e-09
119.850000	1.28997e-09
119.800000	1.30205e-09
119.750000	1.31423e-09
119.700000	1.32653e-09
119.650000	1.33895e-09
119.600000	1.35148e-09
119.550000	1.36413e-09
119.500000	1.37689e-09
119.450000	1.38978e-09
119.400000	1.40278e-09
119.350000	1.41591e-09
119.300000	1.42916e-09
119.250000	1.44253e-09
119.200000	1.45603e-09
119.150000	1.46966e-09
119.100000	1.48341e-09
119.050000	1.49728e-09
119.000000	1.51129e-09
118.950000	1.52543e-09
118.900000	1.5397e-09
118.850000	1.55411e-09
118.800000	1.56864e-09
118.750000	1.58332e-09
118.700000	1.59813e-09
118.650000	1.61308e-09
118.600000	1.62817e-09
118.550000	1.64339e-09
118.500000	1.65877e-09
118.450000	1.67428e-09
118.400000	1.68994e-09
118.350000	1.70574e-09
118.300000	1.7217e-09
118.250000	1.7378e-09
118.200000	1.75405e-09
118.150000	1.77045e-09
118.100000	1.787e-09
118.050000	1.80371e-09
118.000000	1.82058e-09
117.950000	1.8376e-09
117.900000	1.85478e-09
117.850000	1.87212e-09
117.800000	1.88963e-09
117.750000	1.90729e-09
117.700000	1.92512e-09
117.650000	1.94312e-09
117.600000	1.96128e-09
117.550000	1.97962e-09
117.500000	1.99812e-09
117.450000	2.0168e-09
117.400000	2.03565e-09
117.350000	2.05468e-09
117.300000	2.07388e-09
117.250000	2.09326e-09
117.200000	2.11283e-09
117.150000	2.13257e-09
117.100000	2.1525e-09
117.050000	2.17261e-09
117.000000	2.19292e-09
116.950000	2.21341e-09
116.900000	2.23409e-09
116.850000	2.25497e-09
116.800000	2.27603e-09
116.750000	2.2973e-09
116.700000	2.31876e-09
116.650000	2.34043e-09
116.600000	2.36229e-09
116.550000	2.38436e-09
116.500000	2.40663e-09
116.450000	2.42912e-09
116.400000	2.45181e-09
116.350000	2.47471e-09
116.300000	2.49782e-09
116.250000	2.52115e-09
116.200000	2.5447e-09
116.150000	2.56847e-09
116.100000	2.59246e-09
116.050000	2.61667e-09
116.000000	2.6411e-09
115.950000	2.66577e-09
115.900000	2.69066e-09
115.850000	2.71579e-09
115.800000	2.74114e-09
115.750000	2.76674e-09
115.700000	2.79257e-09
115.650000	2.81865e-09
115.600000	2.84496e-09
115.550000	2.87152e-09
115.500000	2.89833e-09
115.450000	2.92539e-09
115.400000	2.9527e-09
115.350000	2.98026e-09
115.300000	3.00808e-09
115.250000	3.03616e-09
115.200000	3.0645e-09
115.150000	3.0931e-09
115.100000	3.12197e-09
115.050000	3.15111e-09
115.000000	3.18052e-09
114.950000	3.2102e-09
114.900000	3.24016e-09
114.850000	3.2704e-09
114.800000	3.30091e-09
114.750000	3.33172e-09
114.700000	3.3628e-09
114.650000	3.39418e-09
114.600000	3.42585e-09
114.550000	3.45781e-09
114.500000	3.49008e-09
114.450000	3.52264e-09
114.400000	3.5555e-09
114.350000	3.58867e-09
114.300000	3.62215e-09
114.250000	3.65593e-09
114.200000	3.69004e-09
114.150000	3.72446e-09
114.100000	3.75919e-09
114.050000	3.79426e-09
114.000000	3.82964e-09
113.950000	3.86536e-09
113.900000	3.90141e-09
113.850000	3.93779e-09
113.800000	3.97452e-09
113.750000	4.01158e-09
113.700000	4.04899e-09
113.650000	4.08674e-09
113.600000	4.12485e-09
113.550000	4.16331e-09
113.500000	4.20212e-09
113.450000	4.2413e-09
113.400000	4.28084e-09
113.350000	4.32075e-09
113.300000	4.36103e-09
113.250000	4.40168e-09
113.200000	4.44272e-09
113.150000	4.48413e-09
113.100000	4.52592e-09
113.050000	4.56811e-09
113.000000	4.61069e-09
112.950000	4.65366e-09
112.900000	4.69703e-09
112.850000	4.7408e-09
112.800000	4.78498e-09
112.750000	4.82957e-09
112.700000	4.87458e-09
112.650000	4.92e-09
112.600000	4.96584e-09
112.550000	5.01211e-09
112.500000	5.05881e-09
112.450000	5.10595e-09
112.400000	5.15352e-09
112.350000	5.20153e-09
112.300000	5.24998e-09
112.250000	5.29889e-09
112.200000	5.34825e-09
112.150000	5.39807e-09
112.100000	5.44835e-09
112.050000	5.4991e-09
112.000000	5.55032e-09
111.950000	5.60201e-09
111.900000	5.65418e-09
111.850000	5.70684e-09
111.800000	5.75999e-09
111.750000	5.81363e-09
111.700000	5.86776e-09
111.650000	5.9224e-09
111.600000	5.97755e-09
111.550000	6.0332e-09
111.500000	6.08938e-09
111.450000	6.14607e-09
111.400000	6.20329e-09
111.350000	6.26104e-09
111.300000	6.31933e-09
111.250000	6.37816e-09
111.200000	6.43753e-09
111.150000	6.49745e-09
111.100000	6.55793e-09
111.050000	6.61897e-09
111.000000	6.68057e-09
110.950000	6.74275e-09
110.900000	6.8055e-09
110.850000	6.86884e-09
110.800000	6.93276e-09
110.750000	6.99727e-09
110.700000	7.06238e-09
110.650000	7.1281e-09
110.600000	7.19442e-09
110.550000	7.26136e-09
110.500000	7.32892e-09
110.450000	7.39711e-09
110.400000	7.46592e-09
110.350000	7.53538e-09
110.300000	7.60548e-09
110.250000	7.67622e-09
110.200000	7.74763e-09
110.150000	7.81969e-09
110.100000	7.89243e-09
110.050000	7.96583e-09
110.000000	8.03992e-09
109.950000	8.11469e-09
109.900000	8.19016e-09
109.850000	8.26632e-09
109.800000	8.34319e-09
109.750000	8.42077e-09
109.700000	8.49907e-09
109.650000	8.5781e-09
109.600000	8.65785e-09
109.550000	8.73835e-09
109.500000	8.81959e-09
109.450000	8.90158e-09
109.400000	8.98433e-09
109.350000	9.06785e-09
109.300000	9.15214e-09
109.250000	9.23722e-09
109.200000	9.32308e-09
109.150000	9.40973e-09
109.100000	9.49719e-09
109.050000	9.58545e-09
109.000000	9.67453e-09
108.950000	9.76444e-09
108.900000	9.85518e-09
108.850000	9.94676e-09
108.800000	1.00392e-08
108.750000	1.01325e-08
108.700000	1.02266e-08
108.650000	1.03216e-08
108.600000	1.04175e-08
108.550000	1.05143e-08
108.500000	1.0612e-08
108.450000	1.07106e-08
108.400000	1.08101e-08
108.350000	1.09105e-08
108.300000	1.10118e-08
108.250000	1.11141e-08
108.200000	1.12173e-08
108.150000	1.13215e-08
108.100000	1.14266e-08
108.050000	1.15327e-08
108.000000	1.16398e-08
107.950000	1.17479e-08
107.900000	1.1857e-08
107.850000	1.19671e-08
107.800000	1.20782e-08
107.750000	1.21904e-08
107.700000	1.23035e-08
107.650000	1.24178e-08
107.600000	1.2533e-08
107.550000	1.26494e-08
107.500000	1.27668e-08
107.450000	1.28853e-08
107.400000	1.30049e-08
107.350000	1.31256e-08
107.300000	1.32474e-08
107.250000	1.33704e-08
107.200000	1.34945e-08
107.150000	1.36197e-08
107.100000	1.37461e-08
107.050000	1.38736e-08
107.000000	1.40024e-08
106.950000	1.41323e-08
106.900000	1.42634e-08
106.850000	1.43957e-08
106.800000	1.45293e-08
106.750000	1.46641e-08
106.700000	1.48001e-08
106.650000	1.49374e-08
106.600000	1.5076e-08
106.550000	1.52158e-08
106.500000	1.53569e-08
106.450000	1.54994e-08
106.400000	1.56431e-08
106.350000	1.57882e-08
106.300000	1.59346e-08
106.250000	1.60823e-08
106.200000	1.62315e-08
106.150000	1.6382e-08
106.100000	1.65339e-08
106.050000	1.66872e-08
106.000000	1.68419e-08
105.950000	1.6998e-08
105.900000	1.71556e-08
105.850000	1.73146e-08
105.800000	1.74751e-08
105.750000	1.76371e-08
105.700000	1.78006e-08
105.650000	1.79656e-08
105.600000	1.81321e-08
105.550000	1.83001e-08
105.500000	1.84697e-08
105.450000	1.86409e-08
105.400000	1.88136e-08
105.350000	1.89879e-08
105.300000	1.91639e-08
105.250000	1.93414e-08
105.200000	1.95206e-08
105.150000	1.97015e-08
105.100000	1.9884e-08
105.050000	2.00682e-08
105.000000	2.02541e-08
104.950000	2.04417e-08
104.900000	2.06311e-08
104.850000	2.08221e-08
104.800000	2.1015e-08
104.750000	2.12096e-08
104.700000	2.1406e-08
104.650000	2.16043e-08
104.600000	2.18043e-08
104.550000	2.20062e-08
104.500000	2.221e-08
104.450000	2.24156e-08
104.400000	2.26232e-08
104.350000	2.28326e-08
104.300000	2.3044e-08
104.250000	2.32573e-08
104.200000	2.34726e-08
104.150000	2.36899e-08
104.100000	2.39092e-08
104.050000	2.41305e-08
104.000000	2.43538e-08
103.950000	2.45792e-08
103.900000	2.48066e-08
103.850000	2.50362e-08
103.800000	2.52679e-08
103.750000	2.55017e-08
103.700000	2.57376e-08
103.650000	2.59758e-08
103.600000	2.62161e-08
103.550000	2.64586e-08
103.500000	2.67034e-08
103.450000	2.69504e-08
103.400000	2.71997e-08
103.350000	2.74513e-08
103.300000	2.77052e-08
103.250000	2.79615e-08
103.200000	2.82201e-08
103.150000	2.84811e-08
103.100000	2.87445e-08
103.050000	2.90103e-08
103.000000	2.92785e-08
102.950000	2.95492e-08
102.900000	2.98225e-08
102.850000	3.00982e-08
102.800000	3.03764e-08
102.750000	3.06573e-08
102.700000	3.09407e-08
102.650000	3.12267e-08
102.600000	3.15153e-08
102.550000	3.18066e-08
102.500000	3.21006e-08
102.450000	3.23973e-08
102.400000	3.26967e-08
102.350000	3.29988e-08
102.300000	3.33038e-08
102.250000	3.36115e-08
102.200000	3.39221e-08
102.150000	3.42355e-08
102.100000	3.45518e-08
102.050000	3.4871e-08
102.000000	3.51932e-08
101.950000	3.55183e-08
101.900000	3.58464e-08
101.850000	3.61775e-08
101.800000	3.65116e-08
101.750000	3.68489e-08
101.700000	3.71892e-08
101.650000	3.75326e-08
101.600000	3.78792e-08
101.550000	3.8229e-08
101.500000	3.8582e-08
101.450000	3.89383e-08
101.400000	3.92978e-08
101.350000	3.96606e-08
101.300000	4.00267e-08
101.250000	4.03963e-08
101.200000	4.07692e-08
101.150000	4.11455e-08
101.100000	4.15253e-08
101.050000	4.19085e-08
101.000000	4.22953e-08
100.950000	4.26857e-08
100.900000	4.30796e-08
100.850000	4.34771e-08
100.800000	4.38783e-08
100.750000	4.42832e-08
100.700000	4.46918e-08
100.650000	4.51041e-08
100.600000	4.55202e-08
100.550000	4.59401e-08
100.500000	4.63639e-08
100.450000	4.67916e-08
100.400000	4.72232e-08
100.350000	4.76588e-08
100.300000	4.80983e-08
100.250000	4.85419e-08
100.200000	4.89896e-08
100.150000	4.94413e-08
100.100000	4.98972e-08
100.050000	5.03573e-08
100.000000	5.08216e-08
99.950000	5.12902e-08
99.900000	5.1763e-08
99.850000	5.22402e-08
99.800000	5.27218e-08
99.750000	5.32078e-08
99.700000	5.36982e-08
99.650000	5.41931e-08
99.600000	5.46926e-08
99.550000	5.51966e-08
99.500000	5.57053e-08
99.450000	5.62186e-08
99.400000	5.67366e-08
99.350000	5.72594e-08
99.300000	5.7787e-08
99.250000	5.83194e-08
99.200000	5.88566e-08
99.150000	5.93988e-08
99.100000	5.9946e-08
99.050000	6.04981e-08
99.000000	6.10554e-08
98.950000	6.16177e-08
98.900000	6.21852e-08
98.850000	6.27579e-08
98.800000	6.33358e-08
98.750000	6.3919e-08
98.700000	6.45075e-08
98.650000	6.51015e-08
98.600000	6.57008e-08
98.550000	6.63057e-08
98.500000	6.69161e-08
98.450000	6.75321e-08
98.400000	6.81537e-08
98.350000	6.8781e-08
98.300000	6.94141e-08
98.250000	7.00529e-08
98.200000	7.06976e-08
98.150000	7.13482e-08
98.100000	7.20047e-08
98.050000	7.26672e-08
98.000000	7.33358e-08
97.950000	7.40105e-08
97.900000	7.46914e-08
97.850000	7.53785e-08
97.800000	7.60719e-08
97.750000	7.67717e-08
97.700000	7.74778e-08
97.650000	7.81904e-08
97.600000	7.89095e-08
97.550000	7.96352e-08
97.500000	8.03675e-08
97.450000	8.11065e-08
97.400000	8.18522e-08
97.350000	8.26048e-08
97.300000	8.33642e-08
97.250000	8.41306e-08
97.200000	8.4904e-08
97.150000	8.56845e-08
97.100000	8.64721e-08
97.050000	8.72668e-08
97.000000	8.80689e-08
96.950000	8.88783e-08
96.900000	8.9695e-08
96.850000	9.05192e-08
96.800000	9.1351e-08
96.750000	9.21903e-08
96.700000	9.30373e-08
96.650000	9.38921e-08
96.600000	9.47546e-08
96.550000	9.5625e-08
96.500000	9.65034e-08
96.450000	9.73898e-08
96.400000	9.82842e-08
96.350000	9.91869e-08
96.300000	1.00098e-07
96.250000	1.01017e-07
96.200000	1.01944e-07
96.150000	1.02881e-07
96.100000	1.03825e-07
96.050000	1.04778e-07
96.000000	1.0574e-07
95.950000	1.06711e-07
95.900000	1.0769e-07
95.850000	1.08679e-07
95.800000	1.09676e-07
95.750000	1.10683e-07
95.700000	1.11698e-07
95.650000	1.12723e-07
95.600000	1.13758e-07
95.550000	1.14802e-07
95.500000	1.15855e-07
95.450000	1.16918e-07
95.400000	1.1799e-07
95.350000	1.19073e-07
95.300000	1.20165e-07
95.250000	1.21267e-07
95.200000	1.22379e-07
95.150000	1.23502e-07
95.100000	1.24634e-07
95.050000	1.25777e-07
95.000000	1.2693e-07
94.950000	1.28094e-07
94.900000	1.29268e-07
94.850000	1.30454e-07
94.800000	1.31649e-07
94.750000	1.32856e-07
94.700000	1.34074e-07
94.650000	1.35303e-07
94.600000	1.36543e-07
94.550000	1.37794e-07
94.500000	1.39057e-07
94.450000	1.40331e-07
94.400000	1.41617e-07
94.350000	1.42914e-07
94.300000	1.44224e-07
94.250000	1.45545e-07
94.200000	1.46878e-07
94.150000	1.48223e-07
94.100000	1.49581e-07
94.050000	1.50951e-07
94.000000	1.52333e-07
93.950000	1.53728e-07
93.900000	1.55136e-07
93.850000	1.56557e-07
93.800000	1.5799e-07
93.750000	1.59436e-07
93.700000	1.60896e-07
93.650000	1.62369e-07
93.600000	1.63855e-07
93.550000	1.65355e-07
93.500000	1.66868e-07
93.450000	1.68395e-07
93.400000	1.69936e-07
93.350000	1.71491e-07
93.300000	1.7306e-07
93.250000	1.74644e-07
93.200000	1.76241e-07
93.150000	1.77854e-07
93.100000	1.79481e-07
93.050000	1.81122e-07
93.000000	1.82779e-07
92.950000	1.84451e-07
92.900000	1.86137e-07
92.850000	1.8784e-07
92.800000	1.89557e-07
92.750000	1.9129e-07
92.700000	1.93039e-07
92.650000	1.94804e-07
92.600000	1.96585e-07
92.550000	1.98382e-07
92.500000	2.00195e-07
92.450000	2.02025e-07
92.400000	2.03871e-07
92.350000	2.05734e-07
92.300000	2.07614e-07
92.250000	2.09511e-07
92.200000	2.11426e-07
92.150000	2.13357e-07
92.100000	2.15306e-07
92.050000	2.17273e-07
92.000000	2.19258e-07
91.950000	2.2126e-07
91.900000	2.23281e-07
91.850000	2.2532e-07
91.800000	2.27378e-07
91.750000	2.29454e-07
91.700000	2.31549e-07
91.650000	2.33663e-07
91.600000	2.35796e-07
91.550000	2.37949e-07
91.500000	2.40121e-07
91.450000	2.42312e-07
91.400000	2.44524e-07
91.350000	2.46755e-07
91.300000	2.49007e-07
91.250000	2.51279e-07
91.200000	2.53572e-07
91.150000	2.55885e-07
91.100000	2.5822e-07
91.050000	2.60575e-07
91.000000	2.62952e-07
90.950000	2.65351e-07
90.900000	2.67771e-07
90.850000	2.70213e-07
90.800000	2.72677e-07
90.750000	2.75163e-07
90.700000	2.77672e-07
90.650000	2.80204e-07
90.600000	2.82758e-07
90.550000	2.85336e-07
90.500000	2.87937e-07
90.450000	2.90561e-07
90.400000	2.93209e-07
90.350000	2.95881e-07
90.300000	2.98577e-07
90.250000	3.01298e-07
90.200000	3.04043e-07
90.150000	3.06813e-07
90.100000	3.09608e-07
90.050000	3.12429e-07
90.000000	3.15274e-07
89.950000	3.18146e-07
89.900000	3.21043e-07
89.850000	3.23967e-07
89.800000	3.26917e-07
89.750000	3.29894e-07
89.700000	3.32897e-07
89.650000	3.35928e-07
89.600000	3.38986e-07
89.550000	3.42071e-07
89.500000	3.45185e-07
89.450000	3.48326e-07
89.400000	3.51496e-07
89.350000	3.54695e-07
89.300000	3.57922e-07
89.250000	3.61179e-07
89.200000	3.64465e-07
89.150000	3.6778e-07
89.100000	3.71126e-07
89.050000	3.74501e-07
89.000000	3.77908e-07
88.950000	3.81344e-07
88.900000	3.84812e-07
88.850000	3.88311e-07
88.800000	3.91842e-07
88.750000	3.95404e-07
88.700000	3.98999e-07
88.650000	4.02626e-07
88.600000	4.06285e-07
88.550000	4.09978e-07
88.500000	4.13704e-07
88.450000	4.17463e-07
88.400000	4.21257e-07
88.350000	4.25084e-07
88.300000	4.28946e-07
88.250000	4.32843e-07
88.200000	4.36775e-07
88.150000	4.40742e-07
88.100000	4.44745e-07
88.050000	4.48784e-07
88.000000	4.52859e-07
87.950000	4.56971e-07
87.900000	4.6112e-07
87.850000	4.65307e-07
87.800000	4.69531e-07
87.750000	4.73793e-07
87.700000	4.78093e-07
87.650000	4.82432e-07
87.600000	4.8681e-07
87.550000	4.91228e-07
87.500000	4.95685e-07
87.450000	5.00182e-07
87.400000	5.0472e-07
87.350000	5.09298e-07
87.300000	5.13918e-07
87.250000	5.18579e-07
87.200000	5.23282e-07
87.150000	5.28027e-07
87.100000	5.32815e-07
87.050000	5.37646e-07
87.000000	5.42521e-07
86.950000	5.47439e-07
86.900000	5.52401e-07
86.850000	5.57408e-07
86.800000	5.6246e-07
86.750000	5.67557e-07
86.700000	5.727e-07
86.650000	5.77889e-07
86.600000	5.83125e-07
86.550000	5.88408e-07
86.500000	5.93738e-07
86.450000	5.99116e-07
86.400000	6.04542e-07
86.350000	6.10017e-07
86.300000	6.15541e-07
86.250000	6.21114e-07
86.200000	6.26738e-07
86.150000	6.32412e-07
86.100000	6.38137e-07
86.050000	6.43913e-07
86.000000	6.49741e-07
85.950000	6.55621e-07
85.900000	6.61554e-07
85.850000	6.6754e-07
85.800000	6.7358e-07
85.750000	6.79673e-07
85.700000	6.85822e-07
85.650000	6.92025e-07
85.600000	6.98284e-07
85.550000	7.04599e-07
85.500000	7.10971e-07
85.450000	7.17399e-07
85.400000	7.23886e-07
85.350000	7.3043e-07
85.300000	7.37033e-07
85.250000	7.43695e-07
85.200000	7.50416e-07
85.150000	7.57198e-07
85.100000	7.6404e-07
85.050000	7.70944e-07
85.000000	7.77909e-07
84.950000	7.84937e-07
84.900000	7.92027e-07
84.850000	7.99181e-07
84.800000	8.06399e-07
84.750000	8.13681e-07
84.700000	8.21029e-07
84.650000	8.28442e-07
84.600000	8.35921e-07
84.550000	8.43467e-07
84.500000	8.51081e-07
84.450000	8.58763e-07
84.400000	8.66513e-07
84.350000	8.74332e-07
84.300000	8.82222e-07
84.250000	8.90181e-07
84.200000	8.98212e-07
84.150000	9.06314e-07
84.100000	9.14489e-07
84.050000	9.22737e-07
84.000000	9.31058e-07
83.950000	9.39454e-07
83.900000	9.47924e-07
83.850000	9.5647e-07
83.800000	9.65093e-07
83.750000	9.73792e-07
83.700000	9.82569e-07
83.650000	9.91424e-07
83.600000	1.00036e-06
83.550000	1.00937e-06
83.500000	1.01846e-06
83.450000	1.02764e-06
83.400000	1.0369e-06
83.350000	1.04624e-06
83.300000	1.05566e-06
83.250000	1.06516e-06
83.200000	1.07476e-06
83.150000	1.08443e-06
83.100000	1.09419e-06
83.050000	1.10404e-06
83.000000	1.11398e-06
82.950000	1.12401e-06
82.900000	1.13412e-06
82.850000	1.14433e-06
82.800000	1.15462e-06
82.750000	1.16501e-06
82.700000	1.17549e-06
82.650000	1.18606e-06
82.600000	1.19673e-06
82.550000	1.20749e-06
82.500000	1.21835e-06
82.450000	1.2293e-06
82.400000	1.24035e-06
82.350000	1.2515e-06
82.300000	1.26275e-06
82.250000	1.2741e-06
82.200000	1.28555e-06
82.150000	1.2971e-06
82.100000	1.30875e-06
82.050000	1.32051e-06
82.000000	1.33237e-06
81.950000	1.34434e-06
81.900000	1.35641e-06
81.850000	1.36859e-06
81.800000	1.38088e-06
81.750000	1.39327e-06
81.700000	1.40578e-06
81.650000	1.4184e-06
81.600000	1.43113e-06
81.550000	1.44397e-06
81.500000	1.45693e-06
81.450000	1.47e-06
81.400000	1.48319e-06
81.350000	1.49649e-06
81.300000	1.50991e-06
81.250000	1.52345e-06
81.200000	1.53712e-06
81.150000	1.5509e-06
81.100000	1.5648e-06
81.050000	1.57883e-06
81.000000	1.59298e-06
80.950000	1.60726e-06
80.900000	1.62166e-06
80.850000	1.63619e-06
80.800000	1.65085e-06
80.750000	1.66564e-06
80.700000	1.68056e-06
80.650000	1.69561e-06
80.600000	1.7108e-06
80.550000	1.72612e-06
80.500000	1.74157e-06
80.450000	1.75716e-06
80.400000	1.77289e-06
80.350000	1.78876e-06
80.300000	1.80477e-06
80.250000	1.82092e-06
80.200000	1.83721e-06
80.150000	1.85364e-06
80.100000	1.87023e-06
80.050000	1.88695e-06
80.000000	1.90383e-06
79.950000	1.92085e-06
79.900000	1.93803e-06
79.850000	1.95535e-06
79.800000	1.97283e-06
79.750000	1.99047e-06
79.700000	2.00826e-06
79.650000	2.0262e-06
79.600000	2.04431e-06
79.550000	2.06257e-06
79.500000	2.08099e-06
79.450000	2.09958e-06
79.400000	2.11833e-06
79.350000	2.13725e-06
79.300000	2.15633e-06
79.250000	2.17558e-06
79.200000	2.195e-06
79.150000	2.21459e-06
79.100000	2.23436e-06
79.050000	2.25429e-06
79.000000	2.27441e-06
78.950000	2.2947e-06
78.900000	2.31517e-06
78.850000	2.33581e-06
78.800000	2.35665e-06
78.750000	2.37766e-06
78.700000	2.39886e-06
78.650000	2.42024e-06
78.600000	2.44182e-06
78.550000	2.46358e-06
78.500000	2.48553e-06
78.450000	2.50768e-06
78.400000	2.53002e-06
78.350000	2.55256e-06
78.300000	2.57529e-06
78.250000	2.59823e-06
78.200000	2.62136e-06
78.150000	2.6447e-06
78.100000	2.66825e-06
78.050000	2.692e-06
78.000000	2.71596e-06
77.950000	2.74012e-06
77.900000	2.76451e-06
77.850000	2.7891e-06
77.800000	2.81391e-06
77.750000	2.83894e-06
77.700000	2.86419e-06
77.650000	2.88966e-06
77.600000	2.91535e-06
77.550000	2.94126e-06
77.500000	2.96741e-06
77.450000	2.99378e-06
77.400000	3.02038e-06
77.350000	3.04722e-06
77.300000	3.07429e-06
77.250000	3.1016e-06
77.200000	3.12915e-06
77.150000	3.15694e-06
77.100000	3.18497e-06
77.050000	3.21324e-06
77.000000	3.24177e-06
76.950000	3.27054e-06
76.900000	3.29956e-06
76.850000	3.32884e-06
76.800000	3.35838e-06
76.750000	3.38817e-06
76.700000	3.41822e-06
76.650000	3.44853e-06
76.600000	3.47911e-06
76.550000	3.50996e-06
76.500000	3.54107e-06
76.450000	3.57246e-06
76.400000	3.60412e-06
76.350000	3.63606e-06
76.300000	3.66827e-06
76.250000	3.70077e-06
76.200000	3.73355e-06
76.150000	3.76661e-06
76.100000	3.79996e-06
76.050000	3.83361e-06
76.000000	3.86754e-06
75.950000	3.90178e-06
75.900000	3.93631e-06
75.850000	3.97114e-06
75.800000	4.00627e-06
75.750000	4.04171e-06
75.700000	4.07746e-06
75.650000	4.11352e-06
75.600000	4.14989e-06
75.550000	4.18658e-06
75.500000	4.22359e-06
75.450000	4.26091e-06
75.400000	4.29857e-06
75.350000	4.33655e-06
75.300000	4.37486e-06
75.250000	4.4135e-06
75.200000	4.45248e-06
75.150000	4.4918e-06
75.100000	4.53146e-06
75.050000	4.57146e-06
75.000000	4.61181e-06
74.950000	4.65251e-06
74.900000	4.69357e-06
74.850000	4.73498e-06
74.800000	4.77674e-06
74.750000	4.81887e-06
74.700000	4.86137e-06
74.650000	4.90423e-06
74.600000	4.94747e-06
74.550000	4.99108e-06
74.500000	5.03506e-06
74.450000	5.07943e-06
74.400000	5.12418e-06
74.350000	5.16932e-06
74.300000	5.21485e-06
74.250000	5.26077e-06
74.200000	5.30709e-06
74.150000	5.35381e-06
74.100000	5.40094e-06
74.050000	5.44847e-06
74.000000	5.49641e-06
73.950000	5.54477e-06
73.900000	5.59354e-06
73.850000	5.64274e-06
73.800000	5.69236e-06
73.750000	5.7424e-06
73.700000	5.79288e-06
73.650000	5.8438e-06
73.600000	5.89515e-06
73.550000	5.94695e-06
73.500000	5.9992e-06
73.450000	6.05189e-06
73.400000	6.10504e-06
73.350000	6.15864e-06
73.300000	6.21271e-06
73.250000	6.26725e-06
73.200000	6.32225e-06
73.150000	6.37772e-06
73.100000	6.43368e-06
73.050000	6.49011e-06
73.000000	6.54703e-06
72.950000	6.60444e-06
72.900000	6.66235e-06
72.850000	6.72075e-06
72.800000	6.77965e-06
72.750000	6.83906e-06
72.700000	6.89898e-06
72.650000	6.95941e-06
72.600000	7.02037e-06
72.550000	7.08184e-06
72.500000	7.14385e-06
72.450000	7.20638e-06
72.400000	7.26945e-06
72.350000	7.33306e-06
72.300000	7.39722e-06
72.250000	7.46193e-06
72.200000	7.52719e-06
72.150000	7.59301e-06
72.100000	7.6594e-06
72.050000	7.72635e-06
72.000000	7.79388e-06
71.950000	7.86198e-06
71.900000	7.93067e-06
71.850000	7.99994e-06
71.800000	8.06981e-06
71.750000	8.14027e-06
71.700000	8.21134e-06
71.650000	8.28301e-06
71.600000	8.3553e-06
71.550000	8.4282e-06
71.500000	8.50172e-06
71.450000	8.57588e-06
71.400000	8.65066e-06
71.350000	8.72609e-06
71.300000	8.80215e-06
71.250000	8.87887e-06
71.200000	8.95624e-06
71.150000	9.03426e-06
71.100000	9.11296e-06
71.050000	9.19232e-06
71.000000	9.27236e-06
70.950000	9.35308e-06
70.900000	9.43449e-06
70.850000	9.51659e-06
70.800000	9.59939e-06
70.750000	9.68289e-06
70.700000	9.7671e-06
70.650000	9.85203e-06
70.600000	9.93768e-06
70.550000	1.00241e-05
70.500000	1.01112e-05
70.450000	1.0199e-05
70.400000	1.02876e-05
70.350000	1.0377e-05
70.300000	1.04671e-05
70.250000	1.05579e-05
70.200000	1.06496e-05
70.150000	1.0742e-05
70.100000	1.08352e-05
70.050000	1.09292e-05
70.000000	1.1024e-05
69.950000	1.11196e-05
69.900000	1.1216e-05
69.850000	1.13132e-05
69.800000	1.14112e-05
69.750000	1.15101e-05
69.700000	1.16098e-05
69.650000	1.17103e-05
69.600000	1.18117e-05
69.550000	1.19139e-05
69.500000	1.2017e-05
69.450000	1.2121e-05
69.400000	1.22259e-05
69.350000	1.23316e-05
69.300000	1.24382e-05
69.250000	1.25458e-05
69.200000	1.26542e-05
69.150000	1.27636e-05
69.100000	1.28738e-05
69.050000	1.2985e-05
69.000000	1.30972e-05
68.950000	1.32102e-05
68.900000	1.33243e-05
68.850000	1.34393e-05
68.800000	1.35552e-05
68.750000	1.36722e-05
68.700000	1.37901e-05
68.650000	1.3909e-05
68.600000	1.40289e-05
68.550000	1.41498e-05
68.500000	1.42717e-05
68.450000	1.43946e-05
68.400000	1.45186e-05
68.350000	1.46436e-05
68.300000	1.47697e-05
68.250000	1.48968e-05
68.200000	1.5025e-05
68.150000	1.51542e-05
68.100000	1.52846e-05
68.050000	1.5416e-05
68.000000	1.55485e-05
67.950000	1.56821e-05
67.900000	1.58169e-05
67.850000	1.59527e-05
67.800000	1.60897e-05
67.750000	1.62279e-05
67.700000	1.63672e-05
67.650000	1.65077e-05
67.600000	1.66493e-05
67.550000	1.67921e-05
67.500000	1.69361e-05
67.450000	1.70813e-05
67.400000	1.72277e-05
67.350000	1.73753e-05
67.300000	1.75242e-05
67.250000	1.76743e-05
67.200000	1.78256e-05
67.150000	1.79782e-05
67.100000	1.81321e-05
67.050000	1.82872e-05
67.000000	1.84437e-05
66.950000	1.86014e-05
66.900000	1.87604e-05
66.850000	1.89208e-05
66.800000	1.90825e-05
66.750000	1.92455e-05
66.700000	1.94099e-05
66.650000	1.95756e-05
66.600000	1.97427e-05
66.550000	1.99112e-05
66.500000	2.00811e-05
66.450000	2.02524e-05
66.400000	2.04251e-05
66.350000	2.05992e-05
66.300000	2.07748e-05
66.250000	2.09518e-05
66.200000	2.11303e-05
66.150000	2.13102e-05
66.100000	2.14916e-05
66.050000	2.16745e-05
66.000000	2.1859e-05
65.950000	2.20449e-05
65.900000	2.22324e-05
65.850000	2.24214e-05
65.800000	2.2612e-05
65.750000	2.28041e-05
65.700000	2.29978e-05
65.650000	2.31931e-05
65.600000	2.339e-05
65.550000	2.35886e-05
65.500000	2.37887e-05
65.450000	2.39905e-05
65.400000	2.41939e-05
65.350000	2.4399e-05
65.300000	2.46058e-05
65.250000	2.48143e-05
65.200000	2.50245e-05
65.150000	2.52364e-05
65.100000	2.545e-05
65.050000	2.56654e-05
65.000000	2.58825e-05
64.950000	2.61014e-05
64.900000	2.63221e-05
64.850000	2.65446e-05
64.800000	2.67689e-05
64.750000	2.6995e-05
64.700000	2.7223e-05
64.650000	2.74528e-05
64.600000	2.76845e-05
64.550000	2.79181e-05
64.500000	2.81536e-05
64.450000	2.8391e-05
64.400000	2.86303e-05
64.350000	2.88715e-05
64.300000	2.91147e-05
64.250000	2.93599e-05
64.200000	2.96071e-05
64.150000	2.98562e-05
64.100000	3.01074e-05
64.050000	3.03606e-05
64.000000	3.06159e-05
63.950000	3.08732e-05
63.900000	3.11326e-05
63.850000	3.13941e-05
63.800000	3.16577e-05
63.750000	3.19234e-05
63.700000	3.21913e-05
63.650000	3.24613e-05
63.600000	3.27335e-05
63.550000	3.30079e-05
63.500000	3.32845e-05
63.450000	3.35633e-05
63.400000	3.38444e-05
63.350000	3.41277e-05
63.300000	3.44133e-05
63.250000	3.47012e-05
63.200000	3.49914e-05
63.150000	3.52839e-05
63.100000	3.55787e-05
63.050000	3.58759e-05
63.000000	3.61755e-05
62.950000	3.64775e-05
62.900000	3.67819e-05
62.850000	3.70887e-05
62.800000	3.7398e-05
62.750000	3.77097e-05
62.700000	3.8024e-05
62.650000	3.83407e-05
62.600000	3.86599e-05
62.550000	3.89817e-05
62.500000	3.93061e-05
62.450000	3.9633e-05
62.400000	3.99625e-05
62.350000	4.02946e-05
62.300000	4.06294e-05
62.250000	4.09668e-05
62.200000	4.13069e-05
62.150000	4.16497e-05
62.100000	4.19952e-05
62.050000	4.23434e-05
62.000000	4.26944e-05
61.950000	4.30481e-05
61.900000	4.34047e-05
61.850000	4.3764e-05
61.800000	4.41262e-05
61.750000	4.44912e-05
61.700000	4.48592e-05
61.650000	4.523e-05
61.600000	4.56037e-05
61.550000	4.59803e-05
61.500000	4.63599e-05
61.450000	4.67425e-05
61.400000	4.71281e-05
61.350000	4.75167e-05
61.300000	4.79083e-05
61.250000	4.83031e-05
61.200000	4.87009e-05
61.150000	4.91018e-05
61.100000	4.95058e-05
61.050000	4.9913e-05
61.000000	5.03233e-05
60.950000	5.07369e-05
60.900000	5.11536e-05
60.850000	5.15736e-05
60.800000	5.19969e-05
60.750000	5.24235e-05
60.700000	5.28534e-05
60.650000	5.32866e-05
60.600000	5.37231e-05
60.550000	5.41631e-05
60.500000	5.46064e-05
60.450000	5.50532e-05
60.400000	5.55034e-05
60.350000	5.59571e-05
60.300000	5.64143e-05
60.250000	5.6875e-05
60.200000	5.73393e-05
60.150000	5.78071e-05
60.100000	5.82785e-05
60.050000	5.87536e-05
60.000000	5.92323e-05
59.950000	5.97147e-05
59.900000	6.02007e-05
59.850000	6.06905e-05
59.800000	6.11841e-05
59.750000	6.16814e-05
59.700000	6.21825e-05
59.650000	6.26874e-05
59.600000	6.31962e-05
59.550000	6.37088e-05
59.500000	6.42254e-05
59.450000	6.47459e-05
59.400000	6.52703e-05
59.350000	6.57987e-05
59.300000	6.63311e-05
59.250000	6.68676e-05
59.200000	6.74081e-05
59.150000	6.79527e-05
59.100000	6.85014e-05
59.050000	6.90543e-05
59.000000	6.96113e-05
58.950000	7.01725e-05
58.900000	7.07379e-05
58.850000	7.13076e-05
58.800000	7.18816e-05
58.750000	7.24599e-05
58.700000	7.30425e-05
58.650000	7.36295e-05
58.600000	7.42209e-05
58.550000	7.48166e-05
58.500000	7.54169e-05
58.450000	7.60216e-05
58.400000	7.66308e-05
58.350000	7.72446e-05
58.300000	7.78629e-05
58.250000	7.84858e-05
58.200000	7.91133e-05
58.150000	7.97455e-05
58.100000	8.03824e-05
58.050000	8.10239e-05
58.000000	8.16703e-05
57.950000	8.23213e-05
57.900000	8.29772e-05
57.850000	8.36379e-05
57.800000	8.43035e-05
57.750000	8.4974e-05
57.700000	8.56493e-05
57.650000	8.63297e-05
57.600000	8.7015e-05
57.550000	8.77053e-05
57.500000	8.84006e-05
57.450000	8.91011e-05
57.400000	8.98066e-05
57.350000	9.05173e-05
57.300000	9.12331e-05
57.250000	9.19541e-05
57.200000	9.26804e-05
57.150000	9.34119e-05
57.100000	9.41487e-05
57.050000	9.48908e-05
57.000000	9.56383e-05
56.950000	9.63912e-05
56.900000	9.71494e-05
56.850000	9.79132e-05
56.800000	9.86824e-05
56.750000	9.94571e-05
56.700000	0.000100237
56.650000	0.000101023
56.600000	0.000101815
56.550000	0.000102612
56.500000	0.000103414
56.450000	0.000104223
56.400000	0.000105037
56.350000	0.000105857
56.300000	0.000106683
56.250000	0.000107514
56.200000	0.000108352
56.150000	0.000109195
56.100000	0.000110044
56.050000	0.0001109
56.000000	0.000111761
55.950000	0.000112628
55.900000	0.000113502
55.850000	0.000114381
55.800000	0.000115266
55.750000	0.000116158
55.700000	0.000117056
55.650000	0.00011796
55.600000	0.000118871
55.550000	0.000119787
55.500000	0.00012071
55.450000	0.00012164
55.400000	0.000122575
55.350000	0.000123517
55.300000	0.000124466
55.250000	0.000125421
55.200000	0.000126383
55.150000	0.000127351
55.100000	0.000128326
55.050000	0.000129307
55.000000	0.000130295
54.950000	0.00013129
54.900000	0.000132291
54.850000	0.000133299
54.800000	0.000134314
54.750000	0.000135336
54.700000	0.000136364
54.650000	0.0001374
54.600000	0.000138442
54.550000	0.000139491
54.500000	0.000140547
54.450000	0.000141611
54.400000	0.000142681
54.350000	0.000143758
54.300000	0.000144843
54.250000	0.000145934
54.200000	0.000147033
54.150000	0.000148139
54.100000	0.000149252
54.050000	0.000150372
54.000000	0.0001515
53.950000	0.000152635
53.900000	0.000153777
53.850000	0.000154926
53.800000	0.000156083
53.750000	0.000157248
53.700000	0.00015842
53.650000	0.000159599
53.600000	0.000160786
53.550000	0.00016198
53.500000	0.000163182
53.450000	0.000164392
53.400000	0.000165609
53.350000	0.000166833
53.300000	0.000168066
53.250000	0.000169306
53.200000	0.000170554
53.150000	0.00017181
53.100000	0.000173073
53.050000	0.000174344
53.000000	0.000175623
52.950000	0.00017691
52.900000	0.000178205
52.850000	0.000179507
52.800000	0.000180818
52.750000	0.000182136
52.700000	0.000183463
52.650000	0.000184797
52.600000	0.00018614
52.550000	0.00018749
52.500000	0.000188849
52.450000	0.000190215
52.400000	0.00019159
52.350000	0.000192973
52.300000	0.000194363
52.250000	0.000195762
52.200000	0.00019717
52.150000	0.000198585
52.100000	0.000200009
52.050000	0.00020144
52.000000	0.00020288
51.950000	0.000204328
51.900000	0.000205785
51.850000	0.000207249
51.800000	0.000208722
51.750000	0.000210204
51.700000	0.000211693
51.650000	0.000213191
51.600000	0.000214697
51.550000	0.000216211
51.500000	0.000217734
51.450000	0.000219265
51.400000	0.000220805
51.350000	0.000222352
51.300000	0.000223908
51.250000	0.000225473
51.200000	0.000227046
51.150000	0.000228627
51.100000	0.000230216
51.050000	0.000231814
51.000000	0.00023342
50.950000	0.000235034
50.900000	0.000236657
50.850000	0.000238288
50.800000	0.000239928
50.750000	0.000241575
50.700000	0.000243231
50.650000	0.000244895
50.600000	0.000246568
50.550000	0.000248249
50.500000	0.000249938
50.450000	0.000251635
50.400000	0.00025334
50.350000	0.000255054
50.300000	0.000256776
50.250000	0.000258506
50.200000	0.000260244
50.150000	0.00026199
50.100000	0.000263744
50.050000	0.000265506
50.000000	0.000267277
49.950000	0.000269055
49.900000	0.000270841
49.850000	0.000272635
49.800000	0.000274437
49.750000	0.000276246
49.700000	0.000278064
49.650000	0.000279889
49.600000	0.000281722
49.550000	0.000283562
49.500000	0.000285411
49.450000	0.000287266
49.400000	0.000289129
49.350000	0.000291
49.300000	0.000292878
49.250000	0.000294763
49.200000	0.000296655
49.150000	0.000298555
49.100000	0.000300461
49.050000	0.000302375
49.000000	0.000304296
48.950000	0.000306223
48.900000	0.000308157
48.850000	0.000310098
48.800000	0.000312046
48.750000	0.000314
48.700000	0.000315961
48.650000	0.000317927
48.600000	0.0003199
48.550000	0.00032188
48.500000	0.000323865
48.450000	0.000325856
48.400000	0.000327853
48.350000	0.000329856
48.300000	0.000331864
48.250000	0.000333877
48.200000	0.000335896
48.150000	0.00033792
48.100000	0.00033995
48.050000	0.000341984
48.000000	0.000344022
47.950000	0.000346066
47.900000	0.000348114
47.850000	0.000350166
47.800000	0.000352222
47.750000	0.000354282
47.700000	0.000356346
47.650000	0.000358414
47.600000	0.000360485
47.550000	0.000362559
47.500000	0.000364636
47.450000	0.000366716
47.400000	0.000368799
47.350000	0.000370884
47.300000	0.000372971
47.250000	0.00037506
47.200000	0.000377151
47.150000	0.000379244
47.100000	0.000381337
47.050000	0.000383432
47.000000	0.000385528
46.950000	0.000387623
46.900000	0.00038972
46.850000	0.000391816
46.800000	0.000393911
46.750000	0.000396006
46.700000	0.0003981
46.650000	0.000400193
46.600000	0.000402284
46.550000	0.000404374
46.500000	0.000406461
46.450000	0.000408545
46.400000	0.000410626
46.350000	0.000412704
46.300000	0.000414778
46.250000	0.000416848
46.200000	0.000418914
46.150000	0.000420975
46.100000	0.00042303
46.050000	0.000425079
46.000000	0.000427122
45.950000	0.000429159
45.900000	0.000431188
45.850000	0.000433209
45.800000	0.000435223
45.750000	0.000437227
45.700000	0.000439223
45.650000	0.000441208
45.600000	0.000443183
45.550000	0.000445147
45.500000	0.0004471
45.450000	0.00044904
45.400000	0.000450968
45.350000	0.000452882
45.300000	0.000454782
45.250000	0.000456667
45.200000	0.000458536
45.150000	0.000460389
45.100000	0.000462225
45.050000	0.000464043
45.000000	0.000465842
44.950000	0.000467621
44.900000	0.00046938
44.850000	0.000471118
44.800000	0.000472833
44.750000	0.000474524
44.700000	0.000476192
44.650000	0.000477833
44.600000	0.000479448
44.550000	0.000481036
44.500000	0.000482594
44.450000	0.000484122
44.400000	0.000485618
44.350000	0.000487082
44.300000	0.000488511
44.250000	0.000489904
44.200000	0.000491259
44.150000	0.000492576
44.100000	0.000493851
44.050000	0.000495083
44.000000	0.00049627
43.950000	0.00049741
43.900000	0.0004985
43.850000	0.000499538
43.800000	0.000500521
43.750000	0.000501446
43.700000	0.00050231
43.650000	0.000503109
43.600000	0.000503838
43.550000	0.000504492
43.500000	0.000505066
43.450000	0.000505551
43.400000	0.000505937
43.350000	0.000506208
&
```
