## Supplementary material for "All-at-once RNA folding with 3D motif prediction framed by evolutionary information": RF00145_snoZ105.cacofold.helixcov

```
# RMs = 3 L = 77

# RM_HELIX NESTED 24-37 46-59, nbp = 14 nbp_cov = 0
# pvals: 0.0776865,0.914279,0.130244,0.099395,0.12804,0.614395,0.429191,0.0455004,0.100854,0.259285,0.979922,0.748193,0.942753,0.0290791
# aggregated NONE
NESTED  :::::::::::::::::::<<<<<<<<<<<<<<________>>>>>>>>>>>>>>::::::::::::::::::
        :::::::::::::::::::::::::::::::::::::::::::::::::::::::::::::::::::::::::

# RM_HELIX NESTED 12-15 63-66, nbp = 4 nbp_cov = 0
# pvals: 0.429191,0.429191,0.429191,0.429191
# aggregated NONE
NESTED  :::::::::::<<<<___________________________________________>>>>:::::::::::
        :::::::::::::::::::::::::::::::::::::::::::::::::::::::::::::::::::::::::

# RM_HELIX NESTED 2-9 69-76, nbp = 8 nbp_cov = 0
# pvals: 0.429191,0.429191,0.429191,0.748193,0.429191,0.429191,0.429191,0.429191
# aggregated NONE
NESTED  :<<<<<<<<_______________________________________________________>>>>>>>>:
        :::::::::::::::::::::::::::::::::::::::::::::::::::::::::::::::::::::::::
```
