## Supplementary material for "All-at-once RNA folding with 3D motif prediction framed by evolutionary information": RF00145_snoZ105.cacofold.power

```
# Power analysis of CaCoFold structure 
#
# Powertype = SINGLE SUBSTITUTIONS
# covary  left_pos      right_pos    substitutions      power
#----------------------------------------------------------------
          2		76		4		0.07
          3		75		2		0.00
          4		74		3		0.02
          5		73		4		0.07
          6		72		2		0.00
          7		71		0		0.00
          8		70		1		0.00
          9		69		0		0.00
          12		66		0		0.00
          13		65		5		0.11
          14		64		0		0.00
          15		63		1		0.00
          24		59		6		0.16
          25		58		9		0.28
          26		57		6		0.16
          27		56		7		0.20
          28		55		4		0.07
          29		54		3		0.02
          30		53		1		0.00
          31		52		5		0.11
          32		51		7		0.20
          33		50		6		0.16
          34		49		10		0.32
          35		48		6		0.16
          36		47		5		0.11
          37		46		4		0.07
#
# BPAIRS 26
# avg substitutions per BP  3.9
# BPAIRS expected to covary 2.3 +/- 1.4
# BPAIRS observed to covary 0
#
```
