## Supplementary material for "All-at-once RNA folding with 3D motif prediction framed by evolutionary information": RF00145_snoZ105.surv

```
1.659732	0.142857
-0.005944	0.857143
-2.215514	1
&
10.124085	0.000381534
7.982502	0.000763068
7.676561	0.0011446
7.268641	0.00152614
7.030687	0.00190767
6.486793	0.0022892
6.214846	0.00267074
6.180852	0.00305227
6.078872	0.0034338
5.976892	0.00381534
5.772932	0.00419687
5.704945	0.00457841
5.670952	0.00495994
5.534978	0.00534147
5.500985	0.00572301
5.399005	0.00686761
5.365011	0.00763068
5.229038	0.00801221
5.195044	0.00839374
5.127057	0.00915681
5.093064	0.00953834
5.059071	0.0103014
5.025077	0.0106829
4.923097	0.0110645
4.855110	0.011446
4.821117	0.0118275
4.753130	0.0125906
4.719137	0.0129721
4.685143	0.0137352
4.583163	0.0141167
4.515176	0.0144983
4.413196	0.0160244
4.379203	0.016406
4.345210	0.017169
4.277223	0.0175506
4.243229	0.0183136
4.209236	0.0186952
4.141249	0.0190767
4.107256	0.0202213
4.073262	0.0209844
4.039269	0.0217474
4.005276	0.022129
3.971282	0.022892
3.937289	0.0240366
3.869302	0.0247997
3.835309	0.0251812
3.767322	0.0263258
3.733329	0.0270889
3.699335	0.027852
3.631348	0.028615
3.597355	0.0289966
3.563362	0.0297596
3.529368	0.0312858
3.495375	0.0320488
3.393395	0.0324304
3.359401	0.0328119
3.325408	0.0331934
3.291414	0.0339565
3.257421	0.0347196
3.223428	0.0354826
3.155441	0.0370088
3.121448	0.0373903
3.087454	0.0381534
3.053461	0.039298
3.019467	0.040061
2.985474	0.0412056
2.951481	0.0423502
2.917487	0.0438764
2.883494	0.0446395
2.849500	0.0454025
2.815507	0.0461656
2.747520	0.0465471
2.713527	0.0473102
2.679534	0.0480733
2.645540	0.0484548
2.611547	0.0495994
2.577553	0.0499809
2.543560	0.0511255
2.509567	0.0518886
2.475573	0.0522701
2.441580	0.0534147
2.407586	0.0545593
2.373593	0.0557039
2.339600	0.0572301
2.305606	0.0579931
2.271613	0.0595193
2.237619	0.0599008
2.203626	0.0606639
2.169633	0.0610454
2.135639	0.0618085
2.101646	0.0629531
2.067653	0.0644792
2.033659	0.0656238
1.999666	0.0675315
1.965672	0.0686761
1.931679	0.0694391
1.897686	0.0709653
1.863692	0.0721099
1.829699	0.0728729
1.795705	0.0732545
1.761712	0.073636
1.727719	0.0743991
1.693725	0.0755437
1.659732	0.0766883
1.625739	0.078596
1.591745	0.0797406
1.557752	0.0801221
1.523758	0.0808852
1.489765	0.0816482
1.455772	0.0831744
1.421778	0.0858451
1.387785	0.0862266
1.353791	0.0888974
1.319798	0.0919496
1.285805	0.095765
1.251811	0.0972911
1.217818	0.0980542
1.183824	0.0999618
1.149831	0.103396
1.115838	0.107211
1.081844	0.107593
1.047851	0.109882
1.013858	0.112552
0.979864	0.113697
0.945871	0.117512
0.911877	0.120565
0.877884	0.122091
0.843891	0.123998
0.809897	0.126288
0.775904	0.128577
0.741910	0.132011
0.707917	0.135826
0.673924	0.13926
0.639930	0.142694
0.605937	0.14422
0.571943	0.146509
0.537950	0.148035
0.503957	0.151469
0.469963	0.153377
0.435970	0.155666
0.401977	0.157955
0.367983	0.163296
0.333990	0.165967
0.299996	0.170164
0.266003	0.173598
0.232010	0.176269
0.198016	0.178176
0.164023	0.180084
0.130029	0.184281
0.096036	0.186952
0.062043	0.188478
0.028049	0.189241
-0.005944	0.725677
-0.039937	0.729874
-0.073931	0.734452
-0.107924	0.740939
-0.141918	0.746662
-0.175911	0.750858
-0.209904	0.757726
-0.243898	0.761541
-0.277891	0.766501
-0.311885	0.769554
-0.345878	0.773369
-0.379871	0.776803
-0.413865	0.779092
-0.447858	0.784433
-0.481852	0.791683
-0.515845	0.796261
-0.549838	0.802366
-0.583832	0.807707
-0.617825	0.811904
-0.651818	0.814956
-0.685812	0.819916
-0.719805	0.825639
-0.753799	0.832507
-0.787792	0.836322
-0.821785	0.842427
-0.855779	0.846623
-0.889772	0.850439
-0.923766	0.852728
-0.957759	0.856162
-0.991752	0.863029
-1.025746	0.867608
-1.059739	0.872186
-1.093732	0.874857
-1.127726	0.879817
-1.161719	0.884777
-1.195713	0.889737
-1.229706	0.892407
-1.263699	0.895841
-1.297693	0.898894
-1.331686	0.900801
-1.365680	0.903853
-1.399673	0.906906
-1.433666	0.909576
-1.467660	0.914155
-1.501653	0.916826
-1.535647	0.919496
-1.569640	0.922167
-1.603633	0.925601
-1.637627	0.927509
-1.671620	0.929035
-1.705613	0.932087
-1.739607	0.933232
-1.773600	0.936284
-1.807594	0.938192
-1.841587	0.940481
-1.875580	0.941625
-1.909574	0.943915
-1.943567	0.945441
-1.977561	0.94773
-2.011554	0.949256
-2.045547	0.950782
-2.079541	0.951927
-2.113534	0.954216
-2.147528	0.956887
-2.181521	0.95765
-2.215514	0.958794
-2.249508	0.960702
-2.283501	0.96261
-2.317494	0.964136
-2.351488	0.964899
-2.385481	0.966043
-2.419475	0.969096
-2.453468	0.969859
-2.487461	0.971767
-2.521455	0.972911
-2.589442	0.973674
-2.623435	0.9752
-2.657428	0.977108
-2.691422	0.978634
-2.725415	0.979016
-2.759408	0.979779
-2.793402	0.98016
-2.827395	0.980923
-2.861389	0.981686
-2.895382	0.983976
-2.929375	0.985502
-2.997362	0.985883
-3.031356	0.987028
-3.065349	0.987791
-3.099342	0.989317
-3.133336	0.99008
-3.201323	0.991225
-3.235316	0.991606
-3.337296	0.991988
-3.405283	0.993132
-3.439276	0.993514
-3.473270	0.993895
-3.541256	0.994659
-3.575250	0.99504
-3.609243	0.995803
-3.643237	0.996566
-3.711223	0.996948
-3.745217	0.997711
-3.881190	0.998092
-3.983170	0.998474
-4.153137	0.998855
-4.187131	0.999237
-4.323104	0.999618
-4.425084	1
&
13.931345	1.90259e-06
13.625404	3.80518e-06
13.353457	5.70776e-06
12.911543	7.61035e-06
12.877550	9.51294e-06
12.537616	1.14155e-05
12.367649	1.33181e-05
12.027715	1.52207e-05
11.993722	1.71233e-05
11.925735	1.90259e-05
11.857748	2.09285e-05
11.789761	2.28311e-05
11.755768	2.47336e-05
11.687781	2.66362e-05
11.551808	2.85388e-05
11.483821	3.42466e-05
11.449827	3.80518e-05
11.415834	3.99543e-05
11.381841	4.37595e-05
11.347847	4.75647e-05
11.313854	4.94673e-05
11.279861	5.13699e-05
11.211874	5.70776e-05
11.177880	6.27854e-05
11.143887	6.4688e-05
11.109894	7.22983e-05
11.075900	7.61035e-05
11.041907	8.37139e-05
11.007913	8.56164e-05
10.973920	8.94216e-05
10.905933	9.32268e-05
10.837947	0.00010274
10.803953	0.000104642
10.769960	0.000106545
10.701973	0.000116058
10.667980	0.000119863
10.633986	0.000131279
10.599993	0.000140791
10.565999	0.000146499
10.532006	0.00016172
10.498013	0.000165525
10.464019	0.000173135
10.430026	0.000182648
10.396032	0.000188356
10.362039	0.000207382
10.328046	0.000209285
10.294052	0.0002207
10.260059	0.000239726
10.226066	0.000245434
10.192072	0.00026446
10.158079	0.00027207
10.124085	0.000277778
10.090092	0.000291096
10.056099	0.000304414
10.022105	0.000321537
9.988112	0.000342466
9.954118	0.000355784
9.920125	0.000365297
9.886132	0.000371005
9.852138	0.00039003
9.818145	0.000403349
9.784151	0.000422374
9.750158	0.000443303
9.716165	0.000466134
9.682171	0.000483257
9.648178	0.000496575
9.614185	0.000511796
9.580191	0.000532725
9.546198	0.000559361
9.512204	0.0005879
9.478211	0.000610731
9.444218	0.000627854
9.410224	0.000644977
9.376231	0.000669711
9.342237	0.000700152
9.308244	0.000730594
9.274251	0.000747717
9.240257	0.00076484
9.206264	0.000800989
9.172271	0.000821918
9.138277	0.000856164
9.104284	0.000884703
9.070290	0.000907534
9.036297	0.000936073
9.002304	0.000964612
8.968310	0.000998858
8.934317	0.00104072
8.900323	0.00107306
8.866330	0.00110921
8.832337	0.00115297
8.798343	0.00117009
8.764350	0.00120053
8.730356	0.00122907
8.696363	0.00126142
8.662370	0.00130327
8.628376	0.00135084
8.594383	0.00140791
8.560390	0.0014707
8.526396	0.00151256
8.492403	0.00155822
8.458409	0.00160198
8.424416	0.00167237
8.390423	0.00171804
8.356429	0.00177321
8.322436	0.00181317
8.288442	0.00184932
8.254449	0.00191591
8.220456	0.00197108
8.186462	0.00201484
8.152469	0.00208143
8.118476	0.00215183
8.084482	0.00222412
8.050489	0.00230213
8.016495	0.00237253
7.982502	0.00246385
7.948509	0.00254566
7.914515	0.00263318
7.880522	0.00270167
7.846528	0.00277588
7.812535	0.00284627
7.778542	0.0029433
7.744548	0.00303272
7.710555	0.00312215
7.676561	0.00320015
7.642568	0.00328767
7.608575	0.00335807
7.574581	0.00344559
7.540588	0.00354262
7.506595	0.00364346
7.472601	0.00374429
7.438608	0.00384323
7.404614	0.00393836
7.370621	0.0040449
7.336628	0.00416096
7.302634	0.00428272
7.268641	0.00437785
7.234647	0.00446157
7.200654	0.00458904
7.166661	0.00468037
7.132667	0.00478881
7.098674	0.00493151
7.064680	0.00504756
7.030687	0.00515982
6.996694	0.00525875
6.962700	0.00538813
6.928707	0.00549467
6.894714	0.00562785
6.860720	0.00574772
6.826727	0.00587519
6.792733	0.00603501
6.758740	0.0061739
6.724747	0.00630898
6.690753	0.00643075
6.656760	0.00655632
6.622766	0.00671043
6.588773	0.00686834
6.554780	0.00702816
6.520786	0.00723174
6.486793	0.00741058
6.452800	0.00760084
6.418806	0.007793
6.384813	0.00798516
6.350819	0.00815449
6.316826	0.00835236
6.282833	0.00853501
6.248839	0.00874239
6.214846	0.00897831
6.180852	0.00919711
6.146859	0.00942352
6.112866	0.0096328
6.078872	0.00988014
6.044879	0.0101541
6.010885	0.0104186
5.976892	0.0106887
5.942899	0.010997
5.908905	0.0112823
5.874912	0.01164
5.840919	0.0119787
5.806925	0.012325
5.772932	0.0126884
5.738938	0.0129966
5.704945	0.0133771
5.670952	0.0137823
5.636958	0.0141572
5.602965	0.0145738
5.568971	0.0149448
5.534978	0.0154148
5.500985	0.0158447
5.466991	0.0163432
5.432998	0.0168512
5.399005	0.0172888
5.365011	0.0177645
5.331018	0.0182477
5.297024	0.0187557
5.263031	0.0192865
5.229038	0.0198174
5.195044	0.0203253
5.161051	0.0208904
5.127057	0.021484
5.093064	0.022051
5.059071	0.0226826
5.025077	0.0233086
4.991084	0.0240297
4.957090	0.0247089
4.923097	0.0254414
4.889104	0.0261701
4.855110	0.0268512
4.821117	0.0276313
4.787124	0.0283314
4.753130	0.0290791
4.719137	0.0298364
4.685143	0.0306279
4.651150	0.0313584
4.617157	0.0321861
4.583163	0.0330023
4.549170	0.0338737
4.515176	0.0347279
4.481183	0.0355365
4.447190	0.0364098
4.413196	0.0372546
4.379203	0.0381317
4.345210	0.0390449
4.311216	0.0399886
4.277223	0.040898
4.243229	0.0417256
4.209236	0.0426027
4.175243	0.0435369
4.141249	0.0445491
4.107256	0.0455004
4.073262	0.0464517
4.039269	0.0473269
4.005276	0.0482116
3.971282	0.0491153
3.937289	0.0500266
3.903295	0.0508771
3.869302	0.0518874
3.835309	0.0528938
3.801315	0.0538413
3.767322	0.0547565
3.733329	0.0556868
3.699335	0.0565849
3.665342	0.0575209
3.631348	0.0585807
3.597355	0.0594996
3.563362	0.060468
3.529368	0.0614288
3.495375	0.0623535
3.461381	0.0633124
3.427388	0.0643189
3.393395	0.0652854
3.359401	0.0662538
3.325408	0.0671994
3.291414	0.0682344
3.257421	0.0692314
3.223428	0.0702188
3.189434	0.0712976
3.155441	0.0722336
3.121448	0.073261
3.087454	0.0742941
3.053461	0.0753291
3.019467	0.076503
2.985474	0.0776865
2.951481	0.0787842
2.917487	0.07996
2.883494	0.0811606
2.849500	0.0823269
2.815507	0.0835198
2.781514	0.0847108
2.747520	0.0859684
2.713527	0.0871994
2.679534	0.0884932
2.645540	0.0898231
2.611547	0.0910712
2.577553	0.0924182
2.543560	0.0938052
2.509567	0.0951218
2.475573	0.0965335
2.441580	0.098008
2.407586	0.099395
2.373593	0.100854
2.339600	0.102376
2.305606	0.103832
2.271613	0.105303
2.237619	0.106718
2.203626	0.10829
2.169633	0.109791
2.135639	0.111442
2.101646	0.113059
2.067653	0.114789
2.033659	0.116638
1.999666	0.118392
1.965672	0.120185
1.931679	0.122059
1.897686	0.123992
1.863692	0.126043
1.829699	0.12804
1.795705	0.130244
1.761712	0.132416
1.727719	0.134795
1.693725	0.137019
1.659732	0.139389
1.625739	0.14183
1.591745	0.144296
1.557752	0.146846
1.523758	0.149336
1.489765	0.152015
1.455772	0.154471
1.421778	0.157144
1.387785	0.159817
1.353791	0.162483
1.319798	0.16503
1.285805	0.167591
1.251811	0.170088
1.217818	0.172627
1.183824	0.175255
1.149831	0.177896
1.115838	0.180677
1.081844	0.183442
1.047851	0.186221
1.013858	0.188952
0.979864	0.19187
0.945871	0.194916
0.911877	0.197861
0.877884	0.200953
0.843891	0.203912
0.809897	0.207007
0.775904	0.210068
0.741910	0.213244
0.707917	0.216507
0.673924	0.219817
0.639930	0.223082
0.605937	0.226355
0.571943	0.22969
0.537950	0.233027
0.503957	0.236444
0.469963	0.240078
0.435970	0.24356
0.401977	0.247399
0.367983	0.251223
0.333990	0.255166
0.299996	0.259285
0.266003	0.263337
0.232010	0.267801
0.198016	0.272211
0.164023	0.276697
0.130029	0.281254
0.096036	0.286037
0.062043	0.290919
0.028049	0.295883
-0.005944	0.429191
-0.039937	0.436686
-0.073931	0.445757
-0.107924	0.458115
-0.141918	0.472504
-0.175911	0.486788
-0.209904	0.500548
-0.243898	0.513604
-0.277891	0.525713
-0.311885	0.537485
-0.345878	0.548693
-0.379871	0.559564
-0.413865	0.570584
-0.447858	0.581592
-0.481852	0.592603
-0.515845	0.603569
-0.549838	0.614395
-0.583832	0.625287
-0.617825	0.636455
-0.651818	0.647374
-0.685812	0.657945
-0.719805	0.668489
-0.753799	0.679138
-0.787792	0.689427
-0.821785	0.699561
-0.855779	0.709637
-0.889772	0.719477
-0.923766	0.729203
-0.957759	0.738853
-0.991752	0.748193
-1.025746	0.757011
-1.059739	0.765776
-1.093732	0.774111
-1.127726	0.782384
-1.161719	0.790329
-1.195713	0.798303
-1.229706	0.805856
-1.263699	0.813164
-1.297693	0.820169
-1.331686	0.826965
-1.365680	0.833841
-1.399673	0.840293
-1.433666	0.846492
-1.467660	0.852492
-1.501653	0.858484
-1.535647	0.863929
-1.569640	0.869355
-1.603633	0.874715
-1.637627	0.879926
-1.671620	0.884756
-1.705613	0.889269
-1.739607	0.893866
-1.773600	0.898202
-1.807594	0.902355
-1.841587	0.906553
-1.875580	0.910563
-1.909574	0.914279
-1.943567	0.917842
-1.977561	0.921315
-2.011554	0.924602
-2.045547	0.927863
-2.079541	0.931115
-2.113534	0.934176
-2.147528	0.937114
-2.181521	0.93999
-2.215514	0.942753
-2.249508	0.945438
-2.283501	0.948014
-2.317494	0.950381
-2.351488	0.952683
-2.385481	0.955049
-2.419475	0.957298
-2.453468	0.959418
-2.487461	0.961444
-2.521455	0.963362
-2.555448	0.965205
-2.589442	0.967038
-2.623435	0.96875
-2.657428	0.9704
-2.691422	0.971912
-2.725415	0.973472
-2.759408	0.974852
-2.793402	0.976202
-2.827395	0.977426
-2.861389	0.97872
-2.895382	0.979922
-2.929375	0.980944
-2.963369	0.982003
-2.997362	0.983061
-3.031356	0.984009
-3.065349	0.984819
-3.099342	0.985725
-3.133336	0.986591
-3.167329	0.987363
-3.201323	0.988044
-3.235316	0.988729
-3.269309	0.989342
-3.303303	0.989958
-3.337296	0.990613
-3.371289	0.991227
-3.405283	0.991779
-3.439276	0.992355
-3.473270	0.99282
-3.507263	0.99332
-3.541256	0.99379
-3.575250	0.994201
-3.609243	0.994549
-3.643237	0.994878
-3.677230	0.995219
-3.711223	0.995495
-3.745217	0.995809
-3.779210	0.996062
-3.813203	0.996318
-3.847197	0.996589
-3.881190	0.996815
-3.915184	0.997049
-3.949177	0.997287
-3.983170	0.997506
-4.017164	0.99765
-4.051157	0.997839
-4.085151	0.998
-4.119144	0.998145
-4.153137	0.998267
-4.187131	0.998389
-4.221124	0.998529
-4.255118	0.998645
-4.289111	0.998739
-4.323104	0.998853
-4.357098	0.998936
-4.391091	0.999011
-4.425084	0.999094
-4.459078	0.999167
-4.493071	0.999243
-4.527065	0.999321
-4.561058	0.999368
-4.595051	0.999422
-4.629045	0.999458
-4.663038	0.999494
-4.697032	0.999559
-4.731025	0.999599
-4.765018	0.999631
-4.799012	0.999661
-4.833005	0.999684
-4.866998	0.99972
-4.900992	0.999755
-4.934985	0.999783
-4.968979	0.999802
-5.002972	0.999817
-5.036965	0.999836
-5.070959	0.999848
-5.104952	0.999855
-5.138946	0.999867
-5.172939	0.999871
-5.206932	0.99988
-5.240926	0.99989
-5.274919	0.999903
-5.308913	0.999916
-5.342906	0.999928
-5.376899	0.999932
-5.410893	0.999935
-5.444886	0.999939
-5.478879	0.999943
-5.512873	0.999947
-5.546866	0.999949
-5.580860	0.999954
-5.614853	0.999958
-5.648846	0.999964
-5.682840	0.999971
-5.716833	0.999977
-5.750827	0.999979
-5.784820	0.999981
-5.818813	0.999983
-5.920794	0.999985
-5.954787	0.999987
-6.022774	0.99999
-6.056767	0.999992
-6.124754	0.999994
-6.158747	0.999996
-6.192741	0.999998
-7.008582	1
&
38.168630	5.18654e-25
38.134637	5.50165e-25
38.100643	5.83589e-25
38.066650	6.19044e-25
38.032656	6.56652e-25
37.998663	6.96545e-25
37.964670	7.38862e-25
37.930676	7.83748e-25
37.896683	8.31361e-25
37.862690	8.81866e-25
37.828696	9.35439e-25
37.794703	9.92265e-25
37.760709	1.05254e-24
37.726716	1.11648e-24
37.692723	1.18431e-24
37.658729	1.25625e-24
37.624736	1.33256e-24
37.590742	1.41351e-24
37.556749	1.49937e-24
37.522756	1.59045e-24
37.488762	1.68706e-24
37.454769	1.78953e-24
37.420775	1.89823e-24
37.386782	2.01353e-24
37.352789	2.13584e-24
37.318795	2.26557e-24
37.284802	2.40318e-24
37.250809	2.54915e-24
37.216815	2.70398e-24
37.182822	2.86822e-24
37.148828	3.04242e-24
37.114835	3.22721e-24
37.080842	3.42322e-24
37.046848	3.63113e-24
37.012855	3.85167e-24
36.978861	4.0856e-24
36.944868	4.33373e-24
36.910875	4.59693e-24
36.876881	4.87612e-24
36.842888	5.17225e-24
36.808895	5.48637e-24
36.774901	5.81957e-24
36.740908	6.17299e-24
36.706914	6.54787e-24
36.672921	6.94552e-24
36.638928	7.36731e-24
36.604934	7.81471e-24
36.570941	8.28927e-24
36.536947	8.79265e-24
36.502954	9.32659e-24
36.468961	9.89295e-24
36.434967	1.04937e-23
36.400974	1.11309e-23
36.366980	1.18068e-23
36.332987	1.25238e-23
36.298994	1.32842e-23
36.265000	1.40909e-23
36.231007	1.49465e-23
36.197014	1.5854e-23
36.163020	1.68167e-23
36.129027	1.78378e-23
36.095033	1.89208e-23
36.061040	2.00697e-23
36.027047	2.12882e-23
35.993053	2.25808e-23
35.959060	2.39518e-23
35.925066	2.5406e-23
35.891073	2.69485e-23
35.857080	2.85847e-23
35.823086	3.03201e-23
35.789093	3.21609e-23
35.755100	3.41135e-23
35.721106	3.61845e-23
35.687113	3.83813e-23
35.653119	4.07114e-23
35.619126	4.3183e-23
35.585133	4.58045e-23
35.551139	4.85852e-23
35.517146	5.15347e-23
35.483152	5.46632e-23
35.449159	5.79815e-23
35.415166	6.15013e-23
35.381172	6.52347e-23
35.347179	6.91947e-23
35.313185	7.3395e-23
35.279192	7.78502e-23
35.245199	8.25759e-23
35.211205	8.75883e-23
35.177212	9.29049e-23
35.143219	9.85442e-23
35.109225	1.04526e-22
35.075232	1.1087e-22
35.041238	1.176e-22
35.007245	1.24738e-22
34.973252	1.32309e-22
34.939258	1.40339e-22
34.905265	1.48857e-22
34.871271	1.57892e-22
34.837278	1.67475e-22
34.803285	1.77639e-22
34.769291	1.8842e-22
34.735298	1.99856e-22
34.701304	2.11985e-22
34.667311	2.2485e-22
34.633318	2.38496e-22
34.599324	2.5297e-22
34.565331	2.68322e-22
34.531338	2.84606e-22
34.497344	3.01877e-22
34.463351	3.20197e-22
34.429357	3.39628e-22
34.395364	3.60238e-22
34.361371	3.82098e-22
34.327377	4.05284e-22
34.293384	4.29878e-22
34.259390	4.55963e-22
34.225397	4.83631e-22
34.191404	5.12977e-22
34.157410	5.44104e-22
34.123417	5.77119e-22
34.089424	6.12137e-22
34.055430	6.49279e-22
34.021437	6.88674e-22
33.987443	7.30459e-22
33.953450	7.74779e-22
33.919457	8.21787e-22
33.885463	8.71647e-22
33.851470	9.24531e-22
33.817476	9.80623e-22
33.783483	1.04012e-21
33.749490	1.10322e-21
33.715496	1.17015e-21
33.681503	1.24114e-21
33.647509	1.31644e-21
33.613516	1.3963e-21
33.579523	1.48101e-21
33.545529	1.57085e-21
33.511536	1.66615e-21
33.477543	1.76722e-21
33.443549	1.87443e-21
33.409556	1.98813e-21
33.375562	2.10873e-21
33.341569	2.23665e-21
33.307576	2.37232e-21
33.273582	2.51622e-21
33.239589	2.66885e-21
33.205595	2.83073e-21
33.171602	3.00243e-21
33.137609	3.18455e-21
33.103615	3.3777e-21
33.069622	3.58257e-21
33.035629	3.79987e-21
33.001635	4.03033e-21
32.967642	4.27478e-21
32.933648	4.53404e-21
32.899655	4.80903e-21
32.865662	5.10069e-21
32.831668	5.41003e-21
32.797675	5.73814e-21
32.763681	6.08613e-21
32.729688	6.45522e-21
32.695695	6.8467e-21
32.661701	7.2619e-21
32.627708	7.70228e-21
32.593714	8.16936e-21
32.559721	8.66476e-21
32.525728	9.19019e-21
32.491734	9.74748e-21
32.457741	1.03385e-20
32.423748	1.09654e-20
32.389754	1.16304e-20
32.355761	1.23356e-20
32.321767	1.30835e-20
32.287774	1.38768e-20
32.253781	1.47182e-20
32.219787	1.56106e-20
32.185794	1.65571e-20
32.151800	1.7561e-20
32.117807	1.86257e-20
32.083814	1.9755e-20
32.049820	2.09527e-20
32.015827	2.22229e-20
31.981833	2.35702e-20
31.947840	2.49992e-20
31.913847	2.65147e-20
31.879853	2.81221e-20
31.845860	2.9827e-20
31.811867	3.16351e-20
31.777873	3.35529e-20
31.743880	3.55868e-20
31.709886	3.7744e-20
31.675893	4.0032e-20
31.641900	4.24586e-20
31.607906	4.50323e-20
31.573913	4.77619e-20
31.539919	5.0657e-20
31.505926	5.37274e-20
31.471933	5.6984e-20
31.437939	6.04378e-20
31.403946	6.4101e-20
31.369953	6.79861e-20
31.335959	7.21066e-20
31.301966	7.64768e-20
31.267972	8.11118e-20
31.233979	8.60276e-20
31.199986	9.12413e-20
31.165992	9.67708e-20
31.131999	1.02635e-19
31.098005	1.08855e-19
31.064012	1.15452e-19
31.030019	1.22448e-19
30.996025	1.29869e-19
30.962032	1.37738e-19
30.928038	1.46085e-19
30.894045	1.54937e-19
30.860052	1.64325e-19
30.826058	1.74282e-19
30.792065	1.84843e-19
30.758072	1.96043e-19
30.724078	2.07921e-19
30.690085	2.20519e-19
30.656091	2.3388e-19
30.622098	2.4805e-19
30.588105	2.63078e-19
30.554111	2.79017e-19
30.520118	2.95921e-19
30.486124	3.13849e-19
30.452131	3.32863e-19
30.418138	3.53029e-19
30.384144	3.74415e-19
30.350151	3.97097e-19
30.316158	4.21153e-19
30.282164	4.46665e-19
30.248171	4.73722e-19
30.214177	5.02418e-19
30.180184	5.32852e-19
30.146191	5.65128e-19
30.112197	5.99359e-19
30.078204	6.35663e-19
30.044210	6.74165e-19
30.010217	7.14999e-19
29.976224	7.58304e-19
29.942230	8.04233e-19
29.908237	8.52941e-19
29.874243	9.04599e-19
29.840250	9.59385e-19
29.806257	1.01749e-18
29.772263	1.07911e-18
29.738270	1.14446e-18
29.704277	1.21377e-18
29.670283	1.28727e-18
29.636290	1.36522e-18
29.602296	1.44789e-18
29.568303	1.53557e-18
29.534310	1.62856e-18
29.500316	1.72717e-18
29.466323	1.83175e-18
29.432329	1.94266e-18
29.398336	2.06029e-18
29.364343	2.18504e-18
29.330349	2.31733e-18
29.296356	2.45764e-18
29.262362	2.60643e-18
29.228369	2.76423e-18
29.194376	2.93159e-18
29.160382	3.10907e-18
29.126389	3.29729e-18
29.092396	3.4969e-18
29.058402	3.7086e-18
29.024409	3.9331e-18
28.990415	4.17119e-18
28.956422	4.42369e-18
28.922429	4.69146e-18
28.888435	4.97545e-18
28.854442	5.27661e-18
28.820448	5.596e-18
28.786455	5.93471e-18
28.752462	6.29392e-18
28.718468	6.67486e-18
28.684475	7.07885e-18
28.650482	7.50728e-18
28.616488	7.96164e-18
28.582495	8.44348e-18
28.548501	8.95447e-18
28.514508	9.49637e-18
28.480515	1.00711e-17
28.446521	1.06805e-17
28.412528	1.13268e-17
28.378534	1.20123e-17
28.344541	1.27391e-17
28.310548	1.351e-17
28.276554	1.43275e-17
28.242561	1.51944e-17
28.208567	1.61138e-17
28.174574	1.70887e-17
28.140581	1.81227e-17
28.106587	1.92191e-17
28.072594	2.03819e-17
28.038601	2.1615e-17
28.004607	2.29227e-17
27.970614	2.43095e-17
27.936620	2.57801e-17
27.902627	2.73396e-17
27.868634	2.89935e-17
27.834640	3.07474e-17
27.800647	3.26073e-17
27.766653	3.45797e-17
27.732660	3.66714e-17
27.698667	3.88895e-17
27.664673	4.12418e-17
27.630680	4.37362e-17
27.596687	4.63815e-17
27.562693	4.91867e-17
27.528700	5.21615e-17
27.494706	5.53162e-17
27.460713	5.86615e-17
27.426720	6.22091e-17
27.392726	6.59712e-17
27.358733	6.99606e-17
27.324739	7.41912e-17
27.290746	7.86776e-17
27.256753	8.34351e-17
27.222759	8.84802e-17
27.188766	9.38302e-17
27.154772	9.95036e-17
27.120779	1.0552e-16
27.086786	1.119e-16
27.052792	1.18665e-16
27.018799	1.2584e-16
26.984806	1.33447e-16
26.950812	1.41515e-16
26.916819	1.5007e-16
26.882825	1.59142e-16
26.848832	1.68763e-16
26.814839	1.78964e-16
26.780845	1.89782e-16
26.746852	2.01254e-16
26.712858	2.13419e-16
26.678865	2.26319e-16
26.644872	2.39998e-16
26.610878	2.54503e-16
26.576885	2.69885e-16
26.542892	2.86197e-16
26.508898	3.03493e-16
26.474905	3.21835e-16
26.440911	3.41284e-16
26.406918	3.61908e-16
26.372925	3.83778e-16
26.338931	4.06969e-16
26.304938	4.31561e-16
26.270944	4.57638e-16
26.236951	4.8529e-16
26.202958	5.14612e-16
26.168964	5.45705e-16
26.134971	5.78675e-16
26.100977	6.13637e-16
26.066984	6.5071e-16
26.032991	6.90022e-16
25.998997	7.31708e-16
25.965004	7.7591e-16
25.931011	8.22782e-16
25.897017	8.72484e-16
25.863024	9.25187e-16
25.829030	9.81071e-16
25.795037	1.04033e-15
25.761044	1.10317e-15
25.727050	1.1698e-15
25.693057	1.24045e-15
25.659063	1.31536e-15
25.625070	1.3948e-15
25.591077	1.47904e-15
25.557083	1.56836e-15
25.523090	1.66307e-15
25.489096	1.7635e-15
25.455103	1.86998e-15
25.421110	1.9829e-15
25.387116	2.10263e-15
25.353123	2.22958e-15
25.319130	2.3642e-15
25.285136	2.50694e-15
25.251143	2.6583e-15
25.217149	2.81879e-15
25.183156	2.98896e-15
25.149163	3.1694e-15
25.115169	3.36072e-15
25.081176	3.56359e-15
25.047182	3.7787e-15
25.013189	4.00679e-15
24.979196	4.24864e-15
24.945202	4.50508e-15
24.911209	4.77698e-15
24.877216	5.06529e-15
24.843222	5.37099e-15
24.809229	5.69513e-15
24.775235	6.03882e-15
24.741242	6.40325e-15
24.707249	6.78965e-15
24.673255	7.19935e-15
24.639262	7.63376e-15
24.605268	8.09437e-15
24.571275	8.58276e-15
24.537282	9.1006e-15
24.503288	9.64966e-15
24.469295	1.02318e-14
24.435301	1.08491e-14
24.401308	1.15036e-14
24.367315	1.21975e-14
24.333321	1.29333e-14
24.299328	1.37135e-14
24.265335	1.45407e-14
24.231341	1.54177e-14
24.197348	1.63476e-14
24.163354	1.73336e-14
24.129361	1.8379e-14
24.095368	1.94874e-14
24.061374	2.06626e-14
24.027381	2.19086e-14
23.993387	2.32297e-14
23.959394	2.46305e-14
23.925401	2.61157e-14
23.891407	2.76903e-14
23.857414	2.93599e-14
23.823421	3.113e-14
23.789427	3.30068e-14
23.755434	3.49967e-14
23.721440	3.71065e-14
23.687447	3.93433e-14
23.653454	4.1715e-14
23.619460	4.42295e-14
23.585467	4.68954e-14
23.551473	4.9722e-14
23.517480	5.27188e-14
23.483487	5.58961e-14
23.449493	5.92648e-14
23.415500	6.28364e-14
23.381506	6.66231e-14
23.347513	7.06378e-14
23.313520	7.48942e-14
23.279526	7.9407e-14
23.245533	8.41915e-14
23.211540	8.92641e-14
23.177546	9.46421e-14
23.143553	1.00344e-13
23.109559	1.06389e-13
23.075566	1.12798e-13
23.041573	1.19593e-13
23.007579	1.26797e-13
22.973586	1.34434e-13
22.939592	1.42531e-13
22.905599	1.51116e-13
22.871606	1.60217e-13
22.837612	1.69866e-13
22.803619	1.80096e-13
22.769625	1.90941e-13
22.735632	2.02439e-13
22.701639	2.14628e-13
22.667645	2.27551e-13
22.633652	2.41252e-13
22.599659	2.55777e-13
22.565665	2.71176e-13
22.531672	2.87501e-13
22.497678	3.04808e-13
22.463685	3.23156e-13
22.429692	3.42608e-13
22.395698	3.6323e-13
22.361705	3.85092e-13
22.327711	4.08269e-13
22.293718	4.3284e-13
22.259725	4.58888e-13
22.225731	4.86503e-13
22.191738	5.15778e-13
22.157745	5.46813e-13
22.123751	5.79714e-13
22.089758	6.14594e-13
22.055764	6.5157e-13
22.021771	6.90769e-13
21.987778	7.32324e-13
21.953784	7.76377e-13
21.919791	8.23078e-13
21.885797	8.72586e-13
21.851804	9.25069e-13
21.817811	9.80706e-13
21.783817	1.03969e-12
21.749824	1.10221e-12
21.715830	1.16849e-12
21.681837	1.23876e-12
21.647844	1.31324e-12
21.613850	1.3922e-12
21.579857	1.4759e-12
21.545864	1.56464e-12
21.511870	1.6587e-12
21.477877	1.75841e-12
21.443883	1.86411e-12
21.409890	1.97616e-12
21.375897	2.09493e-12
21.341903	2.22084e-12
21.307910	2.35431e-12
21.273916	2.49579e-12
21.239923	2.64577e-12
21.205930	2.80475e-12
21.171936	2.97328e-12
21.137943	3.15192e-12
21.103950	3.34128e-12
21.069956	3.54202e-12
21.035963	3.7548e-12
21.001969	3.98034e-12
20.967976	4.21943e-12
20.933983	4.47286e-12
20.899989	4.7415e-12
20.865996	5.02625e-12
20.832002	5.32809e-12
20.798009	5.64804e-12
20.764016	5.98718e-12
20.730022	6.34667e-12
20.696029	6.72772e-12
20.662035	7.13162e-12
20.628042	7.55975e-12
20.594049	8.01355e-12
20.560055	8.49456e-12
20.526062	9.00441e-12
20.492069	9.54484e-12
20.458075	1.01177e-11
20.424082	1.07248e-11
20.390088	1.13684e-11
20.356095	1.20505e-11
20.322102	1.27736e-11
20.288108	1.35399e-11
20.254115	1.43522e-11
20.220121	1.52132e-11
20.186128	1.61257e-11
20.152135	1.7093e-11
20.118141	1.81181e-11
20.084148	1.92047e-11
20.050155	2.03564e-11
20.016161	2.15771e-11
19.982168	2.28709e-11
19.948174	2.42422e-11
19.914181	2.56956e-11
19.880188	2.7236e-11
19.846194	2.88687e-11
19.812201	3.05991e-11
19.778207	3.24331e-11
19.744214	3.43769e-11
19.710221	3.64371e-11
19.676227	3.86206e-11
19.642234	4.09348e-11
19.608240	4.33874e-11
19.574247	4.59869e-11
19.540254	4.87418e-11
19.506260	5.16616e-11
19.472267	5.47561e-11
19.438274	5.80357e-11
19.404280	6.15115e-11
19.370287	6.51952e-11
19.336293	6.90992e-11
19.302300	7.32367e-11
19.268307	7.76215e-11
19.234313	8.22686e-11
19.200320	8.71935e-11
19.166326	9.24128e-11
19.132333	9.79441e-11
19.098340	1.03806e-10
19.064346	1.10018e-10
19.030353	1.16602e-10
18.996359	1.23579e-10
18.962366	1.30973e-10
18.928373	1.38808e-10
18.894379	1.47112e-10
18.860386	1.55911e-10
18.826393	1.65237e-10
18.792399	1.75119e-10
18.758406	1.85591e-10
18.724412	1.96689e-10
18.690419	2.08449e-10
18.656426	2.20912e-10
18.622432	2.34118e-10
18.588439	2.48113e-10
18.554445	2.62942e-10
18.520452	2.78657e-10
18.486459	2.9531e-10
18.452465	3.12956e-10
18.418472	3.31655e-10
18.384479	3.5147e-10
18.350485	3.72466e-10
18.316492	3.94714e-10
18.282498	4.1829e-10
18.248505	4.43271e-10
18.214512	4.69742e-10
18.180518	4.9779e-10
18.146525	5.27511e-10
18.112531	5.59003e-10
18.078538	5.92372e-10
18.044545	6.2773e-10
18.010551	6.65194e-10
17.976558	7.04891e-10
17.942564	7.46952e-10
17.908571	7.91518e-10
17.874578	8.38739e-10
17.840584	8.88772e-10
17.806591	9.41783e-10
17.772598	9.97951e-10
17.738604	1.05746e-09
17.704611	1.12052e-09
17.670617	1.18732e-09
17.636624	1.25811e-09
17.602631	1.3331e-09
17.568637	1.41255e-09
17.534644	1.49674e-09
17.500650	1.58592e-09
17.466657	1.68042e-09
17.432664	1.78053e-09
17.398670	1.88659e-09
17.364677	1.99896e-09
17.330684	2.11801e-09
17.296690	2.24414e-09
17.262697	2.37775e-09
17.228703	2.51931e-09
17.194710	2.66928e-09
17.160717	2.82816e-09
17.126723	2.99647e-09
17.092730	3.17477e-09
17.058736	3.36367e-09
17.024743	3.56378e-09
16.990750	3.77576e-09
16.956756	4.00033e-09
16.922763	4.23822e-09
16.888769	4.49023e-09
16.854776	4.75719e-09
16.820783	5.03998e-09
16.786789	5.33955e-09
16.752796	5.65687e-09
16.718803	5.99301e-09
16.684809	6.34908e-09
16.650816	6.72625e-09
16.616822	7.12577e-09
16.582829	7.54896e-09
16.548836	7.99723e-09
16.514842	8.47204e-09
16.480849	8.97497e-09
16.446855	9.50768e-09
16.412862	1.00719e-08
16.378869	1.06696e-08
16.344875	1.13026e-08
16.310882	1.19731e-08
16.276888	1.26832e-08
16.242895	1.34353e-08
16.208902	1.4232e-08
16.174908	1.50757e-08
16.140915	1.59693e-08
16.106922	1.69157e-08
16.072928	1.7918e-08
16.038935	1.89796e-08
16.004941	2.01039e-08
15.970948	2.12946e-08
15.936955	2.25556e-08
15.902961	2.3891e-08
15.868968	2.53053e-08
15.834974	2.6803e-08
15.800981	2.83891e-08
15.766988	3.00687e-08
15.732994	3.18474e-08
15.699001	3.3731e-08
15.665008	3.57257e-08
15.631014	3.78379e-08
15.597021	4.00746e-08
15.563027	4.2443e-08
15.529034	4.4951e-08
15.495041	4.76066e-08
15.461047	5.04186e-08
15.427054	5.33961e-08
15.393060	5.65488e-08
15.359067	5.9887e-08
15.325074	6.34215e-08
15.291080	6.71639e-08
15.257087	7.11263e-08
15.223093	7.53216e-08
15.189100	7.97634e-08
15.155107	8.44661e-08
15.121113	8.94451e-08
15.087120	9.47164e-08
15.053127	1.00297e-07
15.019133	1.06205e-07
14.985140	1.1246e-07
14.951146	1.19082e-07
14.917153	1.26092e-07
14.883160	1.33513e-07
14.849166	1.41368e-07
14.815173	1.49684e-07
14.781179	1.58487e-07
14.747186	1.67806e-07
14.713193	1.77669e-07
14.679199	1.8811e-07
14.645206	1.99162e-07
14.611213	2.1086e-07
14.577219	2.23242e-07
14.543226	2.36348e-07
14.509232	2.50219e-07
14.475239	2.64901e-07
14.441246	2.80439e-07
14.407252	2.96884e-07
14.373259	3.14289e-07
14.339265	3.32709e-07
14.305272	3.52203e-07
14.271279	3.72833e-07
14.237285	3.94665e-07
14.203292	4.17768e-07
14.169298	4.42216e-07
14.135305	4.68087e-07
14.101312	4.95463e-07
14.067318	5.24431e-07
14.033325	5.55083e-07
13.999332	5.87515e-07
13.965338	6.21831e-07
13.931345	6.58139e-07
13.897351	6.96554e-07
13.863358	7.37197e-07
13.829365	7.80196e-07
13.795371	8.25687e-07
13.761378	8.73814e-07
13.727384	9.24726e-07
13.693391	9.78585e-07
13.659398	1.03556e-06
13.625404	1.09583e-06
13.591411	1.15958e-06
13.557417	1.22701e-06
13.523424	1.29834e-06
13.489431	1.37378e-06
13.455437	1.45357e-06
13.421444	1.53796e-06
13.387451	1.62721e-06
13.353457	1.7216e-06
13.319464	1.82141e-06
13.285470	1.92697e-06
13.251477	2.0386e-06
13.217484	2.15664e-06
13.183490	2.28145e-06
13.149497	2.41342e-06
13.115503	2.55296e-06
13.081510	2.70049e-06
13.047517	2.85647e-06
13.013523	3.02137e-06
12.979530	3.1957e-06
12.945537	3.37998e-06
12.911543	3.57479e-06
12.877550	3.78072e-06
12.843556	3.99838e-06
12.809563	4.22844e-06
12.775570	4.47159e-06
12.741576	4.72857e-06
12.707583	5.00015e-06
12.673589	5.28716e-06
12.639596	5.59044e-06
12.605603	5.91091e-06
12.571609	6.24953e-06
12.537616	6.60731e-06
12.503622	6.9853e-06
12.469629	7.38464e-06
12.435636	7.80651e-06
12.401642	8.25215e-06
12.367649	8.72287e-06
12.333656	9.22007e-06
12.299662	9.74519e-06
12.265669	1.02998e-05
12.231675	1.08854e-05
12.197682	1.15039e-05
12.163689	1.21569e-05
12.129695	1.28464e-05
12.095702	1.35744e-05
12.061708	1.43428e-05
12.027715	1.51541e-05
11.993722	1.60103e-05
11.959728	1.69141e-05
11.925735	1.78679e-05
11.891742	1.88745e-05
11.857748	1.99366e-05
11.823755	2.10573e-05
11.789761	2.22396e-05
11.755768	2.34869e-05
11.721775	2.48025e-05
11.687781	2.61902e-05
11.653788	2.76537e-05
11.619794	2.91969e-05
11.585801	3.08241e-05
11.551808	3.25397e-05
11.517814	3.43481e-05
11.483821	3.62544e-05
11.449827	3.82633e-05
11.415834	4.03804e-05
11.381841	4.2611e-05
11.347847	4.4961e-05
11.313854	4.74364e-05
11.279861	5.00434e-05
11.245867	5.27888e-05
11.211874	5.56793e-05
11.177880	5.87222e-05
11.143887	6.19248e-05
11.109894	6.52951e-05
11.075900	6.88411e-05
11.041907	7.25713e-05
11.007913	7.64943e-05
10.973920	8.06194e-05
10.939927	8.49559e-05
10.905933	8.95136e-05
10.871940	9.43025e-05
10.837947	9.93331e-05
10.803953	0.000104616
10.769960	0.000110163
10.735966	0.000115984
10.701973	0.000122092
10.667980	0.000128498
10.633986	0.000135215
10.599993	0.000142254
10.565999	0.000149629
10.532006	0.000157351
10.498013	0.000165434
10.464019	0.000173889
10.430026	0.00018273
10.396032	0.000191967
10.362039	0.000201613
10.328046	0.000211679
10.294052	0.000222174
10.260059	0.000233109
10.226066	0.00024449
10.192072	0.000256325
10.158079	0.000268616
10.124085	0.000281367
10.090092	0.000294574
10.056099	0.000308232
10.022105	0.00032233
9.988112	0.000336853
9.954118	0.000351774
9.920125	0.00036706
9.886132	0.000382665
9.852138	0.000398526
9.818145	0.000414561
9.784151	0.000430659
9.750158	0.00044667
9.716165	0.000462387
9.682171	0.000477512
9.648178	0.000491588
9.614185	0.000503803
&
```
