## Supplementary material for "All-at-once RNA folding with 3D motif prediction framed by evolutionary information": RF00147_SNORD34.cacofold.helixcov

```
# RMs = 2 L = 94

# RM_HELIX NESTED 16-32 57-76, nbp = 16 nbp_cov = 0
# pvals: 0.657802,0.342874,0.0517632,0.600441,0.342874,0.671246,0.503497,0.226624,0.555334,0.759374,0.199647,0.585542,0.399927,0.399927,0.869395,0.342874
# aggregated NONE
NESTED  :::::::::::::::<<<<<<<<-<<<<<<<<____________________>>>>>>>>->>>>>>>>::::::::::::::
        :::::::::::::::::::::::::::::::::::::::::::::::::::::::::::::::::::::::::::::::::::

# RM_HELIX NESTED 4-8 87-91, nbp = 5 nbp_cov = 0
# pvals: 0.950323,0.629312,0.276859,0.399927,0.399927
# aggregated NONE
NESTED  :::<<<<<___________________________________________________________________>>>>>:::
        :::::::::::::::::::::::::::::::::::::::::::::::::::::::::::::::::::::::::::::::::::
```
