## Supplementary material for "All-at-once RNA folding with 3D motif prediction framed by evolutionary information": RF00147_SNORD34.cacofold.power

```
# Power analysis of CaCoFold structure 
#
# Powertype = SINGLE SUBSTITUTIONS
# covary  left_pos      right_pos    substitutions      power
#----------------------------------------------------------------
          4		91		14		0.45
          5		90		4		0.07
          6		89		8		0.24
          7		88		1		0.00
          8		87		5		0.11
          16		76		7		0.20
          17		75		6		0.16
          18		74		7		0.20
          19		73		4		0.07
          20		70		1		0.00
          21		69		2		0.00
          22		68		1		0.00
          23		67		8		0.24
          25		64		2		0.00
          26		63		4		0.07
          27		62		5		0.11
          28		61		6		0.16
          29		60		0		0.00
          30		59		5		0.11
          31		58		8		0.24
          32		57		2		0.00
#
# BPAIRS 21
# avg substitutions per BP  4.8
# BPAIRS expected to covary 2.4 +/- 1.4
# BPAIRS observed to covary 0
#
```
