## Supplementary material for "All-at-once RNA folding with 3D motif prediction framed by evolutionary information": RF00147_SNORD34.helixcov

```
# RMs = 1 L = 94

# RM_HELIX NESTED 1-7 88-94, nbp = 6 nbp_cov = 0
# pvals: 0.736292,0.191155,0.950323,0.629312,0.276859,0.399927
# aggregated NONE
NESTED  <<-<<<<_____________________________________________________________________>>>>->>
        :::::::::::::::::::::::::::::::::::::::::::::::::::::::::::::::::::::::::::::::::::
```
