## Supplementary material for "All-at-once RNA folding with 3D motif prediction framed by evolutionary information": RF00147_SNORD34.power

```
# Power analysis of given structure 
#
# Powertype = SINGLE SUBSTITUTIONS
# covary  left_pos      right_pos    substitutions      power
#----------------------------------------------------------------
          1		94		5		0.11
          2		93		5		0.11
          4		91		14		0.45
          5		90		4		0.07
          6		89		8		0.24
          7		88		1		0.00
#
# BPAIRS 6
# avg substitutions per BP  6.2
# BPAIRS expected to covary 1.0 +/- 0.8
# BPAIRS observed to covary 0
#
```
