## Supplementary material for "All-at-once RNA folding with 3D motif prediction framed by evolutionary information": RF00147_SNORD34.surv

```
0.994593	0.166667
0.225424	0.333333
-0.046048	0.5
-0.588991	0.666667
-0.950953	0.833333
-2.444045	1
&
11.503852	0.000294377
11.491488	0.000588755
9.817414	0.000883132
9.545943	0.00117751
9.455452	0.00147189
9.138735	0.00206064
8.686283	0.00235502
8.414812	0.0026494
8.052850	0.00294377
7.917114	0.00323815
7.826624	0.00353253
7.509907	0.00382691
7.374171	0.00412128
7.238435	0.00441566
6.152550	0.00471004
6.062059	0.00500442
6.016814	0.00529879
5.971569	0.00559317
5.790588	0.00588755
5.745343	0.00618193
5.654852	0.0064763
5.609607	0.00677068
5.473871	0.00706506
5.428626	0.00735943
5.338135	0.00765381
5.247645	0.00824257
5.202400	0.00853694
5.111909	0.0091257
5.021419	0.00942008
4.976174	0.0100088
4.885683	0.0103032
4.795193	0.0105976
4.749947	0.010892
4.704702	0.0111863
4.659457	0.0117751
4.387985	0.0123639
4.342740	0.013247
4.297495	0.0135414
4.252250	0.0138357
4.207005	0.0147189
4.161759	0.015602
4.116514	0.0158964
4.071269	0.0164851
3.980778	0.0170739
3.935533	0.0176626
3.890288	0.017957
3.845043	0.0185458
3.754552	0.0188402
3.709307	0.0191345
3.664062	0.0197233
3.573571	0.0200177
3.483081	0.0209008
3.437835	0.0214895
3.347345	0.0226671
3.302100	0.0229614
3.256855	0.0238446
3.211609	0.0244333
3.166364	0.0247277
3.121119	0.0250221
3.075874	0.0253165
3.030628	0.0256108
2.985383	0.0259052
2.940138	0.0261996
2.894893	0.0273771
2.849647	0.0279659
2.804402	0.0291434
2.759157	0.0294377
2.713912	0.0297321
2.668666	0.0309096
2.623421	0.0314984
2.578176	0.0323815
2.532931	0.0338534
2.487686	0.0347365
2.442440	0.035914
2.397195	0.0367972
2.351950	0.0373859
2.306705	0.0382691
2.261459	0.0400353
2.216214	0.0412128
2.170969	0.0418016
2.125724	0.0447454
2.080478	0.0456285
2.035233	0.0473948
1.989988	0.0479835
1.944743	0.0494554
1.899497	0.051516
1.854252	0.0523992
1.809007	0.0541654
1.763762	0.0568148
1.718516	0.0585811
1.673271	0.0612305
1.628026	0.0627024
1.582781	0.0644686
1.537536	0.0656462
1.492290	0.0682956
1.447045	0.0688843
1.401800	0.0706506
1.356555	0.0724168
1.311309	0.0753606
1.266064	0.0774213
1.220819	0.0815425
1.175574	0.0841919
1.130328	0.0877245
1.085083	0.0897851
1.039838	0.0921401
0.994593	0.0956727
0.949347	0.0989108
0.904102	0.100971
0.858857	0.103915
0.813612	0.10421
0.768366	0.109803
0.723121	0.113335
0.677876	0.116868
0.632631	0.121872
0.587386	0.124522
0.542140	0.128643
0.496895	0.131881
0.451650	0.134825
0.406405	0.138652
0.361159	0.143362
0.315914	0.147189
0.270669	0.150721
0.225424	0.153371
0.180178	0.156903
0.134933	0.160141
0.089688	0.174271
0.044443	0.20312
-0.000803	0.441272
-0.046048	0.716809
-0.091293	0.727407
-0.136538	0.738593
-0.181783	0.74713
-0.227029	0.756844
-0.272274	0.769797
-0.317519	0.780394
-0.362764	0.788048
-0.408010	0.79423
-0.453255	0.804239
-0.498500	0.810421
-0.543745	0.818369
-0.588991	0.826023
-0.634236	0.831027
-0.679481	0.841919
-0.724726	0.848984
-0.769972	0.856049
-0.815217	0.863115
-0.860462	0.869591
-0.905707	0.877245
-0.950953	0.882838
-0.996198	0.885782
-1.041443	0.889903
-1.086688	0.89373
-1.131933	0.897851
-1.177179	0.902267
-1.222424	0.907271
-1.267669	0.911981
-1.312914	0.917574
-1.358160	0.922284
-1.403405	0.927878
-1.448650	0.933765
-1.493895	0.938181
-1.539141	0.940536
-1.584386	0.944068
-1.629631	0.946129
-1.674876	0.949956
-1.720122	0.954666
-1.765367	0.957315
-1.810612	0.959376
-1.855857	0.962025
-1.901103	0.963792
-1.946348	0.965263
-1.991593	0.96703
-2.036838	0.96909
-2.082083	0.970857
-2.127329	0.972917
-2.172574	0.975861
-2.217819	0.978216
-2.263064	0.980865
-2.308310	0.983809
-2.353555	0.985576
-2.398800	0.987047
-2.444045	0.987931
-2.489291	0.99058
-2.534536	0.991169
-2.579781	0.992346
-2.670272	0.992641
-2.806007	0.994112
-2.896498	0.994701
-2.941743	0.994996
-2.986988	0.995879
-3.077479	0.996467
-3.122724	0.997351
-3.167969	0.997645
-3.394195	0.997939
-3.529931	0.998234
-3.710912	0.998528
-3.891893	0.998822
-4.118119	0.999117
-4.163364	0.999706
-4.434836	1
&
14.206202	1.46929e-05
13.527523	2.93858e-05
13.120316	4.40788e-05
12.577373	5.87717e-05
12.486883	7.34646e-05
12.441638	8.81575e-05
12.305902	0.00010285
11.943940	0.000117543
11.853450	0.000132236
11.808204	0.000146929
11.762959	0.000161622
11.672469	0.000205701
11.627223	0.000220394
11.581978	0.000235087
11.536733	0.00024978
11.491488	0.000293858
11.265262	0.000337937
11.220016	0.00035263
11.174771	0.000382016
11.129526	0.000396709
11.039035	0.000411402
10.993790	0.000440788
10.948545	0.000470173
10.903300	0.000484866
10.858054	0.000514252
10.812809	0.000543638
10.722319	0.000558331
10.586583	0.00060241
10.496093	0.000631795
10.405602	0.000646488
10.360357	0.00070526
10.315112	0.000719953
10.269866	0.000734646
10.224621	0.00080811
10.179376	0.000822803
10.134131	0.000837496
10.088885	0.000852189
9.998395	0.000881575
9.953150	0.000925654
9.907904	0.000969733
9.862659	0.0010285
9.817414	0.00108728
9.772169	0.00111666
9.726923	0.00114605
9.681678	0.00119013
9.636433	0.00129298
9.591188	0.00136644
9.545943	0.00139583
9.500697	0.00142521
9.455452	0.00149868
9.410207	0.00154276
9.364962	0.00160153
9.319716	0.00168969
9.274471	0.00173376
9.229226	0.00180723
9.183981	0.00192477
9.138735	0.00193947
9.093490	0.00202762
9.048245	0.00211578
9.003000	0.00221863
8.957754	0.0022774
8.912509	0.00236556
8.867264	0.00239495
8.822019	0.0024831
8.776774	0.00255657
8.731528	0.0026888
8.686283	0.00277696
8.641038	0.00296797
8.595793	0.00307082
8.550547	0.00321775
8.505302	0.00333529
8.460057	0.00346753
8.414812	0.00367323
8.369566	0.00374669
8.324321	0.00380547
8.279076	0.00389362
8.233831	0.00401117
8.188585	0.00404055
8.143340	0.00423156
8.098095	0.0043491
8.052850	0.00451073
8.007604	0.00465766
7.962359	0.00478989
7.917114	0.00496621
7.871869	0.00506906
7.826624	0.00527476
7.781378	0.00543638
7.736133	0.005598
7.690888	0.00574493
7.645643	0.00599471
7.600397	0.00615633
7.555152	0.00633265
7.509907	0.00649427
7.464662	0.00671466
7.419416	0.00693506
7.374171	0.00712607
7.328926	0.00736115
7.283681	0.0076844
7.238435	0.00791948
7.193190	0.0080958
7.147945	0.00831619
7.102700	0.00862474
7.057454	0.00878636
7.012209	0.00910961
6.966964	0.00937408
6.921719	0.00959448
6.876474	0.00987364
6.831228	0.0101822
6.785983	0.010432
6.740738	0.0106524
6.695493	0.0109168
6.650247	0.0112695
6.605002	0.0115486
6.559757	0.0118278
6.514512	0.0122098
6.469266	0.0125918
6.424021	0.0128857
6.378776	0.013253
6.333531	0.0135175
6.288285	0.0138701
6.243040	0.014355
6.197795	0.0146488
6.152550	0.015119
6.107305	0.0155745
6.062059	0.0159418
6.016814	0.0163385
5.971569	0.0168381
5.926324	0.017323
5.881078	0.0177931
5.835833	0.0182486
5.790588	0.0188363
5.745343	0.0194387
5.700097	0.0200411
5.654852	0.0206435
5.609607	0.0212019
5.564362	0.0218484
5.519116	0.0224949
5.473871	0.0232442
5.428626	0.0238907
5.383381	0.0244196
5.338135	0.0251396
5.292890	0.0257126
5.247645	0.0262562
5.202400	0.0269321
5.157155	0.0277255
5.111909	0.0282986
5.066664	0.0293418
5.021419	0.0300911
4.976174	0.0307523
4.930928	0.0316339
4.885683	0.0326036
4.840438	0.0332942
4.795193	0.0339994
4.749947	0.0348369
4.704702	0.0357038
4.659457	0.0366588
4.614212	0.0375992
4.568966	0.0384661
4.523721	0.0394505
4.478476	0.0404055
4.433231	0.0412136
4.387985	0.0420364
4.342740	0.0430209
4.297495	0.04402
4.252250	0.0448281
4.207005	0.045695
4.161759	0.0465619
4.116514	0.0476344
4.071269	0.0486923
4.026024	0.049809
3.980778	0.0508375
3.935533	0.0517632
3.890288	0.052777
3.845043	0.0537173
3.799797	0.0547311
3.754552	0.0556568
3.709307	0.0566265
3.664062	0.0574199
3.618816	0.0584925
3.573571	0.0596973
3.528326	0.0607699
3.483081	0.0619013
3.437835	0.0632677
3.392590	0.064546
3.347345	0.0657214
3.302100	0.0669115
3.256855	0.0678225
3.211609	0.0694828
3.166364	0.0708052
3.121119	0.0722892
3.075874	0.0736703
3.030628	0.0750661
2.985383	0.0764032
2.940138	0.0778872
2.894893	0.0795768
2.849647	0.0811931
2.804402	0.0826624
2.759157	0.0843814
2.713912	0.0859976
2.668666	0.0875257
2.623421	0.0891125
2.578176	0.0906847
2.532931	0.0926829
2.487686	0.0946371
2.442440	0.096459
2.397195	0.0982515
2.351950	0.10022
2.306705	0.101925
2.261459	0.103791
2.216214	0.105892
2.170969	0.108081
2.125724	0.110226
2.080478	0.112827
2.035233	0.11509
1.989988	0.117338
1.944743	0.119835
1.899497	0.122216
1.854252	0.124802
1.809007	0.127417
1.763762	0.129915
1.718516	0.132809
1.673271	0.136145
1.628026	0.139627
1.582781	0.14258
1.537536	0.145489
1.492290	0.148369
1.447045	0.151557
1.401800	0.155113
1.356555	0.159124
1.311309	0.162974
1.266064	0.16697
1.220819	0.170555
1.175574	0.174625
1.130328	0.178343
1.085083	0.182618
1.039838	0.186718
0.994593	0.191155
0.949347	0.195239
0.904102	0.199647
0.858857	0.204055
0.813612	0.208595
0.768366	0.213238
0.723121	0.217749
0.677876	0.22223
0.632631	0.226624
0.587386	0.231384
0.542140	0.236674
0.496895	0.24161
0.451650	0.246988
0.406405	0.252204
0.361159	0.258331
0.315914	0.263826
0.270669	0.270041
0.225424	0.276859
0.180178	0.284264
0.134933	0.291375
0.089688	0.298766
0.044443	0.307773
-0.000803	0.342874
-0.046048	0.399927
-0.091293	0.42846
-0.136538	0.457993
-0.181783	0.481693
-0.227029	0.503497
-0.272274	0.522671
-0.317519	0.539362
-0.362764	0.555334
-0.408010	0.570776
-0.453255	0.585542
-0.498500	0.600441
-0.543745	0.614796
-0.588991	0.629312
-0.634236	0.643844
-0.679481	0.657802
-0.724726	0.671246
-0.769972	0.684396
-0.815217	0.697884
-0.860462	0.711651
-0.905707	0.724317
-0.950953	0.736292
-0.996198	0.747796
-1.041443	0.759374
-1.086688	0.770129
-1.131933	0.780179
-1.177179	0.790244
-1.222424	0.800073
-1.267669	0.809565
-1.312914	0.81819
-1.358160	0.826594
-1.403405	0.834543
-1.448650	0.841787
-1.493895	0.849074
-1.539141	0.855995
-1.584386	0.862768
-1.629631	0.869395
-1.674876	0.875874
-1.720122	0.881663
-1.765367	0.888025
-1.810612	0.893491
-1.855857	0.898589
-1.901103	0.903908
-1.946348	0.908698
-1.991593	0.913738
-2.036838	0.918043
-2.082083	0.922524
-2.127329	0.926403
-2.172574	0.930502
-2.217819	0.93419
-2.263064	0.937849
-2.308310	0.941199
-2.353555	0.944167
-2.398800	0.947252
-2.444045	0.950323
-2.489291	0.953115
-2.534536	0.955818
-2.579781	0.958213
-2.625026	0.961005
-2.670272	0.963356
-2.715517	0.96556
-2.760762	0.967778
-2.806007	0.970026
-2.851252	0.971731
-2.896498	0.973523
-2.941743	0.975169
-2.986988	0.976653
-3.032233	0.97821
-3.077479	0.979812
-3.122724	0.981017
-3.167969	0.982207
-3.213214	0.983353
-3.258460	0.984293
-3.303705	0.985336
-3.348950	0.986056
-3.394195	0.986762
-3.439441	0.98757
-3.484686	0.988584
-3.529931	0.989348
-3.575176	0.990068
-3.620422	0.990685
-3.665667	0.991199
-3.710912	0.991757
-3.756157	0.992565
-3.801402	0.99308
-3.846648	0.993565
-3.891893	0.994005
-3.937138	0.994431
-3.982383	0.994857
-4.027629	0.995122
-4.072874	0.995504
-4.118119	0.995813
-4.163364	0.996121
-4.208610	0.996518
-4.253855	0.996738
-4.299100	0.996929
-4.344345	0.997076
-4.389591	0.997282
-4.434836	0.997429
-4.480081	0.997737
-4.525326	0.997855
-4.570572	0.998031
-4.615817	0.998193
-4.661062	0.998296
-4.706307	0.998472
-4.751552	0.998531
-4.796798	0.998678
-4.842043	0.998795
-4.887288	0.998927
-4.932533	0.999045
-4.977779	0.999163
-5.023024	0.999207
-5.068269	0.999265
-5.113514	0.999309
-5.158760	0.999398
-5.204005	0.999471
-5.249250	0.99953
-5.294495	0.999559
-5.339741	0.999603
-5.384986	0.999633
-5.430231	0.999677
-5.475476	0.999736
-5.565967	0.999765
-5.611212	0.999809
-5.656457	0.999838
-5.701702	0.999853
-5.746948	0.999882
-6.018419	0.999897
-6.244645	0.999912
-6.289891	0.999941
-6.380381	0.999956
-6.561362	0.999971
-6.606607	0.999985
-6.787588	1
&
38.819611	3.29827e-23
38.774366	3.55038e-23
38.729121	3.82176e-23
38.683875	4.11388e-23
38.638630	4.42832e-23
38.593385	4.76678e-23
38.548140	5.13112e-23
38.502894	5.52329e-23
38.457649	5.94543e-23
38.412404	6.39983e-23
38.367159	6.88895e-23
38.321914	7.41544e-23
38.276668	7.98216e-23
38.231423	8.59218e-23
38.186178	9.24881e-23
38.140933	9.95561e-23
38.095687	1.07164e-22
38.050442	1.15353e-22
38.005197	1.24168e-22
37.959952	1.33657e-22
37.914706	1.4387e-22
37.869461	1.54863e-22
37.824216	1.66697e-22
37.778971	1.79434e-22
37.733725	1.93144e-22
37.688480	2.07902e-22
37.643235	2.23787e-22
37.597990	2.40886e-22
37.552744	2.5929e-22
37.507499	2.79101e-22
37.462254	3.00424e-22
37.417009	3.23377e-22
37.371764	3.48082e-22
37.326518	3.74675e-22
37.281273	4.03298e-22
37.236028	4.34108e-22
37.190783	4.67271e-22
37.145537	5.02967e-22
37.100292	5.41389e-22
37.055047	5.82745e-22
37.009802	6.2726e-22
36.964556	6.75174e-22
36.919311	7.26747e-22
36.874066	7.82258e-22
36.828821	8.42009e-22
36.783575	9.06322e-22
36.738330	9.75547e-22
36.693085	1.05006e-21
36.647840	1.13026e-21
36.602594	1.21658e-21
36.557349	1.3095e-21
36.512104	1.40951e-21
36.466859	1.51715e-21
36.421614	1.63301e-21
36.376368	1.75773e-21
36.331123	1.89196e-21
36.285878	2.03644e-21
36.240633	2.19195e-21
36.195387	2.35933e-21
36.150142	2.53949e-21
36.104897	2.7334e-21
36.059652	2.94212e-21
36.014406	3.16677e-21
35.969161	3.40857e-21
35.923916	3.66883e-21
35.878671	3.94895e-21
35.833425	4.25046e-21
35.788180	4.57497e-21
35.742935	4.92426e-21
35.697690	5.30021e-21
35.652444	5.70485e-21
35.607199	6.14038e-21
35.561954	6.60915e-21
35.516709	7.11369e-21
35.471464	7.65674e-21
35.426218	8.24123e-21
35.380973	8.87033e-21
35.335728	9.54743e-21
35.290483	1.02762e-20
35.245237	1.10606e-20
35.199992	1.19048e-20
35.154747	1.28135e-20
35.109502	1.37915e-20
35.064256	1.48442e-20
35.019011	1.59771e-20
34.973766	1.71965e-20
34.928521	1.85089e-20
34.883275	1.99215e-20
34.838030	2.14418e-20
34.792785	2.30782e-20
34.747540	2.48393e-20
34.702295	2.67349e-20
34.657049	2.8775e-20
34.611804	3.09708e-20
34.566559	3.3334e-20
34.521314	3.58776e-20
34.476068	3.86152e-20
34.430823	4.15616e-20
34.385578	4.47327e-20
34.340333	4.81457e-20
34.295087	5.18191e-20
34.249842	5.57726e-20
34.204597	6.00277e-20
34.159352	6.46073e-20
34.114106	6.95362e-20
34.068861	7.4841e-20
34.023616	8.05503e-20
33.978371	8.66951e-20
33.933125	9.33084e-20
33.887880	1.00426e-19
33.842635	1.08087e-19
33.797390	1.16331e-19
33.752145	1.25204e-19
33.706899	1.34754e-19
33.661654	1.45032e-19
33.616409	1.56094e-19
33.571164	1.67999e-19
33.525918	1.80812e-19
33.480673	1.94601e-19
33.435428	2.09442e-19
33.390183	2.25415e-19
33.344937	2.42605e-19
33.299692	2.61105e-19
33.254447	2.81016e-19
33.209202	3.02445e-19
33.163956	3.25507e-19
33.118711	3.50327e-19
33.073466	3.77039e-19
33.028221	4.05787e-19
32.982975	4.36726e-19
32.937730	4.70023e-19
32.892485	5.05858e-19
32.847240	5.44424e-19
32.801995	5.8593e-19
32.756749	6.30598e-19
32.711504	6.78671e-19
32.666259	7.30407e-19
32.621014	7.86085e-19
32.575768	8.46007e-19
32.530523	9.10494e-19
32.485278	9.79895e-19
32.440033	1.05458e-18
32.394787	1.13496e-18
32.349542	1.22147e-18
32.304297	1.31456e-18
32.259052	1.41475e-18
32.213806	1.52257e-18
32.168561	1.63861e-18
32.123316	1.76348e-18
32.078071	1.89787e-18
32.032826	2.04249e-18
31.987580	2.19813e-18
31.942335	2.36563e-18
31.897090	2.54588e-18
31.851845	2.73986e-18
31.806599	2.94862e-18
31.761354	3.17328e-18
31.716109	3.41505e-18
31.670864	3.67523e-18
31.625618	3.95522e-18
31.580373	4.25654e-18
31.535128	4.58081e-18
31.489883	4.92976e-18
31.444637	5.30529e-18
31.399392	5.70942e-18
31.354147	6.14431e-18
31.308902	6.61232e-18
31.263656	7.11596e-18
31.218411	7.65795e-18
31.173166	8.2412e-18
31.127921	8.86885e-18
31.082676	9.54428e-18
31.037430	1.02711e-17
30.992185	1.10533e-17
30.946940	1.1895e-17
30.901695	1.28008e-17
30.856449	1.37756e-17
30.811204	1.48245e-17
30.765959	1.59533e-17
30.720714	1.7168e-17
30.675468	1.84751e-17
30.630223	1.98817e-17
30.584978	2.13954e-17
30.539733	2.30242e-17
30.494487	2.4777e-17
30.449242	2.66631e-17
30.403997	2.86928e-17
30.358752	3.0877e-17
30.313506	3.32273e-17
30.268261	3.57564e-17
30.223016	3.84779e-17
30.177771	4.14065e-17
30.132526	4.45579e-17
30.087280	4.79491e-17
30.042035	5.15982e-17
29.996790	5.55248e-17
29.951545	5.97502e-17
29.906299	6.4297e-17
29.861054	6.91896e-17
29.815809	7.44543e-17
29.770564	8.01194e-17
29.725318	8.62154e-17
29.680073	9.27749e-17
29.634828	9.98333e-17
29.589583	1.07428e-16
29.544337	1.15601e-16
29.499092	1.24395e-16
29.453847	1.33858e-16
29.408602	1.4404e-16
29.363357	1.54997e-16
29.318111	1.66786e-16
29.272866	1.79472e-16
29.227621	1.93122e-16
29.182376	2.0781e-16
29.137130	2.23614e-16
29.091885	2.40619e-16
29.046640	2.58918e-16
29.001395	2.78606e-16
28.956149	2.99792e-16
28.910904	3.22587e-16
28.865659	3.47115e-16
28.820414	3.73507e-16
28.775168	4.01904e-16
28.729923	4.3246e-16
28.684678	4.65337e-16
28.639433	5.00712e-16
28.594187	5.38775e-16
28.548942	5.7973e-16
28.503697	6.23796e-16
28.458452	6.7121e-16
28.413207	7.22226e-16
28.367961	7.77118e-16
28.322716	8.36179e-16
28.277471	8.99726e-16
28.232226	9.68099e-16
28.186980	1.04167e-15
28.141735	1.12082e-15
28.096490	1.20599e-15
28.051245	1.29762e-15
28.005999	1.39621e-15
27.960754	1.50229e-15
27.915509	1.61642e-15
27.870264	1.73922e-15
27.825018	1.87134e-15
27.779773	2.01349e-15
27.734528	2.16644e-15
27.689283	2.33099e-15
27.644037	2.50804e-15
27.598792	2.69853e-15
27.553547	2.90347e-15
27.508302	3.12397e-15
27.463057	3.36121e-15
27.417811	3.61645e-15
27.372566	3.89106e-15
27.327321	4.18651e-15
27.282076	4.50438e-15
27.236830	4.84637e-15
27.191585	5.21431e-15
27.146340	5.61016e-15
27.101095	6.03605e-15
27.055849	6.49424e-15
27.010604	6.9872e-15
26.965359	7.51755e-15
26.920114	8.08813e-15
26.874868	8.70199e-15
26.829623	9.3624e-15
26.784378	1.00729e-14
26.739133	1.08373e-14
26.693887	1.16596e-14
26.648642	1.25444e-14
26.603397	1.34962e-14
26.558152	1.45201e-14
26.512907	1.56217e-14
26.467661	1.68069e-14
26.422416	1.80818e-14
26.377171	1.94534e-14
26.331926	2.0929e-14
26.286680	2.25165e-14
26.241435	2.42242e-14
26.196190	2.60614e-14
26.150945	2.80378e-14
26.105699	3.0164e-14
26.060454	3.24513e-14
26.015209	3.4912e-14
25.969964	3.7559e-14
25.924718	4.04067e-14
25.879473	4.34701e-14
25.834228	4.67655e-14
25.788983	5.03106e-14
25.743738	5.41242e-14
25.698492	5.82267e-14
25.653247	6.26399e-14
25.608002	6.73873e-14
25.562757	7.24942e-14
25.517511	7.79879e-14
25.472266	8.38976e-14
25.427021	9.02547e-14
25.381776	9.70931e-14
25.336530	1.04449e-13
25.291285	1.12362e-13
25.246040	1.20874e-13
25.200795	1.30031e-13
25.155549	1.3988e-13
25.110304	1.50475e-13
25.065059	1.61872e-13
25.019814	1.74131e-13
24.974568	1.87317e-13
24.929323	2.01502e-13
24.884078	2.16759e-13
24.838833	2.33171e-13
24.793588	2.50825e-13
24.748342	2.69814e-13
24.703097	2.90239e-13
24.657852	3.12209e-13
24.612607	3.35841e-13
24.567361	3.6126e-13
24.522116	3.88601e-13
24.476871	4.1801e-13
24.431626	4.49641e-13
24.386380	4.83665e-13
24.341135	5.2026e-13
24.295890	5.59622e-13
24.250645	6.0196e-13
24.205399	6.47497e-13
24.160154	6.96476e-13
24.114909	7.49156e-13
24.069664	8.05817e-13
24.024418	8.66759e-13
23.979173	9.32305e-13
23.933928	1.0028e-12
23.888683	1.07863e-12
23.843438	1.16018e-12
23.798192	1.24789e-12
23.752947	1.34223e-12
23.707702	1.44369e-12
23.662457	1.55281e-12
23.617211	1.67017e-12
23.571966	1.7964e-12
23.526721	1.93215e-12
23.481476	2.07815e-12
23.436230	2.23517e-12
23.390985	2.40404e-12
23.345740	2.58566e-12
23.300495	2.78099e-12
23.255249	2.99105e-12
23.210004	3.21696e-12
23.164759	3.45992e-12
23.119514	3.72121e-12
23.074269	4.0022e-12
23.029023	4.30439e-12
22.983778	4.62938e-12
22.938533	4.97887e-12
22.893288	5.35471e-12
22.848042	5.7589e-12
22.802797	6.19355e-12
22.757552	6.66098e-12
22.712307	7.16364e-12
22.667061	7.70418e-12
22.621816	8.28547e-12
22.576571	8.91056e-12
22.531326	9.58276e-12
22.486080	1.03056e-11
22.440835	1.10829e-11
22.395590	1.19188e-11
22.350345	1.28176e-11
22.305099	1.37841e-11
22.259854	1.48234e-11
22.214609	1.59409e-11
22.169364	1.71426e-11
22.124119	1.84348e-11
22.078873	1.98242e-11
22.033628	2.13183e-11
21.988383	2.29248e-11
21.943138	2.46521e-11
21.897892	2.65095e-11
21.852647	2.85066e-11
21.807402	3.06539e-11
21.762157	3.29628e-11
21.716911	3.54454e-11
21.671666	3.81146e-11
21.626421	4.09846e-11
21.581176	4.40704e-11
21.535930	4.73881e-11
21.490685	5.09553e-11
21.445440	5.47906e-11
21.400195	5.89142e-11
21.354949	6.33476e-11
21.309704	6.81142e-11
21.264459	7.32388e-11
21.219214	7.87485e-11
21.173969	8.4672e-11
21.128723	9.10403e-11
21.083478	9.78869e-11
21.038233	1.05248e-10
20.992988	1.13161e-10
20.947742	1.21668e-10
20.902497	1.30814e-10
20.857252	1.40646e-10
20.812007	1.51216e-10
20.766761	1.62579e-10
20.721516	1.74794e-10
20.676271	1.87926e-10
20.631026	2.02042e-10
20.585780	2.17218e-10
20.540535	2.3353e-10
20.495290	2.51066e-10
20.450045	2.69916e-10
20.404800	2.90179e-10
20.359554	3.11961e-10
20.314309	3.35374e-10
20.269064	3.60541e-10
20.223819	3.87594e-10
20.178573	4.16672e-10
20.133328	4.47928e-10
20.088083	4.81524e-10
20.042838	5.17635e-10
19.997592	5.56448e-10
19.952347	5.98167e-10
19.907102	6.43006e-10
19.861857	6.91201e-10
19.816611	7.43e-10
19.771366	7.98673e-10
19.726121	8.5851e-10
19.680876	9.22819e-10
19.635630	9.91936e-10
19.590385	1.06622e-09
19.545140	1.14605e-09
19.499895	1.23185e-09
19.454650	1.32406e-09
19.409404	1.42315e-09
19.364159	1.52965e-09
19.318914	1.64409e-09
19.273669	1.76708e-09
19.228423	1.89925e-09
19.183178	2.04127e-09
19.137933	2.1939e-09
19.092688	2.35791e-09
19.047442	2.53415e-09
19.002197	2.72353e-09
18.956952	2.92703e-09
18.911707	3.1457e-09
18.866461	3.38066e-09
18.821216	3.63313e-09
18.775971	3.90441e-09
18.730726	4.19588e-09
18.685480	4.50906e-09
18.640235	4.84556e-09
18.594990	5.2071e-09
18.549745	5.59554e-09
18.504500	6.01287e-09
18.459254	6.46125e-09
18.414009	6.94297e-09
18.368764	7.4605e-09
18.323519	8.0165e-09
18.278273	8.61382e-09
18.233028	9.25551e-09
18.187783	9.94486e-09
18.142538	1.06854e-08
18.097292	1.14809e-08
18.052047	1.23355e-08
18.006802	1.32535e-08
17.961557	1.42395e-08
17.916311	1.52987e-08
17.871066	1.64365e-08
17.825821	1.76585e-08
17.780576	1.89711e-08
17.735331	2.0381e-08
17.690085	2.18953e-08
17.644840	2.35217e-08
17.599595	2.52686e-08
17.554350	2.71446e-08
17.509104	2.91595e-08
17.463859	3.13234e-08
17.418614	3.36473e-08
17.373369	3.61429e-08
17.328123	3.8823e-08
17.282878	4.1701e-08
17.237633	4.47916e-08
17.192388	4.81103e-08
17.147142	5.16739e-08
17.101897	5.55005e-08
17.056652	5.96092e-08
17.011407	6.40209e-08
16.966161	6.87577e-08
16.920916	7.38434e-08
16.875671	7.93038e-08
16.830426	8.51661e-08
16.785181	9.14598e-08
16.739935	9.82166e-08
16.694690	1.0547e-07
16.649445	1.13257e-07
16.604200	1.21616e-07
16.558954	1.30589e-07
16.513709	1.40221e-07
16.468464	1.5056e-07
16.423219	1.61657e-07
16.377973	1.73569e-07
16.332728	1.86353e-07
16.287483	2.00074e-07
16.242238	2.148e-07
16.196992	2.30604e-07
16.151747	2.47564e-07
16.106502	2.65765e-07
16.061257	2.85296e-07
16.016011	3.06254e-07
15.970766	3.28743e-07
15.925521	3.52873e-07
15.880276	3.78764e-07
15.835031	4.06543e-07
15.789785	4.36347e-07
15.744540	4.68321e-07
15.699295	5.02624e-07
15.654050	5.39422e-07
15.608804	5.78896e-07
15.563559	6.21239e-07
15.518314	6.66658e-07
15.473069	7.15374e-07
15.427823	7.67624e-07
15.382578	8.23662e-07
15.337333	8.8376e-07
15.292088	9.48211e-07
15.246842	1.01732e-06
15.201597	1.09144e-06
15.156352	1.1709e-06
15.111107	1.25611e-06
15.065861	1.34746e-06
15.020616	1.4454e-06
14.975371	1.55039e-06
14.930126	1.66295e-06
14.884881	1.7836e-06
14.839635	1.91292e-06
14.794390	2.05154e-06
14.749145	2.20009e-06
14.703900	2.3593e-06
14.658654	2.52991e-06
14.613409	2.71274e-06
14.568164	2.90863e-06
14.522919	3.11852e-06
14.477673	3.34338e-06
14.432428	3.58427e-06
14.387183	3.84232e-06
14.341938	4.11873e-06
14.296692	4.41477e-06
14.251447	4.73183e-06
14.206202	5.07137e-06
14.160957	5.43496e-06
14.115712	5.82426e-06
14.070466	6.24106e-06
14.025221	6.68727e-06
13.979976	7.16492e-06
13.934731	7.67617e-06
13.889485	8.22335e-06
13.844240	8.80892e-06
13.798995	9.43551e-06
13.753750	1.01059e-05
13.708504	1.08232e-05
13.663259	1.15904e-05
13.618014	1.24111e-05
13.572769	1.32887e-05
13.527523	1.42273e-05
13.482278	1.52308e-05
13.437033	1.63037e-05
13.391788	1.74505e-05
13.346542	1.86762e-05
13.301297	1.99861e-05
13.256052	2.13858e-05
13.210807	2.2881e-05
13.165562	2.44783e-05
13.120316	2.61841e-05
13.075071	2.80057e-05
13.029826	2.99505e-05
12.984581	3.20264e-05
12.939335	3.42419e-05
12.894090	3.66059e-05
12.848845	3.91279e-05
12.803600	4.18178e-05
12.758354	4.46861e-05
12.713109	4.77441e-05
12.667864	5.10033e-05
12.622619	5.44761e-05
12.577373	5.81756e-05
12.532128	6.21154e-05
12.486883	6.63099e-05
12.441638	7.07741e-05
12.396392	7.55237e-05
12.351147	8.05752e-05
12.305902	8.59459e-05
12.260657	9.16535e-05
12.215412	9.77167e-05
12.170166	0.000104155
12.124921	0.000110988
12.079676	0.000118236
12.034431	0.00012592
11.989185	0.000134062
11.943940	0.000142683
11.898695	0.000151806
11.853450	0.000161452
11.808204	0.000171643
11.762959	0.000182401
11.717714	0.000193746
11.672469	0.000205697
11.627223	0.000218272
11.581978	0.000231487
11.536733	0.000245353
11.491488	0.000259879
11.446243	0.000275068
11.400997	0.000290917
11.355752	0.000307413
11.310507	0.000324534
11.265262	0.000342243
11.220016	0.000360487
11.174771	0.000379188
11.129526	0.000398238
11.084281	0.000417488
11.039035	0.000436734
10.993790	0.000455688
10.948545	0.000473932
10.903300	0.000490829
10.858054	0.000505271
&
```
