## Supplementary material for "All-at-once RNA folding with 3D motif prediction framed by evolutionary information": RF00149_snoZ103.cacofold.helixcov

```
# RMs = 4 L = 108

# RM_HELIX NESTED 3-9 15-21, nbp = 7 nbp_cov = 0
# pvals: 0.468066,0.468066,0.468066,0.468066,0.468066,0.468066,0.468066
# aggregated NONE
NESTED  ::<<<<<<<_____>>>>>>>::::::::::::::::::::::::::::::::::::::::::::::::::::::::::::::::::::::::::::::::::
        :::::::::::::::::::::::::::::::::::::::::::::::::::::::::::::::::::::::::::::::::::::::::::::::::::::::

# RM_HELIX NESTED 23-31 38-47, nbp = 9 nbp_cov = 0
# pvals: 0.468066,0.468066,0.617685,0.689301,0.468066,0.123339,0.468066,0.468066,0.468066
# aggregated NONE
NESTED  ::::::::::::::::::::::<<<<<<<<<______>>>>>>->>>::::::::::::::::::::::::::::::::::::::::::::::::::::::::
        :::::::::::::::::::::::::::::::::::::::::::::::::::::::::::::::::::::::::::::::::::::::::::::::::::::::

# RM_HELIX NESTED 60-67 78-85, nbp = 8 nbp_cov = 0
# pvals: 0.689301,0.962897,0.951913,0.561574,0.811032,0.468066,0.468066,0.468066
# aggregated NONE
NESTED  ::::::::::::::::::::::::::::::::::::::::::::::::::::::::::<<<<<<<<______>>>>>>>>:::::::::::::::::::::::
        :::::::::::::::::::::::::::::::::::::::::::::::::::::::::::::::::::::::::::::::::::::::::::::::::::::::

# RM_HELIX NESTED 92-94 100-102, nbp = 3 nbp_cov = 0
# pvals: 0.468066,0.468066,0.729697
# aggregated NONE
NESTED  ::::::::::::::::::::::::::::::::::::::::::::::::::::::::::::::::::::::::::::::::::::::<<<_____>>>::::::
        :::::::::::::::::::::::::::::::::::::::::::::::::::::::::::::::::::::::::::::::::::::::::::::::::::::::
```
