## Supplementary material for "All-at-once RNA folding with 3D motif prediction framed by evolutionary information": RF00149_snoZ103.cacofold.power

```
# Power analysis of CaCoFold structure 
#
# Powertype = SINGLE SUBSTITUTIONS
# covary  left_pos      right_pos    substitutions      power
#----------------------------------------------------------------
          3		21		1		0.00
          4		20		2		0.00
          5		19		1		0.00
          6		18		4		0.07
          7		17		3		0.02
          8		16		3		0.02
          9		15		3		0.02
          23		47		0		0.00
          24		46		2		0.00
          25		45		3		0.02
          26		43		2		0.00
          27		42		2		0.00
          28		41		4		0.07
          29		40		5		0.11
          30		39		2		0.00
          31		38		0		0.00
          60		85		6		0.16
          61		84		4		0.07
          62		83		6		0.16
          63		82		2		0.00
          64		81		3		0.02
          65		80		2		0.00
          66		79		1		0.00
          67		78		3		0.02
          92		102		0		0.00
          93		101		0		0.00
          94		100		4		0.07
#
# BPAIRS 27
# avg substitutions per BP  2.5
# BPAIRS expected to covary 0.8 +/- 0.8
# BPAIRS observed to covary 0
#
```
