## Supplementary material for "All-at-once RNA folding with 3D motif prediction framed by evolutionary information": RF00149_snoZ103.helixcov

```
# RMs = 1 L = 108

# RM_HELIX NESTED 1-5 104-108, nbp = 5 nbp_cov = 0
# pvals: 0.88972,0.883933,0.934114,0.232934,0.468066
# aggregated NONE
NESTED  <<<<<_____________________________________________________________________________________________>>>>>
        :::::::::::::::::::::::::::::::::::::::::::::::::::::::::::::::::::::::::::::::::::::::::::::::::::::::
```
