## Supplementary material for "All-at-once RNA folding with 3D motif prediction framed by evolutionary information": RF00149_snoZ103.surv

```
0.057170	0.2
-0.025947	0.4
-1.397379	0.6
-1.438938	0.8
-1.812965	1
&
9.781872	0.000190549
9.490962	0.000381098
8.077971	0.000571646
7.329917	0.000762195
7.163683	0.000952744
7.039008	0.00114329
6.664981	0.00133384
6.457188	0.00171494
6.249395	0.00190549
6.207836	0.00209604
6.166278	0.00228659
6.041602	0.00247713
5.958485	0.00266768
5.501341	0.00285823
5.459782	0.00304878
5.376665	0.00342988
5.335107	0.00362043
5.293548	0.00400152
5.251990	0.00438262
5.210431	0.00457317
5.168873	0.00514482
5.085755	0.00571646
5.044197	0.00590701
5.002638	0.0070503
4.919521	0.00724085
4.836404	0.00762195
4.794846	0.0078125
4.628611	0.00838415
4.587053	0.00876524
4.545494	0.00914634
4.379260	0.00990854
4.296143	0.0104802
4.254584	0.0110518
4.213026	0.0114329
4.129909	0.011814
4.088350	0.0120046
4.046792	0.0123857
4.005233	0.0127668
3.963674	0.0129573
3.922116	0.0142912
3.880557	0.0144817
3.838999	0.0154345
3.797440	0.0161966
3.755882	0.0167683
3.714323	0.0175305
3.672765	0.0181021
3.631206	0.0182927
3.589647	0.0190549
3.506530	0.0192454
3.464972	0.0196265
3.423413	0.0200076
3.381855	0.0201982
3.340296	0.0211509
3.298738	0.0222942
3.257179	0.0234375
3.215620	0.0241997
3.174062	0.025343
3.132503	0.0255335
3.090945	0.0264863
3.049386	0.0270579
3.007828	0.0276296
2.966269	0.0280107
2.883152	0.0282012
2.841593	0.0293445
2.800035	0.0295351
2.758476	0.0299162
2.716918	0.0304878
2.675359	0.0314405
2.592242	0.0318216
2.550684	0.0331555
2.509125	0.0354421
2.467566	0.0362043
2.426008	0.0373476
2.384449	0.0379192
2.342891	0.0383003
2.301332	0.0396341
2.259774	0.040968
2.218215	0.0413491
2.176657	0.0436357
2.135098	0.0443979
2.093540	0.044779
2.051981	0.0455412
2.010422	0.0464939
1.968864	0.0483994
1.927305	0.048971
1.885747	0.0508765
1.844188	0.0522104
1.802630	0.0533537
1.761071	0.0543064
1.719513	0.0558308
1.677954	0.0573552
1.636395	0.0592607
1.594837	0.0605945
1.553278	0.0621189
1.511720	0.0644055
1.470161	0.066311
1.428603	0.0672637
1.387044	0.0697409
1.345486	0.0716463
1.303927	0.0737424
1.262368	0.076029
1.220810	0.0779345
1.179251	0.0798399
1.137693	0.0821265
1.096134	0.0834604
1.054576	0.0849848
1.013017	0.0870808
0.971459	0.0880335
0.929900	0.0903201
0.888341	0.091654
0.846783	0.09375
0.805224	0.0960366
0.763666	0.0977515
0.722107	0.0994665
0.680549	0.101372
0.638990	0.103277
0.597432	0.105755
0.555873	0.108041
0.514314	0.110137
0.472756	0.112424
0.431197	0.115091
0.389639	0.11814
0.348080	0.12157
0.306522	0.125953
0.264963	0.131479
0.223405	0.133003
0.181846	0.136242
0.140287	0.139482
0.098729	0.142912
0.057170	0.146341
0.015612	0.157203
-0.025947	0.770579
-0.067505	0.774581
-0.109064	0.779154
-0.150622	0.782965
-0.192181	0.787919
-0.233740	0.792111
-0.275298	0.795922
-0.316857	0.800495
-0.358415	0.806974
-0.399974	0.811738
-0.441532	0.817454
-0.483091	0.824505
-0.524649	0.828697
-0.566208	0.833651
-0.607767	0.842988
-0.649325	0.84737
-0.690884	0.853087
-0.732442	0.858422
-0.774001	0.863758
-0.815559	0.869855
-0.857118	0.875191
-0.898676	0.882241
-0.940235	0.887576
-0.981794	0.893864
-1.023352	0.897485
-1.064911	0.903011
-1.106469	0.907203
-1.148028	0.911395
-1.189586	0.916921
-1.231145	0.920541
-1.272703	0.925686
-1.314262	0.929878
-1.355821	0.934261
-1.397379	0.938262
-1.438938	0.941692
-1.480496	0.943788
-1.522055	0.946837
-1.563613	0.950076
-1.605172	0.953887
-1.646730	0.955602
-1.688289	0.959032
-1.729848	0.962843
-1.771406	0.96513
-1.812965	0.967416
-1.854523	0.968941
-1.896082	0.971418
-1.937640	0.973704
-1.979199	0.97561
-2.020757	0.976944
-2.062316	0.978659
-2.103875	0.979992
-2.145433	0.981136
-2.186992	0.98266
-2.228550	0.983994
-2.270109	0.984947
-2.311667	0.986471
-2.353226	0.987614
-2.394784	0.988567
-2.436343	0.989139
-2.477902	0.989901
-2.519460	0.990282
-2.561019	0.990473
-2.602577	0.991044
-2.644136	0.991235
-2.685694	0.991997
-2.727253	0.992378
-2.768811	0.99314
-2.810370	0.993712
-2.851929	0.995046
-2.893487	0.995617
-2.935046	0.996189
-2.976604	0.99657
-3.018163	0.997142
-3.059721	0.997713
-3.225956	0.998095
-3.309073	0.998476
-3.350631	0.998666
-3.433748	0.998857
-3.475307	0.999047
-3.516865	0.999238
-3.599983	0.999428
-3.807775	0.999619
-4.264919	1
&
13.771493	9.51837e-06
13.272791	1.90367e-05
12.483178	2.85551e-05
11.942917	3.80735e-05
11.859800	4.75919e-05
11.693566	5.71102e-05
11.610449	6.66286e-05
11.319539	8.56653e-05
11.236422	9.51837e-05
11.194863	0.000104702
11.153304	0.000133257
11.028629	0.000152294
10.945512	0.000180849
10.903953	0.000190367
10.779277	0.000209404
10.737719	0.000218923
10.654602	0.000237959
10.613043	0.000256996
10.529926	0.000266514
10.488368	0.000285551
10.446809	0.000304588
10.405251	0.000323625
10.363692	0.000333143
10.322133	0.000342661
10.280575	0.000361698
10.239016	0.000380735
10.197458	0.000390253
10.155899	0.000418808
10.114341	0.000437845
10.072782	0.0004664
10.031224	0.000485437
9.989665	0.000494955
9.948106	0.00052351
9.906548	0.000552065
9.864989	0.000609176
9.823431	0.000666286
9.781872	0.000675804
9.740314	0.000685323
9.657197	0.000732915
9.615638	0.00076147
9.532521	0.000790025
9.490962	0.000799543
9.449404	0.000828098
9.407845	0.000856653
9.366287	0.000904245
9.324728	0.000961355
9.283170	0.00100895
9.241611	0.00105654
9.200052	0.00112317
9.158494	0.00118028
9.116935	0.00120883
9.033818	0.00122787
8.992260	0.00124691
8.950701	0.00128498
8.909143	0.00133257
8.867584	0.00136113
8.826025	0.00140872
8.784467	0.00142776
8.742908	0.00148487
8.701350	0.0016086
8.659791	0.00168475
8.618233	0.00171331
8.576674	0.00183705
8.535116	0.00192271
8.493557	0.00204645
8.451998	0.00210356
8.410440	0.00216067
8.368881	0.00224634
8.327323	0.00232248
8.285764	0.00235104
8.244206	0.00242718
8.202647	0.00250333
8.161089	0.00259852
8.119530	0.00267466
8.077971	0.00274129
8.036413	0.00288407
7.994854	0.00299829
7.953296	0.0030554
7.911737	0.00314106
7.870179	0.00320769
7.828620	0.00327432
7.787062	0.00341709
7.745503	0.0035218
7.703944	0.00360746
7.662386	0.00375024
7.620827	0.0038359
7.579269	0.00394061
7.537710	0.00407386
7.496152	0.0041976
7.454593	0.0043023
7.413035	0.00444508
7.371476	0.0045593
7.329917	0.004664
7.288359	0.00475919
7.246800	0.00483533
7.205242	0.00496859
7.163683	0.00505425
7.122125	0.0051304
7.080566	0.00521607
7.039008	0.00535884
6.997449	0.00545403
6.955890	0.00558728
6.914332	0.00567295
6.872773	0.00576813
6.831215	0.0058538
6.789656	0.00600609
6.748098	0.00620598
6.706539	0.00639634
6.664981	0.00655816
6.623422	0.00671045
6.581863	0.00680563
6.540305	0.00701504
6.498746	0.00718637
6.457188	0.00732915
6.415629	0.00751951
6.374071	0.00770988
6.332512	0.00790977
6.290954	0.00826195
6.249395	0.00852846
6.207836	0.00876642
6.166278	0.00908053
6.124719	0.00938511
6.083161	0.009585
6.041602	0.00996573
6.000044	0.0103465
5.958485	0.0107843
5.916927	0.0111746
5.875368	0.0115839
5.833809	0.011917
5.792251	0.0123548
5.750692	0.0127641
5.709134	0.0132781
5.667575	0.0137255
5.626017	0.0142204
5.584458	0.0147059
5.542900	0.015296
5.501341	0.0158481
5.459782	0.0162574
5.418224	0.0166952
5.376665	0.0174377
5.335107	0.0180849
5.293548	0.0188083
5.251990	0.0194175
5.210431	0.0199315
5.168873	0.0206834
5.127314	0.021226
5.085755	0.0218351
5.044197	0.022549
5.002638	0.0231868
4.961080	0.0240339
4.919521	0.0247478
4.877963	0.0255092
4.836404	0.0263278
4.794846	0.0270988
4.753287	0.0278698
4.711728	0.0284504
4.670170	0.0290501
4.628611	0.029783
4.587053	0.0305159
4.545494	0.0311536
4.503936	0.0318961
4.462377	0.0326385
4.420819	0.0332762
4.379260	0.0340662
4.337701	0.0346278
4.296143	0.0353798
4.254584	0.0362364
4.213026	0.0368932
4.171467	0.037588
4.129909	0.0381782
4.088350	0.0388921
4.046792	0.0395298
4.005233	0.0401294
3.963674	0.0408814
3.922116	0.0415667
3.880557	0.0423472
3.838999	0.0430135
3.797440	0.0438131
3.755882	0.0445269
3.714323	0.045079
3.672765	0.0459261
3.631206	0.046621
3.589647	0.0472873
3.548089	0.0481344
3.506530	0.0487626
3.464972	0.0496288
3.423413	0.0504569
3.381855	0.0511327
3.340296	0.0519513
3.298738	0.0527794
3.257179	0.0537312
3.215620	0.0545783
3.174062	0.0555587
3.132503	0.0566343
3.090945	0.0574624
3.049386	0.0584809
3.007828	0.0595469
2.966269	0.0609081
2.924711	0.0620883
2.883152	0.0633162
2.841593	0.0643823
2.800035	0.0655054
2.758476	0.0666857
2.716918	0.0681325
2.675359	0.069189
2.633801	0.0705882
2.592242	0.072035
2.550684	0.0732915
2.509125	0.0745384
2.467566	0.0758709
2.426008	0.0773748
2.384449	0.0786503
2.342891	0.0801161
2.301332	0.0815724
2.259774	0.0825719
2.218215	0.0842471
2.176657	0.0858747
2.135098	0.0875119
2.093540	0.0893014
2.051981	0.0909671
2.010422	0.0926042
1.968864	0.0944984
1.927305	0.0962593
1.885747	0.0980868
1.844188	0.0999048
1.802630	0.102018
1.761071	0.103883
1.719513	0.106101
1.677954	0.108081
1.636395	0.110404
1.594837	0.112812
1.553278	0.115867
1.511720	0.118304
1.470161	0.120741
1.428603	0.123339
1.387044	0.125766
1.345486	0.128631
1.303927	0.131116
1.262368	0.133657
1.220810	0.136084
1.179251	0.138673
1.137693	0.141424
1.096134	0.144489
1.054576	0.147221
1.013017	0.150219
0.971459	0.153103
0.929900	0.156215
0.888341	0.158995
0.846783	0.161965
0.805224	0.164668
0.763666	0.167533
0.722107	0.170978
0.680549	0.173815
0.638990	0.176718
0.597432	0.18004
0.555873	0.18321
0.514314	0.18636
0.472756	0.189949
0.431197	0.193394
0.389639	0.197106
0.348080	0.201256
0.306522	0.205235
0.264963	0.20969
0.223405	0.214439
0.181846	0.218827
0.140287	0.223358
0.098729	0.228098
0.057170	0.232934
0.015612	0.23835
-0.025947	0.468066
-0.067505	0.481991
-0.109064	0.503189
-0.150622	0.525252
-0.192181	0.544812
-0.233740	0.561574
-0.275298	0.576994
-0.316857	0.590244
-0.358415	0.603931
-0.399974	0.617685
-0.441532	0.631896
-0.483091	0.645707
-0.524649	0.661374
-0.566208	0.675852
-0.607767	0.689301
-0.649325	0.702932
-0.690884	0.716286
-0.732442	0.729697
-0.774001	0.743175
-0.815559	0.755939
-0.857118	0.767961
-0.898676	0.779735
-0.940235	0.790958
-0.981794	0.801009
-1.023352	0.811032
-1.064911	0.820388
-1.106469	0.829231
-1.148028	0.838464
-1.189586	0.847316
-1.231145	0.855168
-1.272703	0.863088
-1.314262	0.870541
-1.355821	0.877584
-1.397379	0.883933
-1.438938	0.88972
-1.480496	0.895564
-1.522055	0.901237
-1.563613	0.906844
-1.605172	0.912298
-1.646730	0.917428
-1.688289	0.922006
-1.729848	0.926461
-1.771406	0.930354
-1.812965	0.934114
-1.854523	0.938169
-1.896082	0.941414
-1.937640	0.945346
-1.979199	0.948886
-2.020757	0.951913
-2.062316	0.954816
-2.103875	0.957481
-2.145433	0.960147
-2.186992	0.962897
-2.228550	0.965315
-2.270109	0.967314
-2.311667	0.969341
-2.353226	0.971492
-2.394784	0.973368
-2.436343	0.974957
-2.477902	0.976718
-2.519460	0.978517
-2.561019	0.979964
-2.602577	0.981458
-2.644136	0.982867
-2.685694	0.984114
-2.727253	0.985313
-2.768811	0.986198
-2.810370	0.987103
-2.851929	0.988216
-2.893487	0.98894
-2.935046	0.989634
-2.976604	0.99032
-3.018163	0.9911
-3.059721	0.991919
-3.101280	0.992528
-3.142838	0.993147
-3.184397	0.993651
-3.225956	0.994061
-3.267514	0.994555
-3.309073	0.995041
-3.350631	0.995536
-3.392190	0.995898
-3.433748	0.996231
-3.475307	0.996507
-3.516865	0.996783
-3.558424	0.997011
-3.599983	0.997183
-3.641541	0.997401
-3.683100	0.997744
-3.724658	0.997954
-3.766217	0.998125
-3.807775	0.998287
-3.849334	0.998468
-3.890892	0.998553
-3.932451	0.998715
-3.974010	0.998839
-4.015568	0.998943
-4.057127	0.999105
-4.098685	0.999239
-4.140244	0.999324
-4.181802	0.999362
-4.223361	0.999372
-4.264919	0.999476
-4.306478	0.999496
-4.348037	0.999572
-4.389595	0.99961
-4.431154	0.999657
-4.472712	0.999695
-4.514271	0.999724
-4.555829	0.999743
-4.638946	0.999772
-4.680505	0.99981
-4.722064	0.999838
-4.763622	0.999876
-4.805181	0.999886
-4.846739	0.999905
-4.888298	0.999924
-4.971415	0.999943
-5.012973	0.999962
-5.262325	0.999971
-5.303883	0.999981
-5.470118	0.99999
-5.553235	1
&
37.917014	3.44687e-23
37.875455	3.6879e-23
37.833897	3.94579e-23
37.792338	4.22171e-23
37.750780	4.51692e-23
37.709221	4.83276e-23
37.667663	5.17069e-23
37.626104	5.53224e-23
37.584545	5.91907e-23
37.542987	6.33293e-23
37.501428	6.77573e-23
37.459870	7.24949e-23
37.418311	7.75635e-23
37.376753	8.29865e-23
37.335194	8.87886e-23
37.293636	9.49963e-23
37.252077	1.01638e-22
37.210518	1.08744e-22
37.168960	1.16346e-22
37.127401	1.2448e-22
37.085843	1.33182e-22
37.044284	1.42493e-22
37.002726	1.52454e-22
36.961167	1.63112e-22
36.919609	1.74514e-22
36.878050	1.86713e-22
36.836491	1.99765e-22
36.794933	2.13729e-22
36.753374	2.28669e-22
36.711816	2.44653e-22
36.670257	2.61754e-22
36.628699	2.8005e-22
36.587140	2.99625e-22
36.545582	3.20567e-22
36.504023	3.42973e-22
36.462464	3.66944e-22
36.420906	3.92591e-22
36.379347	4.2003e-22
36.337789	4.49386e-22
36.296230	4.80793e-22
36.254672	5.14394e-22
36.213113	5.50343e-22
36.171555	5.88805e-22
36.129996	6.29953e-22
36.088437	6.73976e-22
36.046879	7.21075e-22
36.005320	7.71464e-22
35.963762	8.25374e-22
35.922203	8.8305e-22
35.880645	9.44756e-22
35.839086	1.01077e-21
35.797528	1.0814e-21
35.755969	1.15696e-21
35.714410	1.2378e-21
35.672852	1.32429e-21
35.631293	1.41682e-21
35.589735	1.51581e-21
35.548176	1.62172e-21
35.506618	1.73502e-21
35.465059	1.85624e-21
35.423501	1.98593e-21
35.381942	2.12467e-21
35.340384	2.2731e-21
35.298825	2.4319e-21
35.257266	2.6018e-21
35.215708	2.78356e-21
35.174149	2.97801e-21
35.132591	3.18604e-21
35.091032	3.4086e-21
35.049474	3.6467e-21
35.007915	3.90143e-21
34.966357	4.17395e-21
34.924798	4.46551e-21
34.883239	4.77742e-21
34.841681	5.11111e-21
34.800122	5.4681e-21
34.758564	5.85002e-21
34.717005	6.2586e-21
34.675447	6.69572e-21
34.633888	7.16336e-21
34.592330	7.66365e-21
34.550771	8.19886e-21
34.509212	8.77145e-21
34.467654	9.38401e-21
34.426095	1.00393e-20
34.384537	1.07404e-20
34.342978	1.14905e-20
34.301420	1.22928e-20
34.259861	1.31512e-20
34.218303	1.40696e-20
34.176744	1.5052e-20
34.135185	1.6103e-20
34.093627	1.72274e-20
34.052068	1.84303e-20
34.010510	1.97171e-20
33.968951	2.10938e-20
33.927393	2.25665e-20
33.885834	2.41421e-20
33.844276	2.58276e-20
33.802717	2.76307e-20
33.761158	2.95597e-20
33.719600	3.16233e-20
33.678041	3.3831e-20
33.636483	3.61927e-20
33.594924	3.87193e-20
33.553366	4.14221e-20
33.511807	4.43136e-20
33.470249	4.74069e-20
33.428690	5.0716e-20
33.387131	5.4256e-20
33.345573	5.80431e-20
33.304014	6.20944e-20
33.262456	6.64283e-20
33.220897	7.10647e-20
33.179339	7.60246e-20
33.137780	8.13306e-20
33.096222	8.70067e-20
33.054663	9.30789e-20
33.013104	9.95747e-20
32.971546	1.06524e-19
32.929987	1.13958e-19
32.888429	1.2191e-19
32.846870	1.30417e-19
32.805312	1.39518e-19
32.763753	1.49253e-19
32.722195	1.59668e-19
32.680636	1.70809e-19
32.639077	1.82727e-19
32.597519	1.95476e-19
32.555960	2.09115e-19
32.514402	2.23705e-19
32.472843	2.39313e-19
32.431285	2.56009e-19
32.389726	2.7387e-19
32.348168	2.92976e-19
32.306609	3.13415e-19
32.265050	3.35279e-19
32.223492	3.58668e-19
32.181933	3.83688e-19
32.140375	4.10453e-19
32.098816	4.39084e-19
32.057258	4.69712e-19
32.015699	5.02475e-19
31.974141	5.37523e-19
31.932582	5.75014e-19
31.891023	6.1512e-19
31.849465	6.58022e-19
31.807906	7.03915e-19
31.766348	7.53007e-19
31.724789	8.05523e-19
31.683231	8.61699e-19
31.641672	9.21791e-19
31.600114	9.86073e-19
31.558555	1.05484e-18
31.516996	1.12839e-18
31.475438	1.20708e-18
31.433879	1.29124e-18
31.392321	1.38128e-18
31.350762	1.47759e-18
31.309204	1.58061e-18
31.267645	1.69082e-18
31.226087	1.8087e-18
31.184528	1.9348e-18
31.142969	2.06969e-18
31.101411	2.21398e-18
31.059852	2.36833e-18
31.018294	2.53343e-18
30.976735	2.71004e-18
30.935177	2.89895e-18
30.893618	3.10103e-18
30.852060	3.31718e-18
30.810501	3.5484e-18
30.768942	3.79573e-18
30.727384	4.0603e-18
30.685825	4.34329e-18
30.644267	4.646e-18
30.602708	4.9698e-18
30.561150	5.31616e-18
30.519591	5.68665e-18
30.478033	6.08295e-18
30.436474	6.50685e-18
30.394915	6.96028e-18
30.353357	7.4453e-18
30.311798	7.9641e-18
30.270240	8.51904e-18
30.228681	9.11263e-18
30.187123	9.74756e-18
30.145564	1.04267e-17
30.104006	1.11532e-17
30.062447	1.19302e-17
30.020888	1.27614e-17
29.979330	1.36504e-17
29.937771	1.46014e-17
29.896213	1.56186e-17
29.854654	1.67066e-17
29.813096	1.78703e-17
29.771537	1.91151e-17
29.729979	2.04466e-17
29.688420	2.18708e-17
29.646861	2.33941e-17
29.605303	2.50235e-17
29.563744	2.67663e-17
29.522186	2.86304e-17
29.480627	3.06243e-17
29.439069	3.2757e-17
29.397510	3.50382e-17
29.355952	3.74782e-17
29.314393	4.0088e-17
29.272834	4.28794e-17
29.231276	4.58652e-17
29.189717	4.90587e-17
29.148159	5.24745e-17
29.106600	5.61281e-17
29.065042	6.00359e-17
29.023483	6.42156e-17
28.981925	6.86862e-17
28.940366	7.34679e-17
28.898807	7.85823e-17
28.857249	8.40526e-17
28.815690	8.99035e-17
28.774132	9.61615e-17
28.732573	1.02855e-16
28.691015	1.10014e-16
28.649456	1.17671e-16
28.607898	1.25861e-16
28.566339	1.34621e-16
28.524780	1.43989e-16
28.483222	1.5401e-16
28.441663	1.64728e-16
28.400105	1.76191e-16
28.358546	1.88451e-16
28.316988	2.01564e-16
28.275429	2.15589e-16
28.233871	2.3059e-16
28.192312	2.46634e-16
28.150753	2.63793e-16
28.109195	2.82146e-16
28.067636	3.01775e-16
28.026078	3.22769e-16
27.984519	3.45222e-16
27.942961	3.69237e-16
27.901402	3.94921e-16
27.859844	4.22391e-16
27.818285	4.51771e-16
27.776726	4.83193e-16
27.735168	5.168e-16
27.693609	5.52743e-16
27.652051	5.91184e-16
27.610492	6.32297e-16
27.568934	6.76268e-16
27.527375	7.23295e-16
27.485817	7.7359e-16
27.444258	8.27381e-16
27.402699	8.8491e-16
27.361141	9.46437e-16
27.319582	1.01224e-15
27.278024	1.08261e-15
27.236465	1.15788e-15
27.194907	1.23837e-15
27.153348	1.32446e-15
27.111790	1.41653e-15
27.070231	1.51499e-15
27.028673	1.6203e-15
26.987114	1.73292e-15
26.945555	1.85336e-15
26.903997	1.98218e-15
26.862438	2.11993e-15
26.820880	2.26726e-15
26.779321	2.42482e-15
26.737763	2.59332e-15
26.696204	2.77352e-15
26.654646	2.96624e-15
26.613087	3.17234e-15
26.571528	3.39275e-15
26.529970	3.62847e-15
26.488411	3.88055e-15
26.446853	4.15014e-15
26.405294	4.43844e-15
26.363736	4.74676e-15
26.322177	5.07648e-15
26.280619	5.4291e-15
26.239060	5.80618e-15
26.197501	6.20945e-15
26.155943	6.6407e-15
26.114384	7.10189e-15
26.072826	7.59508e-15
26.031267	8.12251e-15
25.989709	8.68653e-15
25.948150	9.2897e-15
25.906592	9.93472e-15
25.865033	1.06245e-14
25.823474	1.13621e-14
25.781916	1.21509e-14
25.740357	1.29945e-14
25.698799	1.38965e-14
25.657240	1.48612e-14
25.615682	1.58927e-14
25.574123	1.69959e-14
25.532565	1.81755e-14
25.491006	1.94369e-14
25.449447	2.07858e-14
25.407889	2.22283e-14
25.366330	2.37708e-14
25.324772	2.54203e-14
25.283213	2.71842e-14
25.241655	2.90703e-14
25.200096	3.10873e-14
25.158538	3.32441e-14
25.116979	3.55504e-14
25.075420	3.80165e-14
25.033862	4.06537e-14
24.992303	4.34736e-14
24.950745	4.6489e-14
24.909186	4.97134e-14
24.867628	5.31613e-14
24.826069	5.68481e-14
24.784511	6.07904e-14
24.742952	6.50059e-14
24.701393	6.95135e-14
24.659835	7.43334e-14
24.618276	7.94873e-14
24.576718	8.49982e-14
24.535159	9.08909e-14
24.493601	9.71919e-14
24.452042	1.03929e-13
24.410484	1.11133e-13
24.368925	1.18836e-13
24.327366	1.27073e-13
24.285808	1.3588e-13
24.244249	1.45296e-13
24.202691	1.55365e-13
24.161132	1.66131e-13
24.119574	1.77643e-13
24.078015	1.89951e-13
24.036457	2.03112e-13
23.994898	2.17183e-13
23.953339	2.32229e-13
23.911781	2.48316e-13
23.870222	2.65517e-13
23.828664	2.83907e-13
23.787105	3.03571e-13
23.745547	3.24596e-13
23.703988	3.47075e-13
23.662430	3.71109e-13
23.620871	3.96807e-13
23.579312	4.24282e-13
23.537754	4.53658e-13
23.496195	4.85066e-13
23.454637	5.18647e-13
23.413078	5.5455e-13
23.371520	5.92937e-13
23.329961	6.33978e-13
23.288403	6.77857e-13
23.246844	7.24771e-13
23.205285	7.74928e-13
23.163727	8.28553e-13
23.122168	8.85885e-13
23.080610	9.47181e-13
23.039051	1.01271e-12
22.997493	1.08278e-12
22.955934	1.15768e-12
22.914376	1.23776e-12
22.872817	1.32338e-12
22.831258	1.41491e-12
22.789700	1.51276e-12
22.748141	1.61738e-12
22.706583	1.72923e-12
22.665024	1.8488e-12
22.623466	1.97663e-12
22.581907	2.11329e-12
22.540349	2.25938e-12
22.498790	2.41557e-12
22.457231	2.58255e-12
22.415673	2.76105e-12
22.374114	2.95188e-12
22.332556	3.15588e-12
22.290997	3.37397e-12
22.249439	3.60711e-12
22.207880	3.85634e-12
22.166322	4.12278e-12
22.124763	4.4076e-12
22.083204	4.71208e-12
22.041646	5.03756e-12
22.000087	5.38551e-12
21.958529	5.75746e-12
21.916970	6.15507e-12
21.875412	6.58011e-12
21.833853	7.03446e-12
21.792295	7.52015e-12
21.750736	8.03933e-12
21.709177	8.59432e-12
21.667619	9.18757e-12
21.626060	9.82173e-12
21.584502	1.04996e-11
21.542943	1.12242e-11
21.501385	1.19988e-11
21.459826	1.28267e-11
21.418268	1.37117e-11
21.376709	1.46576e-11
21.335150	1.56688e-11
21.293592	1.67496e-11
21.252033	1.79049e-11
21.210475	1.91397e-11
21.168916	2.04597e-11
21.127358	2.18705e-11
21.085799	2.33784e-11
21.044241	2.49903e-11
21.002682	2.6713e-11
20.961123	2.85544e-11
20.919565	3.05226e-11
20.878006	3.26262e-11
20.836448	3.48746e-11
20.794889	3.72778e-11
20.753331	3.98463e-11
20.711772	4.25915e-11
20.670214	4.55256e-11
20.628655	4.86615e-11
20.587096	5.20131e-11
20.545538	5.55953e-11
20.503979	5.94238e-11
20.462421	6.35155e-11
20.420862	6.78886e-11
20.379304	7.25623e-11
20.337745	7.75573e-11
20.296187	8.28956e-11
20.254628	8.86008e-11
20.213069	9.4698e-11
20.171511	1.01214e-10
20.129952	1.08178e-10
20.088394	1.1562e-10
20.046835	1.23574e-10
20.005277	1.32073e-10
19.963718	1.41157e-10
19.922160	1.50864e-10
19.880601	1.61237e-10
19.839042	1.72322e-10
19.797484	1.84169e-10
19.755925	1.96828e-10
19.714367	2.10356e-10
19.672808	2.24813e-10
19.631250	2.40261e-10
19.589691	2.56769e-10
19.548133	2.74409e-10
19.506574	2.93258e-10
19.465015	3.13401e-10
19.423457	3.34924e-10
19.381898	3.57923e-10
19.340340	3.82498e-10
19.298781	4.08757e-10
19.257223	4.36816e-10
19.215664	4.66797e-10
19.174106	4.98832e-10
19.132547	5.33061e-10
19.090988	5.69635e-10
19.049430	6.08713e-10
19.007871	6.50466e-10
18.966313	6.95078e-10
18.924754	7.42744e-10
18.883196	7.93672e-10
18.841637	8.48084e-10
18.800079	9.06219e-10
18.758520	9.68332e-10
18.716962	1.03469e-09
18.675403	1.10559e-09
18.633844	1.18134e-09
18.592286	1.26226e-09
18.550727	1.34872e-09
18.509169	1.44108e-09
18.467610	1.53976e-09
18.426052	1.64518e-09
18.384493	1.7578e-09
18.342935	1.87811e-09
18.301376	2.00664e-09
18.259817	2.14394e-09
18.218259	2.29061e-09
18.176700	2.4473e-09
18.135142	2.61468e-09
18.093583	2.79348e-09
18.052025	2.98447e-09
18.010466	3.1885e-09
17.968908	3.40643e-09
17.927349	3.63923e-09
17.885790	3.88789e-09
17.844232	4.1535e-09
17.802673	4.43721e-09
17.761115	4.74025e-09
17.719556	5.06393e-09
17.677998	5.40965e-09
17.636439	5.77892e-09
17.594881	6.17332e-09
17.553322	6.59456e-09
17.511763	7.04447e-09
17.470205	7.52499e-09
17.428646	8.03819e-09
17.387088	8.58629e-09
17.345529	9.17166e-09
17.303971	9.79682e-09
17.262412	1.04645e-08
17.220854	1.11775e-08
17.179295	1.19389e-08
17.137736	1.27521e-08
17.096178	1.36204e-08
17.054619	1.45478e-08
17.013061	1.5538e-08
16.971502	1.65955e-08
16.929944	1.77247e-08
16.888385	1.89304e-08
16.846827	2.02179e-08
16.805268	2.15927e-08
16.763709	2.30607e-08
16.722151	2.46281e-08
16.680592	2.63017e-08
16.639034	2.80886e-08
16.597475	2.99965e-08
16.555917	3.20335e-08
16.514358	3.42083e-08
16.472800	3.65303e-08
16.431241	3.90093e-08
16.389682	4.16558e-08
16.348124	4.44813e-08
16.306565	4.74976e-08
16.265007	5.07178e-08
16.223448	5.41553e-08
16.181890	5.78249e-08
16.140331	6.17422e-08
16.098773	6.59237e-08
16.057214	7.03873e-08
16.015655	7.51518e-08
15.974097	8.02374e-08
15.932538	8.56657e-08
15.890980	9.14597e-08
15.849421	9.76438e-08
15.807863	1.04244e-07
15.766304	1.11289e-07
15.724746	1.18807e-07
15.683187	1.26831e-07
15.641628	1.35394e-07
15.600070	1.44533e-07
15.558511	1.54285e-07
15.516953	1.64692e-07
15.475394	1.75798e-07
15.433836	1.87649e-07
15.392277	2.00294e-07
15.350719	2.13787e-07
15.309160	2.28185e-07
15.267601	2.43547e-07
15.226043	2.59937e-07
15.184484	2.77424e-07
15.142926	2.96081e-07
15.101367	3.15986e-07
15.059809	3.37221e-07
15.018250	3.59874e-07
14.976692	3.84041e-07
14.935133	4.0982e-07
14.893574	4.37319e-07
14.852016	4.66651e-07
14.810457	4.97939e-07
14.768899	5.31311e-07
14.727340	5.66904e-07
14.685782	6.04866e-07
14.644223	6.45353e-07
14.602665	6.88531e-07
14.561106	7.34578e-07
14.519547	7.83682e-07
14.477989	8.36045e-07
14.436430	8.9188e-07
14.394872	9.51417e-07
14.353313	1.0149e-06
14.311755	1.08258e-06
14.270196	1.15474e-06
14.228638	1.23167e-06
14.187079	1.31369e-06
14.145520	1.40112e-06
14.103962	1.49432e-06
14.062403	1.59366e-06
14.020845	1.69956e-06
13.979286	1.81242e-06
13.937728	1.93271e-06
13.896169	2.06091e-06
13.854611	2.19753e-06
13.813052	2.34312e-06
13.771493	2.49826e-06
13.729935	2.66357e-06
13.688376	2.8397e-06
13.646818	3.02736e-06
13.605259	3.22728e-06
13.563701	3.44027e-06
13.522142	3.66714e-06
13.480584	3.90881e-06
13.439025	4.16622e-06
13.397466	4.44038e-06
13.355908	4.73235e-06
13.314349	5.04328e-06
13.272791	5.37438e-06
13.231232	5.72693e-06
13.189674	6.1023e-06
13.148115	6.50192e-06
13.106557	6.92736e-06
13.064998	7.38022e-06
13.023439	7.86226e-06
12.981881	8.3753e-06
12.940322	8.92129e-06
12.898764	9.50232e-06
12.857205	1.01206e-05
12.815647	1.07784e-05
12.774088	1.14782e-05
12.732530	1.22226e-05
12.690971	1.30145e-05
12.649412	1.38567e-05
12.607854	1.47523e-05
12.566295	1.57047e-05
12.524737	1.67173e-05
12.483178	1.77939e-05
12.441620	1.89382e-05
12.400061	2.01546e-05
12.358503	2.14473e-05
12.316944	2.28209e-05
12.275385	2.42804e-05
12.233827	2.58308e-05
12.192268	2.74777e-05
12.150710	2.92267e-05
12.109151	3.1084e-05
12.067593	3.3056e-05
12.026034	3.51493e-05
11.984476	3.73711e-05
11.942917	3.97288e-05
11.901358	4.22304e-05
11.859800	4.48841e-05
11.818241	4.76985e-05
11.776683	5.06829e-05
11.735124	5.38467e-05
11.693566	5.72001e-05
11.652007	6.07536e-05
11.610449	6.45182e-05
11.568890	6.85054e-05
11.527331	7.27272e-05
11.485773	7.71962e-05
11.444214	8.19254e-05
11.402656	8.69284e-05
11.361097	9.22194e-05
11.319539	9.78128e-05
11.277980	0.000103724
11.236422	0.000109968
11.194863	0.000116561
11.153304	0.00012352
11.111746	0.000130862
11.070187	0.000138603
11.028629	0.00014676
10.987070	0.000155352
10.945512	0.000164395
10.903953	0.000173908
10.862395	0.000183906
10.820836	0.000194406
10.779277	0.000205423
10.737719	0.000216973
10.696160	0.000229068
10.654602	0.000241719
10.613043	0.000254935
10.571485	0.00026872
10.529926	0.000283077
10.488368	0.000298
10.446809	0.00031348
10.405251	0.000329498
10.363692	0.000346026
10.322133	0.000363023
10.280575	0.000380432
10.239016	0.000398175
10.197458	0.000416146
10.155899	0.000434206
10.114341	0.00045216
10.072782	0.000469746
10.031224	0.000486586
9.989665	0.000502106
9.948106	0.000515313
&
```
