## Supplementary material for "All-at-once RNA folding with 3D motif prediction framed by evolutionary information": RF00150_SNORD42.cacofold.helixcov

```
# RMs = 3 L = 78

# RM_HELIX NESTED 28-32 39-43, nbp = 5 nbp_cov = 0
# pvals: 0.551575,0.0649463,0.551575,0.551575,0.883219
# aggregated NONE
NESTED  :::::::::::::::::::::::::<<<<<______>>>>>:::::::::::::::::::::::::::::::::
        ::::::::::::::::::::::::::::::::::::::::::::::::::::::::::::::::::::::::::

# RM_HELIX NESTED 9-14 53-58, nbp = 6 nbp_cov = 0
# pvals: 0.551575,0.551575,0.551575,0.551575,0.551575,0.551575
# aggregated NONE
NESTED  :::::::<<<<<<_____________________________________>>>>>>::::::::::::::::::
        ::::::::::::::::::::::::::::::::::::::::::::::::::::::::::::::::::::::::::

# RM_HELIX NESTED 1-4 65-68, nbp = 4 nbp_cov = 0
# pvals: 0.179493,0.139069,0.551575,0.551575
# aggregated NONE
NESTED  <<<<__________________________________________________________>>>>::::::::
        ::::::::::::::::::::::::::::::::::::::::::::::::::::::::::::::::::::::::::
```
