## Supplementary material for "All-at-once RNA folding with 3D motif prediction framed by evolutionary information": RF00150_SNORD42.cacofold.power

```
# Power analysis of CaCoFold structure 
#
# Powertype = SINGLE SUBSTITUTIONS
# covary  left_pos      right_pos    substitutions      power
#----------------------------------------------------------------
          1		68		1		0.00
          2		67		4		0.07
          3		66		0		0.00
          4		65		1		0.00
          9		58		1		0.00
          10		57		1		0.00
          11		56		3		0.02
          12		55		2		0.00
          13		54		1		0.00
          14		53		1		0.00
          28		43		1		0.00
          29		42		6		0.16
          30		41		0		0.00
          31		40		3		0.02
          32		39		1		0.00
#
# BPAIRS 15
# avg substitutions per BP  1.7
# BPAIRS expected to covary 0.3 +/- 0.5
# BPAIRS observed to covary 0
#
```
