## Supplementary material for "All-at-once RNA folding with 3D motif prediction framed by evolutionary information": RF00150_SNORD42.helixcov

```
# RMs = 1 L = 78

# RM_HELIX NESTED 1-5 74-78, nbp = 5 nbp_cov = 0
# pvals: 0.9961,0.0745557,0.551575,0.551575,0.9961
# aggregated NONE
NESTED  <<<<<________________________________________________________________>>>>>
        ::::::::::::::::::::::::::::::::::::::::::::::::::::::::::::::::::::::::::
```
