## Supplementary material for "All-at-once RNA folding with 3D motif prediction framed by evolutionary information": RF00150_SNORD42.surv

```
0.521251	0.2
-0.018855	0.6
-1.142274	1
&
5.447011	0.00037092
4.561238	0.00074184
3.783487	0.00111276
3.632257	0.00148368
3.481028	0.0018546
3.437819	0.00222552
3.351402	0.00259644
3.113756	0.00296736
2.984131	0.00333828
2.854506	0.0037092
2.768089	0.00445104
2.703276	0.00482196
2.638463	0.00519288
2.336004	0.00593472
2.271192	0.00630564
2.206379	0.00667656
2.184775	0.00778932
2.033545	0.00816024
1.903920	0.00853116
1.860712	0.00890208
1.817503	0.009273
1.774295	0.0103858
1.752691	0.0111276
1.666274	0.0126113
1.644670	0.0129822
1.579857	0.0133531
1.558253	0.0144659
1.536649	0.0148368
1.493440	0.0152077
1.471836	0.0166914
1.450232	0.0174332
1.428628	0.0178042
1.407023	0.0192878
1.363815	0.0211424
1.342211	0.0215134
1.320607	0.022997
1.299002	0.023368
1.277398	0.0241098
1.255794	0.0244807
1.234190	0.0252226
1.212585	0.027819
1.169377	0.0285608
1.082960	0.0289318
1.061356	0.0296736
0.910127	0.0307864
0.888522	0.0315282
0.866918	0.0318991
0.845314	0.0333828
0.823710	0.0337537
0.780501	0.0341246
0.758897	0.0374629
0.737293	0.0385757
0.715689	0.0400593
0.694084	0.041543
0.672480	0.0456231
0.650876	0.0467359
0.629272	0.0474777
0.586063	0.0482196
0.542855	0.0493323
0.521251	0.0497033
0.499647	0.050816
0.478042	0.0519288
0.456438	0.0545252
0.434834	0.055638
0.413230	0.0567507
0.391625	0.0571217
0.370021	0.0593472
0.348417	0.0612018
0.326813	0.0615727
0.305209	0.0630564
0.283604	0.0663947
0.262000	0.069362
0.240396	0.0701039
0.218792	0.0723294
0.197188	0.0727003
0.175583	0.0782641
0.153979	0.0790059
0.132375	0.0819733
0.110771	0.0849407
0.089167	0.0867953
0.067562	0.0912463
0.045958	0.0949555
0.024354	0.0982938
0.002750	0.171365
-0.018855	0.756677
-0.040459	0.76632
-0.062063	0.775964
-0.083667	0.792285
-0.105271	0.808234
-0.126876	0.822329
-0.148480	0.831973
-0.170084	0.84681
-0.191688	0.855341
-0.213292	0.869065
-0.234897	0.882418
-0.256501	0.891691
-0.278105	0.89503
-0.299709	0.902077
-0.321314	0.908383
-0.342918	0.911721
-0.364522	0.918027
-0.386126	0.925445
-0.407730	0.930638
-0.429335	0.937315
-0.450939	0.942878
-0.472543	0.952151
-0.494147	0.954377
-0.515751	0.958457
-0.537356	0.961053
-0.558960	0.965134
-0.580564	0.966988
-0.602168	0.969955
-0.623772	0.97181
-0.645377	0.974777
-0.666981	0.977745
-0.688585	0.979228
-0.710189	0.979599
-0.731794	0.980341
-0.753398	0.982938
-0.775002	0.984421
-0.796606	0.985905
-0.818210	0.987018
-0.839815	0.987389
-0.883023	0.988131
-0.904627	0.988501
-0.926231	0.989614
-0.947836	0.989985
-0.969440	0.990356
-0.991044	0.990727
-1.012648	0.991469
-1.034252	0.99184
-1.055857	0.992582
-1.077461	0.992953
-1.099065	0.993694
-1.120669	0.994436
-1.228690	0.995178
-1.250295	0.99592
-1.293503	0.996291
-1.358316	0.997033
-1.401524	0.997774
-1.444732	0.998145
-1.466337	0.998516
-1.487941	0.998887
-1.574358	0.999258
-1.682379	0.999629
-2.200880	1
&
8.190746	1.85117e-06
7.888287	3.70233e-06
7.737057	1.1107e-05
7.693849	1.29582e-05
7.585828	1.48093e-05
7.564223	1.85117e-05
7.521015	2.03628e-05
7.391390	2.40652e-05
7.369786	2.59163e-05
7.348181	2.77675e-05
7.326577	2.96187e-05
7.240160	3.14698e-05
7.196952	3.51722e-05
7.132139	3.70233e-05
7.088931	3.88745e-05
7.045722	4.25768e-05
6.959306	4.62792e-05
6.916097	4.99815e-05
6.872889	5.18327e-05
6.851285	5.36838e-05
6.721659	5.73862e-05
6.678451	5.92373e-05
6.656847	6.10885e-05
6.613638	6.47908e-05
6.570430	6.84932e-05
6.548826	7.21955e-05
6.527221	7.40466e-05
6.505617	7.7749e-05
6.484013	8.14513e-05
6.462409	8.8856e-05
6.440805	9.07071e-05
6.419200	9.9963e-05
6.397596	0.000105516
6.375992	0.000107368
6.332783	0.00011107
6.311179	0.000112921
6.289575	0.000118475
6.246367	0.000124028
6.224762	0.00012773
6.203158	0.000129582
6.181554	0.000131433
6.159950	0.000133284
6.138346	0.000136986
6.116741	0.000140689
6.095137	0.000144391
6.073533	0.000148093
6.030325	0.000162903
6.008720	0.00017401
5.987116	0.000177712
5.965512	0.000179563
5.943908	0.000183265
5.922303	0.000185117
5.900699	0.000196224
5.879095	0.000199926
5.857491	0.000209182
5.835887	0.000216586
5.814282	0.000225842
5.792678	0.000236949
5.771074	0.000242503
5.749470	0.000248056
5.727866	0.000257312
5.706261	0.00027027
5.684657	0.000281377
5.663053	0.000288782
5.641449	0.000299889
5.619845	0.00030174
5.598240	0.000307294
5.576636	0.000316549
5.555032	0.000323954
5.533428	0.000335061
5.511823	0.000342466
5.490219	0.000346168
5.468615	0.000353573
5.447011	0.000362829
5.425407	0.000372084
5.403802	0.00038134
5.382198	0.000390596
5.360594	0.000399852
5.338990	0.000407257
5.317386	0.000418364
5.295781	0.000422066
5.274177	0.000427619
5.252573	0.000440578
5.230969	0.000451685
5.209364	0.000457238
5.187760	0.000459089
5.166156	0.000464643
5.144552	0.000473899
5.122948	0.000488708
5.101343	0.000503517
5.079739	0.000520178
5.058135	0.000531285
5.036531	0.000551648
5.014927	0.000564606
4.993322	0.000575713
4.971718	0.000592373
4.950114	0.000605331
4.928510	0.000612736
4.906906	0.000627545
4.885301	0.000644206
4.863697	0.000659015
4.842093	0.00066642
4.820489	0.000681229
4.798884	0.000690485
4.777280	0.000716401
4.755676	0.000721955
4.734072	0.000734913
4.712468	0.000749722
4.690863	0.000766383
4.669259	0.000781192
4.647655	0.00079415
4.626051	0.00080896
4.604447	0.000821918
4.582842	0.000829322
4.561238	0.000847834
4.539634	0.000860792
4.518030	0.000883006
4.496426	0.000907071
4.474821	0.000923732
4.453217	0.00093669
4.431613	0.000947797
4.410009	0.000966309
4.388404	0.00099963
4.366800	0.00101814
4.345196	0.00103665
4.323592	0.00106442
4.301988	0.00108849
4.280383	0.00112366
4.258779	0.00113291
4.237175	0.00116623
4.215571	0.00118845
4.193967	0.00121437
4.172362	0.00123658
4.150758	0.00126435
4.129154	0.00130507
4.107550	0.0013421
4.085946	0.00137542
4.064341	0.0014254
4.042737	0.00145872
4.021133	0.00149759
3.999529	0.00154017
3.977924	0.00158645
3.956320	0.00164569
3.934716	0.00168271
3.913112	0.00171418
3.891508	0.00175305
3.869903	0.00180859
3.848299	0.00185302
3.826695	0.00190855
3.805091	0.00193447
3.783487	0.0019826
3.761882	0.00201962
3.740278	0.0020696
3.718674	0.00212144
3.697070	0.00217882
3.675466	0.00223066
3.653861	0.00228249
3.632257	0.00232877
3.610653	0.00238615
3.589049	0.00243799
3.567444	0.00250833
3.545840	0.00257682
3.524236	0.00264532
3.502632	0.002699
3.481028	0.00277675
3.459423	0.00283043
3.437819	0.00289152
3.416215	0.00296742
3.394611	0.00303221
3.373007	0.00309145
3.351402	0.00313773
3.329798	0.00320807
3.308194	0.00327656
3.286590	0.00334506
3.264986	0.0034191
3.243381	0.00350056
3.221777	0.0035672
3.200173	0.00363384
3.178569	0.00371159
3.156964	0.0038097
3.135360	0.00389856
3.113756	0.0039726
3.092152	0.00408552
3.070548	0.00419474
3.048943	0.00430211
3.027339	0.00440578
3.005735	0.00451499
2.984131	0.00462606
2.962527	0.0047649
2.940922	0.0049167
2.919318	0.00506479
2.897714	0.00522029
2.876110	0.00535172
2.854506	0.00551092
2.832901	0.00575157
2.811297	0.00590707
2.789693	0.00607183
2.768089	0.0062625
2.746484	0.0064217
2.724880	0.00659941
2.703276	0.00677342
2.681672	0.00697519
2.660068	0.00715846
2.638463	0.00739541
2.616859	0.00758238
2.595255	0.00778971
2.573651	0.00802295
2.552047	0.00821548
2.530442	0.00844872
2.508838	0.00866346
2.487234	0.0088967
2.465630	0.00907071
2.444025	0.009291
2.422421	0.00950574
2.400817	0.00969456
2.379213	0.00986301
2.357609	0.0100685
2.336004	0.0102221
2.314400	0.0104054
2.292796	0.0106516
2.271192	0.0108738
2.249588	0.01112
2.227983	0.0113791
2.206379	0.0116031
2.184775	0.0118974
2.163171	0.0122047
2.141567	0.0124565
2.119962	0.0127564
2.098358	0.0130655
2.076754	0.0133673
2.055150	0.0136894
2.033545	0.0139837
2.011941	0.0142762
1.990337	0.0145687
1.968733	0.0148223
1.947129	0.015187
1.925524	0.0155887
1.903920	0.0160218
1.882316	0.0164124
1.860712	0.0168049
1.839108	0.0172344
1.817503	0.0176564
1.795899	0.0181414
1.774295	0.0185413
1.752691	0.0190022
1.731087	0.0195409
1.709482	0.0201
1.687878	0.0207571
1.666274	0.0215476
1.644670	0.0224158
1.623065	0.0233728
1.601461	0.0243465
1.579857	0.0253369
1.558253	0.0262125
1.536649	0.0270566
1.515044	0.0278304
1.493440	0.0286005
1.471836	0.0293243
1.450232	0.0299833
1.428628	0.0307183
1.407023	0.0313662
1.385419	0.0320215
1.363815	0.0326712
1.342211	0.0333839
1.320607	0.0340892
1.299002	0.0347501
1.277398	0.0355091
1.255794	0.0362847
1.234190	0.0371011
1.212585	0.0380118
1.190981	0.0389374
1.169377	0.0398371
1.147773	0.0407664
1.126169	0.0417142
1.104564	0.0426546
1.082960	0.0435561
1.061356	0.0446094
1.039752	0.0455924
1.018148	0.046629
0.996543	0.0476231
0.974939	0.0486875
0.953335	0.0496779
0.931731	0.0506997
0.910127	0.0517623
0.888522	0.0528156
0.866918	0.0538393
0.845314	0.0550666
0.823710	0.0562255
0.802105	0.0574102
0.780501	0.0586949
0.758897	0.059863
0.737293	0.0611459
0.715689	0.0623991
0.694084	0.0636468
0.672480	0.0649463
0.650876	0.066268
0.629272	0.0676398
0.607668	0.0689171
0.586063	0.0702647
0.564459	0.071579
0.542855	0.0730581
0.521251	0.0745557
0.499647	0.0760589
0.478042	0.0775972
0.456438	0.0792151
0.434834	0.0809922
0.413230	0.0828341
0.391625	0.0846446
0.370021	0.0865605
0.348417	0.0887134
0.326813	0.0908719
0.305209	0.0931618
0.283604	0.0955128
0.262000	0.0981562
0.240396	0.10097
0.218792	0.103832
0.197188	0.106831
0.175583	0.110144
0.153979	0.113323
0.132375	0.116812
0.110771	0.120337
0.089167	0.124239
0.067562	0.128452
0.045958	0.133325
0.024354	0.139069
0.002750	0.179493
-0.018855	0.551575
-0.040459	0.581718
-0.062063	0.612938
-0.083667	0.646601
-0.105271	0.680504
-0.126876	0.710341
-0.148480	0.735622
-0.170084	0.757745
-0.191688	0.777071
-0.213292	0.794197
-0.234897	0.810228
-0.256501	0.824641
-0.278105	0.837862
-0.299709	0.850509
-0.321314	0.86216
-0.342918	0.873003
-0.364522	0.883219
-0.386126	0.892516
-0.407730	0.901394
-0.429335	0.909496
-0.450939	0.91681
-0.472543	0.923636
-0.494147	0.930017
-0.515751	0.936137
-0.537356	0.941407
-0.558960	0.946479
-0.580564	0.95097
-0.602168	0.955324
-0.623772	0.959176
-0.645377	0.962756
-0.666981	0.965983
-0.688585	0.969013
-0.710189	0.971823
-0.731794	0.974306
-0.753398	0.976712
-0.775002	0.97893
-0.796606	0.980853
-0.818210	0.982625
-0.839815	0.984274
-0.861419	0.985755
-0.883023	0.98699
-0.904627	0.988132
-0.926231	0.989258
-0.947836	0.99028
-0.969440	0.991231
-0.991044	0.99206
-1.012648	0.992821
-1.034252	0.993512
-1.055857	0.994165
-1.077461	0.994743
-1.099065	0.995235
-1.120669	0.995715
-1.142274	0.9961
-1.163878	0.996483
-1.185482	0.996894
-1.207086	0.99722
-1.228690	0.99751
-1.250295	0.997801
-1.271899	0.998027
-1.293503	0.99823
-1.315107	0.998417
-1.336711	0.998591
-1.358316	0.99876
-1.379920	0.998893
-1.401524	0.999037
-1.423128	0.999154
-1.444732	0.999243
-1.466337	0.999322
-1.487941	0.999389
-1.509545	0.999469
-1.531149	0.999556
-1.552754	0.999609
-1.574358	0.999661
-1.595962	0.999706
-1.617566	0.999741
-1.639170	0.999769
-1.660775	0.999806
-1.682379	0.999832
-1.703983	0.99985
-1.725587	0.999874
-1.747191	0.999894
-1.768796	0.999917
-1.790400	0.99993
-1.812004	0.999948
-1.833608	0.99995
-1.855212	0.999956
-1.876817	0.999967
-1.898421	0.999972
-1.920025	0.999976
-1.941629	0.999985
-1.963234	0.999991
-2.006442	0.999994
-2.028046	0.999996
-2.157671	0.999998
-2.200880	1
&
26.575929	7.97334e-20
26.554325	8.28185e-20
26.532721	8.6023e-20
26.511116	8.93514e-20
26.489512	9.28085e-20
26.467908	9.63994e-20
26.446304	1.00129e-19
26.424700	1.04003e-19
26.403095	1.08027e-19
26.381491	1.12207e-19
26.359887	1.16548e-19
26.338283	1.21057e-19
26.316679	1.2574e-19
26.295074	1.30605e-19
26.273470	1.35657e-19
26.251866	1.40905e-19
26.230262	1.46357e-19
26.208658	1.52018e-19
26.187053	1.57899e-19
26.165449	1.64007e-19
26.143845	1.70352e-19
26.122241	1.76942e-19
26.100636	1.83786e-19
26.079032	1.90896e-19
26.057428	1.9828e-19
26.035824	2.0595e-19
26.014220	2.13916e-19
25.992615	2.2219e-19
25.971011	2.30785e-19
25.949407	2.39711e-19
25.927803	2.48983e-19
25.906199	2.58613e-19
25.884594	2.68616e-19
25.862990	2.79005e-19
25.841386	2.89797e-19
25.819782	3.01005e-19
25.798178	3.12647e-19
25.776573	3.24738e-19
25.754969	3.37298e-19
25.733365	3.50342e-19
25.711761	3.63892e-19
25.690156	3.77964e-19
25.668552	3.92581e-19
25.646948	4.07764e-19
25.625344	4.23533e-19
25.603740	4.39911e-19
25.582135	4.56923e-19
25.560531	4.74592e-19
25.538927	4.92945e-19
25.517323	5.12007e-19
25.495719	5.31805e-19
25.474114	5.52369e-19
25.452510	5.73728e-19
25.430906	5.95913e-19
25.409302	6.18955e-19
25.387698	6.42887e-19
25.366093	6.67745e-19
25.344489	6.93564e-19
25.322885	7.2038e-19
25.301281	7.48233e-19
25.279676	7.77162e-19
25.258072	8.0721e-19
25.236468	8.38418e-19
25.214864	8.70833e-19
25.193260	9.04501e-19
25.171655	9.3947e-19
25.150051	9.7579e-19
25.128447	1.01351e-18
25.106843	1.0527e-18
25.085239	1.09339e-18
25.063634	1.13566e-18
25.042030	1.17956e-18
25.020426	1.22516e-18
24.998822	1.27252e-18
24.977218	1.32171e-18
24.955613	1.3728e-18
24.934009	1.42587e-18
24.912405	1.48099e-18
24.890801	1.53823e-18
24.869196	1.59769e-18
24.847592	1.65944e-18
24.825988	1.72359e-18
24.804384	1.7902e-18
24.782780	1.8594e-18
24.761175	1.93126e-18
24.739571	2.00591e-18
24.717967	2.08344e-18
24.696363	2.16396e-18
24.674759	2.24759e-18
24.653154	2.33446e-18
24.631550	2.42468e-18
24.609946	2.51838e-18
24.588342	2.61571e-18
24.566737	2.71679e-18
24.545133	2.82178e-18
24.523529	2.93083e-18
24.501925	3.04409e-18
24.480321	3.16172e-18
24.458716	3.2839e-18
24.437112	3.41079e-18
24.415508	3.54259e-18
24.393904	3.67948e-18
24.372300	3.82166e-18
24.350695	3.96932e-18
24.329091	4.12269e-18
24.307487	4.28199e-18
24.285883	4.44744e-18
24.264279	4.61927e-18
24.242674	4.79775e-18
24.221070	4.98311e-18
24.199466	5.17564e-18
24.177862	5.3756e-18
24.156257	5.58328e-18
24.134653	5.79899e-18
24.113049	6.02302e-18
24.091445	6.25571e-18
24.069841	6.49738e-18
24.048236	6.74838e-18
24.026632	7.00908e-18
24.005028	7.27984e-18
23.983424	7.56106e-18
23.961820	7.85313e-18
23.940215	8.15649e-18
23.918611	8.47156e-18
23.897007	8.79879e-18
23.875403	9.13866e-18
23.853799	9.49164e-18
23.832194	9.85826e-18
23.810590	1.0239e-17
23.788986	1.06345e-17
23.767382	1.10453e-17
23.745777	1.14719e-17
23.724173	1.19149e-17
23.702569	1.23751e-17
23.680965	1.2853e-17
23.659361	1.33494e-17
23.637756	1.3865e-17
23.616152	1.44004e-17
23.594548	1.49566e-17
23.572944	1.55341e-17
23.551340	1.6134e-17
23.529735	1.67571e-17
23.508131	1.74042e-17
23.486527	1.80762e-17
23.464923	1.87743e-17
23.443319	1.94992e-17
23.421714	2.02521e-17
23.400110	2.10341e-17
23.378506	2.18463e-17
23.356902	2.26898e-17
23.335297	2.35659e-17
23.313693	2.44758e-17
23.292089	2.54208e-17
23.270485	2.64023e-17
23.248881	2.74216e-17
23.227276	2.84803e-17
23.205672	2.95798e-17
23.184068	3.07218e-17
23.162464	3.19078e-17
23.140860	3.31396e-17
23.119255	3.4419e-17
23.097651	3.57477e-17
23.076047	3.71276e-17
23.054443	3.85609e-17
23.032839	4.00494e-17
23.011234	4.15953e-17
22.989630	4.32009e-17
22.968026	4.48685e-17
22.946422	4.66003e-17
22.924817	4.8399e-17
22.903213	5.02671e-17
22.881609	5.22073e-17
22.860005	5.42223e-17
22.838401	5.63151e-17
22.816796	5.84885e-17
22.795192	6.07459e-17
22.773588	6.30903e-17
22.751984	6.55251e-17
22.730380	6.80539e-17
22.708775	7.06802e-17
22.687171	7.34078e-17
22.665567	7.62406e-17
22.643963	7.91827e-17
22.622359	8.22382e-17
22.600754	8.54117e-17
22.579150	8.87075e-17
22.557546	9.21304e-17
22.535942	9.56853e-17
22.514337	9.93774e-17
22.492733	1.03212e-16
22.471129	1.07194e-16
22.449525	1.1133e-16
22.427921	1.15625e-16
22.406316	1.20086e-16
22.384712	1.24719e-16
22.363108	1.29531e-16
22.341504	1.34528e-16
22.319900	1.39718e-16
22.298295	1.45108e-16
22.276691	1.50706e-16
22.255087	1.5652e-16
22.233483	1.62558e-16
22.211879	1.68829e-16
22.190274	1.75341e-16
22.168670	1.82105e-16
22.147066	1.89129e-16
22.125462	1.96424e-16
22.103857	2.04001e-16
22.082253	2.11869e-16
22.060649	2.20041e-16
22.039045	2.28528e-16
22.017441	2.37342e-16
21.995836	2.46496e-16
21.974232	2.56002e-16
21.952628	2.65875e-16
21.931024	2.76129e-16
21.909420	2.86778e-16
21.887815	2.97837e-16
21.866211	3.09323e-16
21.844607	3.21251e-16
21.823003	3.33639e-16
21.801398	3.46504e-16
21.779794	3.59866e-16
21.758190	3.73742e-16
21.736586	3.88153e-16
21.714982	4.03119e-16
21.693377	4.18662e-16
21.671773	4.34805e-16
21.650169	4.51569e-16
21.628565	4.68979e-16
21.606961	4.8706e-16
21.585356	5.05838e-16
21.563752	5.25339e-16
21.542148	5.45592e-16
21.520544	5.66625e-16
21.498940	5.88468e-16
21.477335	6.11153e-16
21.455731	6.34712e-16
21.434127	6.59179e-16
21.412523	6.84588e-16
21.390918	7.10977e-16
21.369314	7.38381e-16
21.347710	7.66842e-16
21.326106	7.96399e-16
21.304502	8.27094e-16
21.282897	8.58972e-16
21.261293	8.92078e-16
21.239689	9.26459e-16
21.218085	9.62165e-16
21.196481	9.99245e-16
21.174876	1.03775e-15
21.153272	1.07775e-15
21.131668	1.11928e-15
21.110064	1.16241e-15
21.088460	1.2072e-15
21.066855	1.25372e-15
21.045251	1.30203e-15
21.023647	1.3522e-15
21.002043	1.4043e-15
20.980438	1.45841e-15
20.958834	1.5146e-15
20.937230	1.57296e-15
20.915626	1.63356e-15
20.894022	1.6965e-15
20.872417	1.76186e-15
20.850813	1.82974e-15
20.829209	1.90023e-15
20.807605	1.97343e-15
20.786001	2.04945e-15
20.764396	2.1284e-15
20.742792	2.21039e-15
20.721188	2.29553e-15
20.699584	2.38396e-15
20.677980	2.47578e-15
20.656375	2.57114e-15
20.634771	2.67017e-15
20.613167	2.77302e-15
20.591563	2.87982e-15
20.569958	2.99073e-15
20.548354	3.10592e-15
20.526750	3.22553e-15
20.505146	3.34975e-15
20.483542	3.47875e-15
20.461937	3.61272e-15
20.440333	3.75184e-15
20.418729	3.89631e-15
20.397125	4.04635e-15
20.375521	4.20216e-15
20.353916	4.36396e-15
20.332312	4.53199e-15
20.310708	4.70649e-15
20.289104	4.8877e-15
20.267500	5.07588e-15
20.245895	5.27131e-15
20.224291	5.47425e-15
20.202687	5.685e-15
20.181083	5.90386e-15
20.159478	6.13114e-15
20.137874	6.36716e-15
20.116270	6.61227e-15
20.094666	6.8668e-15
20.073062	7.13112e-15
20.051457	7.40561e-15
20.029853	7.69066e-15
20.008249	7.98668e-15
19.986645	8.29408e-15
19.965041	8.6133e-15
19.943436	8.94481e-15
19.921832	9.28906e-15
19.900228	9.64655e-15
19.878624	1.00178e-14
19.857020	1.04033e-14
19.835415	1.08037e-14
19.813811	1.12194e-14
19.792207	1.16511e-14
19.770603	1.20995e-14
19.748998	1.2565e-14
19.727394	1.30485e-14
19.705790	1.35506e-14
19.684186	1.40719e-14
19.662582	1.46133e-14
19.640977	1.51756e-14
19.619373	1.57594e-14
19.597769	1.63657e-14
19.576165	1.69953e-14
19.554561	1.76491e-14
19.532956	1.8328e-14
19.511352	1.9033e-14
19.489748	1.97652e-14
19.468144	2.05255e-14
19.446540	2.1315e-14
19.424935	2.21348e-14
19.403331	2.29862e-14
19.381727	2.38702e-14
19.360123	2.47883e-14
19.338518	2.57416e-14
19.316914	2.67316e-14
19.295310	2.77596e-14
19.273706	2.88272e-14
19.252102	2.99357e-14
19.230497	3.10869e-14
19.208893	3.22822e-14
19.187289	3.35236e-14
19.165685	3.48126e-14
19.144081	3.61511e-14
19.122476	3.75411e-14
19.100872	3.89844e-14
19.079268	4.04832e-14
19.057664	4.20396e-14
19.036059	4.36558e-14
19.014455	4.53341e-14
18.992851	4.70768e-14
18.971247	4.88865e-14
18.949643	5.07657e-14
18.928038	5.27171e-14
18.906434	5.47434e-14
18.884830	5.68476e-14
18.863226	5.90326e-14
18.841622	6.13015e-14
18.820017	6.36575e-14
18.798413	6.6104e-14
18.776809	6.86444e-14
18.755205	7.12824e-14
18.733601	7.40217e-14
18.711996	7.68662e-14
18.690392	7.98199e-14
18.668788	8.2887e-14
18.647184	8.60719e-14
18.625579	8.93791e-14
18.603975	9.28132e-14
18.582371	9.63792e-14
18.560767	1.00082e-13
18.539163	1.03927e-13
18.517558	1.0792e-13
18.495954	1.12065e-13
18.474350	1.1637e-13
18.452746	1.20841e-13
18.431142	1.25483e-13
18.409537	1.30303e-13
18.387933	1.35307e-13
18.366329	1.40505e-13
18.344725	1.45901e-13
18.323121	1.51505e-13
18.301516	1.57323e-13
18.279912	1.63365e-13
18.258308	1.69639e-13
18.236704	1.76153e-13
18.215099	1.82918e-13
18.193495	1.89942e-13
18.171891	1.97235e-13
18.150287	2.04808e-13
18.128683	2.12672e-13
18.107078	2.20837e-13
18.085474	2.29316e-13
18.063870	2.3812e-13
18.042266	2.47262e-13
18.020662	2.56754e-13
17.999057	2.6661e-13
17.977453	2.76845e-13
17.955849	2.87472e-13
17.934245	2.98506e-13
17.912641	3.09964e-13
17.891036	3.21861e-13
17.869432	3.34214e-13
17.847828	3.47041e-13
17.826224	3.6036e-13
17.804619	3.74189e-13
17.783015	3.88549e-13
17.761411	4.03459e-13
17.739807	4.18941e-13
17.718203	4.35016e-13
17.696598	4.51708e-13
17.674994	4.69039e-13
17.653390	4.87035e-13
17.631786	5.05721e-13
17.610182	5.25123e-13
17.588577	5.45269e-13
17.566973	5.66186e-13
17.545369	5.87906e-13
17.523765	6.10458e-13
17.502161	6.33874e-13
17.480556	6.58187e-13
17.458952	6.83432e-13
17.437348	7.09645e-13
17.415744	7.36862e-13
17.394139	7.65121e-13
17.372535	7.94464e-13
17.350931	8.2493e-13
17.329327	8.56564e-13
17.307723	8.8941e-13
17.286118	9.23514e-13
17.264514	9.58924e-13
17.242910	9.95691e-13
17.221306	1.03387e-12
17.199702	1.0735e-12
17.178097	1.11466e-12
17.156493	1.15739e-12
17.134889	1.20176e-12
17.113285	1.24782e-12
17.091681	1.29566e-12
17.070076	1.34532e-12
17.048472	1.39688e-12
17.026868	1.45042e-12
17.005264	1.50601e-12
16.983659	1.56373e-12
16.962055	1.62365e-12
16.940451	1.68587e-12
16.918847	1.75048e-12
16.897243	1.81755e-12
16.875638	1.88719e-12
16.854034	1.9595e-12
16.832430	2.03458e-12
16.810826	2.11253e-12
16.789222	2.19346e-12
16.767617	2.27749e-12
16.746013	2.36474e-12
16.724409	2.45532e-12
16.702805	2.54937e-12
16.681201	2.64702e-12
16.659596	2.74841e-12
16.637992	2.85367e-12
16.616388	2.96296e-12
16.594784	3.07643e-12
16.573179	3.19425e-12
16.551575	3.31657e-12
16.529971	3.44357e-12
16.508367	3.57542e-12
16.486763	3.71232e-12
16.465158	3.85446e-12
16.443554	4.00203e-12
16.421950	4.15524e-12
16.400346	4.31432e-12
16.378742	4.47947e-12
16.357137	4.65094e-12
16.335533	4.82897e-12
16.313929	5.01381e-12
16.292325	5.20571e-12
16.270720	5.40494e-12
16.249116	5.6118e-12
16.227512	5.82656e-12
16.205908	6.04953e-12
16.184304	6.28102e-12
16.162699	6.52136e-12
16.141095	6.77088e-12
16.119491	7.02994e-12
16.097887	7.2989e-12
16.076283	7.57814e-12
16.054678	7.86805e-12
16.033074	8.16904e-12
16.011470	8.48152e-12
15.989866	8.80595e-12
15.968262	9.14276e-12
15.946657	9.49245e-12
15.925053	9.85549e-12
15.903449	1.02324e-11
15.881845	1.06237e-11
15.860240	1.103e-11
15.838636	1.14517e-11
15.817032	1.18896e-11
15.795428	1.23442e-11
15.773824	1.28162e-11
15.752219	1.33061e-11
15.730615	1.38148e-11
15.709011	1.43429e-11
15.687407	1.48912e-11
15.665803	1.54604e-11
15.644198	1.60513e-11
15.622594	1.66648e-11
15.600990	1.73017e-11
15.579386	1.79629e-11
15.557782	1.86494e-11
15.536177	1.9362e-11
15.514573	2.01018e-11
15.492969	2.08699e-11
15.471365	2.16673e-11
15.449760	2.24951e-11
15.428156	2.33545e-11
15.406552	2.42466e-11
15.384948	2.51728e-11
15.363344	2.61344e-11
15.341739	2.71326e-11
15.320135	2.81689e-11
15.298531	2.92447e-11
15.276927	3.03615e-11
15.255323	3.1521e-11
15.233718	3.27246e-11
15.212114	3.39742e-11
15.190510	3.52713e-11
15.168906	3.6618e-11
15.147302	3.8016e-11
15.125697	3.94672e-11
15.104093	4.09738e-11
15.082489	4.25379e-11
15.060885	4.41615e-11
15.039280	4.5847e-11
15.017676	4.75968e-11
14.996072	4.94132e-11
14.974468	5.12989e-11
14.952864	5.32564e-11
14.931259	5.52885e-11
14.909655	5.7398e-11
14.888051	5.95879e-11
14.866447	6.18612e-11
14.844843	6.42211e-11
14.823238	6.66709e-11
14.801634	6.9214e-11
14.780030	7.18539e-11
14.758426	7.45944e-11
14.736822	7.74393e-11
14.715217	8.03924e-11
14.693613	8.3458e-11
14.672009	8.66404e-11
14.650405	8.99438e-11
14.628800	9.33731e-11
14.607196	9.69328e-11
14.585592	1.00628e-10
14.563988	1.04464e-10
14.542384	1.08446e-10
14.520779	1.12579e-10
14.499175	1.1687e-10
14.477571	1.21324e-10
14.455967	1.25947e-10
14.434363	1.30747e-10
14.412758	1.35729e-10
14.391154	1.409e-10
14.369550	1.46268e-10
14.347946	1.51841e-10
14.326342	1.57625e-10
14.304737	1.63629e-10
14.283133	1.69861e-10
14.261529	1.76331e-10
14.239925	1.83046e-10
14.218320	1.90017e-10
14.196716	1.97253e-10
14.175112	2.04764e-10
14.153508	2.1256e-10
14.131904	2.20653e-10
14.110299	2.29053e-10
14.088695	2.37772e-10
14.067091	2.46823e-10
14.045487	2.56218e-10
14.023883	2.65969e-10
14.002278	2.76091e-10
13.980674	2.86598e-10
13.959070	2.97503e-10
13.937466	3.08823e-10
13.915862	3.20573e-10
13.894257	3.32769e-10
13.872653	3.45428e-10
13.851049	3.58568e-10
13.829445	3.72206e-10
13.807840	3.86363e-10
13.786236	4.01056e-10
13.764632	4.16308e-10
13.743028	4.32138e-10
13.721424	4.4857e-10
13.699819	4.65624e-10
13.678215	4.83326e-10
13.656611	5.017e-10
13.635007	5.20771e-10
13.613403	5.40565e-10
13.591798	5.6111e-10
13.570194	5.82434e-10
13.548590	6.04567e-10
13.526986	6.27539e-10
13.505381	6.51383e-10
13.483777	6.76131e-10
13.462173	7.01816e-10
13.440569	7.28476e-10
13.418965	7.56146e-10
13.397360	7.84866e-10
13.375756	8.14673e-10
13.354152	8.45611e-10
13.332548	8.7772e-10
13.310944	9.11047e-10
13.289339	9.45636e-10
13.267735	9.81535e-10
13.246131	1.01879e-09
13.224527	1.05746e-09
13.202923	1.0976e-09
13.181318	1.13926e-09
13.159714	1.18249e-09
13.138110	1.22736e-09
13.116506	1.27393e-09
13.094901	1.32226e-09
13.073297	1.37242e-09
13.051693	1.42448e-09
13.030089	1.47851e-09
13.008485	1.53458e-09
12.986880	1.59278e-09
12.965276	1.65317e-09
12.943672	1.71586e-09
12.922068	1.78091e-09
12.900464	1.84843e-09
12.878859	1.91849e-09
12.857255	1.99121e-09
12.835651	2.06668e-09
12.814047	2.145e-09
12.792443	2.22628e-09
12.770838	2.31064e-09
12.749234	2.39818e-09
12.727630	2.48903e-09
12.706026	2.58331e-09
12.684421	2.68116e-09
12.662817	2.78271e-09
12.641213	2.88809e-09
12.619609	2.99745e-09
12.598005	3.11094e-09
12.576400	3.22872e-09
12.554796	3.35094e-09
12.533192	3.47778e-09
12.511588	3.60941e-09
12.489984	3.74601e-09
12.468379	3.88776e-09
12.446775	4.03487e-09
12.425171	4.18752e-09
12.403567	4.34594e-09
12.381963	4.51033e-09
12.360358	4.68092e-09
12.338754	4.85795e-09
12.317150	5.04166e-09
12.295546	5.23229e-09
12.273941	5.43011e-09
12.252337	5.63539e-09
12.230733	5.84841e-09
12.209129	6.06946e-09
12.187525	6.29884e-09
12.165920	6.53686e-09
12.144316	6.78385e-09
12.122712	7.04015e-09
12.101108	7.3061e-09
12.079504	7.58207e-09
12.057899	7.86844e-09
12.036295	8.16558e-09
12.014691	8.47392e-09
11.993087	8.79387e-09
11.971483	9.12585e-09
11.949878	9.47034e-09
11.928274	9.82778e-09
11.906670	1.01987e-08
11.885066	1.05835e-08
11.863461	1.09829e-08
11.841857	1.13972e-08
11.820253	1.18272e-08
11.798649	1.22733e-08
11.777045	1.27361e-08
11.755440	1.32164e-08
11.733836	1.37147e-08
11.712232	1.42318e-08
11.690628	1.47683e-08
11.669024	1.53249e-08
11.647419	1.59025e-08
11.625815	1.65017e-08
11.604211	1.71235e-08
11.582607	1.77686e-08
11.561003	1.84379e-08
11.539398	1.91324e-08
11.517794	1.98529e-08
11.496190	2.06005e-08
11.474586	2.13761e-08
11.452981	2.21808e-08
11.431377	2.30157e-08
11.409773	2.38819e-08
11.388169	2.47806e-08
11.366565	2.5713e-08
11.344960	2.66804e-08
11.323356	2.7684e-08
11.301752	2.87252e-08
11.280148	2.98055e-08
11.258544	3.09262e-08
11.236939	3.20889e-08
11.215335	3.32952e-08
11.193731	3.45466e-08
11.172127	3.58449e-08
11.150523	3.71918e-08
11.128918	3.85891e-08
11.107314	4.00387e-08
11.085710	4.15426e-08
11.064106	4.31027e-08
11.042501	4.47212e-08
11.020897	4.64002e-08
10.999293	4.8142e-08
10.977689	4.99489e-08
10.956085	5.18233e-08
10.934480	5.37678e-08
10.912876	5.5785e-08
10.891272	5.78775e-08
10.869668	6.00482e-08
10.848064	6.22999e-08
10.826459	6.46357e-08
10.804855	6.70588e-08
10.783251	6.95722e-08
10.761647	7.21795e-08
10.740042	7.48841e-08
10.718438	7.76895e-08
10.696834	8.05996e-08
10.675230	8.36182e-08
10.653626	8.67493e-08
10.632021	8.99972e-08
10.610417	9.33661e-08
10.588813	9.68605e-08
10.567209	1.00485e-07
10.545605	1.04245e-07
10.524000	1.08144e-07
10.502396	1.12189e-07
10.480792	1.16385e-07
10.459188	1.20736e-07
10.437584	1.25249e-07
10.415979	1.29931e-07
10.394375	1.34786e-07
10.372771	1.39822e-07
10.351167	1.45045e-07
10.329562	1.50462e-07
10.307958	1.56081e-07
10.286354	1.61908e-07
10.264750	1.67952e-07
10.243146	1.7422e-07
10.221541	1.80721e-07
10.199937	1.87463e-07
10.178333	1.94456e-07
10.156729	2.01707e-07
10.135125	2.09228e-07
10.113520	2.17028e-07
10.091916	2.25116e-07
10.070312	2.33505e-07
10.048708	2.42204e-07
10.027104	2.51226e-07
10.005499	2.60582e-07
9.983895	2.70284e-07
9.962291	2.80345e-07
9.940687	2.90779e-07
9.919082	3.01599e-07
9.897478	3.12819e-07
9.875874	3.24453e-07
9.854270	3.36518e-07
9.832666	3.49029e-07
9.811061	3.62002e-07
9.789457	3.75455e-07
9.767853	3.89404e-07
9.746249	4.03868e-07
9.724645	4.18865e-07
9.703040	4.34417e-07
9.681436	4.50541e-07
9.659832	4.67261e-07
9.638228	4.84597e-07
9.616624	5.02571e-07
9.595019	5.21208e-07
9.573415	5.40532e-07
9.551811	5.60566e-07
9.530207	5.81339e-07
9.508602	6.02875e-07
9.486998	6.25204e-07
9.465394	6.48354e-07
9.443790	6.72355e-07
9.422186	6.97238e-07
9.400581	7.23035e-07
9.378977	7.4978e-07
9.357373	7.77507e-07
9.335769	8.06251e-07
9.314165	8.3605e-07
9.292560	8.66941e-07
9.270956	8.98966e-07
9.249352	9.32164e-07
9.227748	9.66578e-07
9.206144	1.00225e-06
9.184539	1.03923e-06
9.162935	1.07757e-06
9.141331	1.1173e-06
9.119727	1.15849e-06
9.098122	1.20119e-06
9.076518	1.24545e-06
9.054914	1.29132e-06
9.033310	1.33886e-06
9.011706	1.38815e-06
8.990101	1.43923e-06
8.968497	1.49217e-06
8.946893	1.54705e-06
8.925289	1.60392e-06
8.903685	1.66286e-06
8.882080	1.72395e-06
8.860476	1.78727e-06
8.838872	1.85289e-06
8.817268	1.92089e-06
8.795664	1.99136e-06
8.774059	2.0644e-06
8.752455	2.14009e-06
8.730851	2.21852e-06
8.709247	2.2998e-06
8.687642	2.38403e-06
8.666038	2.4713e-06
8.644434	2.56175e-06
8.622830	2.65546e-06
8.601226	2.75257e-06
8.579621	2.85319e-06
8.558017	2.95745e-06
8.536413	3.06547e-06
8.514809	3.1774e-06
8.493205	3.29336e-06
8.471600	3.41351e-06
8.449996	3.538e-06
8.428392	3.66696e-06
8.406788	3.80058e-06
8.385184	3.939e-06
8.363579	4.0824e-06
8.341975	4.23096e-06
8.320371	4.38486e-06
8.298767	4.54428e-06
8.277162	4.70943e-06
8.255558	4.88049e-06
8.233954	5.0577e-06
8.212350	5.24124e-06
8.190746	5.43136e-06
8.169141	5.62828e-06
8.147537	5.83224e-06
8.125933	6.04349e-06
8.104329	6.26228e-06
8.082725	6.48888e-06
8.061120	6.72356e-06
8.039516	6.96659e-06
8.017912	7.21828e-06
7.996308	7.47893e-06
7.974703	7.74884e-06
7.953099	8.02834e-06
7.931495	8.31776e-06
7.909891	8.61744e-06
7.888287	8.92774e-06
7.866682	9.24904e-06
7.845078	9.5817e-06
7.823474	9.92612e-06
7.801870	1.02827e-05
7.780266	1.06519e-05
7.758661	1.10341e-05
7.737057	1.14297e-05
7.715453	1.18393e-05
7.693849	1.22633e-05
7.672245	1.27022e-05
7.650640	1.31564e-05
7.629036	1.36266e-05
7.607432	1.41133e-05
7.585828	1.4617e-05
7.564223	1.51383e-05
7.542619	1.56779e-05
7.521015	1.62362e-05
7.499411	1.6814e-05
7.477807	1.74119e-05
7.456202	1.80306e-05
7.434598	1.86708e-05
7.412994	1.93332e-05
7.391390	2.00185e-05
7.369786	2.07276e-05
7.348181	2.14612e-05
7.326577	2.22201e-05
7.304973	2.30051e-05
7.283369	2.38172e-05
7.261765	2.46572e-05
7.240160	2.5526e-05
7.218556	2.64246e-05
7.196952	2.7354e-05
7.175348	2.83151e-05
7.153743	2.93091e-05
7.132139	3.03369e-05
7.110535	3.13997e-05
7.088931	3.24987e-05
7.067327	3.36348e-05
7.045722	3.48095e-05
7.024118	3.60239e-05
7.002514	3.72792e-05
6.980910	3.85769e-05
6.959306	3.99181e-05
6.937701	4.13044e-05
6.916097	4.27371e-05
6.894493	4.42176e-05
6.872889	4.57476e-05
6.851285	4.73285e-05
6.829680	4.89619e-05
6.808076	5.06494e-05
6.786472	5.23927e-05
6.764868	5.41936e-05
6.743263	5.60537e-05
6.721659	5.79748e-05
6.700055	5.99589e-05
6.678451	6.20078e-05
6.656847	6.41234e-05
6.635242	6.63078e-05
6.613638	6.85628e-05
6.592034	7.08907e-05
6.570430	7.32936e-05
6.548826	7.57736e-05
6.527221	7.83329e-05
6.505617	8.09738e-05
6.484013	8.36987e-05
6.462409	8.65098e-05
6.440805	8.94096e-05
6.419200	9.24005e-05
6.397596	9.5485e-05
6.375992	9.86657e-05
6.354388	0.000101945
6.332783	0.000105326
6.311179	0.000108811
6.289575	0.000112402
6.267971	0.000116103
6.246367	0.000119916
6.224762	0.000123844
6.203158	0.000127889
6.181554	0.000132055
6.159950	0.000136345
6.138346	0.00014076
6.116741	0.000145305
6.095137	0.000149981
6.073533	0.000154792
6.051929	0.000159741
6.030325	0.00016483
6.008720	0.000170062
5.987116	0.000175439
5.965512	0.000180965
5.943908	0.000186642
5.922303	0.000192472
5.900699	0.000198457
5.879095	0.0002046
5.857491	0.000210903
5.835887	0.000217367
5.814282	0.000223995
5.792678	0.000230788
5.771074	0.000237747
5.749470	0.000244872
5.727866	0.000252165
5.706261	0.000259625
5.684657	0.000267252
5.663053	0.000275046
5.641449	0.000283005
5.619845	0.000291126
5.598240	0.000299409
5.576636	0.000307848
5.555032	0.00031644
5.533428	0.000325179
5.511823	0.000334058
5.490219	0.000343071
5.468615	0.000352206
5.447011	0.000361454
5.425407	0.000370801
5.403802	0.000380232
5.382198	0.000389729
5.360594	0.000399271
5.338990	0.000408833
5.317386	0.000418387
5.295781	0.000427897
5.274177	0.000437325
5.252573	0.00044662
5.230969	0.000455725
5.209364	0.000464569
5.187760	0.000473062
5.166156	0.00048109
5.144552	0.000488496
5.122948	0.000495056
5.101343	0.000500396
&
```
