## Supplementary material for "All-at-once RNA folding with 3D motif prediction framed by evolutionary information": RF00151_SNORD58.cacofold.helixcov

```
# RMs = 1 L = 99

# RM_HELIX NESTED 18-32 61-95, nbp = 15 nbp_cov = 0
# pvals: 0.306154,0.349639,0.349639,0.349639,0.349639,0.306154,0.349639,0.349639,0.306154,0.689615,0.276346,0.349639,0.349639,0.306154,0.349639
# aggregated NONE
NESTED  ::::::::::::::::<<<<<<<<<<<<<<<_______________>>>>>>>>>>>>>>>::::
        :::::::::::::::::::::::::::::::::::::::::::::::::::::::::::::::::
```
