## Supplementary material for "All-at-once RNA folding with 3D motif prediction framed by evolutionary information": RF00151_SNORD58.cacofold.power

```
# Power analysis of CaCoFold structure 
#
# Powertype = SINGLE SUBSTITUTIONS
# covary  left_pos      right_pos    substitutions      power
#----------------------------------------------------------------
          18		95		1		0.00
          19		94		0		0.00
          20		93		0		0.00
          21		92		1		0.00
          22		91		0		0.00
          23		90		2		0.00
          24		86		6		0.16
          25		81		10		0.32
          26		78		11		0.35
          27		70		11		0.35
          28		69		14		0.45
          29		66		5		0.11
          30		65		1		0.00
          31		62		8		0.24
          32		61		11		0.35
#
# BPAIRS 15
# avg substitutions per BP  5.4
# BPAIRS expected to covary 2.3 +/- 1.3
# BPAIRS observed to covary 0
#
```
