## Supplementary material for "All-at-once RNA folding with 3D motif prediction framed by evolutionary information": RF00151_SNORD58.helixcov

```
# RMs = 1 L = 99

# RM_HELIX NESTED 1-4 95-98, nbp = 4 nbp_cov = 0
# pvals: 0.159952,0.642356,0.40375,0.367067
# aggregated NONE
NESTED  <<<<________________________________________________________>>>>:
        :::::::::::::::::::::::::::::::::::::::::::::::::::::::::::::::::
```
