## Supplementary material for "All-at-once RNA folding with 3D motif prediction framed by evolutionary information": RF00151_SNORD58.power

```
# Power analysis of given structure 
#
# Powertype = SINGLE SUBSTITUTIONS
# covary  left_pos      right_pos    substitutions      power
#----------------------------------------------------------------
          1		98		23		0.64
          2		97		5		0.11
          3		96		2		0.00
          4		95		3		0.02
#
# BPAIRS 4
# avg substitutions per BP  8.2
# BPAIRS expected to covary 0.8 +/- 0.6
# BPAIRS observed to covary 0
#
```
