## Supplementary material for "All-at-once RNA folding with 3D motif prediction framed by evolutionary information": RF00151_SNORD58.surv

```
2.350000	0.25
-0.150000	0.5
-0.300000	0.75
-1.100000	1
&
14.200000	0.000481696
12.850000	0.000963391
11.800000	0.00144509
11.050000	0.00192678
10.700000	0.00240848
10.250000	0.00289017
9.850000	0.00337187
9.150000	0.00385356
8.850000	0.00433526
8.550000	0.00481696
8.250000	0.00529865
8.200000	0.00626204
8.150000	0.00674374
8.100000	0.00722543
7.750000	0.00770713
7.600000	0.00818882
7.500000	0.00867052
7.450000	0.00915222
7.100000	0.0101156
6.850000	0.0105973
6.700000	0.0115607
6.450000	0.0120424
6.250000	0.0125241
6.050000	0.0130058
5.850000	0.0134875
5.800000	0.0139692
5.750000	0.0149326
5.700000	0.0154143
5.550000	0.0163776
5.400000	0.0178227
5.350000	0.0183044
4.950000	0.0187861
4.750000	0.0192678
4.700000	0.0197495
4.500000	0.0202312
4.450000	0.0207129
4.400000	0.0211946
4.350000	0.022158
4.250000	0.0231214
4.200000	0.0236031
4.050000	0.0245665
4.000000	0.0255299
3.950000	0.0264933
3.900000	0.0274566
3.800000	0.02842
3.750000	0.0293834
3.650000	0.0308285
3.500000	0.0317919
3.450000	0.033237
3.400000	0.0342004
3.300000	0.0346821
3.250000	0.0351638
3.200000	0.0356455
3.150000	0.0366089
3.100000	0.0385356
3.050000	0.0399807
3.000000	0.0409441
2.950000	0.0414258
2.900000	0.0423892
2.800000	0.0447977
2.750000	0.0467245
2.700000	0.0472062
2.650000	0.0476879
2.600000	0.0481696
2.550000	0.0491329
2.500000	0.0496146
2.450000	0.0510597
2.400000	0.0520231
2.350000	0.0534682
2.300000	0.0539499
2.250000	0.0549133
2.200000	0.0568401
2.150000	0.0578035
2.100000	0.0592486
2.050000	0.0606936
2.000000	0.061657
1.900000	0.0621387
1.850000	0.0640655
1.800000	0.0650289
1.750000	0.0655106
1.700000	0.0669557
1.650000	0.0684008
1.550000	0.0712909
1.500000	0.0717726
1.450000	0.0732177
1.400000	0.0746628
1.350000	0.0751445
1.300000	0.077553
1.250000	0.0785164
1.200000	0.0794798
1.150000	0.0823699
1.100000	0.0847784
1.050000	0.0871869
1.000000	0.0900771
0.950000	0.0920039
0.900000	0.0929672
0.850000	0.0953757
0.800000	0.0987476
0.750000	0.101156
0.700000	0.101638
0.650000	0.104528
0.600000	0.106936
0.550000	0.108863
0.500000	0.109827
0.450000	0.114162
0.400000	0.118015
0.350000	0.121387
0.300000	0.124277
0.250000	0.126686
0.200000	0.130539
0.150000	0.135356
0.100000	0.138247
0.050000	0.147399
0.000000	0.340559
-0.050000	0.754335
-0.100000	0.760597
-0.150000	0.769268
-0.200000	0.777938
-0.250000	0.788054
-0.300000	0.795761
-0.350000	0.807322
-0.400000	0.814066
-0.450000	0.823699
-0.500000	0.828035
-0.550000	0.836705
-0.600000	0.842486
-0.650000	0.848266
-0.700000	0.855491
-0.750000	0.8579
-0.800000	0.861272
-0.850000	0.865607
-0.900000	0.869461
-0.950000	0.871869
-1.000000	0.879094
-1.050000	0.88343
-1.100000	0.889692
-1.150000	0.894027
-1.200000	0.900289
-1.250000	0.905106
-1.300000	0.907514
-1.350000	0.91474
-1.400000	0.921484
-1.450000	0.923892
-1.500000	0.925819
-1.550000	0.928227
-1.600000	0.931118
-1.650000	0.934008
-1.700000	0.935934
-1.750000	0.939306
-1.800000	0.941715
-1.850000	0.943642
-1.900000	0.94605
-1.950000	0.947495
-2.050000	0.949904
-2.100000	0.952312
-2.150000	0.953276
-2.200000	0.954239
-2.250000	0.956647
-2.300000	0.958574
-2.350000	0.960983
-2.400000	0.962428
-2.450000	0.962909
-2.500000	0.964355
-2.550000	0.964836
-2.600000	0.9658
-2.650000	0.966763
-2.700000	0.96869
-2.750000	0.970135
-2.800000	0.970617
-2.850000	0.97158
-2.900000	0.972543
-2.950000	0.973507
-3.000000	0.97447
-3.050000	0.975434
-3.100000	0.975915
-3.150000	0.976397
-3.200000	0.977842
-3.250000	0.979287
-3.350000	0.979769
-3.400000	0.981214
-3.500000	0.982659
-3.550000	0.983622
-3.600000	0.984586
-3.650000	0.985067
-3.750000	0.986031
-3.800000	0.986513
-3.900000	0.987958
-3.950000	0.988439
-4.000000	0.989884
-4.050000	0.990366
-4.100000	0.990848
-4.200000	0.991329
-4.250000	0.992293
-4.300000	0.993738
-4.400000	0.99422
-4.450000	0.994701
-4.550000	0.995665
-4.650000	0.996146
-4.700000	0.99711
-4.750000	0.997592
-4.800000	0.998073
-4.900000	0.998555
-5.000000	0.999037
-5.250000	0.999518
-5.600000	1
&
27.450000	2.40385e-05
25.450000	4.80769e-05
25.200000	7.21154e-05
24.750000	9.61538e-05
24.700000	0.000120192
23.600000	0.000144231
22.750000	0.000168269
22.650000	0.000192308
22.450000	0.000240385
22.300000	0.000264423
22.250000	0.0003125
21.750000	0.000384615
21.650000	0.000408654
21.000000	0.000432692
20.900000	0.000480769
20.850000	0.000504808
20.550000	0.000528846
20.500000	0.000552885
20.400000	0.000576923
20.200000	0.000625
20.150000	0.000649038
20.050000	0.000697115
20.000000	0.000721154
19.950000	0.000745192
19.850000	0.000817308
19.800000	0.000865385
19.700000	0.000889423
19.600000	0.000913462
19.550000	0.0009375
19.400000	0.000961538
19.300000	0.000985577
19.250000	0.00100962
19.000000	0.00103365
18.950000	0.00105769
18.900000	0.00108173
18.850000	0.00110577
18.800000	0.00117788
18.750000	0.00120192
18.700000	0.00122596
18.650000	0.00125
18.600000	0.00127404
18.550000	0.00132212
18.500000	0.00134615
18.400000	0.00137019
18.350000	0.00139423
18.250000	0.00141827
18.150000	0.00146635
18.000000	0.00149038
17.900000	0.00153846
17.850000	0.0015625
17.800000	0.00161058
17.750000	0.00163462
17.700000	0.00173077
17.650000	0.00177885
17.600000	0.00182692
17.500000	0.001875
17.450000	0.00189904
17.350000	0.00192308
17.300000	0.00197115
17.200000	0.00199519
17.050000	0.00201923
17.000000	0.00209135
16.950000	0.00211538
16.900000	0.00221154
16.850000	0.00223558
16.800000	0.00225962
16.750000	0.00228365
16.700000	0.00233173
16.650000	0.00235577
16.500000	0.00240385
16.450000	0.00242788
16.400000	0.00247596
16.350000	0.0025
16.300000	0.00257212
16.250000	0.00259615
16.200000	0.00266827
16.150000	0.00276442
16.100000	0.0028125
16.000000	0.00283654
15.950000	0.00290865
15.900000	0.00295673
15.800000	0.00300481
15.750000	0.00307692
15.700000	0.00310096
15.650000	0.00317308
15.600000	0.00322115
15.550000	0.00331731
15.500000	0.00338942
15.450000	0.00346154
15.400000	0.00350962
15.350000	0.00353365
15.300000	0.00358173
15.250000	0.00360577
15.200000	0.00370192
15.000000	0.00372596
14.950000	0.00379808
14.900000	0.00382212
14.850000	0.00384615
14.800000	0.00389423
14.750000	0.00399038
14.700000	0.0040625
14.650000	0.00413462
14.600000	0.00420673
14.550000	0.00423077
14.500000	0.00425481
14.450000	0.004375
14.400000	0.00442308
14.350000	0.00451923
14.300000	0.00459135
14.250000	0.00463942
14.100000	0.00480769
14.050000	0.00487981
14.000000	0.00490385
13.950000	0.00492788
13.900000	0.00502404
13.850000	0.00512019
13.800000	0.00514423
13.750000	0.00519231
13.700000	0.00521635
13.650000	0.0053125
13.600000	0.00538462
13.550000	0.00540865
13.500000	0.00552885
13.450000	0.005625
13.400000	0.00564904
13.350000	0.00569712
13.300000	0.00586538
13.250000	0.0059375
13.200000	0.00608173
13.150000	0.00615385
13.100000	0.00622596
13.050000	0.00627404
13.000000	0.00644231
12.950000	0.00649038
12.900000	0.00658654
12.850000	0.00665865
12.800000	0.00670673
12.750000	0.00680288
12.650000	0.00685096
12.600000	0.00699519
12.550000	0.00709135
12.500000	0.00725962
12.450000	0.00740385
12.400000	0.00757212
12.350000	0.00764423
12.300000	0.00778846
12.250000	0.0078125
12.200000	0.00793269
12.150000	0.00807692
12.100000	0.00819712
12.050000	0.00838942
12.000000	0.00853365
11.950000	0.00867788
11.900000	0.00882212
11.850000	0.00894231
11.800000	0.00908654
11.750000	0.00913462
11.700000	0.00925481
11.650000	0.00947115
11.600000	0.00954327
11.550000	0.00956731
11.500000	0.00973558
11.450000	0.00985577
11.400000	0.010024
11.350000	0.0101202
11.300000	0.0103606
11.250000	0.0104808
11.200000	0.010601
11.150000	0.0108173
11.100000	0.0111298
11.050000	0.0112019
11.000000	0.0113702
10.950000	0.0114663
10.900000	0.0116346
10.850000	0.0118029
10.800000	0.0120433
10.750000	0.0121394
10.700000	0.0123077
10.650000	0.0124038
10.600000	0.0125
10.550000	0.0127404
10.500000	0.0129087
10.450000	0.0129808
10.400000	0.013125
10.350000	0.0134135
10.300000	0.0135577
10.250000	0.013774
10.200000	0.0141106
10.150000	0.0142067
10.100000	0.0144231
10.050000	0.0145913
10.000000	0.0149279
9.950000	0.0150481
9.900000	0.0151683
9.850000	0.0154567
9.800000	0.0157212
9.750000	0.0157692
9.700000	0.0160817
9.650000	0.0164423
9.600000	0.0168029
9.550000	0.0172115
9.500000	0.0174519
9.450000	0.0177644
9.400000	0.0180769
9.350000	0.0182933
9.300000	0.0186058
9.250000	0.0189423
9.200000	0.0194712
9.150000	0.0197596
9.100000	0.020024
9.050000	0.0202644
9.000000	0.0207933
8.950000	0.0211538
8.900000	0.0214183
8.850000	0.021851
8.800000	0.0221394
8.750000	0.0224038
8.700000	0.0227163
8.650000	0.023101
8.600000	0.0234856
8.550000	0.023774
8.500000	0.0242548
8.450000	0.0245913
8.400000	0.025024
8.350000	0.0258173
8.300000	0.0265865
8.250000	0.0269952
8.200000	0.0274279
8.150000	0.0279567
8.100000	0.0283413
8.050000	0.0286058
8.000000	0.0290144
7.950000	0.0296154
7.900000	0.0300481
7.850000	0.0304087
7.800000	0.0308894
7.750000	0.0313462
7.700000	0.0318029
7.650000	0.0324038
7.600000	0.0328365
7.550000	0.0334856
7.500000	0.0339904
7.450000	0.0344952
7.400000	0.0351202
7.350000	0.0358173
7.300000	0.0366106
7.250000	0.0371875
7.200000	0.0380048
7.150000	0.0387019
7.100000	0.0393269
7.050000	0.0399038
7.000000	0.0405048
6.950000	0.0412019
6.900000	0.0416346
6.850000	0.0422837
6.800000	0.0429808
6.750000	0.0439423
6.700000	0.044399
6.650000	0.0453365
6.600000	0.0459856
6.550000	0.0467548
6.500000	0.0474519
6.450000	0.0483413
6.400000	0.0491106
6.350000	0.0495433
6.300000	0.0502644
6.250000	0.0509375
6.200000	0.0518029
6.150000	0.052476
6.100000	0.0531971
6.050000	0.0537981
6.000000	0.0546875
5.950000	0.0554808
5.900000	0.0563942
5.850000	0.0573798
5.800000	0.0582452
5.750000	0.059375
5.700000	0.0602163
5.650000	0.0610577
5.600000	0.0621635
5.550000	0.0628846
5.500000	0.0635817
5.450000	0.0645433
5.400000	0.0654567
5.350000	0.0664183
5.300000	0.0677163
5.250000	0.0687019
5.200000	0.0699279
5.150000	0.0709856
5.100000	0.0721875
5.050000	0.0732692
5.000000	0.0743029
4.950000	0.0754327
4.900000	0.0767067
4.850000	0.0778125
4.800000	0.0788462
4.750000	0.0799038
4.700000	0.0811538
4.650000	0.0824038
4.600000	0.0835817
4.550000	0.0851202
4.500000	0.0865625
4.450000	0.0877644
4.400000	0.0889904
4.350000	0.0902885
4.300000	0.0913702
4.250000	0.0926683
4.200000	0.0940385
4.150000	0.0954567
4.100000	0.0969231
4.050000	0.0980769
4.000000	0.0997837
3.950000	0.10113
3.900000	0.102716
3.850000	0.104279
3.800000	0.105817
3.750000	0.107212
3.700000	0.109063
3.650000	0.110865
3.600000	0.112644
3.550000	0.114135
3.500000	0.115793
3.450000	0.117861
3.400000	0.119495
3.350000	0.121178
3.300000	0.12274
3.250000	0.123942
3.200000	0.125986
3.150000	0.127668
3.100000	0.129423
3.050000	0.131082
3.000000	0.132909
2.950000	0.134952
2.900000	0.137043
2.850000	0.139159
2.800000	0.141034
2.750000	0.142837
2.700000	0.144904
2.650000	0.147067
2.600000	0.149279
2.550000	0.151659
2.500000	0.153798
2.450000	0.155769
2.400000	0.157716
2.350000	0.159952
2.300000	0.162019
2.250000	0.164207
2.200000	0.166611
2.150000	0.168822
2.100000	0.171058
2.050000	0.172981
2.000000	0.174904
1.950000	0.177163
1.900000	0.179663
1.850000	0.182356
1.800000	0.185288
1.750000	0.187548
1.700000	0.19
1.650000	0.192404
1.600000	0.194808
1.550000	0.197043
1.500000	0.199351
1.450000	0.20238
1.400000	0.205072
1.350000	0.208077
1.300000	0.21113
1.250000	0.213846
1.200000	0.216851
1.150000	0.219952
1.100000	0.222692
1.050000	0.225529
1.000000	0.229183
0.950000	0.232115
0.900000	0.234856
0.850000	0.237909
0.800000	0.240625
0.750000	0.243966
0.700000	0.24726
0.650000	0.250361
0.600000	0.253798
0.550000	0.256731
0.500000	0.259663
0.450000	0.262716
0.400000	0.265745
0.350000	0.269231
0.300000	0.272524
0.250000	0.276346
0.200000	0.280553
0.150000	0.284519
0.100000	0.288438
0.050000	0.292716
0.000000	0.306154
-0.050000	0.349639
-0.100000	0.358317
-0.150000	0.367067
-0.200000	0.377861
-0.250000	0.390577
-0.300000	0.40375
-0.350000	0.418822
-0.400000	0.435072
-0.450000	0.45125
-0.500000	0.466178
-0.550000	0.482692
-0.600000	0.499615
-0.650000	0.516106
-0.700000	0.531418
-0.750000	0.546923
-0.800000	0.561635
-0.850000	0.576659
-0.900000	0.589495
-0.950000	0.603317
-1.000000	0.616418
-1.050000	0.62976
-1.100000	0.642356
-1.150000	0.654423
-1.200000	0.666779
-1.250000	0.67851
-1.300000	0.689615
-1.350000	0.7
-1.400000	0.710913
-1.450000	0.720962
-1.500000	0.730457
-1.550000	0.740385
-1.600000	0.749447
-1.650000	0.759591
-1.700000	0.76875
-1.750000	0.776923
-1.800000	0.784904
-1.850000	0.79274
-1.900000	0.80024
-1.950000	0.807043
-2.000000	0.814159
-2.050000	0.820072
-2.100000	0.826947
-2.150000	0.833125
-2.200000	0.838918
-2.250000	0.845481
-2.300000	0.851755
-2.350000	0.857115
-2.400000	0.862404
-2.450000	0.86762
-2.500000	0.872644
-2.550000	0.877284
-2.600000	0.881827
-2.650000	0.885769
-2.700000	0.890192
-2.750000	0.894519
-2.800000	0.898702
-2.850000	0.902764
-2.900000	0.906851
-2.950000	0.910529
-3.000000	0.914087
-3.050000	0.917548
-3.100000	0.920505
-3.150000	0.92351
-3.200000	0.926202
-3.250000	0.928846
-3.300000	0.931683
-3.350000	0.934663
-3.400000	0.937163
-3.450000	0.939736
-3.500000	0.942115
-3.550000	0.944303
-3.600000	0.946418
-3.650000	0.948245
-3.700000	0.950433
-3.750000	0.95226
-3.800000	0.954231
-3.850000	0.956298
-3.900000	0.957837
-3.950000	0.959856
-4.000000	0.961058
-4.050000	0.962548
-4.100000	0.963966
-4.150000	0.965192
-4.200000	0.966514
-4.250000	0.967668
-4.300000	0.969351
-4.350000	0.970793
-4.400000	0.971971
-4.450000	0.972981
-4.500000	0.974063
-4.550000	0.975264
-4.600000	0.976442
-4.650000	0.97738
-4.700000	0.978365
-4.750000	0.979471
-4.800000	0.980481
-4.850000	0.98137
-4.900000	0.982091
-4.950000	0.982981
-5.000000	0.983702
-5.050000	0.984399
-5.100000	0.985288
-5.150000	0.986058
-5.200000	0.986635
-5.250000	0.987163
-5.300000	0.987692
-5.350000	0.988173
-5.400000	0.988846
-5.450000	0.989303
-5.500000	0.989832
-5.550000	0.990433
-5.600000	0.990817
-5.650000	0.99113
-5.700000	0.991611
-5.750000	0.992043
-5.800000	0.992404
-5.850000	0.992812
-5.900000	0.993077
-5.950000	0.993389
-6.000000	0.993702
-6.050000	0.994062
-6.100000	0.994303
-6.150000	0.994591
-6.200000	0.994784
-6.250000	0.994952
-6.300000	0.99512
-6.350000	0.995433
-6.400000	0.995769
-6.450000	0.995986
-6.500000	0.996202
-6.550000	0.996442
-6.600000	0.996611
-6.650000	0.996779
-6.700000	0.996923
-6.750000	0.997019
-6.800000	0.997188
-6.850000	0.997236
-6.900000	0.997308
-6.950000	0.997476
-7.000000	0.997572
-7.050000	0.997692
-7.100000	0.997812
-7.150000	0.997885
-7.200000	0.997957
-7.250000	0.998125
-7.300000	0.998173
-7.350000	0.998269
-7.400000	0.998389
-7.450000	0.998413
-7.500000	0.998462
-7.550000	0.998558
-7.600000	0.998606
-7.650000	0.998702
-7.700000	0.99875
-7.750000	0.998774
-7.850000	0.998822
-7.900000	0.998846
-7.950000	0.998894
-8.000000	0.998942
-8.050000	0.998966
-8.100000	0.99899
-8.150000	0.999087
-8.250000	0.999159
-8.300000	0.999183
-8.350000	0.999279
-8.400000	0.999327
-8.450000	0.999351
-8.500000	0.999495
-8.550000	0.999519
-8.600000	0.999543
-8.800000	0.999591
-8.850000	0.999615
-8.900000	0.999663
-8.950000	0.999687
-9.050000	0.999712
-9.100000	0.999736
-9.250000	0.99976
-9.350000	0.999784
-9.450000	0.999808
-9.600000	0.999832
-9.650000	0.999856
-9.750000	0.99988
-9.900000	0.999904
-9.950000	1
&
65.350000	1.86842e-14
65.300000	1.92031e-14
65.250000	1.97365e-14
65.200000	2.02846e-14
65.150000	2.0848e-14
65.100000	2.1427e-14
65.050000	2.20221e-14
65.000000	2.26337e-14
64.950000	2.32623e-14
64.900000	2.39084e-14
64.850000	2.45724e-14
64.800000	2.52548e-14
64.750000	2.59562e-14
64.700000	2.66771e-14
64.650000	2.74179e-14
64.600000	2.81794e-14
64.550000	2.8962e-14
64.500000	2.97663e-14
64.450000	3.05929e-14
64.400000	3.14425e-14
64.350000	3.23157e-14
64.300000	3.32131e-14
64.250000	3.41355e-14
64.200000	3.50834e-14
64.150000	3.60577e-14
64.100000	3.7059e-14
64.050000	3.80881e-14
64.000000	3.91458e-14
63.950000	4.02328e-14
63.900000	4.13501e-14
63.850000	4.24983e-14
63.800000	4.36785e-14
63.750000	4.48913e-14
63.700000	4.61379e-14
63.650000	4.74191e-14
63.600000	4.87358e-14
63.550000	5.00891e-14
63.500000	5.148e-14
63.450000	5.29094e-14
63.400000	5.43786e-14
63.350000	5.58885e-14
63.300000	5.74404e-14
63.250000	5.90353e-14
63.200000	6.06745e-14
63.150000	6.23592e-14
63.100000	6.40907e-14
63.050000	6.58703e-14
63.000000	6.76992e-14
62.950000	6.95789e-14
62.900000	7.15108e-14
62.850000	7.34963e-14
62.800000	7.5537e-14
62.750000	7.76342e-14
62.700000	7.97897e-14
62.650000	8.2005e-14
62.600000	8.42819e-14
62.550000	8.66219e-14
62.500000	8.90268e-14
62.450000	9.14985e-14
62.400000	9.40389e-14
62.350000	9.66497e-14
62.300000	9.9333e-14
62.250000	1.02091e-13
62.200000	1.04925e-13
62.150000	1.07838e-13
62.100000	1.10832e-13
62.050000	1.13909e-13
62.000000	1.17071e-13
61.950000	1.20321e-13
61.900000	1.23662e-13
61.850000	1.27095e-13
61.800000	1.30623e-13
61.750000	1.34249e-13
61.700000	1.37976e-13
61.650000	1.41806e-13
61.600000	1.45743e-13
61.550000	1.49789e-13
61.500000	1.53947e-13
61.450000	1.5822e-13
61.400000	1.62613e-13
61.350000	1.67127e-13
61.300000	1.71766e-13
61.250000	1.76534e-13
61.200000	1.81434e-13
61.150000	1.86471e-13
61.100000	1.91647e-13
61.050000	1.96966e-13
61.000000	2.02434e-13
60.950000	2.08053e-13
60.900000	2.13828e-13
60.850000	2.19763e-13
60.800000	2.25863e-13
60.750000	2.32133e-13
60.700000	2.38576e-13
60.650000	2.45198e-13
60.600000	2.52004e-13
60.550000	2.58998e-13
60.500000	2.66187e-13
60.450000	2.73575e-13
60.400000	2.81168e-13
60.350000	2.88972e-13
60.300000	2.96993e-13
60.250000	3.05236e-13
60.200000	3.13707e-13
60.150000	3.22414e-13
60.100000	3.31362e-13
60.050000	3.40559e-13
60.000000	3.50011e-13
59.950000	3.59725e-13
59.900000	3.69708e-13
59.850000	3.79969e-13
59.800000	3.90514e-13
59.750000	4.01352e-13
59.700000	4.1249e-13
59.650000	4.23938e-13
59.600000	4.35703e-13
59.550000	4.47794e-13
59.500000	4.60221e-13
59.450000	4.72993e-13
59.400000	4.86119e-13
59.350000	4.99609e-13
59.300000	5.13473e-13
59.250000	5.27723e-13
59.200000	5.42367e-13
59.150000	5.57418e-13
59.100000	5.72886e-13
59.050000	5.88783e-13
59.000000	6.05121e-13
58.950000	6.21913e-13
58.900000	6.3917e-13
58.850000	6.56906e-13
58.800000	6.75134e-13
58.750000	6.93868e-13
58.700000	7.13121e-13
58.650000	7.32909e-13
58.600000	7.53245e-13
58.550000	7.74145e-13
58.500000	7.95625e-13
58.450000	8.17701e-13
58.400000	8.4039e-13
58.350000	8.63707e-13
58.300000	8.87672e-13
58.250000	9.12301e-13
58.200000	9.37613e-13
58.150000	9.63627e-13
58.100000	9.90363e-13
58.050000	1.01784e-12
58.000000	1.04608e-12
57.950000	1.0751e-12
57.900000	1.10493e-12
57.850000	1.13559e-12
57.800000	1.16709e-12
57.750000	1.19947e-12
57.700000	1.23275e-12
57.650000	1.26695e-12
57.600000	1.30209e-12
57.550000	1.33822e-12
57.500000	1.37534e-12
57.450000	1.4135e-12
57.400000	1.45271e-12
57.350000	1.49301e-12
57.300000	1.53443e-12
57.250000	1.57699e-12
57.200000	1.62074e-12
57.150000	1.6657e-12
57.100000	1.71191e-12
57.050000	1.7594e-12
57.000000	1.8082e-12
56.950000	1.85836e-12
56.900000	1.90991e-12
56.850000	1.96289e-12
56.800000	2.01733e-12
56.750000	2.07329e-12
56.700000	2.1308e-12
56.650000	2.18991e-12
56.600000	2.25065e-12
56.550000	2.31307e-12
56.500000	2.37723e-12
56.450000	2.44317e-12
56.400000	2.51093e-12
56.350000	2.58058e-12
56.300000	2.65215e-12
56.250000	2.72571e-12
56.200000	2.80131e-12
56.150000	2.87901e-12
56.100000	2.95886e-12
56.050000	3.04092e-12
56.000000	3.12526e-12
55.950000	3.21193e-12
55.900000	3.30101e-12
55.850000	3.39256e-12
55.800000	3.48665e-12
55.750000	3.58334e-12
55.700000	3.68272e-12
55.650000	3.78485e-12
55.600000	3.88981e-12
55.550000	3.99768e-12
55.500000	4.10855e-12
55.450000	4.22248e-12
55.400000	4.33958e-12
55.350000	4.45992e-12
55.300000	4.58359e-12
55.250000	4.7107e-12
55.200000	4.84133e-12
55.150000	4.97557e-12
55.100000	5.11354e-12
55.050000	5.25534e-12
55.000000	5.40106e-12
54.950000	5.55083e-12
54.900000	5.70474e-12
54.850000	5.86292e-12
54.800000	6.02549e-12
54.750000	6.19256e-12
54.700000	6.36426e-12
54.650000	6.54073e-12
54.600000	6.72208e-12
54.550000	6.90846e-12
54.500000	7.1e-12
54.450000	7.29685e-12
54.400000	7.49916e-12
54.350000	7.70708e-12
54.300000	7.92076e-12
54.250000	8.14036e-12
54.200000	8.36604e-12
54.150000	8.59798e-12
54.100000	8.83635e-12
54.050000	9.08132e-12
54.000000	9.33308e-12
53.950000	9.59182e-12
53.900000	9.85773e-12
53.850000	1.0131e-11
53.800000	1.04119e-11
53.750000	1.07005e-11
53.700000	1.09971e-11
53.650000	1.1302e-11
53.600000	1.16153e-11
53.550000	1.19373e-11
53.500000	1.22682e-11
53.450000	1.26082e-11
53.400000	1.29577e-11
53.350000	1.33169e-11
53.300000	1.3686e-11
53.250000	1.40654e-11
53.200000	1.44553e-11
53.150000	1.48559e-11
53.100000	1.52677e-11
53.050000	1.56909e-11
53.000000	1.61258e-11
52.950000	1.65727e-11
52.900000	1.70321e-11
52.850000	1.75041e-11
52.800000	1.79893e-11
52.750000	1.84878e-11
52.700000	1.90002e-11
52.650000	1.95268e-11
52.600000	2.0068e-11
52.550000	2.06241e-11
52.500000	2.11957e-11
52.450000	2.17831e-11
52.400000	2.23868e-11
52.350000	2.30072e-11
52.300000	2.36448e-11
52.250000	2.43e-11
52.200000	2.49734e-11
52.150000	2.56655e-11
52.100000	2.63767e-11
52.050000	2.71076e-11
52.000000	2.78588e-11
51.950000	2.86308e-11
51.900000	2.94241e-11
51.850000	3.02394e-11
51.800000	3.10773e-11
51.750000	3.19384e-11
51.700000	3.28234e-11
51.650000	3.37329e-11
51.600000	3.46675e-11
51.550000	3.56281e-11
51.500000	3.66152e-11
51.450000	3.76297e-11
51.400000	3.86723e-11
51.350000	3.97438e-11
51.300000	4.08449e-11
51.250000	4.19765e-11
51.200000	4.31395e-11
51.150000	4.43346e-11
51.100000	4.55629e-11
51.050000	4.68251e-11
51.000000	4.81223e-11
50.950000	4.94555e-11
50.900000	5.08255e-11
50.850000	5.22335e-11
50.800000	5.36805e-11
50.750000	5.51675e-11
50.700000	5.66958e-11
50.650000	5.82663e-11
50.600000	5.98803e-11
50.550000	6.1539e-11
50.500000	6.32436e-11
50.450000	6.49954e-11
50.400000	6.67957e-11
50.350000	6.86459e-11
50.300000	7.05473e-11
50.250000	7.25013e-11
50.200000	7.45094e-11
50.150000	7.65731e-11
50.100000	7.86939e-11
50.050000	8.08735e-11
50.000000	8.31134e-11
49.950000	8.54153e-11
49.900000	8.77809e-11
49.850000	9.02119e-11
49.800000	9.27103e-11
49.750000	9.52779e-11
49.700000	9.79165e-11
49.650000	1.00628e-10
49.600000	1.03415e-10
49.550000	1.06279e-10
49.500000	1.09222e-10
49.450000	1.12246e-10
49.400000	1.15355e-10
49.350000	1.18549e-10
49.300000	1.21832e-10
49.250000	1.25205e-10
49.200000	1.28672e-10
49.150000	1.32235e-10
49.100000	1.35896e-10
49.050000	1.39659e-10
49.000000	1.43526e-10
48.950000	1.475e-10
48.900000	1.51584e-10
48.850000	1.55781e-10
48.800000	1.60094e-10
48.750000	1.64526e-10
48.700000	1.69081e-10
48.650000	1.73762e-10
48.600000	1.78573e-10
48.550000	1.83516e-10
48.500000	1.88597e-10
48.450000	1.93818e-10
48.400000	1.99183e-10
48.350000	2.04697e-10
48.300000	2.10364e-10
48.250000	2.16187e-10
48.200000	2.22172e-10
48.150000	2.28322e-10
48.100000	2.34642e-10
48.050000	2.41137e-10
48.000000	2.47811e-10
47.950000	2.5467e-10
47.900000	2.61719e-10
47.850000	2.68963e-10
47.800000	2.76408e-10
47.750000	2.84058e-10
47.700000	2.9192e-10
47.650000	2.99999e-10
47.600000	3.08302e-10
47.550000	3.16835e-10
47.500000	3.25603e-10
47.450000	3.34614e-10
47.400000	3.43875e-10
47.350000	3.53391e-10
47.300000	3.63171e-10
47.250000	3.73221e-10
47.200000	3.83549e-10
47.150000	3.94162e-10
47.100000	4.05069e-10
47.050000	4.16278e-10
47.000000	4.27797e-10
46.950000	4.39634e-10
46.900000	4.51799e-10
46.850000	4.643e-10
46.800000	4.77146e-10
46.750000	4.90348e-10
46.700000	5.03915e-10
46.650000	5.17857e-10
46.600000	5.32185e-10
46.550000	5.46908e-10
46.500000	5.62039e-10
46.450000	5.77588e-10
46.400000	5.93567e-10
46.350000	6.09988e-10
46.300000	6.26862e-10
46.250000	6.44204e-10
46.200000	6.62024e-10
46.150000	6.80338e-10
46.100000	6.99157e-10
46.050000	7.18497e-10
46.000000	7.38371e-10
45.950000	7.58795e-10
45.900000	7.79783e-10
45.850000	8.01352e-10
45.800000	8.23516e-10
45.750000	8.46293e-10
45.700000	8.697e-10
45.650000	8.93754e-10
45.600000	9.18472e-10
45.550000	9.43874e-10
45.500000	9.69978e-10
45.450000	9.96803e-10
45.400000	1.02437e-09
45.350000	1.0527e-09
45.300000	1.08181e-09
45.250000	1.11172e-09
45.200000	1.14247e-09
45.150000	1.17406e-09
45.100000	1.20652e-09
45.050000	1.23988e-09
45.000000	1.27417e-09
44.950000	1.3094e-09
44.900000	1.3456e-09
44.850000	1.38281e-09
44.800000	1.42104e-09
44.750000	1.46033e-09
44.700000	1.5007e-09
44.650000	1.54219e-09
44.600000	1.58483e-09
44.550000	1.62864e-09
44.500000	1.67367e-09
44.450000	1.71993e-09
44.400000	1.76748e-09
44.350000	1.81634e-09
44.300000	1.86655e-09
44.250000	1.91814e-09
44.200000	1.97116e-09
44.150000	2.02565e-09
44.100000	2.08164e-09
44.050000	2.13917e-09
44.000000	2.1983e-09
43.950000	2.25906e-09
43.900000	2.32149e-09
43.850000	2.38565e-09
43.800000	2.45158e-09
43.750000	2.51934e-09
43.700000	2.58896e-09
43.650000	2.66051e-09
43.600000	2.73403e-09
43.550000	2.80958e-09
43.500000	2.88722e-09
43.450000	2.967e-09
43.400000	3.04898e-09
43.350000	3.13323e-09
43.300000	3.2198e-09
43.250000	3.30877e-09
43.200000	3.40019e-09
43.150000	3.49413e-09
43.100000	3.59067e-09
43.050000	3.68987e-09
43.000000	3.79181e-09
42.950000	3.89656e-09
42.900000	4.00421e-09
42.850000	4.11483e-09
42.800000	4.2285e-09
42.750000	4.3453e-09
42.700000	4.46533e-09
42.650000	4.58868e-09
42.600000	4.71542e-09
42.550000	4.84567e-09
42.500000	4.97951e-09
42.450000	5.11704e-09
42.400000	5.25837e-09
42.350000	5.4036e-09
42.300000	5.55283e-09
42.250000	5.70619e-09
42.200000	5.86377e-09
42.150000	6.0257e-09
42.100000	6.1921e-09
42.050000	6.3631e-09
42.000000	6.5388e-09
41.950000	6.71936e-09
41.900000	6.9049e-09
41.850000	7.09555e-09
41.800000	7.29147e-09
41.750000	7.49278e-09
41.700000	7.69966e-09
41.650000	7.91223e-09
41.600000	8.13067e-09
41.550000	8.35514e-09
41.500000	8.5858e-09
41.450000	8.82281e-09
41.400000	9.06637e-09
41.350000	9.31664e-09
41.300000	9.57381e-09
41.250000	9.83808e-09
41.200000	1.01096e-08
41.150000	1.03887e-08
41.100000	1.06754e-08
41.050000	1.097e-08
41.000000	1.12728e-08
40.950000	1.15839e-08
40.900000	1.19036e-08
40.850000	1.22321e-08
40.800000	1.25697e-08
40.750000	1.29165e-08
40.700000	1.3273e-08
40.650000	1.36392e-08
40.600000	1.40155e-08
40.550000	1.44023e-08
40.500000	1.47996e-08
40.450000	1.5208e-08
40.400000	1.56276e-08
40.350000	1.60587e-08
40.300000	1.65017e-08
40.250000	1.6957e-08
40.200000	1.74247e-08
40.150000	1.79054e-08
40.100000	1.83993e-08
40.050000	1.89069e-08
40.000000	1.94284e-08
39.950000	1.99643e-08
39.900000	2.05149e-08
39.850000	2.10807e-08
39.800000	2.16621e-08
39.750000	2.22595e-08
39.700000	2.28734e-08
39.650000	2.35042e-08
39.600000	2.41523e-08
39.550000	2.48184e-08
39.500000	2.55027e-08
39.450000	2.62059e-08
39.400000	2.69285e-08
39.350000	2.7671e-08
39.300000	2.84339e-08
39.250000	2.92178e-08
39.200000	3.00233e-08
39.150000	3.0851e-08
39.100000	3.17015e-08
39.050000	3.25754e-08
39.000000	3.34733e-08
38.950000	3.4396e-08
38.900000	3.53441e-08
38.850000	3.63183e-08
38.800000	3.73193e-08
38.750000	3.83478e-08
38.700000	3.94047e-08
38.650000	4.04906e-08
38.600000	4.16065e-08
38.550000	4.2753e-08
38.500000	4.39311e-08
38.450000	4.51417e-08
38.400000	4.63855e-08
38.350000	4.76636e-08
38.300000	4.89768e-08
38.250000	5.03262e-08
38.200000	5.17127e-08
38.150000	5.31373e-08
38.100000	5.46011e-08
38.050000	5.61052e-08
38.000000	5.76507e-08
37.950000	5.92387e-08
37.900000	6.08704e-08
37.850000	6.25469e-08
37.800000	6.42696e-08
37.750000	6.60396e-08
37.700000	6.78584e-08
37.650000	6.97271e-08
37.600000	7.16472e-08
37.550000	7.36201e-08
37.500000	7.56473e-08
37.450000	7.77302e-08
37.400000	7.98704e-08
37.350000	8.20694e-08
37.300000	8.43289e-08
37.250000	8.66505e-08
37.200000	8.90358e-08
37.150000	9.14868e-08
37.100000	9.40051e-08
37.050000	9.65927e-08
37.000000	9.92513e-08
36.950000	1.01983e-07
36.900000	1.0479e-07
36.850000	1.07674e-07
36.800000	1.10637e-07
36.750000	1.13681e-07
36.700000	1.1681e-07
36.650000	1.20024e-07
36.600000	1.23326e-07
36.550000	1.2672e-07
36.500000	1.30206e-07
36.450000	1.33788e-07
36.400000	1.37469e-07
36.350000	1.4125e-07
36.300000	1.45136e-07
36.250000	1.49128e-07
36.200000	1.5323e-07
36.150000	1.57444e-07
36.100000	1.61774e-07
36.050000	1.66223e-07
36.000000	1.70794e-07
35.950000	1.75491e-07
35.900000	1.80317e-07
35.850000	1.85275e-07
35.800000	1.90369e-07
35.750000	1.95603e-07
35.700000	2.0098e-07
35.650000	2.06505e-07
35.600000	2.12182e-07
35.550000	2.18015e-07
35.500000	2.24007e-07
35.450000	2.30164e-07
35.400000	2.3649e-07
35.350000	2.42989e-07
35.300000	2.49667e-07
35.250000	2.56528e-07
35.200000	2.63577e-07
35.150000	2.70819e-07
35.100000	2.7826e-07
35.050000	2.85905e-07
35.000000	2.9376e-07
34.950000	3.0183e-07
34.900000	3.10121e-07
34.850000	3.1864e-07
34.800000	3.27392e-07
34.750000	3.36384e-07
34.700000	3.45622e-07
34.650000	3.55114e-07
34.600000	3.64865e-07
34.550000	3.74884e-07
34.500000	3.85178e-07
34.450000	3.95753e-07
34.400000	4.06619e-07
34.350000	4.17781e-07
34.300000	4.2925e-07
34.250000	4.41033e-07
34.200000	4.53139e-07
34.150000	4.65576e-07
34.100000	4.78353e-07
34.050000	4.91481e-07
34.000000	5.04968e-07
33.950000	5.18825e-07
33.900000	5.3306e-07
33.850000	5.47686e-07
33.800000	5.62711e-07
33.750000	5.78148e-07
33.700000	5.94008e-07
33.650000	6.10301e-07
33.600000	6.27041e-07
33.550000	6.44238e-07
33.500000	6.61906e-07
33.450000	6.80057e-07
33.400000	6.98705e-07
33.350000	7.17863e-07
33.300000	7.37545e-07
33.250000	7.57765e-07
33.200000	7.78538e-07
33.150000	7.99879e-07
33.100000	8.21804e-07
33.050000	8.44328e-07
33.000000	8.67467e-07
32.950000	8.91239e-07
32.900000	9.15661e-07
32.850000	9.40751e-07
32.800000	9.66526e-07
32.750000	9.93005e-07
32.700000	1.02021e-06
32.650000	1.04815e-06
32.600000	1.07686e-06
32.550000	1.10636e-06
32.500000	1.13665e-06
32.450000	1.16778e-06
32.400000	1.19976e-06
32.350000	1.23261e-06
32.300000	1.26635e-06
32.250000	1.30102e-06
32.200000	1.33663e-06
32.150000	1.37322e-06
32.100000	1.4108e-06
32.050000	1.44941e-06
32.000000	1.48907e-06
31.950000	1.52982e-06
31.900000	1.57168e-06
31.850000	1.61467e-06
31.800000	1.65884e-06
31.750000	1.70422e-06
31.700000	1.75083e-06
31.650000	1.79871e-06
31.600000	1.8479e-06
31.550000	1.89843e-06
31.500000	1.95034e-06
31.450000	2.00366e-06
31.400000	2.05843e-06
31.350000	2.1147e-06
31.300000	2.17249e-06
31.250000	2.23187e-06
31.200000	2.29286e-06
31.150000	2.35551e-06
31.100000	2.41986e-06
31.050000	2.48597e-06
31.000000	2.55388e-06
30.950000	2.62363e-06
30.900000	2.69529e-06
30.850000	2.76889e-06
30.800000	2.8445e-06
30.750000	2.92216e-06
30.700000	3.00194e-06
30.650000	3.08388e-06
30.600000	3.16805e-06
30.550000	3.25452e-06
30.500000	3.34333e-06
30.450000	3.43455e-06
30.400000	3.52826e-06
30.350000	3.62451e-06
30.300000	3.72337e-06
30.250000	3.82493e-06
30.200000	3.92924e-06
30.150000	4.03638e-06
30.100000	4.14643e-06
30.050000	4.25947e-06
30.000000	4.37558e-06
29.950000	4.49484e-06
29.900000	4.61733e-06
29.850000	4.74315e-06
29.800000	4.87238e-06
29.750000	5.00511e-06
29.700000	5.14145e-06
29.650000	5.28148e-06
29.600000	5.42531e-06
29.550000	5.57304e-06
29.500000	5.72476e-06
29.450000	5.8806e-06
29.400000	6.04067e-06
29.350000	6.20506e-06
29.300000	6.37391e-06
29.250000	6.54733e-06
29.200000	6.72544e-06
29.150000	6.90838e-06
29.100000	7.09626e-06
29.050000	7.28923e-06
29.000000	7.48742e-06
28.950000	7.69096e-06
28.900000	7.90001e-06
28.850000	8.11471e-06
28.800000	8.33522e-06
28.750000	8.56168e-06
28.700000	8.79425e-06
28.650000	9.03312e-06
28.600000	9.27843e-06
28.550000	9.53036e-06
28.500000	9.78909e-06
28.450000	1.00548e-05
28.400000	1.03277e-05
28.350000	1.06079e-05
28.300000	1.08957e-05
28.250000	1.11913e-05
28.200000	1.14948e-05
28.150000	1.18065e-05
28.100000	1.21266e-05
28.050000	1.24554e-05
28.000000	1.27929e-05
27.950000	1.31396e-05
27.900000	1.34956e-05
27.850000	1.38612e-05
27.800000	1.42366e-05
27.750000	1.46221e-05
27.700000	1.50179e-05
27.650000	1.54244e-05
27.600000	1.58418e-05
27.550000	1.62705e-05
27.500000	1.67106e-05
27.450000	1.71626e-05
27.400000	1.76267e-05
27.350000	1.81032e-05
27.300000	1.85925e-05
27.250000	1.90949e-05
27.200000	1.96108e-05
27.150000	2.01406e-05
27.100000	2.06845e-05
27.050000	2.1243e-05
27.000000	2.18164e-05
26.950000	2.24051e-05
26.900000	2.30097e-05
26.850000	2.36303e-05
26.800000	2.42676e-05
26.750000	2.49219e-05
26.700000	2.55936e-05
26.650000	2.62833e-05
26.600000	2.69914e-05
26.550000	2.77184e-05
26.500000	2.84648e-05
26.450000	2.92311e-05
26.400000	3.00178e-05
26.350000	3.08254e-05
26.300000	3.16545e-05
26.250000	3.25057e-05
26.200000	3.33795e-05
26.150000	3.42766e-05
26.100000	3.51975e-05
26.050000	3.61428e-05
26.000000	3.71133e-05
25.950000	3.81095e-05
25.900000	3.91321e-05
25.850000	4.01818e-05
25.800000	4.12593e-05
25.750000	4.23653e-05
25.700000	4.35006e-05
25.650000	4.46659e-05
25.600000	4.5862e-05
25.550000	4.70897e-05
25.500000	4.83499e-05
25.450000	4.96432e-05
25.400000	5.09707e-05
25.350000	5.23331e-05
25.300000	5.37314e-05
25.250000	5.51665e-05
25.200000	5.66394e-05
25.150000	5.81509e-05
25.100000	5.97021e-05
25.050000	6.12941e-05
25.000000	6.29277e-05
24.950000	6.46042e-05
24.900000	6.63245e-05
24.850000	6.80898e-05
24.800000	6.99013e-05
24.750000	7.17601e-05
24.700000	7.36673e-05
24.650000	7.56243e-05
24.600000	7.76322e-05
24.550000	7.96924e-05
24.500000	8.1806e-05
24.450000	8.39746e-05
24.400000	8.61994e-05
24.350000	8.84819e-05
24.300000	9.08234e-05
24.250000	9.32254e-05
24.200000	9.56895e-05
24.150000	9.82171e-05
24.100000	0.00010081
24.050000	0.000103469
24.000000	0.000106197
23.950000	0.000108995
23.900000	0.000111864
23.850000	0.000114807
23.800000	0.000117825
23.750000	0.00012092
23.700000	0.000124093
23.650000	0.000127348
23.600000	0.000130685
23.550000	0.000134106
23.500000	0.000137614
23.450000	0.000141211
23.400000	0.000144898
23.350000	0.000148678
23.300000	0.000152552
23.250000	0.000156524
23.200000	0.000160594
23.150000	0.000164766
23.100000	0.000169042
23.050000	0.000173423
23.000000	0.000177913
22.950000	0.000182513
22.900000	0.000187226
22.850000	0.000192055
22.800000	0.000197001
22.750000	0.000202067
22.700000	0.000207256
22.650000	0.00021257
22.600000	0.000218011
22.550000	0.000223583
22.500000	0.000229287
22.450000	0.000235125
22.400000	0.000241101
22.350000	0.000247217
22.300000	0.000253475
22.250000	0.000259877
22.200000	0.000266426
22.150000	0.000273124
22.100000	0.000279973
22.050000	0.000286975
22.000000	0.000294132
21.950000	0.000301445
21.900000	0.000308916
21.850000	0.000316547
21.800000	0.000324338
21.750000	0.00033229
21.700000	0.000340403
21.650000	0.000348677
21.600000	0.000357111
21.550000	0.000365705
21.500000	0.000374455
21.450000	0.000383359
21.400000	0.000392412
21.350000	0.000401609
21.300000	0.000410941
21.250000	0.000420398
21.200000	0.000429967
21.150000	0.00043963
21.100000	0.000449363
21.050000	0.000459133
21.000000	0.000468892
20.950000	0.000478572
20.900000	0.000488053
20.850000	0.000497103
&
```
