## Supplementary material for "All-at-once RNA folding with 3D motif prediction framed by evolutionary information": RF00152_SNORD79.cacofold.helixcov

```
# RMs = 3 L = 93

# RM_HELIX NESTED 38-40 46-48, nbp = 3 nbp_cov = 0
# pvals: 0.366373,0.366373,0.366373
# aggregated NONE
NESTED  :::::::::::::::::::::::::::::::::::<<<_____>>>:::::::::::::::::::::::::::::::::::::::::
        :::::::::::::::::::::::::::::::::::::::::::::::::::::::::::::::::::::::::::::::::::::::

# RM_HELIX NESTED 17-21 62-65, nbp = 4 nbp_cov = 0
# pvals: 0.0931435,0.944574,0.639455,0.044988
# aggregated NONE
NESTED  ::::::::::::::::<<<<_______________________________________>>>>::::::::::::::::::::::::
        :::::::::::::::::::::::::::::::::::::::::::::::::::::::::::::::::::::::::::::::::::::::

# RM_HELIX NESTED 1-5 89-93, nbp = 5 nbp_cov = 0
# pvals: 0.253248,0.209583,0.366373,0.598971,0.366373
# aggregated NONE
NESTED  <<<<<_____________________________________________________________________________>>>>>
        :::::::::::::::::::::::::::::::::::::::::::::::::::::::::::::::::::::::::::::::::::::::
```
