## Supplementary material for "All-at-once RNA folding with 3D motif prediction framed by evolutionary information": RF00152_SNORD79.cacofold.power

```
# Power analysis of CaCoFold structure 
#
# Powertype = SINGLE SUBSTITUTIONS
# covary  left_pos      right_pos    substitutions      power
#----------------------------------------------------------------
          1		93		10		0.32
          2		92		7		0.20
          3		91		0		0.00
          4		90		2		0.00
          5		89		0		0.00
          17		65		9		0.28
          18		64		10		0.32
          20		63		15		0.47
          21		62		7		0.20
          38		48		0		0.00
          39		47		0		0.00
          40		46		0		0.00
#
# BPAIRS 12
# avg substitutions per BP  5.0
# BPAIRS expected to covary 1.8 +/- 1.1
# BPAIRS observed to covary 0
#
```
