## Supplementary material for "All-at-once RNA folding with 3D motif prediction framed by evolutionary information": RF00152_SNORD79.helixcov

```
# RMs = 1 L = 93

# RM_HELIX NESTED 1-7 87-93, nbp = 7 nbp_cov = 0
# pvals: 0.253248,0.209583,0.366373,0.598971,0.366373,0.556883,0.675835
# aggregated NONE
NESTED  <<<<<<<_________________________________________________________________________>>>>>>>
        :::::::::::::::::::::::::::::::::::::::::::::::::::::::::::::::::::::::::::::::::::::::
```
