## Supplementary material for "All-at-once RNA folding with 3D motif prediction framed by evolutionary information": RF00152_SNORD79.power

```
# Power analysis of given structure 
#
# Powertype = SINGLE SUBSTITUTIONS
# covary  left_pos      right_pos    substitutions      power
#----------------------------------------------------------------
          1		93		10		0.32
          2		92		7		0.20
          3		91		0		0.00
          4		90		2		0.00
          5		89		0		0.00
          6		88		3		0.02
          7		87		4		0.07
#
# BPAIRS 7
# avg substitutions per BP  3.7
# BPAIRS expected to covary 0.6 +/- 0.7
# BPAIRS observed to covary 0
#
```
