## Supplementary material for "All-at-once RNA folding with 3D motif prediction framed by evolutionary information": RF00152_SNORD79.surv

```
1.250000	0.142857
0.650000	0.285714
-0.050000	0.571429
-0.700000	0.714286
-0.850000	0.857143
-1.150000	1
&
14.450000	0.000267809
10.900000	0.000535619
10.650000	0.000803428
10.450000	0.00107124
9.800000	0.00133905
9.600000	0.00160686
9.200000	0.00241028
8.950000	0.00267809
8.800000	0.0029459
8.750000	0.00348152
8.350000	0.00374933
7.900000	0.00401714
7.750000	0.00428495
7.700000	0.00455276
7.600000	0.00482057
7.400000	0.00508838
7.300000	0.00535619
7.250000	0.005624
7.200000	0.00615961
7.100000	0.00642742
7.000000	0.00776647
6.950000	0.00803428
6.850000	0.00883771
6.800000	0.00937333
6.750000	0.00964114
6.700000	0.0101768
6.650000	0.0107124
6.550000	0.0115158
6.500000	0.0128548
6.400000	0.0133905
6.350000	0.0141939
6.300000	0.0147295
6.250000	0.0152651
6.200000	0.0158007
6.150000	0.0166042
6.100000	0.0171398
6.000000	0.0174076
5.950000	0.0176754
5.900000	0.0179432
5.800000	0.018211
5.750000	0.0195501
5.700000	0.0203535
5.650000	0.0208891
5.600000	0.0214247
5.550000	0.0216926
5.500000	0.0222282
5.350000	0.0227638
5.250000	0.0232994
5.200000	0.0235672
5.150000	0.0246385
5.100000	0.0249063
5.050000	0.0254419
5.000000	0.0257097
4.900000	0.0265131
4.800000	0.0270487
4.750000	0.0275844
4.700000	0.0278522
4.650000	0.0286556
4.600000	0.0291912
4.550000	0.0297268
4.500000	0.0299946
4.400000	0.0305303
4.350000	0.0307981
4.250000	0.0313337
4.200000	0.0318693
4.150000	0.0321371
4.100000	0.0329405
4.050000	0.0342796
4.000000	0.0358864
3.950000	0.0361543
3.900000	0.0380289
3.850000	0.0385645
3.750000	0.039368
3.700000	0.0401714
3.650000	0.0412426
3.550000	0.0423139
3.500000	0.0428495
3.450000	0.0433851
3.400000	0.0441885
3.350000	0.0455276
3.300000	0.0460632
3.250000	0.0476701
3.200000	0.0479379
3.150000	0.0498125
3.100000	0.0508838
3.050000	0.0522228
3.000000	0.0535619
2.950000	0.0543653
2.900000	0.0557043
2.850000	0.0570434
2.800000	0.0578468
2.750000	0.0594537
2.700000	0.0613283
2.650000	0.0626674
2.600000	0.0637386
2.550000	0.0650777
2.500000	0.0666845
2.400000	0.0680236
2.350000	0.0685592
2.300000	0.0715051
2.250000	0.0723085
2.200000	0.0731119
2.150000	0.0741832
2.100000	0.0755222
2.050000	0.0779325
2.000000	0.0787359
1.950000	0.0798072
1.900000	0.0806106
1.850000	0.0824853
1.800000	0.0851634
1.750000	0.0859668
1.700000	0.0873058
1.650000	0.0889127
1.600000	0.0915908
1.550000	0.0945367
1.500000	0.0966792
1.450000	0.0993573
1.400000	0.102303
1.350000	0.10391
1.300000	0.105517
1.250000	0.107659
1.200000	0.108731
1.150000	0.110605
1.100000	0.112212
1.050000	0.11489
1.000000	0.1173
0.950000	0.119175
0.900000	0.120782
0.850000	0.123996
0.800000	0.127745
0.750000	0.131762
0.700000	0.134172
0.650000	0.137386
0.600000	0.141671
0.550000	0.145956
0.500000	0.148366
0.450000	0.149973
0.400000	0.15399
0.350000	0.158543
0.300000	0.160686
0.250000	0.164435
0.200000	0.168452
0.150000	0.174076
0.100000	0.175683
0.050000	0.178897
0.000000	0.309052
-0.050000	0.682378
-0.100000	0.694697
-0.150000	0.70166
-0.200000	0.709159
-0.250000	0.715854
-0.300000	0.719604
-0.350000	0.72496
-0.400000	0.730852
-0.450000	0.73835
-0.500000	0.741564
-0.550000	0.74692
-0.600000	0.758436
-0.650000	0.767274
-0.700000	0.775308
-0.750000	0.7812
-0.800000	0.786556
-0.850000	0.796465
-0.900000	0.802892
-0.950000	0.810391
-1.000000	0.8203
-1.050000	0.827263
-1.100000	0.834762
-1.150000	0.84226
-1.200000	0.850295
-1.250000	0.857258
-1.300000	0.863685
-1.350000	0.868506
-1.400000	0.875201
-1.450000	0.884306
-1.500000	0.891537
-1.550000	0.897429
-1.600000	0.90466
-1.650000	0.910819
-1.700000	0.91805
-1.750000	0.923942
-1.800000	0.929566
-1.850000	0.932512
-1.900000	0.936529
-1.950000	0.938404
-2.000000	0.941082
-2.050000	0.945367
-2.100000	0.948581
-2.150000	0.951794
-2.200000	0.953133
-2.250000	0.955811
-2.300000	0.957954
-2.350000	0.960632
-2.400000	0.96331
-2.450000	0.965185
-2.500000	0.967863
-2.550000	0.968934
-2.600000	0.970273
-2.650000	0.971077
-2.700000	0.973487
-2.750000	0.975094
-2.800000	0.976433
-2.850000	0.977772
-2.900000	0.980182
-2.950000	0.981789
-3.000000	0.983396
-3.050000	0.984199
-3.100000	0.98527
-3.150000	0.985806
-3.200000	0.986877
-3.250000	0.987145
-3.350000	0.987949
-3.400000	0.988752
-3.450000	0.989555
-3.500000	0.989823
-3.550000	0.991162
-3.650000	0.99143
-3.800000	0.991966
-3.850000	0.992501
-3.900000	0.993305
-4.000000	0.993573
-4.100000	0.994376
-4.150000	0.994912
-4.200000	0.995179
-4.250000	0.995447
-4.300000	0.995715
-4.400000	0.995983
-4.500000	0.996518
-4.750000	0.996786
-4.800000	0.997054
-4.850000	0.997322
-5.100000	0.99759
-5.200000	0.997858
-5.250000	0.998125
-5.450000	0.998393
-5.500000	0.998661
-5.550000	0.998929
-5.900000	0.999197
-6.050000	0.999732
-6.300000	1
&
24.900000	1.33654e-05
22.800000	2.67308e-05
22.600000	4.00962e-05
20.650000	5.34616e-05
20.400000	6.68271e-05
20.000000	8.01925e-05
19.750000	9.35579e-05
19.700000	0.000120289
19.300000	0.000133654
19.250000	0.00014702
19.000000	0.000160385
18.900000	0.00017375
18.800000	0.000187116
18.650000	0.000200481
18.400000	0.000213847
18.350000	0.000227212
18.100000	0.000240577
18.050000	0.000253943
17.950000	0.000280674
17.750000	0.000294039
17.700000	0.00032077
17.650000	0.000334135
17.500000	0.000360866
17.450000	0.000374231
17.250000	0.000387597
17.200000	0.000400962
17.050000	0.000414328
16.900000	0.000427693
16.700000	0.000441059
16.600000	0.000454424
16.350000	0.000481155
16.250000	0.00049452
16.200000	0.000507886
16.100000	0.000521251
16.050000	0.000561347
16.000000	0.000588078
15.950000	0.000601443
15.900000	0.000614809
15.850000	0.000628174
15.800000	0.00064154
15.750000	0.000668271
15.600000	0.000681636
15.550000	0.000695001
15.450000	0.000721732
15.400000	0.000748463
15.350000	0.000788559
15.300000	0.000801925
15.150000	0.000828655
15.100000	0.000855386
15.050000	0.000868752
14.950000	0.000895482
14.900000	0.000908848
14.800000	0.000935579
14.750000	0.00096231
14.700000	0.00102914
14.650000	0.00105587
14.600000	0.00106923
14.550000	0.0010826
14.500000	0.00110933
14.400000	0.00116279
14.350000	0.00118952
14.300000	0.00124298
14.250000	0.00128308
14.200000	0.00129644
14.150000	0.00136327
14.100000	0.00139
14.050000	0.0014301
14.000000	0.00148356
13.950000	0.00151029
13.900000	0.00153702
13.850000	0.00155039
13.800000	0.00157712
13.750000	0.00161721
13.700000	0.00164395
13.650000	0.00167068
13.600000	0.00169741
13.550000	0.00175087
13.500000	0.00179096
13.450000	0.00183106
13.400000	0.00187116
13.350000	0.00189789
13.250000	0.00196472
13.200000	0.00200481
13.150000	0.00205827
13.100000	0.00209837
13.050000	0.00213847
13.000000	0.00217856
12.950000	0.00219193
12.900000	0.00223202
12.850000	0.00225875
12.800000	0.00233895
12.750000	0.0024325
12.700000	0.00253943
12.650000	0.00260626
12.600000	0.00268645
12.550000	0.00275327
12.500000	0.00283347
12.450000	0.00284683
12.400000	0.00287356
12.350000	0.00296712
12.300000	0.00300722
12.250000	0.00308741
12.200000	0.0032077
12.150000	0.00327453
12.100000	0.00334135
12.050000	0.00339481
12.000000	0.00340818
11.950000	0.00352847
11.900000	0.00360866
11.850000	0.00371558
11.800000	0.00374231
11.750000	0.00384924
11.700000	0.00388933
11.650000	0.00395616
11.600000	0.00406308
11.550000	0.00418337
11.500000	0.00430366
11.450000	0.00441059
11.400000	0.00451751
11.350000	0.00457097
11.300000	0.00469126
11.250000	0.00474472
11.200000	0.00483828
11.150000	0.00495857
11.100000	0.00507886
11.050000	0.00518578
11.000000	0.00525261
10.950000	0.00542636
10.900000	0.00553328
10.850000	0.00561347
10.800000	0.00570703
10.750000	0.00581395
10.700000	0.00601443
10.650000	0.00612136
10.600000	0.00622828
10.550000	0.00632184
10.500000	0.00642876
10.450000	0.00649559
10.400000	0.00665597
10.350000	0.00680299
10.300000	0.00690992
10.250000	0.00708367
10.200000	0.00719059
10.150000	0.00740444
10.100000	0.00755146
10.050000	0.00775194
10.000000	0.00793905
9.950000	0.00804598
9.900000	0.0081529
9.850000	0.00831329
9.800000	0.00848704
9.750000	0.00862069
9.700000	0.00880781
9.650000	0.00896819
9.600000	0.00915531
9.550000	0.00932906
9.500000	0.0095429
9.450000	0.00964983
9.400000	0.00986367
9.350000	0.0101176
9.300000	0.0102646
9.250000	0.0103849
9.200000	0.0106121
9.150000	0.010826
9.100000	0.0109997
9.050000	0.0111868
9.000000	0.0114809
8.950000	0.011815
8.900000	0.0120155
8.850000	0.0122427
8.800000	0.0125368
8.750000	0.0127907
8.700000	0.0130313
8.650000	0.0132852
8.600000	0.0135525
8.550000	0.0138599
8.500000	0.0141807
8.450000	0.0144747
8.400000	0.0146619
8.350000	0.0149425
8.300000	0.0152366
8.250000	0.015544
8.200000	0.0158113
8.150000	0.0162523
8.100000	0.0165731
8.050000	0.0170008
8.000000	0.0174151
7.950000	0.0178027
7.900000	0.0182572
7.850000	0.0186715
7.800000	0.0191125
7.750000	0.019567
7.700000	0.0200748
7.650000	0.0206362
7.600000	0.0211975
7.550000	0.0218123
7.500000	0.0222133
7.450000	0.0226143
7.400000	0.0230553
7.350000	0.0236835
7.300000	0.0242048
7.250000	0.0247795
7.200000	0.0252205
7.150000	0.0259022
7.100000	0.0264501
7.050000	0.0270249
7.000000	0.02776
6.950000	0.0283213
6.900000	0.0290163
6.850000	0.0298049
6.800000	0.0303128
6.750000	0.030981
6.700000	0.0316226
6.650000	0.0324379
6.600000	0.0331863
6.550000	0.0338412
6.500000	0.034563
6.450000	0.0353248
6.400000	0.0359797
6.350000	0.0367415
6.300000	0.0373162
6.250000	0.0379578
6.200000	0.0385859
6.150000	0.0393611
6.100000	0.0401363
6.050000	0.0410853
6.000000	0.0419407
5.950000	0.0428228
5.900000	0.0435445
5.850000	0.0443197
5.800000	0.044988
5.750000	0.0457364
5.700000	0.0463379
5.650000	0.0472467
5.600000	0.0480887
5.550000	0.0488506
5.500000	0.0496525
5.450000	0.0505881
5.400000	0.0514435
5.350000	0.0522053
5.300000	0.0531141
5.250000	0.0539562
5.200000	0.0546913
5.150000	0.0556135
5.100000	0.0562951
5.050000	0.0573643
5.000000	0.0584469
4.950000	0.0594627
4.900000	0.0603181
4.850000	0.0614007
4.800000	0.0625368
4.750000	0.0636862
4.700000	0.0647287
4.650000	0.0657845
4.600000	0.0669072
4.550000	0.0679497
4.500000	0.0691794
4.450000	0.0704624
4.400000	0.071545
4.350000	0.0723871
4.300000	0.0739107
4.250000	0.0752874
4.200000	0.0768244
4.150000	0.0782946
4.100000	0.0796712
4.050000	0.0813553
4.000000	0.0825314
3.950000	0.083908
3.900000	0.085405
3.850000	0.086942
3.800000	0.0885726
3.750000	0.0901631
3.700000	0.0917669
3.650000	0.0931435
3.600000	0.094881
3.550000	0.0963913
3.500000	0.0981556
3.450000	0.0999465
3.400000	0.101764
3.350000	0.103542
3.300000	0.1054
3.250000	0.107231
3.200000	0.109008
3.150000	0.110879
3.100000	0.113165
3.050000	0.11509
3.000000	0.117121
2.950000	0.119019
2.900000	0.121238
2.850000	0.123363
2.800000	0.125488
2.750000	0.127613
2.700000	0.130005
2.650000	0.132197
2.600000	0.134563
2.550000	0.137089
2.500000	0.139201
2.450000	0.141419
2.400000	0.143839
2.350000	0.146258
2.300000	0.148717
2.250000	0.151016
2.200000	0.153702
2.150000	0.156349
2.100000	0.158821
2.050000	0.161401
2.000000	0.164261
1.950000	0.166787
1.900000	0.169607
1.850000	0.172374
1.800000	0.175528
1.750000	0.178642
1.700000	0.181556
1.650000	0.184229
1.600000	0.187276
1.550000	0.190297
1.500000	0.193357
1.450000	0.196725
1.400000	0.19996
1.350000	0.203248
1.300000	0.206242
1.250000	0.209583
1.200000	0.212884
1.150000	0.216346
1.100000	0.219808
1.050000	0.223443
1.000000	0.227105
0.950000	0.230567
0.900000	0.234616
0.850000	0.238172
0.800000	0.241874
0.750000	0.245429
0.700000	0.249211
0.650000	0.253248
0.600000	0.257298
0.550000	0.261775
0.500000	0.266212
0.450000	0.270756
0.400000	0.275154
0.350000	0.280246
0.300000	0.285258
0.250000	0.290871
0.200000	0.295803
0.150000	0.301684
0.100000	0.307097
0.050000	0.313553
0.000000	0.328736
-0.050000	0.366373
-0.100000	0.387343
-0.150000	0.405065
-0.200000	0.420128
-0.250000	0.434015
-0.300000	0.447608
-0.350000	0.460104
-0.400000	0.47367
-0.450000	0.487904
-0.500000	0.501871
-0.550000	0.515517
-0.600000	0.52911
-0.650000	0.543037
-0.700000	0.556883
-0.750000	0.571465
-0.800000	0.585592
-0.850000	0.598971
-0.900000	0.611521
-0.950000	0.625087
-1.000000	0.639455
-1.050000	0.652473
-1.100000	0.664702
-1.150000	0.675835
-1.200000	0.687503
-1.250000	0.699439
-1.300000	0.710759
-1.350000	0.722253
-1.400000	0.732585
-1.450000	0.742983
-1.500000	0.753021
-1.550000	0.763419
-1.600000	0.773176
-1.650000	0.782237
-1.700000	0.790898
-1.750000	0.799345
-1.800000	0.807685
-1.850000	0.815851
-1.900000	0.823336
-1.950000	0.830928
-2.000000	0.838546
-2.050000	0.845175
-2.100000	0.852138
-2.150000	0.858487
-2.200000	0.864528
-2.250000	0.870797
-2.300000	0.876624
-2.350000	0.88201
-2.400000	0.887249
-2.450000	0.892783
-2.500000	0.897821
-2.550000	0.902566
-2.600000	0.907431
-2.650000	0.911855
-2.700000	0.916239
-2.750000	0.920529
-2.800000	0.924258
-2.850000	0.927827
-2.900000	0.931462
-2.950000	0.93491
-3.000000	0.938132
-3.050000	0.941165
-3.100000	0.944574
-3.150000	0.947594
-3.200000	0.950441
-3.250000	0.953181
-3.300000	0.955667
-3.350000	0.958086
-3.400000	0.960505
-3.450000	0.96239
-3.500000	0.964435
-3.550000	0.96652
-3.600000	0.968337
-3.650000	0.970128
-3.700000	0.971652
-3.750000	0.973336
-3.800000	0.974846
-3.850000	0.976263
-3.900000	0.977185
-3.950000	0.978482
-4.000000	0.979738
-4.050000	0.980887
-4.100000	0.982024
-4.150000	0.982879
-4.200000	0.983667
-4.250000	0.984683
-4.300000	0.985672
-4.350000	0.986461
-4.400000	0.987209
-4.450000	0.987984
-4.500000	0.988666
-4.550000	0.989254
-4.600000	0.990003
-4.650000	0.990537
-4.700000	0.991032
-4.750000	0.99166
-4.800000	0.992168
-4.850000	0.992649
-4.900000	0.99325
-4.950000	0.993705
-5.000000	0.994066
-5.050000	0.994507
-5.100000	0.994801
-5.150000	0.995135
-5.200000	0.995429
-5.250000	0.99579
-5.300000	0.996137
-5.350000	0.996458
-5.400000	0.996766
-5.450000	0.996979
-5.500000	0.997193
-5.550000	0.99738
-5.600000	0.997527
-5.650000	0.997621
-5.700000	0.997848
-5.750000	0.997968
-5.800000	0.998075
-5.850000	0.998182
-5.900000	0.998262
-5.950000	0.99841
-6.000000	0.998543
-6.050000	0.99865
-6.100000	0.998744
-6.150000	0.998851
-6.200000	0.998971
-6.250000	0.999038
-6.300000	0.999105
-6.350000	0.999171
-6.400000	0.999211
-6.450000	0.999305
-6.500000	0.999358
-6.550000	0.999412
-6.600000	0.999479
-6.650000	0.999492
-6.700000	0.999559
-6.750000	0.999572
-6.800000	0.999626
-6.850000	0.999639
-6.900000	0.999693
-6.950000	0.999719
-7.000000	0.999746
-7.050000	0.999786
-7.150000	0.9998
-7.250000	0.999826
-7.300000	0.99984
-7.350000	0.999853
-7.500000	0.999866
-7.550000	0.99988
-7.650000	0.999893
-7.700000	0.99992
-7.750000	0.999933
-7.950000	0.999947
-8.100000	0.99996
-8.300000	0.999973
-8.450000	0.999987
-9.050000	1
&
60.250000	2.81618e-15
60.200000	2.90455e-15
60.150000	2.99569e-15
60.100000	3.08969e-15
60.050000	3.18663e-15
60.000000	3.28662e-15
59.950000	3.38973e-15
59.900000	3.49609e-15
59.850000	3.60577e-15
59.800000	3.7189e-15
59.750000	3.83557e-15
59.700000	3.9559e-15
59.650000	4.08e-15
59.600000	4.208e-15
59.550000	4.34e-15
59.500000	4.47615e-15
59.450000	4.61656e-15
59.400000	4.76137e-15
59.350000	4.91073e-15
59.300000	5.06476e-15
59.250000	5.22362e-15
59.200000	5.38747e-15
59.150000	5.55644e-15
59.100000	5.73072e-15
59.050000	5.91046e-15
59.000000	6.09583e-15
58.950000	6.28701e-15
58.900000	6.48418e-15
58.850000	6.68753e-15
58.800000	6.89725e-15
58.750000	7.11355e-15
58.700000	7.33662e-15
58.650000	7.56669e-15
58.600000	7.80396e-15
58.550000	8.04867e-15
58.500000	8.30105e-15
58.450000	8.56133e-15
58.400000	8.82977e-15
58.350000	9.10662e-15
58.300000	9.39215e-15
58.250000	9.68662e-15
58.200000	9.99032e-15
58.150000	1.03035e-14
58.100000	1.06266e-14
58.050000	1.09597e-14
58.000000	1.13033e-14
57.950000	1.16576e-14
57.900000	1.20231e-14
57.850000	1.24e-14
57.800000	1.27887e-14
57.750000	1.31895e-14
57.700000	1.3603e-14
57.650000	1.40293e-14
57.600000	1.44691e-14
57.550000	1.49226e-14
57.500000	1.53903e-14
57.450000	1.58727e-14
57.400000	1.63701e-14
57.350000	1.68832e-14
57.300000	1.74123e-14
57.250000	1.7958e-14
57.200000	1.85207e-14
57.150000	1.91011e-14
57.100000	1.96997e-14
57.050000	2.0317e-14
57.000000	2.09536e-14
56.950000	2.16102e-14
56.900000	2.22874e-14
56.850000	2.29857e-14
56.800000	2.37059e-14
56.750000	2.44486e-14
56.700000	2.52146e-14
56.650000	2.60046e-14
56.600000	2.68193e-14
56.550000	2.76595e-14
56.500000	2.8526e-14
56.450000	2.94197e-14
56.400000	3.03413e-14
56.350000	3.12918e-14
56.300000	3.2272e-14
56.250000	3.32829e-14
56.200000	3.43254e-14
56.150000	3.54006e-14
56.100000	3.65094e-14
56.050000	3.76529e-14
56.000000	3.88322e-14
55.950000	4.00484e-14
55.900000	4.13027e-14
55.850000	4.25962e-14
55.800000	4.39302e-14
55.750000	4.5306e-14
55.700000	4.67248e-14
55.650000	4.8188e-14
55.600000	4.96969e-14
55.550000	5.12531e-14
55.500000	5.2858e-14
55.450000	5.45131e-14
55.400000	5.622e-14
55.350000	5.79802e-14
55.300000	5.97956e-14
55.250000	6.16677e-14
55.200000	6.35984e-14
55.150000	6.55895e-14
55.100000	6.76429e-14
55.050000	6.97605e-14
55.000000	7.19443e-14
54.950000	7.41965e-14
54.900000	7.65191e-14
54.850000	7.89143e-14
54.800000	8.13844e-14
54.750000	8.39318e-14
54.700000	8.65589e-14
54.650000	8.92681e-14
54.600000	9.20621e-14
54.550000	9.49434e-14
54.500000	9.79148e-14
54.450000	1.00979e-13
54.400000	1.04139e-13
54.350000	1.07398e-13
54.300000	1.10759e-13
54.250000	1.14225e-13
54.200000	1.17799e-13
54.150000	1.21485e-13
54.100000	1.25287e-13
54.050000	1.29207e-13
54.000000	1.3325e-13
53.950000	1.37419e-13
53.900000	1.41718e-13
53.850000	1.46152e-13
53.800000	1.50724e-13
53.750000	1.55439e-13
53.700000	1.60302e-13
53.650000	1.65317e-13
53.600000	1.70488e-13
53.550000	1.75821e-13
53.500000	1.81321e-13
53.450000	1.86992e-13
53.400000	1.92841e-13
53.350000	1.98873e-13
53.300000	2.05093e-13
53.250000	2.11507e-13
53.200000	2.18122e-13
53.150000	2.24944e-13
53.100000	2.31978e-13
53.050000	2.39233e-13
53.000000	2.46714e-13
52.950000	2.54429e-13
52.900000	2.62384e-13
52.850000	2.70589e-13
52.800000	2.79049e-13
52.750000	2.87774e-13
52.700000	2.96772e-13
52.650000	3.0605e-13
52.600000	3.15619e-13
52.550000	3.25486e-13
52.500000	3.35662e-13
52.450000	3.46155e-13
52.400000	3.56976e-13
52.350000	3.68135e-13
52.300000	3.79642e-13
52.250000	3.91509e-13
52.200000	4.03746e-13
52.150000	4.16365e-13
52.100000	4.29379e-13
52.050000	4.42799e-13
52.000000	4.56637e-13
51.950000	4.70908e-13
51.900000	4.85625e-13
51.850000	5.00801e-13
51.800000	5.1645e-13
51.750000	5.32588e-13
51.700000	5.4923e-13
51.650000	5.66392e-13
51.600000	5.84089e-13
51.550000	6.02339e-13
51.500000	6.21158e-13
51.450000	6.40565e-13
51.400000	6.60577e-13
51.350000	6.81214e-13
51.300000	7.02495e-13
51.250000	7.2444e-13
51.200000	7.4707e-13
51.150000	7.70406e-13
51.100000	7.9447e-13
51.050000	8.19285e-13
51.000000	8.44875e-13
50.950000	8.71262e-13
50.900000	8.98474e-13
50.850000	9.26534e-13
50.800000	9.55469e-13
50.750000	9.85308e-13
50.700000	1.01608e-12
50.650000	1.04781e-12
50.600000	1.08052e-12
50.550000	1.11426e-12
50.500000	1.14906e-12
50.450000	1.18493e-12
50.400000	1.22193e-12
50.350000	1.26008e-12
50.300000	1.29942e-12
50.250000	1.33998e-12
50.200000	1.38181e-12
50.150000	1.42495e-12
50.100000	1.46943e-12
50.050000	1.5153e-12
50.000000	1.5626e-12
49.950000	1.61137e-12
49.900000	1.66166e-12
49.850000	1.71352e-12
49.800000	1.767e-12
49.750000	1.82215e-12
49.700000	1.87901e-12
49.650000	1.93765e-12
49.600000	1.99811e-12
49.550000	2.06046e-12
49.500000	2.12475e-12
49.450000	2.19105e-12
49.400000	2.25941e-12
49.350000	2.32991e-12
49.300000	2.4026e-12
49.250000	2.47755e-12
49.200000	2.55484e-12
49.150000	2.63454e-12
49.100000	2.71673e-12
49.050000	2.80147e-12
49.000000	2.88885e-12
48.950000	2.97896e-12
48.900000	3.07187e-12
48.850000	3.16768e-12
48.800000	3.26647e-12
48.750000	3.36834e-12
48.700000	3.47339e-12
48.650000	3.5817e-12
48.600000	3.69339e-12
48.550000	3.80856e-12
48.500000	3.92732e-12
48.450000	4.04977e-12
48.400000	4.17604e-12
48.350000	4.30623e-12
48.300000	4.44049e-12
48.250000	4.57892e-12
48.200000	4.72166e-12
48.150000	4.86885e-12
48.100000	5.02062e-12
48.050000	5.17712e-12
48.000000	5.33849e-12
47.950000	5.50488e-12
47.900000	5.67645e-12
47.850000	5.85336e-12
47.800000	6.03578e-12
47.750000	6.22388e-12
47.700000	6.41783e-12
47.650000	6.61781e-12
47.600000	6.82402e-12
47.550000	7.03665e-12
47.500000	7.2559e-12
47.450000	7.48197e-12
47.400000	7.71507e-12
47.350000	7.95542e-12
47.300000	8.20325e-12
47.250000	8.4588e-12
47.200000	8.72229e-12
47.150000	8.99398e-12
47.100000	9.27413e-12
47.050000	9.56298e-12
47.000000	9.86083e-12
46.950000	1.01679e-11
46.900000	1.04846e-11
46.850000	1.08111e-11
46.800000	1.11478e-11
46.750000	1.14949e-11
46.700000	1.18528e-11
46.650000	1.22219e-11
46.600000	1.26024e-11
46.550000	1.29948e-11
46.500000	1.33993e-11
46.450000	1.38165e-11
46.400000	1.42466e-11
46.350000	1.46901e-11
46.300000	1.51473e-11
46.250000	1.56188e-11
46.200000	1.61049e-11
46.150000	1.66062e-11
46.100000	1.7123e-11
46.050000	1.76559e-11
46.000000	1.82053e-11
45.950000	1.87718e-11
45.900000	1.9356e-11
45.850000	1.99582e-11
45.800000	2.05792e-11
45.750000	2.12195e-11
45.700000	2.18797e-11
45.650000	2.25604e-11
45.600000	2.32622e-11
45.550000	2.39858e-11
45.500000	2.47319e-11
45.450000	2.55012e-11
45.400000	2.62944e-11
45.350000	2.71122e-11
45.300000	2.79554e-11
45.250000	2.88248e-11
45.200000	2.97212e-11
45.150000	3.06454e-11
45.100000	3.15984e-11
45.050000	3.25809e-11
45.000000	3.35939e-11
44.950000	3.46384e-11
44.900000	3.57152e-11
44.850000	3.68256e-11
44.800000	3.79703e-11
44.750000	3.91507e-11
44.700000	4.03676e-11
44.650000	4.16223e-11
44.600000	4.2916e-11
44.550000	4.42498e-11
44.500000	4.5625e-11
44.450000	4.70428e-11
44.400000	4.85047e-11
44.350000	5.00119e-11
44.300000	5.15659e-11
44.250000	5.31681e-11
44.200000	5.482e-11
44.150000	5.65231e-11
44.100000	5.8279e-11
44.050000	6.00895e-11
44.000000	6.1956e-11
43.950000	6.38805e-11
43.900000	6.58646e-11
43.850000	6.79103e-11
43.800000	7.00194e-11
43.750000	7.21938e-11
43.700000	7.44357e-11
43.650000	7.67472e-11
43.600000	7.91302e-11
43.550000	8.15872e-11
43.500000	8.41203e-11
43.450000	8.67319e-11
43.400000	8.94244e-11
43.350000	9.22004e-11
43.300000	9.50625e-11
43.250000	9.80132e-11
43.200000	1.01055e-10
43.150000	1.04192e-10
43.100000	1.07425e-10
43.050000	1.10759e-10
43.000000	1.14196e-10
42.950000	1.1774e-10
42.900000	1.21393e-10
42.850000	1.25159e-10
42.800000	1.29043e-10
42.750000	1.33046e-10
42.700000	1.37173e-10
42.650000	1.41429e-10
42.600000	1.45815e-10
42.550000	1.50338e-10
42.500000	1.55001e-10
42.450000	1.59808e-10
42.400000	1.64764e-10
42.350000	1.69873e-10
42.300000	1.75141e-10
42.250000	1.80572e-10
42.200000	1.8617e-10
42.150000	1.91942e-10
42.100000	1.97893e-10
42.050000	2.04027e-10
42.000000	2.10352e-10
41.950000	2.16872e-10
41.900000	2.23594e-10
41.850000	2.30524e-10
41.800000	2.37668e-10
41.750000	2.45033e-10
41.700000	2.52626e-10
41.650000	2.60454e-10
41.600000	2.68524e-10
41.550000	2.76844e-10
41.500000	2.8542e-10
41.450000	2.94262e-10
41.400000	3.03378e-10
41.350000	3.12775e-10
41.300000	3.22463e-10
41.250000	3.3245e-10
41.200000	3.42746e-10
41.150000	3.5336e-10
41.100000	3.64302e-10
41.050000	3.75582e-10
41.000000	3.87211e-10
40.950000	3.99199e-10
40.900000	4.11558e-10
40.850000	4.24298e-10
40.800000	4.37432e-10
40.750000	4.50972e-10
40.700000	4.6493e-10
40.650000	4.79319e-10
40.600000	4.94152e-10
40.550000	5.09444e-10
40.500000	5.25207e-10
40.450000	5.41458e-10
40.400000	5.5821e-10
40.350000	5.7548e-10
40.300000	5.93282e-10
40.250000	6.11634e-10
40.200000	6.30553e-10
40.150000	6.50056e-10
40.100000	6.7016e-10
40.050000	6.90885e-10
40.000000	7.12249e-10
39.950000	7.34273e-10
39.900000	7.56976e-10
39.850000	7.80379e-10
39.800000	8.04505e-10
39.750000	8.29375e-10
39.700000	8.55011e-10
39.650000	8.81439e-10
39.600000	9.08681e-10
39.550000	9.36764e-10
39.500000	9.65712e-10
39.450000	9.95553e-10
39.400000	1.02631e-09
39.350000	1.05802e-09
39.300000	1.09071e-09
39.250000	1.1244e-09
39.200000	1.15914e-09
39.150000	1.19494e-09
39.100000	1.23185e-09
39.050000	1.26989e-09
39.000000	1.3091e-09
38.950000	1.34953e-09
38.900000	1.3912e-09
38.850000	1.43415e-09
38.800000	1.47843e-09
38.750000	1.52406e-09
38.700000	1.57111e-09
38.650000	1.6196e-09
38.600000	1.66959e-09
38.550000	1.72111e-09
38.500000	1.77422e-09
38.450000	1.82897e-09
38.400000	1.8854e-09
38.350000	1.94357e-09
38.300000	2.00353e-09
38.250000	2.06533e-09
38.200000	2.12904e-09
38.150000	2.1947e-09
38.100000	2.26238e-09
38.050000	2.33215e-09
38.000000	2.40406e-09
37.950000	2.47819e-09
37.900000	2.55459e-09
37.850000	2.63335e-09
37.800000	2.71452e-09
37.750000	2.79819e-09
37.700000	2.88443e-09
37.650000	2.97333e-09
37.600000	3.06495e-09
37.550000	3.15939e-09
37.500000	3.25674e-09
37.450000	3.35707e-09
37.400000	3.46049e-09
37.350000	3.56708e-09
37.300000	3.67695e-09
37.250000	3.7902e-09
37.200000	3.90692e-09
37.150000	4.02723e-09
37.100000	4.15123e-09
37.050000	4.27904e-09
37.000000	4.41077e-09
36.950000	4.54654e-09
36.900000	4.68649e-09
36.850000	4.83073e-09
36.800000	4.97939e-09
36.750000	5.13262e-09
36.700000	5.29055e-09
36.650000	5.45332e-09
36.600000	5.62109e-09
36.550000	5.794e-09
36.500000	5.97222e-09
36.450000	6.1559e-09
36.400000	6.34522e-09
36.350000	6.54034e-09
36.300000	6.74144e-09
36.250000	6.9487e-09
36.200000	7.16232e-09
36.150000	7.38249e-09
36.100000	7.6094e-09
36.050000	7.84326e-09
36.000000	8.0843e-09
35.950000	8.33271e-09
35.900000	8.58873e-09
35.850000	8.8526e-09
35.800000	9.12455e-09
35.750000	9.40482e-09
35.700000	9.69368e-09
35.650000	9.99137e-09
35.600000	1.02982e-08
35.550000	1.06144e-08
35.500000	1.09403e-08
35.450000	1.12761e-08
35.400000	1.16222e-08
35.350000	1.1979e-08
35.300000	1.23466e-08
35.250000	1.27255e-08
35.200000	1.31159e-08
35.150000	1.35183e-08
35.100000	1.3933e-08
35.050000	1.43604e-08
35.000000	1.48009e-08
34.950000	1.52548e-08
34.900000	1.57226e-08
34.850000	1.62046e-08
34.800000	1.67015e-08
34.750000	1.72134e-08
34.700000	1.77411e-08
34.650000	1.82848e-08
34.600000	1.88451e-08
34.550000	1.94226e-08
34.500000	2.00177e-08
34.450000	2.06309e-08
34.400000	2.12629e-08
34.350000	2.19142e-08
34.300000	2.25853e-08
34.250000	2.32769e-08
34.200000	2.39896e-08
34.150000	2.47241e-08
34.100000	2.54809e-08
34.050000	2.62608e-08
34.000000	2.70646e-08
33.950000	2.78928e-08
33.900000	2.87462e-08
33.850000	2.96257e-08
33.800000	3.0532e-08
33.750000	3.14659e-08
33.700000	3.24282e-08
33.650000	3.34199e-08
33.600000	3.44418e-08
33.550000	3.54947e-08
33.500000	3.65798e-08
33.450000	3.76979e-08
33.400000	3.885e-08
33.350000	4.00372e-08
33.300000	4.12605e-08
33.250000	4.2521e-08
33.200000	4.38199e-08
33.150000	4.51583e-08
33.100000	4.65374e-08
33.050000	4.79584e-08
33.000000	4.94227e-08
32.950000	5.09315e-08
32.900000	5.24861e-08
32.850000	5.4088e-08
32.800000	5.57385e-08
32.750000	5.74392e-08
32.700000	5.91916e-08
32.650000	6.09971e-08
32.600000	6.28576e-08
32.550000	6.47745e-08
32.500000	6.67495e-08
32.450000	6.87846e-08
32.400000	7.08814e-08
32.350000	7.30418e-08
32.300000	7.52678e-08
32.250000	7.75613e-08
32.200000	7.99244e-08
32.150000	8.23591e-08
32.100000	8.48676e-08
32.050000	8.74522e-08
32.000000	9.01151e-08
31.950000	9.28587e-08
31.900000	9.56854e-08
31.850000	9.85978e-08
31.800000	1.01598e-07
31.750000	1.0469e-07
31.700000	1.07875e-07
31.650000	1.11156e-07
31.600000	1.14537e-07
31.550000	1.1802e-07
31.500000	1.21608e-07
31.450000	1.25305e-07
31.400000	1.29114e-07
31.350000	1.33038e-07
31.300000	1.37081e-07
31.250000	1.41246e-07
31.200000	1.45536e-07
31.150000	1.49957e-07
31.100000	1.5451e-07
31.050000	1.59202e-07
31.000000	1.64035e-07
30.950000	1.69014e-07
30.900000	1.74143e-07
30.850000	1.79427e-07
30.800000	1.84871e-07
30.750000	1.90478e-07
30.700000	1.96255e-07
30.650000	2.02206e-07
30.600000	2.08337e-07
30.550000	2.14652e-07
30.500000	2.21158e-07
30.450000	2.27859e-07
30.400000	2.34763e-07
30.350000	2.41874e-07
30.300000	2.492e-07
30.250000	2.56746e-07
30.200000	2.64519e-07
30.150000	2.72527e-07
30.100000	2.80775e-07
30.050000	2.89271e-07
30.000000	2.98022e-07
29.950000	3.07037e-07
29.900000	3.16323e-07
29.850000	3.25888e-07
29.800000	3.3574e-07
29.750000	3.45888e-07
29.700000	3.56341e-07
29.650000	3.67108e-07
29.600000	3.78197e-07
29.550000	3.8962e-07
29.500000	4.01386e-07
29.450000	4.13504e-07
29.400000	4.25985e-07
29.350000	4.38841e-07
29.300000	4.52083e-07
29.250000	4.6572e-07
29.200000	4.79767e-07
29.150000	4.94234e-07
29.100000	5.09135e-07
29.050000	5.24481e-07
29.000000	5.40287e-07
28.950000	5.56565e-07
28.900000	5.73331e-07
28.850000	5.90598e-07
28.800000	6.08381e-07
28.750000	6.26695e-07
28.700000	6.45557e-07
28.650000	6.64982e-07
28.600000	6.84987e-07
28.550000	7.05589e-07
28.500000	7.26806e-07
28.450000	7.48657e-07
28.400000	7.71159e-07
28.350000	7.94332e-07
28.300000	8.18196e-07
28.250000	8.42771e-07
28.200000	8.68078e-07
28.150000	8.94139e-07
28.100000	9.20976e-07
28.050000	9.48611e-07
28.000000	9.77069e-07
27.950000	1.00637e-06
27.900000	1.03655e-06
27.850000	1.06762e-06
27.800000	1.09962e-06
27.750000	1.13257e-06
27.700000	1.16649e-06
27.650000	1.20143e-06
27.600000	1.2374e-06
27.550000	1.27443e-06
27.500000	1.31257e-06
27.450000	1.35183e-06
27.400000	1.39226e-06
27.350000	1.43389e-06
27.300000	1.47675e-06
27.250000	1.52088e-06
27.200000	1.56632e-06
27.150000	1.6131e-06
27.100000	1.66127e-06
27.050000	1.71085e-06
27.000000	1.76191e-06
26.950000	1.81447e-06
26.900000	1.86858e-06
26.850000	1.9243e-06
26.800000	1.98165e-06
26.750000	2.0407e-06
26.700000	2.10149e-06
26.650000	2.16407e-06
26.600000	2.2285e-06
26.550000	2.29482e-06
26.500000	2.3631e-06
26.450000	2.43338e-06
26.400000	2.50573e-06
26.350000	2.58021e-06
26.300000	2.65688e-06
26.250000	2.7358e-06
26.200000	2.81704e-06
26.150000	2.90066e-06
26.100000	2.98674e-06
26.050000	3.07534e-06
26.000000	3.16654e-06
25.950000	3.26041e-06
25.900000	3.35703e-06
25.850000	3.45648e-06
25.800000	3.55884e-06
25.750000	3.66419e-06
25.700000	3.77262e-06
25.650000	3.88422e-06
25.600000	3.99907e-06
25.550000	4.11728e-06
25.500000	4.23894e-06
25.450000	4.36415e-06
25.400000	4.49301e-06
25.350000	4.62561e-06
25.300000	4.76208e-06
25.250000	4.90252e-06
25.200000	5.04705e-06
25.150000	5.19577e-06
25.100000	5.34882e-06
25.050000	5.50631e-06
25.000000	5.66837e-06
24.950000	5.83513e-06
24.900000	6.00672e-06
24.850000	6.18329e-06
24.800000	6.36496e-06
24.750000	6.55189e-06
24.700000	6.74423e-06
24.650000	6.94212e-06
24.600000	7.14574e-06
24.550000	7.35522e-06
24.500000	7.57075e-06
24.450000	7.79249e-06
24.400000	8.02062e-06
24.350000	8.25532e-06
24.300000	8.49677e-06
24.250000	8.74516e-06
24.200000	9.00068e-06
24.150000	9.26354e-06
24.100000	9.53394e-06
24.050000	9.8121e-06
24.000000	1.00982e-05
23.950000	1.03925e-05
23.900000	1.06953e-05
23.850000	1.10066e-05
23.800000	1.13269e-05
23.750000	1.16563e-05
23.700000	1.19952e-05
23.650000	1.23436e-05
23.600000	1.2702e-05
23.550000	1.30706e-05
23.500000	1.34497e-05
23.450000	1.38395e-05
23.400000	1.42404e-05
23.350000	1.46526e-05
23.300000	1.50766e-05
23.250000	1.55125e-05
23.200000	1.59607e-05
23.150000	1.64217e-05
23.100000	1.68956e-05
23.050000	1.73829e-05
23.000000	1.78839e-05
22.950000	1.8399e-05
22.900000	1.89286e-05
22.850000	1.94731e-05
22.800000	2.00328e-05
22.750000	2.06082e-05
22.700000	2.11998e-05
22.650000	2.18079e-05
22.600000	2.24329e-05
22.550000	2.30755e-05
22.500000	2.37359e-05
22.450000	2.44147e-05
22.400000	2.51124e-05
22.350000	2.58295e-05
22.300000	2.65664e-05
22.250000	2.73238e-05
22.200000	2.81022e-05
22.150000	2.8902e-05
22.100000	2.9724e-05
22.050000	3.05686e-05
22.000000	3.14364e-05
21.950000	3.23281e-05
21.900000	3.32443e-05
21.850000	3.41856e-05
21.800000	3.51527e-05
21.750000	3.61462e-05
21.700000	3.71668e-05
21.650000	3.82153e-05
21.600000	3.92922e-05
21.550000	4.03984e-05
21.500000	4.15347e-05
21.450000	4.27016e-05
21.400000	4.39002e-05
21.350000	4.5131e-05
21.300000	4.63951e-05
21.250000	4.76931e-05
21.200000	4.90259e-05
21.150000	5.03944e-05
21.100000	5.17996e-05
21.050000	5.32422e-05
21.000000	5.47232e-05
20.950000	5.62436e-05
20.900000	5.78044e-05
20.850000	5.94064e-05
20.800000	6.10507e-05
20.750000	6.27383e-05
20.700000	6.44703e-05
20.650000	6.62477e-05
20.600000	6.80716e-05
20.550000	6.99431e-05
20.500000	7.18633e-05
20.450000	7.38333e-05
20.400000	7.58544e-05
20.350000	7.79276e-05
20.300000	8.00542e-05
20.250000	8.22354e-05
20.200000	8.44724e-05
20.150000	8.67665e-05
20.100000	8.91189e-05
20.050000	9.1531e-05
20.000000	9.40041e-05
19.950000	9.65394e-05
19.900000	9.91383e-05
19.850000	0.000101802
19.800000	0.000104532
19.750000	0.00010733
19.700000	0.000110198
19.650000	0.000113135
19.600000	0.000116145
19.550000	0.000119228
19.500000	0.000122386
19.450000	0.000125621
19.400000	0.000128933
19.350000	0.000132324
19.300000	0.000135797
19.250000	0.000139351
19.200000	0.000142989
19.150000	0.000146713
19.100000	0.000150523
19.050000	0.000154421
19.000000	0.000158409
18.950000	0.000162488
18.900000	0.000166659
18.850000	0.000170924
18.800000	0.000175284
18.750000	0.00017974
18.700000	0.000184295
18.650000	0.000188948
18.600000	0.000193702
18.550000	0.000198557
18.500000	0.000203514
18.450000	0.000208576
18.400000	0.000213741
18.350000	0.000219012
18.300000	0.000224389
18.250000	0.000229873
18.200000	0.000235465
18.150000	0.000241164
18.100000	0.000246971
18.050000	0.000252886
18.000000	0.000258909
17.950000	0.000265041
17.900000	0.000271279
17.850000	0.000277625
17.800000	0.000284076
17.750000	0.000290632
17.700000	0.000297292
17.650000	0.000304052
17.600000	0.000310912
17.550000	0.000317868
17.500000	0.000324918
17.450000	0.000332058
17.400000	0.000339283
17.350000	0.00034659
17.300000	0.000353973
17.250000	0.000361425
17.200000	0.000368941
17.150000	0.000376512
17.100000	0.000384129
17.050000	0.000391782
17.000000	0.000399461
16.950000	0.000407152
16.900000	0.000414841
16.850000	0.000422512
16.800000	0.000430147
16.750000	0.000437724
16.700000	0.00044522
16.650000	0.000452607
16.600000	0.000459852
16.550000	0.000466919
16.500000	0.000473763
16.450000	0.000480331
16.400000	0.000486558
16.350000	0.000492362
16.300000	0.000497632
16.250000	0.000502214
16.200000	0.000505852
&
```
