## Supplementary material for "All-at-once RNA folding with 3D motif prediction framed by evolutionary information": RF00153_SNORD62.cacofold.helixcov

```
# RMs = 3 L = 87

# RM_HELIX NESTED 34-43 50-60, nbp = 10 nbp_cov = 0
# pvals: 0.672175,0.672175,0.672175,0.672175,0.84342,0.00336525,0.0219289,0.853912,0.912367,0.672175
# aggregated NONE
NESTED  :::::::::::::::::::::::::::::::::<<<<<<<<<<______>>>>->>>>>>::::::::::::::::::::::::::
        ::::::::::::::::::::::::::::::::::::::::::::::::::::::::::::::::::::::::::::::::::::::

# RM_HELIX NESTED 27-30 66-69, nbp = 4 nbp_cov = 0
# pvals: 0.672175,0.672175,0.672175,0.672175
# aggregated NONE
NESTED  ::::::::::::::::::::::::::<<<<__________________________________>>>>::::::::::::::::::
        ::::::::::::::::::::::::::::::::::::::::::::::::::::::::::::::::::::::::::::::::::::::

# RM_HELIX NESTED 1-7 79-85, nbp = 7 nbp_cov = 0
# pvals: 0.87368,0.672175,0.672175,0.672175,0.986758,0.0682079,0.672175
# aggregated NONE
NESTED  <<<<<<<______________________________________________________________________>>>>>>>::
        ::::::::::::::::::::::::::::::::::::::::::::::::::::::::::::::::::::::::::::::::::::::
```
