## Supplementary material for "All-at-once RNA folding with 3D motif prediction framed by evolutionary information": RF00153_SNORD62.cacofold.power

```
# Power analysis of CaCoFold structure 
#
# Powertype = SINGLE SUBSTITUTIONS
# covary  left_pos      right_pos    substitutions      power
#----------------------------------------------------------------
          1		85		2		0.00
          2		84		1		0.00
          3		83		1		0.00
          4		82		1		0.00
          5		81		5		0.11
          6		80		3		0.02
          7		79		3		0.02
          27		69		1		0.00
          28		68		1		0.00
          29		67		0		0.00
          30		66		0		0.00
          34		60		1		0.00
          35		59		1		0.00
          36		58		1		0.00
          37		57		0		0.00
          38		56		3		0.02
          39		55		2		0.00
          40		53		4		0.07
          41		52		4		0.07
          42		51		2		0.00
          43		50		0		0.00
#
# BPAIRS 21
# avg substitutions per BP  1.7
# BPAIRS expected to covary 0.3 +/- 0.5
# BPAIRS observed to covary 0
#
```
