## Supplementary material for "All-at-once RNA folding with 3D motif prediction framed by evolutionary information": RF00153_SNORD62.helixcov

```
# RMs = 1 L = 87

# RM_HELIX NESTED 1-4 84-87, nbp = 4 nbp_cov = 0
# pvals: 0.87368,0.672175,0.672175,0.796498
# aggregated NONE
NESTED  <<<<______________________________________________________________________________>>>>
        ::::::::::::::::::::::::::::::::::::::::::::::::::::::::::::::::::::::::::::::::::::::
```
