## Supplementary material for "All-at-once RNA folding with 3D motif prediction framed by evolutionary information": RF00153_SNORD62.surv

```
-0.000000	0.25
-0.001057	0.5
-0.460372	0.75
-0.707696	1
&
10.598530	0.000273898
7.489318	0.000547795
7.171330	0.00136949
7.030002	0.00301287
6.924007	0.00383457
6.853343	0.00438236
6.818011	0.00520405
6.606019	0.00602575
6.500023	0.00684744
6.323363	0.00766913
6.288031	0.00876472
6.252699	0.00931252
6.217367	0.00958641
6.182035	0.0104081
6.005376	0.0112298
5.970044	0.0120515
5.934712	0.0136949
5.899380	0.0153383
5.758052	0.0167078
5.722720	0.0169816
5.652056	0.0178033
5.510728	0.0180772
5.440064	0.018625
5.404732	0.0188989
5.228073	0.0197206
5.192741	0.0202684
5.157409	0.0205423
4.945417	0.0208162
4.839421	0.021364
4.592097	0.0216379
4.556766	0.0219118
4.486102	0.0221857
4.450770	0.0224596
4.203446	0.0227335
4.062118	0.0243769
3.920790	0.0249247
3.850126	0.0251986
3.814794	0.0257464
3.602803	0.0260203
3.567471	0.0265681
3.532139	0.026842
3.496807	0.0279376
3.461475	0.0290331
3.426143	0.0295809
3.390811	0.0298548
3.355479	0.0301287
3.320147	0.0304026
3.284815	0.0317721
3.249483	0.0325938
3.037491	0.0350589
2.931496	0.0353328
2.896164	0.0358806
2.790168	0.0364284
2.719504	0.0367023
2.684172	0.0369762
2.578176	0.0372501
2.507512	0.0388935
2.366184	0.0391674
2.295520	0.0397151
2.260188	0.039989
2.048197	0.0402629
1.942201	0.0416324
1.906869	0.0421802
1.836205	0.0430019
1.765541	0.0432758
1.730209	0.0438236
1.659545	0.0443714
1.624213	0.0446453
1.588881	0.0449192
1.553549	0.0451931
1.518217	0.0457409
1.482885	0.0460148
1.376890	0.0462887
1.306226	0.0468365
1.270894	0.048206
1.235562	0.0493016
1.200230	0.0501233
1.164898	0.0503972
1.094234	0.0509449
1.058902	0.0523144
1.023570	0.0531361
0.988238	0.05341
0.882242	0.0536839
0.846910	0.0539578
0.776246	0.0545056
0.740914	0.0547795
0.705582	0.0558751
0.670250	0.056149
0.634919	0.0564229
0.599587	0.0569707
0.528923	0.0572446
0.493591	0.0580663
0.458259	0.058888
0.422927	0.0597097
0.352263	0.0608053
0.246267	0.0613531
0.210935	0.0621747
0.175603	0.0629964
0.104939	0.0638181
0.069607	0.0643659
0.034275	0.0646398
-0.001057	0.688578
-0.036389	0.689126
-0.071721	0.69077
-0.107053	0.696795
-0.142385	0.705012
-0.177716	0.712134
-0.213048	0.716516
-0.248380	0.728568
-0.283712	0.739797
-0.319044	0.747193
-0.354376	0.75404
-0.389708	0.765818
-0.425040	0.777047
-0.460372	0.79622
-0.495704	0.807998
-0.531036	0.817858
-0.566368	0.835388
-0.601700	0.849356
-0.637032	0.857847
-0.672364	0.871268
-0.707696	0.879759
-0.743028	0.889071
-0.778360	0.892632
-0.813692	0.89811
-0.849024	0.90797
-0.884356	0.922487
-0.919688	0.927143
-0.955019	0.931252
-0.990351	0.933991
-1.025683	0.937551
-1.061015	0.944399
-1.096347	0.951794
-1.131679	0.955081
-1.167011	0.961654
-1.202343	0.964667
-1.237675	0.965489
-1.273007	0.966858
-1.308339	0.970693
-1.343671	0.975897
-1.379003	0.976993
-1.414335	0.979184
-1.449667	0.981375
-1.484999	0.98384
-1.520331	0.984388
-1.555663	0.984662
-1.590995	0.985483
-1.626327	0.989044
-1.661659	0.990687
-1.696991	0.991783
-1.732322	0.993974
-1.767654	0.994522
-1.802986	0.994796
-1.838318	0.99507
-1.873650	0.995344
-1.908982	0.995892
-1.979646	0.996713
-2.014978	0.997809
-2.156306	0.998083
-2.262302	0.998631
-2.368298	0.998904
-2.544957	0.999178
-2.615621	0.999452
-2.792281	0.999726
-2.862945	1
&
13.354422	1.36799e-05
12.541787	2.73598e-05
12.294464	4.10397e-05
11.764484	5.47196e-05
11.693820	6.83995e-05
11.234505	9.57592e-05
11.163841	0.000109439
11.128509	0.000123119
10.704526	0.000150479
10.563198	0.000164159
10.527866	0.000191518
10.492534	0.000205198
10.457202	0.000218878
10.386538	0.000232558
10.351206	0.000246238
10.280542	0.000259918
10.209878	0.000287278
10.139214	0.000314637
10.033219	0.000341997
9.750563	0.000355677
9.715231	0.000396717
9.679899	0.000410397
9.644567	0.000437756
9.609235	0.000465116
9.538571	0.000478796
9.503239	0.000519836
9.467907	0.000547196
9.432575	0.000560876
9.326579	0.000574555
9.291248	0.000615595
9.255916	0.000656635
9.008592	0.000670315
8.937928	0.000683995
8.902596	0.000697674
8.867264	0.000711354
8.761268	0.000725034
8.690604	0.000752394
8.619940	0.000779754
8.549276	0.000807114
8.372617	0.000820793
8.337285	0.000834473
8.301953	0.000848153
8.195957	0.000861833
8.160625	0.000902873
8.089961	0.000916553
8.054629	0.000930233
7.913301	0.000943912
7.771973	0.000957592
7.736642	0.000971272
7.701310	0.000984952
7.665978	0.000998632
7.630646	0.00101231
7.595314	0.00102599
7.559982	0.00103967
7.489318	0.00105335
7.453986	0.00114911
7.418654	0.00116279
7.383322	0.00125855
7.347990	0.00138167
7.312658	0.00140903
7.277326	0.00150479
7.241994	0.00175103
7.206662	0.00194254
7.171330	0.00216142
7.135998	0.00233926
7.100666	0.00257182
7.065334	0.00318741
7.030002	0.00336525
6.994670	0.00350205
6.959338	0.00366621
6.924007	0.00381669
6.888675	0.00430917
6.853343	0.00467852
6.818011	0.00485636
6.782679	0.00515732
6.747347	0.00528044
6.712015	0.00541724
6.676683	0.00592339
6.641351	0.00608755
6.606019	0.00642955
6.570687	0.00662107
6.535355	0.0070725
6.500023	0.0072777
6.464691	0.00752394
6.429359	0.00777018
6.394027	0.00818057
6.358695	0.00870041
6.323363	0.00911081
6.288031	0.00956224
6.252699	0.00991792
6.217367	0.0104378
6.182035	0.0106156
6.146704	0.0108482
6.111372	0.0110944
6.076040	0.0114364
6.040708	0.0117647
6.005376	0.0120246
5.970044	0.0125171
5.934712	0.0128454
5.899380	0.0132695
5.864048	0.0135021
5.828716	0.0138714
5.793384	0.0141587
5.758052	0.0146238
5.722720	0.014829
5.687388	0.0150616
5.652056	0.0152394
5.616724	0.0154309
5.581392	0.0156635
5.546060	0.0159918
5.510728	0.0162927
5.475396	0.0164159
5.440064	0.0164979
5.404732	0.0167715
5.369401	0.0169494
5.334069	0.0171409
5.298737	0.0173871
5.263405	0.0176334
5.228073	0.0179617
5.192741	0.0183447
5.157409	0.018632
5.122077	0.0187688
5.086745	0.018933
5.051413	0.0191518
5.016081	0.0193297
4.980749	0.0194391
4.945417	0.0196443
4.910085	0.0198085
4.874753	0.0199453
4.839421	0.0200821
4.804089	0.0202189
4.768757	0.0203967
4.733425	0.0206156
4.698093	0.0207114
4.662761	0.0209986
4.627429	0.0211491
4.592097	0.0213406
4.556766	0.0214774
4.521434	0.0216142
4.486102	0.0217921
4.450770	0.0219289
4.415438	0.0221477
4.380106	0.0221614
4.344774	0.0222709
4.309442	0.0223803
4.274110	0.0225034
4.238778	0.0226265
4.203446	0.0228591
4.168114	0.0230233
4.132782	0.0231737
4.097450	0.0233105
4.062118	0.023461
4.026786	0.0236936
3.991454	0.023844
3.956122	0.0239808
3.920790	0.0241997
3.885458	0.024528
3.850126	0.0246785
3.814794	0.0250342
3.779463	0.0254583
3.744131	0.025513
3.708799	0.0258003
3.673467	0.0260055
3.638135	0.0263475
3.602803	0.0267031
3.567471	0.026881
3.532139	0.0271272
3.496807	0.0274145
3.461475	0.0277975
3.426143	0.0280985
3.390811	0.0285226
3.355479	0.0287141
3.320147	0.0291245
3.284815	0.0294938
3.249483	0.0298495
3.214151	0.0301915
3.178819	0.0305198
3.143487	0.0307661
3.108155	0.0313133
3.072823	0.0316279
3.037491	0.0319562
3.002160	0.0324761
2.966828	0.0327223
2.931496	0.0330233
2.896164	0.033461
2.860832	0.0339124
2.825500	0.0342818
2.790168	0.0344733
2.754836	0.0346512
2.719504	0.0348837
2.684172	0.0351984
2.648840	0.0354993
2.613508	0.0357319
2.578176	0.0361423
2.542844	0.0365663
2.507512	0.0368536
2.472180	0.0370315
2.436848	0.0373598
2.401516	0.0375376
2.366184	0.0379617
2.330852	0.0383721
2.295520	0.0387551
2.260188	0.0391245
2.224856	0.0396306
2.189525	0.0400547
2.154193	0.0405198
2.118861	0.0410534
2.083529	0.0413406
2.048197	0.0420109
2.012865	0.0430096
1.977533	0.0435841
1.942201	0.0442271
1.906869	0.0447743
1.871537	0.045554
1.836205	0.0461423
1.800873	0.0466211
1.765541	0.046881
1.730209	0.0474419
1.694877	0.047948
1.659545	0.0485089
1.624213	0.0493707
1.588881	0.049959
1.553549	0.0506566
1.518217	0.0511354
1.482885	0.0515869
1.447553	0.0520383
1.412222	0.0525034
1.376890	0.0530369
1.341558	0.0537073
1.306226	0.0541997
1.270894	0.0546101
1.235562	0.0550205
1.200230	0.0556498
1.164898	0.0562927
1.129566	0.0566484
1.094234	0.0570451
1.058902	0.0577291
1.023570	0.0583721
0.988238	0.0589056
0.952906	0.0595349
0.917574	0.0601642
0.882242	0.0608618
0.846910	0.0612038
0.811578	0.0619015
0.776246	0.0625308
0.740914	0.0632148
0.705582	0.0637483
0.670250	0.0642955
0.634919	0.064829
0.599587	0.0654309
0.564255	0.0661423
0.528923	0.0666621
0.493591	0.0671135
0.458259	0.0675787
0.422927	0.0682079
0.387595	0.0687551
0.352263	0.069275
0.316931	0.0696443
0.281599	0.070383
0.246267	0.0708345
0.210935	0.0713406
0.175603	0.0719289
0.140271	0.0725581
0.104939	0.0731327
0.069607	0.0737346
0.034275	0.0745144
-0.001057	0.672175
-0.036389	0.674596
-0.071721	0.680793
-0.107053	0.689535
-0.142385	0.700082
-0.177716	0.709439
-0.213048	0.718591
-0.248380	0.728386
-0.283712	0.739029
-0.319044	0.749795
-0.354376	0.760793
-0.389708	0.771683
-0.425040	0.784637
-0.460372	0.796498
-0.495704	0.809945
-0.531036	0.820889
-0.566368	0.833447
-0.601700	0.84342
-0.637032	0.853912
-0.672364	0.864077
-0.707696	0.87368
-0.743028	0.882859
-0.778360	0.891341
-0.813692	0.898167
-0.849024	0.90554
-0.884356	0.912367
-0.919688	0.918372
-0.955019	0.923529
-0.990351	0.93
-1.025683	0.934979
-1.061015	0.940534
-1.096347	0.94487
-1.131679	0.948728
-1.167011	0.952627
-1.202343	0.956252
-1.237675	0.958974
-1.273007	0.961683
-1.308339	0.964583
-1.343671	0.967319
-1.379003	0.969535
-1.414335	0.971956
-1.449667	0.97383
-1.484999	0.975828
-1.520331	0.977715
-1.555663	0.979384
-1.590995	0.981272
-1.626327	0.98301
-1.661659	0.984282
-1.696991	0.985595
-1.732322	0.986758
-1.767654	0.98803
-1.802986	0.988878
-1.838318	0.989576
-1.873650	0.99052
-1.908982	0.991204
-1.944314	0.991833
-1.979646	0.992408
-2.014978	0.993051
-2.050310	0.993447
-2.085642	0.993953
-2.120974	0.994446
-2.156306	0.994979
-2.191638	0.995226
-2.226970	0.995568
-2.262302	0.995855
-2.297634	0.996306
-2.332966	0.996635
-2.368298	0.996854
-2.403630	0.997291
-2.438962	0.997579
-2.474294	0.997688
-2.509625	0.997839
-2.544957	0.998044
-2.580289	0.998208
-2.615621	0.998372
-2.650953	0.998564
-2.686285	0.998632
-2.721617	0.998728
-2.756949	0.998796
-2.792281	0.998906
-2.827613	0.998988
-2.862945	0.999056
-2.898277	0.999111
-2.933609	0.999166
-2.968941	0.99922
-3.004273	0.999357
-3.039605	0.999439
-3.074937	0.999508
-3.110269	0.999562
-3.145601	0.999603
-3.180933	0.999631
-3.216265	0.999644
-3.251597	0.999713
-3.286929	0.999754
-3.322260	0.999795
-3.392924	0.999822
-3.428256	0.99985
-3.498920	0.999863
-3.604916	0.999877
-3.640248	0.999891
-3.675580	0.999904
-3.710912	0.999918
-3.746244	0.999932
-3.816908	0.999959
-3.852240	0.999973
-4.064232	0.999986
-4.170227	1
&
37.026832	3.90095e-18
36.991500	4.0714e-18
36.956168	4.24928e-18
36.920836	4.43494e-18
36.885505	4.62871e-18
36.850173	4.83094e-18
36.814841	5.042e-18
36.779509	5.26229e-18
36.744177	5.49219e-18
36.708845	5.73214e-18
36.673513	5.98256e-18
36.638181	6.24393e-18
36.602849	6.51671e-18
36.567517	6.8014e-18
36.532185	7.09853e-18
36.496853	7.40864e-18
36.461521	7.73228e-18
36.426189	8.07007e-18
36.390857	8.42261e-18
36.355525	8.79054e-18
36.320193	9.17454e-18
36.284861	9.57531e-18
36.249529	9.99358e-18
36.214197	1.04301e-17
36.178865	1.08857e-17
36.143533	1.13612e-17
36.108202	1.18575e-17
36.072870	1.23754e-17
36.037538	1.2916e-17
36.002206	1.34801e-17
35.966874	1.40689e-17
35.931542	1.46834e-17
35.896210	1.53248e-17
35.860878	1.59941e-17
35.825546	1.66927e-17
35.790214	1.74217e-17
35.754882	1.81827e-17
35.719550	1.89768e-17
35.684218	1.98056e-17
35.648886	2.06706e-17
35.613554	2.15733e-17
35.578222	2.25155e-17
35.542890	2.34988e-17
35.507558	2.45251e-17
35.472226	2.55961e-17
35.436894	2.67139e-17
35.401562	2.78805e-17
35.366230	2.90981e-17
35.330899	3.03688e-17
35.295567	3.16949e-17
35.260235	3.3079e-17
35.224903	3.45235e-17
35.189571	3.6031e-17
35.154239	3.76044e-17
35.118907	3.92464e-17
35.083575	4.09602e-17
35.048243	4.27487e-17
35.012911	4.46153e-17
34.977579	4.65634e-17
34.942247	4.85965e-17
34.906915	5.07184e-17
34.871583	5.29329e-17
34.836251	5.52441e-17
34.800919	5.76561e-17
34.765587	6.01734e-17
34.730255	6.28006e-17
34.694923	6.55425e-17
34.659591	6.8404e-17
34.624259	7.13905e-17
34.588927	7.45073e-17
34.553595	7.77601e-17
34.518264	8.11549e-17
34.482932	8.46978e-17
34.447600	8.83954e-17
34.412268	9.22543e-17
34.376936	9.62817e-17
34.341604	1.00485e-16
34.306272	1.04871e-16
34.270940	1.09449e-16
34.235608	1.14227e-16
34.200276	1.19213e-16
34.164944	1.24417e-16
34.129612	1.29848e-16
34.094280	1.35516e-16
34.058948	1.41431e-16
34.023616	1.47605e-16
33.988284	1.54047e-16
33.952952	1.60771e-16
33.917620	1.67789e-16
33.882288	1.75112e-16
33.846956	1.82755e-16
33.811624	1.90732e-16
33.776292	1.99056e-16
33.740961	2.07744e-16
33.705629	2.16811e-16
33.670297	2.26273e-16
33.634965	2.36148e-16
33.599633	2.46454e-16
33.564301	2.5721e-16
33.528969	2.68435e-16
33.493637	2.80149e-16
33.458305	2.92375e-16
33.422973	3.05134e-16
33.387641	3.1845e-16
33.352309	3.32346e-16
33.316977	3.46849e-16
33.281645	3.61985e-16
33.246313	3.7778e-16
33.210981	3.94265e-16
33.175649	4.11469e-16
33.140317	4.29423e-16
33.104985	4.4816e-16
33.069653	4.67715e-16
33.034321	4.88122e-16
32.998989	5.0942e-16
32.963658	5.31647e-16
32.928326	5.54843e-16
32.892994	5.79051e-16
32.857662	6.04315e-16
32.822330	6.3068e-16
32.786998	6.58195e-16
32.751666	6.86911e-16
32.716334	7.16879e-16
32.681002	7.48154e-16
32.645670	7.80792e-16
32.610338	8.14854e-16
32.575006	8.50402e-16
32.539674	8.87499e-16
32.504342	9.26215e-16
32.469010	9.66619e-16
32.433678	1.00878e-15
32.398346	1.05279e-15
32.363014	1.09871e-15
32.327682	1.14664e-15
32.292350	1.19665e-15
32.257018	1.24885e-15
32.221686	1.30332e-15
32.186354	1.36017e-15
32.151023	1.41949e-15
32.115691	1.48141e-15
32.080359	1.54602e-15
32.045027	1.61345e-15
32.009695	1.68382e-15
31.974363	1.75725e-15
31.939031	1.83389e-15
31.903699	1.91387e-15
31.868367	1.99733e-15
31.833035	2.08444e-15
31.797703	2.17534e-15
31.762371	2.27021e-15
31.727039	2.36921e-15
31.691707	2.47252e-15
31.656375	2.58034e-15
31.621043	2.69286e-15
31.585711	2.81028e-15
31.550379	2.93282e-15
31.515047	3.06071e-15
31.479715	3.19416e-15
31.444383	3.33344e-15
31.409051	3.47878e-15
31.373720	3.63046e-15
31.338388	3.78875e-15
31.303056	3.95394e-15
31.267724	4.12633e-15
31.232392	4.30623e-15
31.197060	4.49397e-15
31.161728	4.6899e-15
31.126396	4.89436e-15
31.091064	5.10773e-15
31.055732	5.3304e-15
31.020400	5.56277e-15
30.985068	5.80527e-15
30.949736	6.05834e-15
30.914404	6.32243e-15
30.879072	6.59804e-15
30.843740	6.88565e-15
30.808408	7.18579e-15
30.773076	7.49901e-15
30.737744	7.82588e-15
30.702412	8.16698e-15
30.667080	8.52295e-15
30.631748	8.89443e-15
30.596417	9.2821e-15
30.561085	9.68665e-15
30.525753	1.01088e-14
30.490421	1.05494e-14
30.455089	1.10092e-14
30.419757	1.1489e-14
30.384425	1.19896e-14
30.349093	1.25121e-14
30.313761	1.30574e-14
30.278429	1.36264e-14
30.243097	1.42202e-14
30.207765	1.48399e-14
30.172433	1.54866e-14
30.137101	1.61614e-14
30.101769	1.68656e-14
30.066437	1.76005e-14
30.031105	1.83674e-14
29.995773	1.91677e-14
29.960441	2.00028e-14
29.925109	2.08743e-14
29.889777	2.17838e-14
29.854445	2.27329e-14
29.819114	2.37233e-14
29.783782	2.47569e-14
29.748450	2.58354e-14
29.713118	2.69609e-14
29.677786	2.81355e-14
29.642454	2.93612e-14
29.607122	3.06402e-14
29.571790	3.19749e-14
29.536458	3.33678e-14
29.501126	3.48213e-14
29.465794	3.63381e-14
29.430462	3.79209e-14
29.395130	3.95726e-14
29.359798	4.12963e-14
29.324466	4.3095e-14
29.289134	4.4972e-14
29.253802	4.69307e-14
29.218470	4.89747e-14
29.183138	5.11076e-14
29.147806	5.33334e-14
29.112474	5.56561e-14
29.077142	5.80799e-14
29.041810	6.06092e-14
29.006479	6.32486e-14
28.971147	6.60029e-14
28.935815	6.88771e-14
28.900483	7.18763e-14
28.865151	7.50061e-14
28.829819	7.82721e-14
28.794487	8.16803e-14
28.759155	8.52368e-14
28.723823	8.8948e-14
28.688491	9.28208e-14
28.653159	9.68621e-14
28.617827	1.01079e-13
28.582495	1.0548e-13
28.547163	1.10072e-13
28.511831	1.14864e-13
28.476499	1.19865e-13
28.441167	1.25083e-13
28.405835	1.30528e-13
28.370503	1.3621e-13
28.335171	1.42139e-13
28.299839	1.48326e-13
28.264507	1.54783e-13
28.229176	1.6152e-13
28.193844	1.6855e-13
28.158512	1.75887e-13
28.123180	1.83542e-13
28.087848	1.9153e-13
28.052516	1.99866e-13
28.017184	2.08565e-13
27.981852	2.17642e-13
27.946520	2.27113e-13
27.911188	2.36997e-13
27.875856	2.47311e-13
27.840524	2.58073e-13
27.805192	2.69303e-13
27.769860	2.81022e-13
27.734528	2.9325e-13
27.699196	3.0601e-13
27.663864	3.19325e-13
27.628532	3.33219e-13
27.593200	3.47717e-13
27.557868	3.62846e-13
27.522536	3.78632e-13
27.487204	3.95105e-13
27.451873	4.12294e-13
27.416541	4.30231e-13
27.381209	4.48947e-13
27.345877	4.68477e-13
27.310545	4.88857e-13
27.275213	5.10122e-13
27.239881	5.32312e-13
27.204549	5.55466e-13
27.169217	5.79627e-13
27.133885	6.04839e-13
27.098553	6.31146e-13
27.063221	6.58597e-13
27.027889	6.87241e-13
26.992557	7.1713e-13
26.957225	7.48318e-13
26.921893	7.80862e-13
26.886561	8.1482e-13
26.851229	8.50254e-13
26.815897	8.87228e-13
26.780565	9.25809e-13
26.745233	9.66067e-13
26.709901	1.00807e-12
26.674569	1.05191e-12
26.639238	1.09764e-12
26.603906	1.14537e-12
26.568574	1.19517e-12
26.533242	1.24713e-12
26.497910	1.30135e-12
26.462578	1.35792e-12
26.427246	1.41696e-12
26.391914	1.47855e-12
26.356582	1.54283e-12
26.321250	1.6099e-12
26.285918	1.67988e-12
26.250586	1.7529e-12
26.215254	1.82909e-12
26.179922	1.90859e-12
26.144590	1.99154e-12
26.109258	2.0781e-12
26.073926	2.16842e-12
26.038594	2.26266e-12
26.003262	2.36099e-12
25.967930	2.46359e-12
25.932598	2.57065e-12
25.897266	2.68236e-12
25.861935	2.79892e-12
25.826603	2.92054e-12
25.791271	3.04744e-12
25.755939	3.17985e-12
25.720607	3.31802e-12
25.685275	3.46218e-12
25.649943	3.61259e-12
25.614611	3.76954e-12
25.579279	3.93331e-12
25.543947	4.10418e-12
25.508615	4.28247e-12
25.473283	4.4685e-12
25.437951	4.66261e-12
25.402619	4.86514e-12
25.367287	5.07646e-12
25.331955	5.29696e-12
25.296623	5.52702e-12
25.261291	5.76707e-12
25.225959	6.01754e-12
25.190627	6.27887e-12
25.155295	6.55155e-12
25.119963	6.83606e-12
25.084632	7.13292e-12
25.049300	7.44266e-12
25.013968	7.76584e-12
24.978636	8.10304e-12
24.943304	8.45487e-12
24.907972	8.82197e-12
24.872640	9.20499e-12
24.837308	9.60463e-12
24.801976	1.00216e-11
24.766644	1.04567e-11
24.731312	1.09106e-11
24.695980	1.13842e-11
24.660648	1.18784e-11
24.625316	1.2394e-11
24.589984	1.2932e-11
24.554652	1.34933e-11
24.519320	1.40789e-11
24.483988	1.469e-11
24.448656	1.53275e-11
24.413324	1.59927e-11
24.377992	1.66867e-11
24.342660	1.74108e-11
24.307328	1.81664e-11
24.271997	1.89546e-11
24.236665	1.97771e-11
24.201333	2.06352e-11
24.166001	2.15305e-11
24.130669	2.24646e-11
24.095337	2.34393e-11
24.060005	2.44561e-11
24.024673	2.55171e-11
23.989341	2.6624e-11
23.954009	2.77789e-11
23.918677	2.89838e-11
23.883345	3.0241e-11
23.848013	3.15527e-11
23.812681	3.29212e-11
23.777349	3.4349e-11
23.742017	3.58386e-11
23.706685	3.73928e-11
23.671353	3.90144e-11
23.636021	4.07062e-11
23.600689	4.24713e-11
23.565357	4.43129e-11
23.530025	4.62342e-11
23.494694	4.82388e-11
23.459362	5.03302e-11
23.424030	5.25122e-11
23.388698	5.47887e-11
23.353366	5.71638e-11
23.318034	5.96418e-11
23.282702	6.22271e-11
23.247370	6.49243e-11
23.212038	6.77384e-11
23.176706	7.06742e-11
23.141374	7.37373e-11
23.106042	7.69329e-11
23.070710	8.02669e-11
23.035378	8.37452e-11
23.000046	8.73741e-11
22.964714	9.11601e-11
22.929382	9.511e-11
22.894050	9.92308e-11
22.858718	1.0353e-10
22.823386	1.08015e-10
22.788054	1.12695e-10
22.752722	1.17577e-10
22.717391	1.2267e-10
22.682059	1.27984e-10
22.646727	1.33527e-10
22.611395	1.3931e-10
22.576063	1.45344e-10
22.540731	1.51639e-10
22.505399	1.58206e-10
22.470067	1.65057e-10
22.434735	1.72204e-10
22.399403	1.79661e-10
22.364071	1.8744e-10
22.328739	1.95555e-10
22.293407	2.04022e-10
22.258075	2.12855e-10
22.222743	2.22069e-10
22.187411	2.31682e-10
22.152079	2.41711e-10
22.116747	2.52174e-10
22.081415	2.63088e-10
22.046083	2.74475e-10
22.010751	2.86354e-10
21.975419	2.98746e-10
21.940087	3.11675e-10
21.904756	3.25161e-10
21.869424	3.39231e-10
21.834092	3.53909e-10
21.798760	3.69221e-10
21.763428	3.85195e-10
21.728096	4.0186e-10
21.692764	4.19244e-10
21.657432	4.37379e-10
21.622100	4.56298e-10
21.586768	4.76034e-10
21.551436	4.96623e-10
21.516104	5.18101e-10
21.480772	5.40507e-10
21.445440	5.63881e-10
21.410108	5.88264e-10
21.374776	6.13701e-10
21.339444	6.40235e-10
21.304112	6.67916e-10
21.268780	6.96791e-10
21.233448	7.26914e-10
21.198116	7.58337e-10
21.162784	7.91116e-10
21.127453	8.25311e-10
21.092121	8.60981e-10
21.056789	8.98192e-10
21.021457	9.37008e-10
20.986125	9.77499e-10
20.950793	1.01974e-09
20.915461	1.0638e-09
20.880129	1.10976e-09
20.844797	1.15771e-09
20.809465	1.20772e-09
20.774133	1.25989e-09
20.738801	1.31432e-09
20.703469	1.37109e-09
20.668137	1.43031e-09
20.632805	1.49208e-09
20.597473	1.55651e-09
20.562141	1.62373e-09
20.526809	1.69384e-09
20.491477	1.76698e-09
20.456145	1.84327e-09
20.420813	1.92285e-09
20.385481	2.00586e-09
20.350150	2.09245e-09
20.314818	2.18277e-09
20.279486	2.27698e-09
20.244154	2.37525e-09
20.208822	2.47776e-09
20.173490	2.58468e-09
20.138158	2.69621e-09
20.102826	2.81255e-09
20.067494	2.93389e-09
20.032162	3.06047e-09
19.996830	3.1925e-09
19.961498	3.33021e-09
19.926166	3.47385e-09
19.890834	3.62368e-09
19.855502	3.77996e-09
19.820170	3.94297e-09
19.784838	4.113e-09
19.749506	4.29035e-09
19.714174	4.47533e-09
19.678842	4.66827e-09
19.643510	4.86952e-09
19.608178	5.07943e-09
19.572846	5.29837e-09
19.537515	5.52673e-09
19.502183	5.76492e-09
19.466851	6.01335e-09
19.431519	6.27247e-09
19.396187	6.54273e-09
19.360855	6.82462e-09
19.325523	7.11864e-09
19.290191	7.42529e-09
19.254859	7.74513e-09
19.219527	8.07873e-09
19.184195	8.42666e-09
19.148863	8.78955e-09
19.113531	9.16804e-09
19.078199	9.56279e-09
19.042867	9.97451e-09
19.007535	1.04039e-08
18.972203	1.08518e-08
18.936871	1.13189e-08
18.901539	1.18061e-08
18.866207	1.23142e-08
18.830875	1.28441e-08
18.795543	1.33968e-08
18.760212	1.39732e-08
18.724880	1.45743e-08
18.689548	1.52013e-08
18.654216	1.58552e-08
18.618884	1.65371e-08
18.583552	1.72483e-08
18.548220	1.79901e-08
18.512888	1.87637e-08
18.477556	1.95704e-08
18.442224	2.04118e-08
18.406892	2.12893e-08
18.371560	2.22044e-08
18.336228	2.31587e-08
18.300896	2.4154e-08
18.265564	2.5192e-08
18.230232	2.62744e-08
18.194900	2.74033e-08
18.159568	2.85806e-08
18.124236	2.98083e-08
18.088904	3.10886e-08
18.053572	3.24238e-08
18.018240	3.38162e-08
17.982909	3.52682e-08
17.947577	3.67825e-08
17.912245	3.83616e-08
17.876913	4.00083e-08
17.841581	4.17255e-08
17.806249	4.35163e-08
17.770917	4.53837e-08
17.735585	4.7331e-08
17.700253	4.93617e-08
17.664921	5.14793e-08
17.629589	5.36875e-08
17.594257	5.59902e-08
17.558925	5.83914e-08
17.523593	6.08952e-08
17.488261	6.35062e-08
17.452929	6.62288e-08
17.417597	6.90678e-08
17.382265	7.20281e-08
17.346933	7.5115e-08
17.311601	7.83338e-08
17.276269	8.16902e-08
17.240937	8.51899e-08
17.205605	8.88392e-08
17.170274	9.26443e-08
17.134942	9.66119e-08
17.099610	1.00749e-07
17.064278	1.05063e-07
17.028946	1.0956e-07
16.993614	1.1425e-07
16.958282	1.1914e-07
16.922950	1.24239e-07
16.887618	1.29555e-07
16.852286	1.35098e-07
16.816954	1.40877e-07
16.781622	1.46902e-07
16.746290	1.53185e-07
16.710958	1.59735e-07
16.675626	1.66565e-07
16.640294	1.73685e-07
16.604962	1.81109e-07
16.569630	1.88849e-07
16.534298	1.96919e-07
16.498966	2.05332e-07
16.463634	2.14104e-07
16.428302	2.23249e-07
16.392971	2.32784e-07
16.357639	2.42724e-07
16.322307	2.53086e-07
16.286975	2.6389e-07
16.251643	2.75153e-07
16.216311	2.86896e-07
16.180979	2.99137e-07
16.145647	3.11899e-07
16.110315	3.25203e-07
16.074983	3.39072e-07
16.039651	3.53531e-07
16.004319	3.68604e-07
15.968987	3.84316e-07
15.933655	4.00696e-07
15.898323	4.17771e-07
15.862991	4.35571e-07
15.827659	4.54126e-07
15.792327	4.73468e-07
15.756995	4.9363e-07
15.721663	5.14648e-07
15.686331	5.36556e-07
15.650999	5.59393e-07
15.615668	5.83197e-07
15.580336	6.0801e-07
15.545004	6.33874e-07
15.509672	6.60833e-07
15.474340	6.88933e-07
15.439008	7.18223e-07
15.403676	7.48752e-07
15.368344	7.80572e-07
15.333012	8.13738e-07
15.297680	8.48307e-07
15.262348	8.84336e-07
15.227016	9.21889e-07
15.191684	9.61028e-07
15.156352	1.00182e-06
15.121020	1.04433e-06
15.085688	1.08864e-06
15.050356	1.13482e-06
15.015024	1.18295e-06
14.979692	1.23311e-06
14.944360	1.28538e-06
14.909028	1.33986e-06
14.873696	1.39663e-06
14.838365	1.45579e-06
14.803033	1.51745e-06
14.767701	1.5817e-06
14.732369	1.64866e-06
14.697037	1.71843e-06
14.661705	1.79114e-06
14.626373	1.86691e-06
14.591041	1.94586e-06
14.555709	2.02813e-06
14.520377	2.11386e-06
14.485045	2.20318e-06
14.449713	2.29626e-06
14.414381	2.39324e-06
14.379049	2.49429e-06
14.343717	2.59958e-06
14.308385	2.70928e-06
14.273053	2.82358e-06
14.237721	2.94267e-06
14.202389	3.06674e-06
14.167057	3.19601e-06
14.131725	3.33069e-06
14.096393	3.471e-06
14.061061	3.61717e-06
14.025730	3.76946e-06
13.990398	3.9281e-06
13.955066	4.09337e-06
13.919734	4.26554e-06
13.884402	4.44488e-06
13.849070	4.63171e-06
13.813738	4.82633e-06
13.778406	5.02905e-06
13.743074	5.24021e-06
13.707742	5.46017e-06
13.672410	5.68927e-06
13.637078	5.9279e-06
13.601746	6.17644e-06
13.566414	6.43532e-06
13.531082	6.70493e-06
13.495750	6.98574e-06
13.460418	7.27819e-06
13.425086	7.58276e-06
13.389754	7.89995e-06
13.354422	8.23027e-06
13.319090	8.57426e-06
13.283758	8.93248e-06
13.248427	9.30549e-06
13.213095	9.69392e-06
13.177763	1.00984e-05
13.142431	1.05195e-05
13.107099	1.0958e-05
13.071767	1.14146e-05
13.036435	1.18899e-05
13.001103	1.23849e-05
12.965771	1.29001e-05
12.930439	1.34366e-05
12.895107	1.3995e-05
12.859775	1.45764e-05
12.824443	1.51816e-05
12.789111	1.58115e-05
12.753779	1.64673e-05
12.718447	1.71498e-05
12.683115	1.78603e-05
12.647783	1.85997e-05
12.612451	1.93693e-05
12.577119	2.01703e-05
12.541787	2.10038e-05
12.506455	2.18713e-05
12.471124	2.2774e-05
12.435792	2.37134e-05
12.400460	2.46908e-05
12.365128	2.57078e-05
12.329796	2.6766e-05
12.294464	2.7867e-05
12.259132	2.90124e-05
12.223800	3.0204e-05
12.188468	3.14435e-05
12.153136	3.2733e-05
12.117804	3.40743e-05
12.082472	3.54693e-05
12.047140	3.69203e-05
12.011808	3.84294e-05
11.976476	3.99988e-05
11.941144	4.16308e-05
11.905812	4.33278e-05
11.870480	4.50923e-05
11.835148	4.6927e-05
11.799816	4.88344e-05
11.764484	5.08173e-05
11.729152	5.28786e-05
11.693820	5.50212e-05
11.658489	5.72481e-05
11.623157	5.95627e-05
11.587825	6.1968e-05
11.552493	6.44674e-05
11.517161	6.70645e-05
11.481829	6.97629e-05
11.446497	7.25661e-05
11.411165	7.54781e-05
11.375833	7.85029e-05
11.340501	8.16443e-05
11.305169	8.49068e-05
11.269837	8.82944e-05
11.234505	9.18118e-05
11.199173	9.54634e-05
11.163841	9.92539e-05
11.128509	0.000103188
11.093177	0.000107271
11.057845	0.000111508
11.022513	0.000115903
10.987181	0.000120463
10.951849	0.000125193
10.916517	0.000130098
10.881186	0.000135183
10.845854	0.000140455
10.810522	0.00014592
10.775190	0.000151583
10.739858	0.000157451
10.704526	0.000163529
10.669194	0.000169824
10.633862	0.000176342
10.598530	0.000183088
10.563198	0.00019007
10.527866	0.000197294
10.492534	0.000204764
10.457202	0.000212488
10.421870	0.000220472
10.386538	0.00022872
10.351206	0.000237238
10.315874	0.000246031
10.280542	0.000255105
10.245210	0.000264462
10.209878	0.000274106
10.174546	0.00028404
10.139214	0.000294267
10.103883	0.000304785
10.068551	0.000315596
10.033219	0.000326697
9.997887	0.000338083
9.962555	0.000349749
9.927223	0.000361685
9.891891	0.000373878
9.856559	0.00038631
9.821227	0.000398961
9.785895	0.0004118
9.750563	0.000424788
9.715231	0.000437876
9.679899	0.000450997
9.644567	0.000464062
9.609235	0.000476948
9.573903	0.000489473
9.538571	0.000501353
9.503239	0.000512056
&
```
