## Supplementary material for "All-at-once RNA folding with 3D motif prediction framed by evolutionary information": RF00154_SNORD63.cacofold.helixcov

```
# RMs = 2 L = 98

# RM_HELIX NESTED 12-42 55-88, nbp = 22 nbp_cov = 0
# pvals: 0.193645,0.778824,0.731678,0.476674,0.970282,0.457725,0.676332,0.0485731,0.196271,0.395776,0.217941,0.395776,0.395776,0.395776,0.395776,0.90333,0.296823,0.395776,0.395776,0.296823,0.395776,0.395776
# aggregated NONE
NESTED  :::::::::::<<<<<<<<<<<<<<<<<<<<<<______>>>>>>>>>>>>>-->>>>>>>>>::::::::::
        :::::::::::::::::::::::::::::::::::::::::::::::::::::::::::::::::::::::::

# RM_HELIX NESTED 1-4 94-97, nbp = 4 nbp_cov = 0
# pvals: 0.395776,0.395776,0.395776,0.395776
# aggregated NONE
NESTED  <<<<________________________________________________________________>>>>:
        :::::::::::::::::::::::::::::::::::::::::::::::::::::::::::::::::::::::::
```
