## Supplementary material for "All-at-once RNA folding with 3D motif prediction framed by evolutionary information": RF00154_SNORD63.cacofold.power

```
# Power analysis of CaCoFold structure 
#
# Powertype = SINGLE SUBSTITUTIONS
# covary  left_pos      right_pos    substitutions      power
#----------------------------------------------------------------
          1		97		2		0.00
          2		96		0		0.00
          3		95		0		0.00
          4		94		0		0.00
          12		88		13		0.42
          13		87		3		0.02
          14		86		4		0.07
          15		85		4		0.07
          19		84		7		0.20
          20		80		2		0.00
          21		79		11		0.35
          22		78		13		0.42
          26		77		5		0.11
          30		74		1		0.00
          31		73		9		0.28
          32		71		3		0.02
          33		70		0		0.00
          34		69		2		0.00
          35		68		4		0.07
          36		65		5		0.11
          37		62		8		0.24
          38		61		9		0.28
          39		60		2		0.00
          40		59		10		0.32
          41		56		0		0.00
          42		55		1		0.00
#
# BPAIRS 26
# avg substitutions per BP  4.5
# BPAIRS expected to covary 3.0 +/- 1.4
# BPAIRS observed to covary 0
#
```
