## Supplementary material for "All-at-once RNA folding with 3D motif prediction framed by evolutionary information": RF00154_SNORD63.helixcov

```
# RMs = 1 L = 98

# RM_HELIX NESTED 1-4 94-97, nbp = 4 nbp_cov = 0
# pvals: 0.395776,0.395776,0.395776,0.395776
# aggregated NONE
NESTED  <<<<________________________________________________________________>>>>:
        :::::::::::::::::::::::::::::::::::::::::::::::::::::::::::::::::::::::::
```
