## Supplementary material for "All-at-once RNA folding with 3D motif prediction framed by evolutionary information": RF00154_SNORD63.surv

```
-0.000002	0.25
-0.050000	1
&
10.450000	0.000381098
9.500000	0.000762195
8.300000	0.00152439
8.050000	0.00190549
7.900000	0.00228659
7.850000	0.00266768
7.500000	0.00304878
7.200000	0.00342988
6.950000	0.00381098
6.850000	0.00419207
6.800000	0.00457317
6.550000	0.00495427
6.500000	0.00533537
6.450000	0.00571646
6.400000	0.00609756
6.350000	0.00647866
6.300000	0.00685976
6.150000	0.00762195
6.050000	0.00800305
5.900000	0.00876524
5.850000	0.00914634
5.800000	0.00990854
5.550000	0.0102896
5.400000	0.0106707
5.300000	0.011814
5.200000	0.0125762
5.050000	0.0129573
5.000000	0.0137195
4.950000	0.0144817
4.900000	0.0148628
4.800000	0.0152439
4.750000	0.015625
4.650000	0.0160061
4.600000	0.0163872
4.400000	0.0167683
4.300000	0.0179116
4.250000	0.0182927
4.150000	0.0186738
4.100000	0.0190549
4.050000	0.0198171
3.950000	0.0201982
3.900000	0.0224848
3.850000	0.023247
3.750000	0.0243902
3.700000	0.0247713
3.650000	0.0251524
3.600000	0.0255335
3.550000	0.0262957
3.450000	0.0266768
3.400000	0.027439
3.350000	0.0278201
3.300000	0.0282012
3.200000	0.0285823
3.100000	0.0297256
3.050000	0.0308689
2.950000	0.0316311
2.900000	0.0320122
2.850000	0.0327744
2.800000	0.0346799
2.750000	0.035061
2.700000	0.0365854
2.650000	0.0373476
2.600000	0.0384909
2.550000	0.038872
2.500000	0.0403963
2.450000	0.0415396
2.400000	0.043064
2.350000	0.0438262
2.300000	0.0449695
2.250000	0.0453506
2.200000	0.0461128
2.150000	0.0464939
2.100000	0.0483994
2.050000	0.0487805
2.000000	0.050686
1.950000	0.0514482
1.900000	0.0522104
1.850000	0.0525915
1.800000	0.0556402
1.750000	0.0560213
1.700000	0.0571646
1.650000	0.058689
1.600000	0.0609756
1.550000	0.0617378
1.500000	0.0628811
1.450000	0.0644055
1.400000	0.0659299
1.300000	0.0670732
1.250000	0.0689787
1.200000	0.070122
1.150000	0.0716463
1.100000	0.0724085
1.050000	0.0731707
1.000000	0.0746951
0.950000	0.0769817
0.900000	0.0788872
0.850000	0.0811738
0.800000	0.0823171
0.750000	0.0853659
0.700000	0.0876524
0.650000	0.0887957
0.600000	0.0922256
0.550000	0.0952744
0.500000	0.0967988
0.450000	0.10061
0.400000	0.102896
0.350000	0.106326
0.300000	0.110518
0.250000	0.11471
0.200000	0.11814
0.150000	0.120808
0.100000	0.122332
0.050000	0.125381
0.000000	0.311357
-0.050000	0.790015
-0.100000	0.792683
-0.150000	0.796494
-0.200000	0.802591
-0.250000	0.806402
-0.300000	0.814787
-0.350000	0.821646
-0.400000	0.827744
-0.450000	0.833841
-0.500000	0.839558
-0.550000	0.842988
-0.600000	0.848704
-0.650000	0.852134
-0.700000	0.85747
-0.750000	0.863948
-0.800000	0.870046
-0.850000	0.877287
-0.900000	0.885671
-0.950000	0.889101
-1.000000	0.894055
-1.050000	0.899009
-1.100000	0.904345
-1.150000	0.910061
-1.200000	0.916159
-1.250000	0.918064
-1.300000	0.924162
-1.350000	0.928354
-1.400000	0.932546
-1.450000	0.934832
-1.500000	0.939405
-1.550000	0.941311
-1.600000	0.945503
-1.650000	0.949314
-1.700000	0.951982
-1.750000	0.956174
-1.800000	0.959223
-1.850000	0.960747
-1.900000	0.963034
-1.950000	0.966082
-2.000000	0.96875
-2.050000	0.971037
-2.100000	0.972942
-2.150000	0.974848
-2.200000	0.976372
-2.250000	0.97904
-2.300000	0.979421
-2.350000	0.980945
-2.400000	0.981326
-2.450000	0.983232
-2.500000	0.984375
-2.550000	0.985518
-2.600000	0.986662
-2.650000	0.987805
-2.750000	0.988186
-2.850000	0.989329
-2.900000	0.990854
-2.950000	0.991616
-3.000000	0.991997
-3.050000	0.992378
-3.100000	0.992759
-3.150000	0.993521
-3.250000	0.994665
-3.500000	0.995046
-3.550000	0.995427
-3.800000	0.996189
-3.900000	0.99657
-4.000000	0.997713
-4.050000	0.998476
-4.100000	0.999238
-4.950000	0.999619
-5.200000	1
&
20.300000	1.90259e-05
19.650000	3.80518e-05
19.600000	5.70776e-05
19.550000	7.61035e-05
19.200000	9.51294e-05
19.100000	0.000114155
18.950000	0.000133181
18.800000	0.000152207
18.750000	0.000171233
17.800000	0.000190259
17.500000	0.000247336
17.250000	0.000266362
17.200000	0.000285388
17.100000	0.00032344
16.450000	0.000342466
16.350000	0.000361492
16.100000	0.000380518
15.950000	0.000399543
15.900000	0.000437595
15.850000	0.000456621
15.750000	0.000475647
15.700000	0.000494673
15.650000	0.000513699
15.600000	0.000532725
15.550000	0.00055175
15.500000	0.000570776
15.400000	0.000608828
15.350000	0.000627854
15.300000	0.000665906
15.200000	0.000684932
15.150000	0.000703957
15.000000	0.000722983
14.900000	0.000761035
14.850000	0.000818113
14.800000	0.000856164
14.600000	0.000913242
14.550000	0.000951294
14.400000	0.00100837
14.350000	0.0010274
14.300000	0.00104642
14.250000	0.00108447
14.200000	0.0011035
14.150000	0.00114155
14.100000	0.00119863
14.000000	0.00121766
13.900000	0.00125571
13.850000	0.00127473
13.800000	0.00135084
13.750000	0.00138889
13.700000	0.00144597
13.650000	0.00148402
13.600000	0.00156012
13.500000	0.00159817
13.450000	0.0016933
13.400000	0.00171233
13.350000	0.00173135
13.300000	0.00178843
13.250000	0.00180746
13.200000	0.00184551
13.150000	0.00192161
13.100000	0.00194064
13.050000	0.00195967
12.950000	0.00201674
12.900000	0.00209285
12.800000	0.00214992
12.750000	0.00216895
12.700000	0.002207
12.650000	0.00224505
12.600000	0.00230213
12.550000	0.00232116
12.500000	0.00237823
12.400000	0.00241629
12.350000	0.00253044
12.300000	0.00256849
12.250000	0.00260654
12.200000	0.0026446
12.100000	0.00266362
12.050000	0.00270167
12.000000	0.00275875
11.950000	0.00283486
11.900000	0.00287291
11.850000	0.00289193
11.800000	0.00292998
11.750000	0.00294901
11.700000	0.00300609
11.650000	0.00304414
11.600000	0.00306317
11.550000	0.00312024
11.500000	0.00313927
11.450000	0.00319635
11.400000	0.0032344
11.350000	0.00327245
11.300000	0.00329148
11.250000	0.00332953
11.200000	0.00340563
11.150000	0.00346271
11.100000	0.00348174
11.050000	0.00351979
11.000000	0.00353881
10.950000	0.00363394
10.900000	0.00367199
10.850000	0.00372907
10.800000	0.00376712
10.750000	0.0038242
10.700000	0.00391933
10.650000	0.00401446
10.600000	0.00412861
10.550000	0.00420472
10.500000	0.0043379
10.450000	0.00439498
10.400000	0.00445205
10.350000	0.00458524
10.300000	0.00468037
10.250000	0.00477549
10.200000	0.00490868
10.150000	0.00506088
10.100000	0.00513699
10.050000	0.00525114
10.000000	0.0053653
9.950000	0.0055175
9.900000	0.00566971
9.850000	0.00576484
9.800000	0.005879
9.750000	0.00601218
9.700000	0.00610731
9.650000	0.00612633
9.600000	0.00616438
9.550000	0.00625951
9.500000	0.00641172
9.450000	0.00650685
9.400000	0.00669711
9.350000	0.00702055
9.300000	0.00719178
9.250000	0.00736301
9.200000	0.00761035
9.150000	0.00781963
9.100000	0.00793379
9.050000	0.00802892
9.000000	0.00821918
8.950000	0.00842846
8.900000	0.00856164
8.850000	0.00865677
8.800000	0.00886606
8.750000	0.00907534
8.700000	0.0092656
8.650000	0.00945586
8.600000	0.0097032
8.550000	0.00995053
8.500000	0.0101027
8.450000	0.0104642
8.400000	0.0107877
8.350000	0.0111682
8.300000	0.0114536
8.250000	0.011739
8.200000	0.0119863
8.150000	0.0123097
8.100000	0.0126712
8.050000	0.0131469
8.000000	0.0133752
7.950000	0.0137747
7.900000	0.0141933
7.850000	0.0145928
7.800000	0.0149543
7.750000	0.0155061
7.700000	0.0158295
7.650000	0.0161339
7.600000	0.0165335
7.550000	0.0169901
7.500000	0.0175228
7.450000	0.0180175
7.400000	0.018417
7.350000	0.0189117
7.300000	0.0193493
7.250000	0.0197298
7.200000	0.0202816
7.150000	0.0209475
7.100000	0.0214612
7.050000	0.022051
7.000000	0.0224886
6.950000	0.0228501
6.900000	0.023535
6.850000	0.0241819
6.800000	0.0247527
6.750000	0.0253615
6.700000	0.0260084
6.650000	0.026465
6.600000	0.0268265
6.550000	0.0274734
6.500000	0.0280441
6.450000	0.0287481
6.400000	0.0292998
6.350000	0.0298896
6.300000	0.0304414
6.250000	0.0311073
6.200000	0.03164
6.150000	0.032344
6.100000	0.0330099
6.050000	0.0335426
6.000000	0.0340944
5.950000	0.0349696
5.900000	0.0355594
5.850000	0.0360921
5.800000	0.0367199
5.750000	0.0373478
5.700000	0.0379566
5.650000	0.0385845
5.600000	0.0394787
5.550000	0.0402397
5.500000	0.0410008
5.450000	0.0417808
5.400000	0.0424277
5.350000	0.0432648
5.300000	0.0439117
5.250000	0.044844
5.200000	0.045567
5.150000	0.0462139
5.100000	0.04707
5.050000	0.047793
5.000000	0.0485731
4.950000	0.0493721
4.900000	0.0501332
4.850000	0.0511416
4.800000	0.0519977
4.750000	0.0528158
4.700000	0.05371
4.650000	0.0545662
4.600000	0.0555936
4.550000	0.0564878
4.500000	0.0575152
4.450000	0.0585236
4.400000	0.0593798
4.350000	0.0603881
4.300000	0.0609779
4.250000	0.0618912
4.200000	0.0629376
4.150000	0.0640791
4.100000	0.0651446
4.050000	0.066153
4.000000	0.0672184
3.950000	0.0682648
3.900000	0.0693874
3.850000	0.0705479
3.800000	0.0716895
3.750000	0.0729452
3.700000	0.0741248
3.650000	0.0753615
3.600000	0.0765221
3.550000	0.0776065
3.500000	0.0790715
3.450000	0.0802511
3.400000	0.0814498
3.350000	0.0828767
3.300000	0.0843798
3.250000	0.0855213
3.200000	0.0866058
3.150000	0.0878425
3.100000	0.0891743
3.050000	0.0906202
3.000000	0.0920282
2.950000	0.0932268
2.900000	0.0946157
2.850000	0.0960046
2.800000	0.0973744
2.750000	0.0984209
2.700000	0.100095
2.650000	0.101655
2.600000	0.103196
2.550000	0.104737
2.500000	0.10624
2.450000	0.107953
2.400000	0.109912
2.350000	0.112043
2.300000	0.113718
2.250000	0.115734
2.200000	0.117789
2.150000	0.119521
2.100000	0.121899
2.050000	0.123992
2.000000	0.125799
1.950000	0.12774
1.900000	0.129871
1.850000	0.131659
1.800000	0.133961
1.750000	0.136225
1.700000	0.138584
1.650000	0.140772
1.600000	0.143151
1.550000	0.145643
1.500000	0.14844
1.450000	0.15097
1.400000	0.153311
1.350000	0.15546
1.300000	0.1582
1.250000	0.161225
1.200000	0.163908
1.150000	0.166553
1.100000	0.169502
1.050000	0.17226
1.000000	0.175152
0.950000	0.178691
0.900000	0.181621
0.850000	0.184703
0.800000	0.187576
0.750000	0.190944
0.700000	0.193645
0.650000	0.196271
0.600000	0.199886
0.550000	0.203596
0.500000	0.206849
0.450000	0.210464
0.400000	0.213984
0.350000	0.217941
0.300000	0.221537
0.250000	0.225323
0.200000	0.22949
0.150000	0.233428
0.100000	0.238071
0.050000	0.24317
0.000000	0.296823
-0.050000	0.395776
-0.100000	0.417599
-0.150000	0.438052
-0.200000	0.457725
-0.250000	0.476674
-0.300000	0.494977
-0.350000	0.513299
-0.400000	0.530594
-0.450000	0.547279
-0.500000	0.563889
-0.550000	0.58067
-0.600000	0.598516
-0.650000	0.615126
-0.700000	0.630955
-0.750000	0.646804
-0.800000	0.661092
-0.850000	0.676332
-0.900000	0.690563
-0.950000	0.704224
-1.000000	0.718189
-1.050000	0.731678
-1.100000	0.745034
-1.150000	0.757059
-1.200000	0.768265
-1.250000	0.778824
-1.300000	0.790107
-1.350000	0.799734
-1.400000	0.80976
-1.450000	0.819768
-1.500000	0.828653
-1.550000	0.83731
-1.600000	0.846062
-1.650000	0.854053
-1.700000	0.861739
-1.750000	0.868588
-1.800000	0.875152
-1.850000	0.881012
-1.900000	0.88632
-1.950000	0.892352
-2.000000	0.897983
-2.050000	0.90333
-2.100000	0.908505
-2.150000	0.913394
-2.200000	0.918398
-2.250000	0.922926
-2.300000	0.926884
-2.350000	0.930556
-2.400000	0.933961
-2.450000	0.937081
-2.500000	0.940183
-2.550000	0.943493
-2.600000	0.947013
-2.650000	0.949829
-2.700000	0.952626
-2.750000	0.955099
-2.800000	0.957972
-2.850000	0.960445
-2.900000	0.962938
-2.950000	0.964973
-3.000000	0.966819
-3.050000	0.968683
-3.100000	0.970282
-3.150000	0.971918
-3.200000	0.973535
-3.250000	0.975133
-3.300000	0.976484
-3.350000	0.978044
-3.400000	0.979281
-3.450000	0.98067
-3.500000	0.98183
-3.550000	0.983067
-3.600000	0.983923
-3.650000	0.985027
-3.700000	0.985864
-3.750000	0.986967
-3.800000	0.987747
-3.850000	0.98868
-3.900000	0.989231
-3.950000	0.990011
-4.000000	0.990696
-4.050000	0.991229
-4.100000	0.991781
-4.150000	0.992199
-4.200000	0.992808
-4.250000	0.993227
-4.300000	0.993569
-4.350000	0.994045
-4.400000	0.994368
-4.450000	0.994806
-4.500000	0.995339
-4.550000	0.995605
-4.600000	0.996024
-4.650000	0.996328
-4.700000	0.996689
-4.750000	0.99688
-4.800000	0.997108
-4.850000	0.997241
-4.900000	0.997374
-4.950000	0.997451
-5.000000	0.997641
-5.050000	0.997907
-5.100000	0.99804
-5.150000	0.998193
-5.200000	0.998288
-5.250000	0.998364
-5.300000	0.998459
-5.350000	0.998611
-5.400000	0.998706
-5.450000	0.998858
-5.500000	0.998916
-5.550000	0.99903
-5.600000	0.999087
-5.650000	0.999182
-5.700000	0.99922
-5.750000	0.999296
-5.800000	0.999391
-5.850000	0.999448
-5.900000	0.999524
-5.950000	0.999581
-6.000000	0.9996
-6.050000	0.999639
-6.100000	0.999696
-6.200000	0.999734
-6.250000	0.999791
-6.350000	0.99981
-6.400000	0.999886
-6.450000	0.999905
-6.650000	0.999924
-6.800000	0.999943
-7.050000	0.999962
-7.450000	0.999981
-8.450000	1
&
51.050000	3.64287e-13
51.000000	3.75539e-13
50.950000	3.87139e-13
50.900000	3.99097e-13
50.850000	4.11424e-13
50.800000	4.24131e-13
50.750000	4.37231e-13
50.700000	4.50735e-13
50.650000	4.64657e-13
50.600000	4.79008e-13
50.550000	4.93802e-13
50.500000	5.09053e-13
50.450000	5.24775e-13
50.400000	5.40982e-13
50.350000	5.57689e-13
50.300000	5.74912e-13
50.250000	5.92667e-13
50.200000	6.1097e-13
50.150000	6.29838e-13
50.100000	6.49289e-13
50.050000	6.69339e-13
50.000000	6.90009e-13
49.950000	7.11317e-13
49.900000	7.33283e-13
49.850000	7.55926e-13
49.800000	7.79269e-13
49.750000	8.03332e-13
49.700000	8.28137e-13
49.650000	8.53709e-13
49.600000	8.80069e-13
49.550000	9.07243e-13
49.500000	9.35256e-13
49.450000	9.64134e-13
49.400000	9.93903e-13
49.350000	1.02459e-12
49.300000	1.05622e-12
49.250000	1.08884e-12
49.200000	1.12245e-12
49.150000	1.15711e-12
49.100000	1.19283e-12
49.050000	1.22966e-12
49.000000	1.26762e-12
48.950000	1.30676e-12
48.900000	1.3471e-12
48.850000	1.38869e-12
48.800000	1.43156e-12
48.750000	1.47575e-12
48.700000	1.52131e-12
48.650000	1.56827e-12
48.600000	1.61668e-12
48.550000	1.66659e-12
48.500000	1.71803e-12
48.450000	1.77107e-12
48.400000	1.82574e-12
48.350000	1.88209e-12
48.300000	1.94019e-12
48.250000	2.00007e-12
48.200000	2.06181e-12
48.150000	2.12545e-12
48.100000	2.19105e-12
48.050000	2.25868e-12
48.000000	2.32839e-12
47.950000	2.40025e-12
47.900000	2.47434e-12
47.850000	2.5507e-12
47.800000	2.62942e-12
47.750000	2.71057e-12
47.700000	2.79423e-12
47.650000	2.88046e-12
47.600000	2.96936e-12
47.550000	3.06099e-12
47.500000	3.15545e-12
47.450000	3.25283e-12
47.400000	3.35321e-12
47.350000	3.45669e-12
47.300000	3.56336e-12
47.250000	3.67331e-12
47.200000	3.78666e-12
47.150000	3.90351e-12
47.100000	4.02396e-12
47.050000	4.14812e-12
47.000000	4.27611e-12
46.950000	4.40805e-12
46.900000	4.54406e-12
46.850000	4.68427e-12
46.800000	4.8288e-12
46.750000	4.97778e-12
46.700000	5.13136e-12
46.650000	5.28967e-12
46.600000	5.45287e-12
46.550000	5.6211e-12
46.500000	5.79452e-12
46.450000	5.97328e-12
46.400000	6.15756e-12
46.350000	6.34752e-12
46.300000	6.54333e-12
46.250000	6.74518e-12
46.200000	6.95326e-12
46.150000	7.16775e-12
46.100000	7.38886e-12
46.050000	7.61678e-12
46.000000	7.85173e-12
45.950000	8.09392e-12
45.900000	8.34358e-12
45.850000	8.60094e-12
45.800000	8.86623e-12
45.750000	9.1397e-12
45.700000	9.42159e-12
45.650000	9.71218e-12
45.600000	1.00117e-11
45.550000	1.03205e-11
45.500000	1.06388e-11
45.450000	1.09669e-11
45.400000	1.13051e-11
45.350000	1.16538e-11
45.300000	1.20132e-11
45.250000	1.23837e-11
45.200000	1.27655e-11
45.150000	1.31592e-11
45.100000	1.3565e-11
45.050000	1.39833e-11
45.000000	1.44145e-11
44.950000	1.4859e-11
44.900000	1.53171e-11
44.850000	1.57894e-11
44.800000	1.62763e-11
44.750000	1.67782e-11
44.700000	1.72955e-11
44.650000	1.78287e-11
44.600000	1.83784e-11
44.550000	1.89451e-11
44.500000	1.95292e-11
44.450000	2.01313e-11
44.400000	2.07519e-11
44.350000	2.13917e-11
44.300000	2.20511e-11
44.250000	2.27309e-11
44.200000	2.34317e-11
44.150000	2.4154e-11
44.100000	2.48986e-11
44.050000	2.56661e-11
44.000000	2.64573e-11
43.950000	2.72728e-11
43.900000	2.81135e-11
43.850000	2.89801e-11
43.800000	2.98733e-11
43.750000	3.07941e-11
43.700000	3.17432e-11
43.650000	3.27216e-11
43.600000	3.37301e-11
43.550000	3.47697e-11
43.500000	3.58413e-11
43.450000	3.69459e-11
43.400000	3.80845e-11
43.350000	3.92582e-11
43.300000	4.04681e-11
43.250000	4.17152e-11
43.200000	4.30007e-11
43.150000	4.43258e-11
43.100000	4.56917e-11
43.050000	4.70997e-11
43.000000	4.8551e-11
42.950000	5.0047e-11
42.900000	5.15891e-11
42.850000	5.31787e-11
42.800000	5.48172e-11
42.750000	5.65062e-11
42.700000	5.82471e-11
42.650000	6.00417e-11
42.600000	6.18916e-11
42.550000	6.37983e-11
42.500000	6.57638e-11
42.450000	6.77898e-11
42.400000	6.98782e-11
42.350000	7.20309e-11
42.300000	7.42499e-11
42.250000	7.65371e-11
42.200000	7.88948e-11
42.150000	8.1325e-11
42.100000	8.38301e-11
42.050000	8.64122e-11
42.000000	8.90739e-11
41.950000	9.18174e-11
41.900000	9.46455e-11
41.850000	9.75605e-11
41.800000	1.00565e-10
41.750000	1.03663e-10
41.700000	1.06855e-10
41.650000	1.10146e-10
41.600000	1.13538e-10
41.550000	1.17035e-10
41.500000	1.20639e-10
41.450000	1.24354e-10
41.400000	1.28183e-10
41.350000	1.3213e-10
41.300000	1.36199e-10
41.250000	1.40393e-10
41.200000	1.44716e-10
41.150000	1.49171e-10
41.100000	1.53764e-10
41.050000	1.58499e-10
41.000000	1.63379e-10
40.950000	1.68409e-10
40.900000	1.73593e-10
40.850000	1.78938e-10
40.800000	1.84447e-10
40.750000	1.90125e-10
40.700000	1.95978e-10
40.650000	2.0201e-10
40.600000	2.08229e-10
40.550000	2.14639e-10
40.500000	2.21246e-10
40.450000	2.28056e-10
40.400000	2.35075e-10
40.350000	2.42311e-10
40.300000	2.49769e-10
40.250000	2.57456e-10
40.200000	2.6538e-10
40.150000	2.73547e-10
40.100000	2.81966e-10
40.050000	2.90644e-10
40.000000	2.99588e-10
39.950000	3.08807e-10
39.900000	3.1831e-10
39.850000	3.28105e-10
39.800000	3.38201e-10
39.750000	3.48608e-10
39.700000	3.59335e-10
39.650000	3.70391e-10
39.600000	3.81787e-10
39.550000	3.93534e-10
39.500000	4.05642e-10
39.450000	4.18122e-10
39.400000	4.30985e-10
39.350000	4.44244e-10
39.300000	4.57911e-10
39.250000	4.71997e-10
39.200000	4.86517e-10
39.150000	5.01483e-10
39.100000	5.16909e-10
39.050000	5.32809e-10
39.000000	5.49197e-10
38.950000	5.6609e-10
38.900000	5.83501e-10
38.850000	6.01447e-10
38.800000	6.19945e-10
38.750000	6.39012e-10
38.700000	6.58664e-10
38.650000	6.7892e-10
38.600000	6.99798e-10
38.550000	7.21318e-10
38.500000	7.43499e-10
38.450000	7.66362e-10
38.400000	7.89927e-10
38.350000	8.14215e-10
38.300000	8.3925e-10
38.250000	8.65054e-10
38.200000	8.91651e-10
38.150000	9.19065e-10
38.100000	9.4732e-10
38.050000	9.76444e-10
38.000000	1.00646e-09
37.950000	1.0374e-09
37.900000	1.06929e-09
37.850000	1.10216e-09
37.800000	1.13604e-09
37.750000	1.17096e-09
37.700000	1.20695e-09
37.650000	1.24405e-09
37.600000	1.28229e-09
37.550000	1.3217e-09
37.500000	1.36232e-09
37.450000	1.40418e-09
37.400000	1.44734e-09
37.350000	1.49181e-09
37.300000	1.53766e-09
37.250000	1.58491e-09
37.200000	1.63361e-09
37.150000	1.6838e-09
37.100000	1.73554e-09
37.050000	1.78886e-09
37.000000	1.84383e-09
36.950000	1.90047e-09
36.900000	1.95886e-09
36.850000	2.01904e-09
36.800000	2.08106e-09
36.750000	2.14499e-09
36.700000	2.21088e-09
36.650000	2.2788e-09
36.600000	2.34879e-09
36.550000	2.42094e-09
36.500000	2.49529e-09
36.450000	2.57193e-09
36.400000	2.65092e-09
36.350000	2.73234e-09
36.300000	2.81625e-09
36.250000	2.90273e-09
36.200000	2.99187e-09
36.150000	3.08375e-09
36.100000	3.17844e-09
36.050000	3.27603e-09
36.000000	3.37662e-09
35.950000	3.48029e-09
35.900000	3.58715e-09
35.850000	3.69727e-09
35.800000	3.81078e-09
35.750000	3.92777e-09
35.700000	4.04834e-09
35.650000	4.17262e-09
35.600000	4.3007e-09
35.550000	4.43271e-09
35.500000	4.56876e-09
35.450000	4.70899e-09
35.400000	4.85352e-09
35.350000	5.00247e-09
35.300000	5.156e-09
35.250000	5.31423e-09
35.200000	5.4773e-09
35.150000	5.64538e-09
35.100000	5.81861e-09
35.050000	5.99714e-09
35.000000	6.18115e-09
34.950000	6.3708e-09
34.900000	6.56626e-09
34.850000	6.76771e-09
34.800000	6.97533e-09
34.750000	7.18931e-09
34.700000	7.40984e-09
34.650000	7.63714e-09
34.600000	7.8714e-09
34.550000	8.11283e-09
34.500000	8.36166e-09
34.450000	8.61811e-09
34.400000	8.88241e-09
34.350000	9.15481e-09
34.300000	9.43556e-09
34.250000	9.7249e-09
34.200000	1.00231e-08
34.150000	1.03304e-08
34.100000	1.06472e-08
34.050000	1.09736e-08
34.000000	1.13101e-08
33.950000	1.16568e-08
33.900000	1.20141e-08
33.850000	1.23824e-08
33.800000	1.2762e-08
33.750000	1.31532e-08
33.700000	1.35564e-08
33.650000	1.39719e-08
33.600000	1.44001e-08
33.550000	1.48414e-08
33.500000	1.52962e-08
33.450000	1.5765e-08
33.400000	1.62481e-08
33.350000	1.67459e-08
33.300000	1.7259e-08
33.250000	1.77878e-08
33.200000	1.83328e-08
33.150000	1.88945e-08
33.100000	1.94733e-08
33.050000	2.00698e-08
33.000000	2.06846e-08
32.950000	2.13182e-08
32.900000	2.19712e-08
32.850000	2.26441e-08
32.800000	2.33376e-08
32.750000	2.40524e-08
32.700000	2.47889e-08
32.650000	2.5548e-08
32.600000	2.63303e-08
32.550000	2.71366e-08
32.500000	2.79674e-08
32.450000	2.88237e-08
32.400000	2.97061e-08
32.350000	3.06156e-08
32.300000	3.15528e-08
32.250000	3.25186e-08
32.200000	3.3514e-08
32.150000	3.45398e-08
32.100000	3.55969e-08
32.050000	3.66863e-08
32.000000	3.7809e-08
31.950000	3.8966e-08
31.900000	4.01584e-08
31.850000	4.13872e-08
31.800000	4.26535e-08
31.750000	4.39585e-08
31.700000	4.53033e-08
31.650000	4.66892e-08
31.600000	4.81175e-08
31.550000	4.95893e-08
31.500000	5.11061e-08
31.450000	5.26692e-08
31.400000	5.428e-08
31.350000	5.594e-08
31.300000	5.76507e-08
31.250000	5.94136e-08
31.200000	6.12303e-08
31.150000	6.31024e-08
31.100000	6.50316e-08
31.050000	6.70198e-08
31.000000	6.90686e-08
30.950000	7.11799e-08
30.900000	7.33556e-08
30.850000	7.55977e-08
30.800000	7.79082e-08
30.750000	8.02892e-08
30.700000	8.27428e-08
30.650000	8.52712e-08
30.600000	8.78767e-08
30.550000	9.05617e-08
30.500000	9.33286e-08
30.450000	9.61798e-08
30.400000	9.91179e-08
30.350000	1.02146e-07
30.300000	1.05266e-07
30.250000	1.08481e-07
30.200000	1.11794e-07
30.150000	1.15208e-07
30.100000	1.18726e-07
30.050000	1.22351e-07
30.000000	1.26087e-07
29.950000	1.29937e-07
29.900000	1.33903e-07
29.850000	1.37991e-07
29.800000	1.42203e-07
29.750000	1.46544e-07
29.700000	1.51016e-07
29.650000	1.55625e-07
29.600000	1.60375e-07
29.550000	1.65268e-07
29.500000	1.70311e-07
29.450000	1.75507e-07
29.400000	1.80862e-07
29.350000	1.86379e-07
29.300000	1.92065e-07
29.250000	1.97923e-07
29.200000	2.0396e-07
29.150000	2.1018e-07
29.100000	2.16589e-07
29.050000	2.23194e-07
29.000000	2.29999e-07
28.950000	2.37012e-07
28.900000	2.44237e-07
28.850000	2.51683e-07
28.800000	2.59355e-07
28.750000	2.6726e-07
28.700000	2.75405e-07
28.650000	2.83798e-07
28.600000	2.92446e-07
28.550000	3.01357e-07
28.500000	3.10538e-07
28.450000	3.19999e-07
28.400000	3.29747e-07
28.350000	3.39791e-07
28.300000	3.50141e-07
28.250000	3.60804e-07
28.200000	3.71792e-07
28.150000	3.83113e-07
28.100000	3.94778e-07
28.050000	4.06797e-07
28.000000	4.19181e-07
27.950000	4.31941e-07
27.900000	4.45088e-07
27.850000	4.58635e-07
27.800000	4.72592e-07
27.750000	4.86973e-07
27.700000	5.0179e-07
27.650000	5.17056e-07
27.600000	5.32786e-07
27.550000	5.48993e-07
27.500000	5.65691e-07
27.450000	5.82895e-07
27.400000	6.00621e-07
27.350000	6.18885e-07
27.300000	6.37702e-07
27.250000	6.57089e-07
27.200000	6.77064e-07
27.150000	6.97644e-07
27.100000	7.18847e-07
27.050000	7.40693e-07
27.000000	7.632e-07
26.950000	7.86389e-07
26.900000	8.1028e-07
26.850000	8.34895e-07
26.800000	8.60255e-07
26.750000	8.86382e-07
26.700000	9.133e-07
26.650000	9.41033e-07
26.600000	9.69605e-07
26.550000	9.99041e-07
26.500000	1.02937e-06
26.450000	1.06061e-06
26.400000	1.0928e-06
26.350000	1.12596e-06
26.300000	1.16013e-06
26.250000	1.19532e-06
26.200000	1.23158e-06
26.150000	1.26894e-06
26.100000	1.30743e-06
26.050000	1.34707e-06
26.000000	1.38792e-06
25.950000	1.43e-06
25.900000	1.47335e-06
25.850000	1.51801e-06
25.800000	1.56401e-06
25.750000	1.61141e-06
25.700000	1.66023e-06
25.650000	1.71053e-06
25.600000	1.76235e-06
25.550000	1.81573e-06
25.500000	1.87072e-06
25.450000	1.92736e-06
25.400000	1.98572e-06
25.350000	2.04583e-06
25.300000	2.10776e-06
25.250000	2.17155e-06
25.200000	2.23726e-06
25.150000	2.30495e-06
25.100000	2.37468e-06
25.050000	2.44651e-06
25.000000	2.5205e-06
24.950000	2.59672e-06
24.900000	2.67524e-06
24.850000	2.75611e-06
24.800000	2.83942e-06
24.750000	2.92524e-06
24.700000	3.01363e-06
24.650000	3.10468e-06
24.600000	3.19847e-06
24.550000	3.29508e-06
24.500000	3.39459e-06
24.450000	3.49709e-06
24.400000	3.60267e-06
24.350000	3.71142e-06
24.300000	3.82343e-06
24.250000	3.9388e-06
24.200000	4.05764e-06
24.150000	4.18004e-06
24.100000	4.30611e-06
24.050000	4.43597e-06
24.000000	4.56971e-06
23.950000	4.70747e-06
23.900000	4.84935e-06
23.850000	4.99549e-06
23.800000	5.146e-06
23.750000	5.30102e-06
23.700000	5.46068e-06
23.650000	5.62511e-06
23.600000	5.79447e-06
23.550000	5.96889e-06
23.500000	6.14853e-06
23.450000	6.33354e-06
23.400000	6.52408e-06
23.350000	6.72032e-06
23.300000	6.92242e-06
23.250000	7.13055e-06
23.200000	7.3449e-06
23.150000	7.56564e-06
23.100000	7.79297e-06
23.050000	8.02708e-06
23.000000	8.26818e-06
22.950000	8.51646e-06
22.900000	8.77214e-06
22.850000	9.03545e-06
22.800000	9.30659e-06
22.750000	9.5858e-06
22.700000	9.87333e-06
22.650000	1.01694e-05
22.600000	1.04743e-05
22.550000	1.07883e-05
22.500000	1.11116e-05
22.450000	1.14445e-05
22.400000	1.17872e-05
22.350000	1.21402e-05
22.300000	1.25036e-05
22.250000	1.28779e-05
22.200000	1.32632e-05
22.150000	1.36599e-05
22.100000	1.40685e-05
22.050000	1.44891e-05
22.000000	1.49221e-05
21.950000	1.5368e-05
21.900000	1.58271e-05
21.850000	1.62998e-05
21.800000	1.67864e-05
21.750000	1.72874e-05
21.700000	1.78033e-05
21.650000	1.83343e-05
21.600000	1.8881e-05
21.550000	1.94439e-05
21.500000	2.00233e-05
21.450000	2.06199e-05
21.400000	2.1234e-05
21.350000	2.18661e-05
21.300000	2.25169e-05
21.250000	2.31868e-05
21.200000	2.38765e-05
21.150000	2.45863e-05
21.100000	2.53171e-05
21.050000	2.60692e-05
21.000000	2.68435e-05
20.950000	2.76404e-05
20.900000	2.84607e-05
20.850000	2.9305e-05
20.800000	3.0174e-05
20.750000	3.10684e-05
20.700000	3.1989e-05
20.650000	3.29364e-05
20.600000	3.39115e-05
20.550000	3.49151e-05
20.500000	3.59479e-05
20.450000	3.70107e-05
20.400000	3.81046e-05
20.350000	3.92302e-05
20.300000	4.03885e-05
20.250000	4.15805e-05
20.200000	4.28071e-05
20.150000	4.40692e-05
20.100000	4.53679e-05
20.050000	4.67042e-05
20.000000	4.80792e-05
19.950000	4.94939e-05
19.900000	5.09494e-05
19.850000	5.24469e-05
19.800000	5.39876e-05
19.750000	5.55726e-05
19.700000	5.72033e-05
19.650000	5.88807e-05
19.600000	6.06063e-05
19.550000	6.23814e-05
19.500000	6.42074e-05
19.450000	6.60855e-05
19.400000	6.80174e-05
19.350000	7.00043e-05
19.300000	7.20479e-05
19.250000	7.41497e-05
19.200000	7.63113e-05
19.150000	7.85342e-05
19.100000	8.08202e-05
19.050000	8.31709e-05
19.000000	8.55881e-05
18.950000	8.80735e-05
18.900000	9.0629e-05
18.850000	9.32564e-05
18.800000	9.59577e-05
18.750000	9.87347e-05
18.700000	0.000101589
18.650000	0.000104524
18.600000	0.00010754
18.550000	0.000110641
18.500000	0.000113827
18.450000	0.000117102
18.400000	0.000120468
18.350000	0.000123927
18.300000	0.00012748
18.250000	0.000131132
18.200000	0.000134883
18.150000	0.000138737
18.100000	0.000142696
18.050000	0.000146763
18.000000	0.00015094
17.950000	0.00015523
17.900000	0.000159635
17.850000	0.000164159
17.800000	0.000168803
17.750000	0.000173571
17.700000	0.000178466
17.650000	0.00018349
17.600000	0.000188647
17.550000	0.000193938
17.500000	0.000199367
17.450000	0.000204937
17.400000	0.000210651
17.350000	0.000216512
17.300000	0.000222521
17.250000	0.000228683
17.200000	0.000235
17.150000	0.000241474
17.100000	0.000248108
17.050000	0.000254906
17.000000	0.000261869
16.950000	0.000268999
16.900000	0.000276299
16.850000	0.000283771
16.800000	0.000291416
16.750000	0.000299236
16.700000	0.000307233
16.650000	0.000315406
16.600000	0.000323758
16.550000	0.000332286
16.500000	0.000340992
16.450000	0.000349872
16.400000	0.000358926
16.350000	0.00036815
16.300000	0.00037754
16.250000	0.00038709
16.200000	0.000396791
16.150000	0.000406636
16.100000	0.00041661
16.050000	0.000426698
16.000000	0.000436879
15.950000	0.000447126
15.900000	0.000457404
15.850000	0.000467665
15.800000	0.000477843
15.750000	0.000487838
15.700000	0.000497491
15.650000	0.000506491
&
```
