## Supplementary material for "All-at-once RNA folding with 3D motif prediction framed by evolutionary information": RF00155_SNORA66.cacofold.helixcov

```
# RMs = 3 L = 145

# RM_HELIX NESTED 16-25 34-44, nbp = 10 nbp_cov = 0
# pvals: 0.378583,0.378583,0.24677,0.837383,0.378583,0.378583,0.24677,0.24677,0.24677,0.24677
# aggregated NONE
NESTED  :::::::::::::::<<<<<<<<<<________>>>>->>>>>>:::::::::::::::::::::::::::::::::::::::::::::::::::::::::::::::::::::::::::::::::::::::::
        :::::::::::::::::::::::::::::::::::::::::::::::::::::::::::::::::::::::::::::::::::::::::::::::::::::::::::::::::::::::::::::::::::::

# RM_HELIX NESTED 3-11 51-59, nbp = 9 nbp_cov = 0
# pvals: 0.463545,0.378583,0.24677,0.24677,0.24677,0.378583,0.24677,0.378583,0.016997
# aggregated NONE
NESTED  ::<<<<<<<<<_______________________________________>>>>>>>>>::::::::::::::::::::::::::::::::::::::::::::::::::::::::::::::::::::::::::
        :::::::::::::::::::::::::::::::::::::::::::::::::::::::::::::::::::::::::::::::::::::::::::::::::::::::::::::::::::::::::::::::::::::

# RM_HELIX NESTED 73-100 112-135, nbp = 22 nbp_cov = 0
# pvals: 0.192265,0.86436,0.837383,0.463545,0.0717191,0.378583,0.24677,0.378583,0.463545,0.00457963,0.995284,0.378583,0.188004,0.768649,0.967561,0.198832,0.463545,0.24677,0.24677,0.550205,0.614519,0.528121
# aggregated NONE
NESTED  ::::::::::::::::::::::::::::::::::::::::::::::::::::::::::::::::::::::::<<<<<<<-<<<<<<<<-<<<<<<<______>>>>>>>>>>>>>>>>>>>>>>:::::::::
        :::::::::::::::::::::::::::::::::::::::::::::::::::::::::::::::::::::::::::::::::::::::::::::::::::::::::::::::::::::::::::::::::::::
```
