## Supplementary material for "All-at-once RNA folding with 3D motif prediction framed by evolutionary information": RF00155_SNORA66.cacofold.power

```
# Power analysis of CaCoFold structure 
#
# Powertype = SINGLE SUBSTITUTIONS
# covary  left_pos      right_pos    substitutions      power
#----------------------------------------------------------------
          3		59		2		0.00
          4		58		1		0.00
          5		57		0		0.00
          6		56		0		0.00
          7		55		0		0.00
          8		54		1		0.00
          9		53		2		0.00
          10		52		1		0.00
          11		51		2		0.00
          16		44		7		0.20
          17		43		1		0.00
          18		42		11		0.35
          19		41		6		0.16
          20		40		1		0.00
          21		39		3		0.02
          22		37		0		0.00
          23		36		2		0.00
          24		35		0		0.00
          25		34		0		0.00
          73		135		6		0.16
          74		134		8		0.24
          75		132		6		0.16
          76		131		2		0.00
          77		130		5		0.11
          78		129		3		0.02
          79		128		0		0.00
          81		126		1		0.00
          82		125		7		0.20
          83		124		14		0.45
          84		123		11		0.35
          85		122		10		0.32
          86		121		14		0.45
          90		120		7		0.20
          91		119		9		0.28
          93		118		7		0.20
          95		117		2		0.00
          96		116		0		0.00
          97		115		2		0.00
          98		114		4		0.07
          99		113		4		0.07
          100		112		5		0.11
#
# BPAIRS 41
# avg substitutions per BP  4.1
# BPAIRS expected to covary 4.1 +/- 1.7
# BPAIRS observed to covary 0
#
```
