## Supplementary material for "All-at-once RNA folding with 3D motif prediction framed by evolutionary information": RF00155_SNORA66.power

```
# Power analysis of given structure 
#
# Powertype = SINGLE SUBSTITUTIONS
# covary  left_pos      right_pos    substitutions      power
#----------------------------------------------------------------
          3		59		2		0.00
          4		58		1		0.00
          5		57		0		0.00
          6		56		0		0.00
          7		55		0		0.00
          8		54		1		0.00
          22		37		0		0.00
          23		36		2		0.00
          24		35		0		0.00
          25		34		0		0.00
          75		132		6		0.16
          76		131		2		0.00
          77		130		5		0.11
          78		129		3		0.02
          79		128		0		0.00
          80		126		7		0.20
          81		125		3		0.02
          95		117		2		0.00
          96		116		0		0.00
          97		115		2		0.00
          98		114		4		0.07
          99		113		4		0.07
          100		112		5		0.11
#
# BPAIRS 23
# avg substitutions per BP  2.1
# BPAIRS expected to covary 0.8 +/- 0.8
# BPAIRS observed to covary 0
#
```
