## Supplementary material for "All-at-once RNA folding with 3D motif prediction framed by evolutionary information": RF00155_SNORA66.surv

```
3.850000	0.0434783
0.000000	0.521739
-0.050000	0.652174
-0.350000	0.782609
-0.500000	0.826087
-0.550000	0.869565
-0.700000	0.913043
-1.300000	0.956522
-1.450000	1
&
12.850000	0.00011422
12.000000	0.000228441
11.000000	0.000342661
10.750000	0.000456882
10.500000	0.000913764
10.050000	0.00102798
10.000000	0.00125642
9.800000	0.00137065
9.500000	0.00148487
8.950000	0.00159909
8.700000	0.00171331
8.550000	0.00182753
8.350000	0.00205597
8.200000	0.00228441
8.050000	0.00239863
8.000000	0.00251285
7.950000	0.00262707
7.750000	0.00296973
7.700000	0.00308395
7.650000	0.00319817
7.600000	0.00331239
7.550000	0.00354083
7.450000	0.00365505
7.350000	0.00376927
7.300000	0.00399772
7.250000	0.00422616
7.200000	0.00456882
7.050000	0.00491148
7.000000	0.0050257
6.950000	0.00513992
6.850000	0.00571102
6.800000	0.00582524
6.650000	0.00651057
6.600000	0.00673901
6.550000	0.00708167
6.500000	0.00765277
6.450000	0.00810965
6.400000	0.00833809
6.350000	0.00845231
6.300000	0.00856653
6.250000	0.00879497
6.150000	0.00902342
6.100000	0.00925186
6.050000	0.0094803
6.000000	0.00982296
5.950000	0.00993718
5.900000	0.0101656
5.800000	0.0102798
5.700000	0.0103941
5.650000	0.0107367
5.600000	0.0109652
5.550000	0.0111936
5.500000	0.011422
5.450000	0.0116505
5.400000	0.0118789
5.350000	0.0121074
5.300000	0.0123358
5.250000	0.01245
5.200000	0.0129069
5.150000	0.0131354
5.100000	0.013478
5.050000	0.0138207
5.000000	0.0143918
4.950000	0.0147344
4.900000	0.0148487
4.850000	0.0151913
4.800000	0.0156482
4.700000	0.0157624
4.650000	0.0162193
4.600000	0.0164477
4.550000	0.016562
4.500000	0.0170188
4.450000	0.0171331
4.400000	0.0178184
4.350000	0.0182753
4.300000	0.0185037
4.250000	0.0186179
4.200000	0.019189
4.150000	0.0196459
4.100000	0.0201028
4.050000	0.0204455
4.000000	0.0207881
3.950000	0.021245
3.900000	0.0217019
3.850000	0.0223872
3.800000	0.0229583
3.750000	0.0234152
3.700000	0.0235294
3.650000	0.0241005
3.600000	0.0249001
3.550000	0.0258138
3.500000	0.0266134
3.450000	0.0275271
3.400000	0.0284409
3.350000	0.029012
3.300000	0.0294689
3.250000	0.03004
3.200000	0.0309537
3.150000	0.0317533
3.100000	0.032667
3.050000	0.0335808
3.000000	0.0342661
2.950000	0.0358652
2.900000	0.0371216
2.850000	0.0376927
2.800000	0.0389492
2.750000	0.0398629
2.700000	0.0405483
2.650000	0.0416905
2.600000	0.0427184
2.550000	0.0438607
2.500000	0.0444318
2.450000	0.0458024
2.400000	0.0466019
2.350000	0.0479726
2.300000	0.0494575
2.250000	0.0505997
2.200000	0.0527698
2.150000	0.0536836
2.100000	0.0543689
2.050000	0.0552827
2.000000	0.0564249
1.950000	0.0574529
1.900000	0.0592804
1.850000	0.0606511
1.800000	0.0620217
1.750000	0.0624786
1.700000	0.063735
1.650000	0.0648772
1.600000	0.0662479
1.550000	0.0678469
1.500000	0.069446
1.450000	0.0708167
1.400000	0.0718447
1.350000	0.0741291
1.300000	0.0752713
1.250000	0.0767561
1.200000	0.0776699
1.150000	0.0790405
1.100000	0.0805254
1.050000	0.0818961
1.000000	0.0831525
0.950000	0.0844089
0.900000	0.0861222
0.850000	0.088064
0.800000	0.0905768
0.750000	0.0930897
0.700000	0.0949172
0.650000	0.0962878
0.600000	0.0983438
0.550000	0.100171
0.500000	0.102342
0.450000	0.104055
0.400000	0.105997
0.350000	0.108053
0.300000	0.110908
0.250000	0.114677
0.200000	0.118447
0.150000	0.121759
0.100000	0.124729
0.050000	0.127813
0.000000	0.346316
-0.050000	0.70771
-0.100000	0.711251
-0.150000	0.715363
-0.200000	0.722444
-0.250000	0.732838
-0.300000	0.746431
-0.350000	0.763564
-0.400000	0.779098
-0.450000	0.79269
-0.500000	0.806739
-0.550000	0.818275
-0.600000	0.82787
-0.650000	0.83815
-0.700000	0.84763
-0.750000	0.856768
-0.800000	0.864535
-0.850000	0.873444
-0.900000	0.882581
-0.950000	0.889435
-1.000000	0.896288
-1.050000	0.902798
-1.100000	0.908167
-1.150000	0.914106
-1.200000	0.919931
-1.250000	0.925071
-1.300000	0.928955
-1.350000	0.932724
-1.400000	0.936836
-1.450000	0.940491
-1.500000	0.944032
-1.550000	0.947687
-1.600000	0.950428
-1.650000	0.953969
-1.700000	0.956596
-1.750000	0.959909
-1.800000	0.962536
-1.850000	0.966077
-1.900000	0.96916
-1.950000	0.970874
-2.000000	0.971902
-2.050000	0.973272
-2.100000	0.9743
-2.150000	0.975899
-2.200000	0.976927
-2.250000	0.977613
-2.300000	0.978869
-2.350000	0.979783
-2.400000	0.981611
-2.450000	0.982638
-2.500000	0.983781
-2.550000	0.985037
-2.600000	0.985951
-2.650000	0.986865
-2.700000	0.987664
-2.750000	0.988007
-2.800000	0.988578
-2.850000	0.989035
-2.900000	0.98972
-2.950000	0.990063
-3.000000	0.990748
-3.050000	0.991319
-3.100000	0.991662
-3.150000	0.992005
-3.200000	0.992804
-3.250000	0.993261
-3.300000	0.993375
-3.350000	0.993604
-3.400000	0.993946
-3.450000	0.995089
-3.500000	0.995774
-3.600000	0.996345
-3.650000	0.996688
-3.700000	0.996802
-3.750000	0.997144
-3.800000	0.99783
-3.850000	0.998058
-3.900000	0.998287
-3.950000	0.998629
-4.000000	0.998858
-4.150000	0.998972
-4.200000	0.9992
-4.400000	0.999315
-4.850000	0.999429
-5.000000	0.999543
-5.200000	0.999657
-5.450000	0.999772
-5.850000	0.999886
-5.900000	1
&
25.450000	5.69606e-06
23.800000	1.13921e-05
22.700000	1.70882e-05
22.150000	2.27842e-05
21.850000	2.84803e-05
21.450000	3.41763e-05
21.400000	3.98724e-05
21.250000	4.55685e-05
21.100000	5.69606e-05
20.950000	6.26566e-05
20.900000	6.83527e-05
20.650000	7.97448e-05
20.000000	8.54409e-05
19.900000	0.000102529
19.850000	0.000113921
19.650000	0.000119617
19.500000	0.000131009
19.300000	0.000136705
19.200000	0.000142401
19.050000	0.000153794
18.950000	0.00015949
18.900000	0.000170882
18.800000	0.000176578
18.550000	0.000182274
18.350000	0.000205058
18.300000	0.000210754
18.250000	0.00021645
18.200000	0.000222146
18.050000	0.000227842
18.000000	0.000233538
17.950000	0.000239234
17.900000	0.000244931
17.850000	0.000256323
17.800000	0.000262019
17.700000	0.000267715
17.650000	0.000273411
17.550000	0.000279107
17.200000	0.000284803
17.050000	0.000301891
17.000000	0.000324675
16.950000	0.000330371
16.850000	0.000336067
16.800000	0.000341763
16.750000	0.000353156
16.700000	0.000364548
16.650000	0.00037594
16.600000	0.000398724
16.350000	0.000410116
16.300000	0.000421508
16.200000	0.000438596
16.150000	0.000444293
16.100000	0.000449989
16.050000	0.000472773
16.000000	0.000484165
15.900000	0.000501253
15.800000	0.000512645
15.750000	0.000529733
15.700000	0.000541126
15.650000	0.000552518
15.600000	0.00056391
15.550000	0.000569606
15.450000	0.000586694
15.400000	0.000598086
15.350000	0.000609478
15.250000	0.000615174
15.200000	0.000637959
15.150000	0.000666439
15.100000	0.000677831
15.050000	0.000683527
15.000000	0.000712007
14.950000	0.000740488
14.900000	0.000757576
14.850000	0.000768968
14.800000	0.000791752
14.750000	0.000803144
14.700000	0.000820232
14.650000	0.000831625
14.600000	0.000837321
14.550000	0.000854409
14.450000	0.000865801
14.400000	0.000899977
14.350000	0.000917065
14.300000	0.00096833
14.250000	0.000991114
14.200000	0.0010082
14.150000	0.00101959
14.100000	0.00102529
14.050000	0.00104807
14.000000	0.00108225
13.950000	0.00109934
13.900000	0.00110504
13.850000	0.0011506
13.800000	0.00119048
13.750000	0.00120756
13.700000	0.00122465
13.650000	0.00124744
13.600000	0.00127022
13.550000	0.0013044
13.500000	0.00132149
13.450000	0.00136136
13.400000	0.00140693
13.350000	0.00142401
13.300000	0.00146389
13.250000	0.00146958
13.200000	0.00148098
13.150000	0.00151515
13.100000	0.00156642
13.050000	0.0015949
13.000000	0.00164046
12.950000	0.00167464
12.900000	0.00170882
12.850000	0.0017316
12.800000	0.00176008
12.750000	0.00181704
12.700000	0.001874
12.650000	0.00191957
12.600000	0.00195944
12.550000	0.0020278
12.500000	0.00209045
12.450000	0.00215881
12.400000	0.00219298
12.350000	0.00222716
12.300000	0.00227842
12.250000	0.0023069
12.200000	0.00238095
12.150000	0.00241513
12.100000	0.0024607
12.050000	0.00250057
12.000000	0.00254614
11.950000	0.00263158
11.900000	0.00269424
11.850000	0.00271702
11.800000	0.00277968
11.750000	0.00284233
11.700000	0.00287651
11.650000	0.00295625
11.600000	0.0030303
11.550000	0.00307587
11.500000	0.00312144
11.450000	0.0031841
11.400000	0.00325245
11.350000	0.00329802
11.300000	0.00335498
11.250000	0.00342333
11.200000	0.00350308
11.150000	0.00355434
11.100000	0.0036113
11.050000	0.00368535
11.000000	0.00377649
10.950000	0.00385623
10.900000	0.00391319
10.850000	0.00400433
10.800000	0.00406699
10.750000	0.00412964
10.700000	0.00421508
10.650000	0.00430052
10.600000	0.00442014
10.550000	0.00451128
10.500000	0.00457963
10.450000	0.00464229
10.400000	0.00469925
10.350000	0.0047733
10.300000	0.00488152
10.250000	0.00493279
10.200000	0.00499544
10.150000	0.00504101
10.100000	0.00508658
10.050000	0.00517772
10.000000	0.00527455
9.950000	0.00532581
9.900000	0.00540556
9.850000	0.00550809
9.800000	0.00559923
9.750000	0.00568467
9.700000	0.00577011
9.650000	0.00583276
9.600000	0.00591251
9.550000	0.00603213
9.500000	0.00608909
9.450000	0.00617453
9.400000	0.00629414
9.350000	0.00633402
9.300000	0.00643655
9.250000	0.00655616
9.200000	0.00666439
9.150000	0.00686945
9.100000	0.00702894
9.050000	0.00715995
9.000000	0.00739348
8.950000	0.00753019
8.900000	0.00764981
8.850000	0.00781499
8.800000	0.00794031
8.750000	0.00807701
8.700000	0.00817954
8.650000	0.00841877
8.600000	0.0085213
8.550000	0.00871497
8.500000	0.00898268
8.450000	0.00917065
8.400000	0.00950672
8.350000	0.00972887
8.300000	0.0101162
8.250000	0.0104807
8.200000	0.0107542
8.150000	0.0111928
8.100000	0.0115744
8.050000	0.0119105
8.000000	0.0123889
7.950000	0.0127193
7.900000	0.0129927
7.850000	0.0133743
7.800000	0.01383
7.750000	0.0141661
7.700000	0.0145534
7.650000	0.0149578
7.600000	0.0154363
7.550000	0.0159376
7.500000	0.0164331
7.450000	0.016997
7.400000	0.0175154
7.350000	0.0179995
7.300000	0.0184609
7.250000	0.0190305
7.200000	0.0197539
7.150000	0.0204147
7.100000	0.0209843
7.050000	0.0215539
7.000000	0.022038
6.950000	0.022676
6.900000	0.0233481
6.850000	0.0239121
6.800000	0.0244304
6.750000	0.0250057
6.700000	0.0256209
6.650000	0.0262645
6.600000	0.0268398
6.550000	0.0274607
6.500000	0.0280018
6.450000	0.0286853
6.400000	0.0292322
6.350000	0.0297049
6.300000	0.0302518
6.250000	0.0308271
6.200000	0.031391
6.150000	0.0319321
6.100000	0.0325131
6.050000	0.0329916
6.000000	0.033527
5.950000	0.0341536
5.900000	0.0347801
5.850000	0.0353099
5.800000	0.035908
5.750000	0.0365801
5.700000	0.0370529
5.650000	0.0376908
5.600000	0.0381408
5.550000	0.0388984
5.500000	0.0394851
5.450000	0.0399863
5.400000	0.0407268
5.350000	0.0413477
5.300000	0.0420255
5.250000	0.0427831
5.200000	0.0436204
5.150000	0.0442641
5.100000	0.0449533
5.050000	0.0456653
5.000000	0.0464855
4.950000	0.0473684
4.900000	0.048183
4.850000	0.0492196
4.800000	0.050074
4.750000	0.0511791
4.700000	0.0520905
4.650000	0.052979
4.600000	0.0540499
4.550000	0.0550239
4.500000	0.0561062
4.450000	0.0572454
4.400000	0.0582593
4.350000	0.0594612
4.300000	0.060532
4.250000	0.0617965
4.200000	0.0629756
4.150000	0.0642686
4.100000	0.0654648
4.050000	0.0668034
4.000000	0.0680793
3.950000	0.0692698
3.900000	0.0705856
3.850000	0.0717191
3.800000	0.0731089
3.750000	0.074476
3.700000	0.0757405
3.650000	0.0769879
3.600000	0.0784689
3.550000	0.0800182
3.500000	0.0813967
3.450000	0.0827922
3.400000	0.0841593
3.350000	0.0856516
3.300000	0.0871269
3.250000	0.0883857
3.200000	0.089918
3.150000	0.0911711
3.100000	0.0926578
3.050000	0.0941957
3.000000	0.0955856
2.950000	0.0969868
2.900000	0.0985589
2.850000	0.100216
2.800000	0.101612
2.750000	0.103167
2.700000	0.104796
2.650000	0.106226
2.600000	0.107821
2.550000	0.109376
2.500000	0.111016
2.450000	0.112685
2.400000	0.114337
2.350000	0.116029
2.300000	0.117703
2.250000	0.119412
2.200000	0.121218
2.150000	0.122881
2.100000	0.124624
2.050000	0.126492
2.000000	0.12823
1.950000	0.130069
1.900000	0.131795
1.850000	0.133749
1.800000	0.135429
1.750000	0.137155
1.700000	0.1392
1.650000	0.141063
1.600000	0.142948
1.550000	0.144498
1.500000	0.146355
1.450000	0.148166
1.400000	0.149983
1.350000	0.151732
1.300000	0.153338
1.250000	0.155172
1.200000	0.157188
1.150000	0.159097
1.100000	0.160845
1.050000	0.162907
1.000000	0.164895
0.950000	0.166775
0.900000	0.168717
0.850000	0.170688
0.800000	0.172648
0.750000	0.174504
0.700000	0.176344
0.650000	0.178355
0.600000	0.180155
0.550000	0.18216
0.500000	0.184131
0.450000	0.186079
0.400000	0.188004
0.350000	0.190157
0.300000	0.192265
0.250000	0.194441
0.200000	0.196486
0.150000	0.198832
0.100000	0.20098
0.050000	0.203389
0.000000	0.24677
-0.050000	0.378583
-0.100000	0.388101
-0.150000	0.398462
-0.200000	0.410993
-0.250000	0.426253
-0.300000	0.444116
-0.350000	0.463545
-0.400000	0.484313
-0.450000	0.506163
-0.500000	0.528121
-0.550000	0.550205
-0.600000	0.572129
-0.650000	0.59374
-0.700000	0.614519
-0.750000	0.635606
-0.800000	0.655736
-0.850000	0.673468
-0.900000	0.691222
-0.950000	0.707957
-1.000000	0.724225
-1.050000	0.739445
-1.100000	0.754335
-1.150000	0.768649
-1.200000	0.782063
-1.250000	0.794241
-1.300000	0.80593
-1.350000	0.817094
-1.400000	0.827535
-1.450000	0.837383
-1.500000	0.846941
-1.550000	0.85565
-1.600000	0.86436
-1.650000	0.872465
-1.700000	0.879876
-1.750000	0.886757
-1.800000	0.893529
-1.850000	0.900046
-1.900000	0.906135
-1.950000	0.912002
-2.000000	0.917572
-2.050000	0.922317
-2.100000	0.927535
-2.150000	0.932086
-2.200000	0.936369
-2.250000	0.940459
-2.300000	0.944042
-2.350000	0.947704
-2.400000	0.951344
-2.450000	0.954494
-2.500000	0.957262
-2.550000	0.959831
-2.600000	0.962594
-2.650000	0.96506
-2.700000	0.967561
-2.750000	0.970044
-2.800000	0.972129
-2.850000	0.973912
-2.900000	0.975638
-2.950000	0.977233
-3.000000	0.978879
-3.050000	0.980138
-3.100000	0.981345
-3.150000	0.982633
-3.200000	0.983743
-3.250000	0.985019
-3.300000	0.985914
-3.350000	0.986819
-3.400000	0.987736
-3.450000	0.988596
-3.500000	0.989525
-3.550000	0.990351
-3.600000	0.991126
-3.650000	0.991695
-3.700000	0.992356
-3.750000	0.992954
-3.800000	0.993535
-3.850000	0.994031
-3.900000	0.994458
-3.950000	0.994913
-4.000000	0.995284
-4.050000	0.99566
-4.100000	0.996013
-4.150000	0.996303
-4.200000	0.996531
-4.250000	0.996748
-4.300000	0.997004
-4.350000	0.997215
-4.400000	0.997442
-4.450000	0.997619
-4.500000	0.997847
-4.550000	0.997995
-4.600000	0.998115
-4.650000	0.998263
-4.700000	0.998399
-4.750000	0.998513
-4.800000	0.998622
-4.850000	0.998741
-4.900000	0.998838
-4.950000	0.998918
-5.000000	0.999037
-5.050000	0.999094
-5.100000	0.999174
-5.150000	0.999265
-5.200000	0.999316
-5.250000	0.999368
-5.300000	0.999425
-5.350000	0.999459
-5.400000	0.999499
-5.450000	0.999527
-5.500000	0.999561
-5.550000	0.999607
-5.600000	0.999624
-5.650000	0.99963
-5.700000	0.999658
-5.750000	0.999675
-5.800000	0.999698
-5.850000	0.999715
-5.900000	0.999732
-5.950000	0.999744
-6.000000	0.999778
-6.050000	0.999789
-6.100000	0.999801
-6.150000	0.999823
-6.200000	0.999846
-6.250000	0.999858
-6.300000	0.999875
-6.350000	0.999897
-6.450000	0.999909
-6.500000	0.999926
-6.550000	0.999937
-6.600000	0.999949
-6.650000	0.999954
-6.700000	0.99996
-6.800000	0.999966
-6.850000	0.999972
-6.950000	0.999977
-7.000000	0.999983
-7.400000	0.999989
-7.800000	0.999994
-8.250000	1
&
61.350000	6.19858e-14
61.300000	6.36098e-14
61.250000	6.52763e-14
61.200000	6.69865e-14
61.150000	6.87414e-14
61.100000	7.05423e-14
61.050000	7.23903e-14
61.000000	7.42868e-14
60.950000	7.62328e-14
60.900000	7.82299e-14
60.850000	8.02792e-14
60.800000	8.23822e-14
60.750000	8.45403e-14
60.700000	8.67549e-14
60.650000	8.90274e-14
60.600000	9.13595e-14
60.550000	9.37526e-14
60.500000	9.62084e-14
60.450000	9.87284e-14
60.400000	1.01314e-13
60.350000	1.03968e-13
60.300000	1.06691e-13
60.250000	1.09486e-13
60.200000	1.12354e-13
60.150000	1.15296e-13
60.100000	1.18316e-13
60.050000	1.21415e-13
60.000000	1.24595e-13
59.950000	1.27858e-13
59.900000	1.31207e-13
59.850000	1.34643e-13
59.800000	1.38169e-13
59.750000	1.41788e-13
59.700000	1.45501e-13
59.650000	1.49312e-13
59.600000	1.53222e-13
59.550000	1.57234e-13
59.500000	1.61352e-13
59.450000	1.65577e-13
59.400000	1.69913e-13
59.350000	1.74363e-13
59.300000	1.78928e-13
59.250000	1.83614e-13
59.200000	1.88422e-13
59.150000	1.93356e-13
59.100000	1.98419e-13
59.050000	2.03614e-13
59.000000	2.08945e-13
58.950000	2.14416e-13
58.900000	2.20031e-13
58.850000	2.25792e-13
58.800000	2.31703e-13
58.750000	2.3777e-13
58.700000	2.43995e-13
58.650000	2.50383e-13
58.600000	2.56939e-13
58.550000	2.63666e-13
58.500000	2.70569e-13
58.450000	2.77652e-13
58.400000	2.84921e-13
58.350000	2.9238e-13
58.300000	3.00034e-13
58.250000	3.07889e-13
58.200000	3.15949e-13
58.150000	3.2422e-13
58.100000	3.32707e-13
58.050000	3.41416e-13
58.000000	3.50354e-13
57.950000	3.59525e-13
57.900000	3.68936e-13
57.850000	3.78593e-13
57.800000	3.88503e-13
57.750000	3.98672e-13
57.700000	4.09107e-13
57.650000	4.19815e-13
57.600000	4.30803e-13
57.550000	4.42079e-13
57.500000	4.5365e-13
57.450000	4.65523e-13
57.400000	4.77707e-13
57.350000	4.90209e-13
57.300000	5.03039e-13
57.250000	5.16204e-13
57.200000	5.29714e-13
57.150000	5.43577e-13
57.100000	5.57802e-13
57.050000	5.724e-13
57.000000	5.87379e-13
56.950000	6.0275e-13
56.900000	6.18524e-13
56.850000	6.34709e-13
56.800000	6.51318e-13
56.750000	6.68362e-13
56.700000	6.85851e-13
56.650000	7.03797e-13
56.600000	7.22213e-13
56.550000	7.41111e-13
56.500000	7.60502e-13
56.450000	7.80401e-13
56.400000	8.0082e-13
56.350000	8.21773e-13
56.300000	8.43274e-13
56.250000	8.65337e-13
56.200000	8.87977e-13
56.150000	9.11209e-13
56.100000	9.35049e-13
56.050000	9.59512e-13
56.000000	9.84614e-13
55.950000	1.01037e-12
55.900000	1.0368e-12
55.850000	1.06393e-12
55.800000	1.09176e-12
55.750000	1.12032e-12
55.700000	1.14963e-12
55.650000	1.1797e-12
55.600000	1.21056e-12
55.550000	1.24223e-12
55.500000	1.27472e-12
55.450000	1.30806e-12
55.400000	1.34228e-12
55.350000	1.37739e-12
55.300000	1.41341e-12
55.250000	1.45038e-12
55.200000	1.48832e-12
55.150000	1.52724e-12
55.100000	1.56719e-12
55.050000	1.60818e-12
55.000000	1.65023e-12
54.950000	1.69339e-12
54.900000	1.73768e-12
54.850000	1.78312e-12
54.800000	1.82976e-12
54.750000	1.87761e-12
54.700000	1.92671e-12
54.650000	1.97709e-12
54.600000	2.02879e-12
54.550000	2.08185e-12
54.500000	2.13629e-12
54.450000	2.19215e-12
54.400000	2.24947e-12
54.350000	2.30829e-12
54.300000	2.36864e-12
54.250000	2.43058e-12
54.200000	2.49413e-12
54.150000	2.55934e-12
54.100000	2.62625e-12
54.050000	2.69492e-12
54.000000	2.76538e-12
53.950000	2.83768e-12
53.900000	2.91187e-12
53.850000	2.98799e-12
53.800000	3.06611e-12
53.750000	3.14626e-12
53.700000	3.22851e-12
53.650000	3.31291e-12
53.600000	3.39952e-12
53.550000	3.48838e-12
53.500000	3.57957e-12
53.450000	3.67314e-12
53.400000	3.76916e-12
53.350000	3.86768e-12
53.300000	3.96877e-12
53.250000	4.07251e-12
53.200000	4.17896e-12
53.150000	4.28818e-12
53.100000	4.40026e-12
53.050000	4.51527e-12
53.000000	4.63328e-12
52.950000	4.75437e-12
52.900000	4.87863e-12
52.850000	5.00613e-12
52.800000	5.13696e-12
52.750000	5.2712e-12
52.700000	5.40896e-12
52.650000	5.55031e-12
52.600000	5.69535e-12
52.550000	5.84418e-12
52.500000	5.99689e-12
52.450000	6.1536e-12
52.400000	6.31439e-12
52.350000	6.47938e-12
52.300000	6.64869e-12
52.250000	6.82241e-12
52.200000	7.00067e-12
52.150000	7.18358e-12
52.100000	7.37127e-12
52.050000	7.56385e-12
52.000000	7.76147e-12
51.950000	7.96425e-12
51.900000	8.17232e-12
51.850000	8.38582e-12
51.800000	8.60489e-12
51.750000	8.82968e-12
51.700000	9.06035e-12
51.650000	9.29703e-12
51.600000	9.53989e-12
51.550000	9.78909e-12
51.500000	1.00448e-11
51.450000	1.03072e-11
51.400000	1.05764e-11
51.350000	1.08527e-11
51.300000	1.11361e-11
51.250000	1.1427e-11
51.200000	1.17254e-11
51.150000	1.20317e-11
51.100000	1.23459e-11
51.050000	1.26684e-11
51.000000	1.29992e-11
50.950000	1.33387e-11
50.900000	1.3687e-11
50.850000	1.40445e-11
50.800000	1.44112e-11
50.750000	1.47876e-11
50.700000	1.51737e-11
50.650000	1.55699e-11
50.600000	1.59765e-11
50.550000	1.63937e-11
50.500000	1.68217e-11
50.450000	1.7261e-11
50.400000	1.77116e-11
50.350000	1.81741e-11
50.300000	1.86486e-11
50.250000	1.91355e-11
50.200000	1.96351e-11
50.150000	2.01477e-11
50.100000	2.06737e-11
50.050000	2.12134e-11
50.000000	2.17672e-11
49.950000	2.23354e-11
49.900000	2.29185e-11
49.850000	2.35168e-11
49.800000	2.41306e-11
49.750000	2.47605e-11
49.700000	2.54068e-11
49.650000	2.607e-11
49.600000	2.67504e-11
49.550000	2.74487e-11
49.500000	2.81651e-11
49.450000	2.89002e-11
49.400000	2.96544e-11
49.350000	3.04284e-11
49.300000	3.12225e-11
49.250000	3.20373e-11
49.200000	3.28734e-11
49.150000	3.37313e-11
49.100000	3.46115e-11
49.050000	3.55147e-11
49.000000	3.64414e-11
48.950000	3.73923e-11
48.900000	3.8368e-11
48.850000	3.93692e-11
48.800000	4.03964e-11
48.750000	4.14504e-11
48.700000	4.25319e-11
48.650000	4.36416e-11
48.600000	4.47802e-11
48.550000	4.59485e-11
48.500000	4.71472e-11
48.450000	4.83772e-11
48.400000	4.96392e-11
48.350000	5.09342e-11
48.300000	5.22629e-11
48.250000	5.36262e-11
48.200000	5.5025e-11
48.150000	5.64603e-11
48.100000	5.7933e-11
48.050000	5.94441e-11
48.000000	6.09946e-11
47.950000	6.25855e-11
47.900000	6.42178e-11
47.850000	6.58926e-11
47.800000	6.76111e-11
47.750000	6.93744e-11
47.700000	7.11836e-11
47.650000	7.304e-11
47.600000	7.49447e-11
47.550000	7.68991e-11
47.500000	7.89043e-11
47.450000	8.09618e-11
47.400000	8.30729e-11
47.350000	8.5239e-11
47.300000	8.74615e-11
47.250000	8.9742e-11
47.200000	9.20818e-11
47.150000	9.44825e-11
47.100000	9.69458e-11
47.050000	9.94733e-11
47.000000	1.02067e-10
46.950000	1.04727e-10
46.900000	1.07458e-10
46.850000	1.10259e-10
46.800000	1.13133e-10
46.750000	1.16082e-10
46.700000	1.19108e-10
46.650000	1.22212e-10
46.600000	1.25398e-10
46.550000	1.28666e-10
46.500000	1.3202e-10
46.450000	1.35461e-10
46.400000	1.38991e-10
46.350000	1.42613e-10
46.300000	1.4633e-10
46.250000	1.50143e-10
46.200000	1.54056e-10
46.150000	1.58071e-10
46.100000	1.6219e-10
46.050000	1.66416e-10
46.000000	1.70752e-10
45.950000	1.75201e-10
45.900000	1.79766e-10
45.850000	1.8445e-10
45.800000	1.89256e-10
45.750000	1.94186e-10
45.700000	1.99245e-10
45.650000	2.04436e-10
45.600000	2.09762e-10
45.550000	2.15226e-10
45.500000	2.20833e-10
45.450000	2.26585e-10
45.400000	2.32488e-10
45.350000	2.38543e-10
45.300000	2.44757e-10
45.250000	2.51132e-10
45.200000	2.57673e-10
45.150000	2.64384e-10
45.100000	2.71269e-10
45.050000	2.78334e-10
45.000000	2.85582e-10
44.950000	2.9302e-10
44.900000	3.0065e-10
44.850000	3.08479e-10
44.800000	3.16512e-10
44.750000	3.24753e-10
44.700000	3.33209e-10
44.650000	3.41885e-10
44.600000	3.50787e-10
44.550000	3.5992e-10
44.500000	3.69291e-10
44.450000	3.78905e-10
44.400000	3.88769e-10
44.350000	3.9889e-10
44.300000	4.09274e-10
44.250000	4.19928e-10
44.200000	4.30859e-10
44.150000	4.42074e-10
44.100000	4.5358e-10
44.050000	4.65386e-10
44.000000	4.77499e-10
43.950000	4.89927e-10
43.900000	5.02678e-10
43.850000	5.1576e-10
43.800000	5.29182e-10
43.750000	5.42953e-10
43.700000	5.57082e-10
43.650000	5.71579e-10
43.600000	5.86452e-10
43.550000	6.01711e-10
43.500000	6.17368e-10
43.450000	6.33431e-10
43.400000	6.49911e-10
43.350000	6.6682e-10
43.300000	6.84168e-10
43.250000	7.01967e-10
43.200000	7.20228e-10
43.150000	7.38964e-10
43.100000	7.58187e-10
43.050000	7.77908e-10
43.000000	7.98143e-10
42.950000	8.18903e-10
42.900000	8.40202e-10
42.850000	8.62055e-10
42.800000	8.84475e-10
42.750000	9.07477e-10
42.700000	9.31077e-10
42.650000	9.5529e-10
42.600000	9.80132e-10
42.550000	1.00562e-09
42.500000	1.03177e-09
42.450000	1.0586e-09
42.400000	1.08612e-09
42.350000	1.11436e-09
42.300000	1.14333e-09
42.250000	1.17306e-09
42.200000	1.20355e-09
42.150000	1.23484e-09
42.100000	1.26694e-09
42.050000	1.29987e-09
42.000000	1.33366e-09
41.950000	1.36833e-09
41.900000	1.40389e-09
41.850000	1.44038e-09
41.800000	1.47782e-09
41.750000	1.51623e-09
41.700000	1.55563e-09
41.650000	1.59606e-09
41.600000	1.63753e-09
41.550000	1.68009e-09
41.500000	1.72374e-09
41.450000	1.76853e-09
41.400000	1.81448e-09
41.350000	1.86163e-09
41.300000	1.90999e-09
41.250000	1.95961e-09
41.200000	2.01052e-09
41.150000	2.06275e-09
41.100000	2.11634e-09
41.050000	2.17131e-09
41.000000	2.22771e-09
40.950000	2.28557e-09
40.900000	2.34494e-09
40.850000	2.40584e-09
40.800000	2.46832e-09
40.750000	2.53243e-09
40.700000	2.59819e-09
40.650000	2.66566e-09
40.600000	2.73488e-09
40.550000	2.8059e-09
40.500000	2.87875e-09
40.450000	2.9535e-09
40.400000	3.03018e-09
40.350000	3.10885e-09
40.300000	3.18956e-09
40.250000	3.27236e-09
40.200000	3.35731e-09
40.150000	3.44446e-09
40.100000	3.53387e-09
40.050000	3.62559e-09
40.000000	3.71969e-09
39.950000	3.81623e-09
39.900000	3.91528e-09
39.850000	4.01689e-09
39.800000	4.12113e-09
39.750000	4.22807e-09
39.700000	4.33778e-09
39.650000	4.45034e-09
39.600000	4.56581e-09
39.550000	4.68427e-09
39.500000	4.8058e-09
39.450000	4.93048e-09
39.400000	5.05838e-09
39.350000	5.1896e-09
39.300000	5.32422e-09
39.250000	5.46233e-09
39.200000	5.60401e-09
39.150000	5.74936e-09
39.100000	5.89847e-09
39.050000	6.05144e-09
39.000000	6.20838e-09
38.950000	6.36937e-09
38.900000	6.53454e-09
38.850000	6.70398e-09
38.800000	6.8778e-09
38.750000	7.05613e-09
38.700000	7.23907e-09
38.650000	7.42674e-09
38.600000	7.61927e-09
38.550000	7.81678e-09
38.500000	8.01941e-09
38.450000	8.22728e-09
38.400000	8.44052e-09
38.350000	8.65928e-09
38.300000	8.88371e-09
38.250000	9.11393e-09
38.200000	9.35012e-09
38.150000	9.59241e-09
38.100000	9.84097e-09
38.050000	1.0096e-08
38.000000	1.03575e-08
37.950000	1.06259e-08
37.900000	1.09012e-08
37.850000	1.11836e-08
37.800000	1.14733e-08
37.750000	1.17705e-08
37.700000	1.20754e-08
37.650000	1.23881e-08
37.600000	1.2709e-08
37.550000	1.30381e-08
37.500000	1.33758e-08
37.450000	1.37222e-08
37.400000	1.40775e-08
37.350000	1.4442e-08
37.300000	1.48159e-08
37.250000	1.51995e-08
37.200000	1.5593e-08
37.150000	1.59967e-08
37.100000	1.64108e-08
37.050000	1.68356e-08
37.000000	1.72714e-08
36.950000	1.77184e-08
36.900000	1.8177e-08
36.850000	1.86474e-08
36.800000	1.913e-08
36.750000	1.9625e-08
36.700000	2.01328e-08
36.650000	2.06537e-08
36.600000	2.11881e-08
36.550000	2.17363e-08
36.500000	2.22986e-08
36.450000	2.28755e-08
36.400000	2.34672e-08
36.350000	2.40742e-08
36.300000	2.46969e-08
36.250000	2.53356e-08
36.200000	2.59908e-08
36.150000	2.6663e-08
36.100000	2.73525e-08
36.050000	2.80597e-08
36.000000	2.87852e-08
35.950000	2.95295e-08
35.900000	3.02929e-08
35.850000	3.1076e-08
35.800000	3.18793e-08
35.750000	3.27034e-08
35.700000	3.35487e-08
35.650000	3.44157e-08
35.600000	3.53052e-08
35.550000	3.62176e-08
35.500000	3.71535e-08
35.450000	3.81135e-08
35.400000	3.90983e-08
35.350000	4.01084e-08
35.300000	4.11446e-08
35.250000	4.22075e-08
35.200000	4.32978e-08
35.150000	4.44162e-08
35.100000	4.55634e-08
35.050000	4.67402e-08
35.000000	4.79473e-08
34.950000	4.91855e-08
34.900000	5.04555e-08
34.850000	5.17583e-08
34.800000	5.30947e-08
34.750000	5.44654e-08
34.700000	5.58715e-08
34.650000	5.73137e-08
34.600000	5.87931e-08
34.550000	6.03106e-08
34.500000	6.18672e-08
34.450000	6.34638e-08
34.400000	6.51015e-08
34.350000	6.67814e-08
34.300000	6.85045e-08
34.250000	7.02719e-08
34.200000	7.20848e-08
34.150000	7.39444e-08
34.100000	7.58518e-08
34.050000	7.78083e-08
34.000000	7.98151e-08
33.950000	8.18735e-08
33.900000	8.39848e-08
33.850000	8.61505e-08
33.800000	8.83718e-08
33.750000	9.06503e-08
33.700000	9.29873e-08
33.650000	9.53844e-08
33.600000	9.78432e-08
33.550000	1.00365e-07
33.500000	1.02952e-07
33.450000	1.05605e-07
33.400000	1.08326e-07
33.350000	1.11118e-07
33.300000	1.13981e-07
33.250000	1.16917e-07
33.200000	1.1993e-07
33.150000	1.23019e-07
33.100000	1.26188e-07
33.050000	1.29438e-07
33.000000	1.32771e-07
32.950000	1.3619e-07
32.900000	1.39697e-07
32.850000	1.43294e-07
32.800000	1.46984e-07
32.750000	1.50768e-07
32.700000	1.54649e-07
32.650000	1.58629e-07
32.600000	1.62712e-07
32.550000	1.669e-07
32.500000	1.71195e-07
32.450000	1.756e-07
32.400000	1.80118e-07
32.350000	1.84752e-07
32.300000	1.89505e-07
32.250000	1.9438e-07
32.200000	1.9938e-07
32.150000	2.04507e-07
32.100000	2.09767e-07
32.050000	2.15161e-07
32.000000	2.20693e-07
31.950000	2.26367e-07
31.900000	2.32187e-07
31.850000	2.38155e-07
31.800000	2.44277e-07
31.750000	2.50555e-07
31.700000	2.56994e-07
31.650000	2.63598e-07
31.600000	2.70371e-07
31.550000	2.77318e-07
31.500000	2.84442e-07
31.450000	2.91749e-07
31.400000	2.99242e-07
31.350000	3.06928e-07
31.300000	3.1481e-07
31.250000	3.22894e-07
31.200000	3.31184e-07
31.150000	3.39687e-07
31.100000	3.48407e-07
31.050000	3.5735e-07
31.000000	3.66522e-07
30.950000	3.75928e-07
30.900000	3.85575e-07
30.850000	3.95468e-07
30.800000	4.05615e-07
30.750000	4.1602e-07
30.700000	4.26691e-07
30.650000	4.37635e-07
30.600000	4.48859e-07
30.550000	4.60369e-07
30.500000	4.72173e-07
30.450000	4.84279e-07
30.400000	4.96694e-07
30.350000	5.09425e-07
30.300000	5.22482e-07
30.250000	5.35872e-07
30.200000	5.49603e-07
30.150000	5.63685e-07
30.100000	5.78126e-07
30.050000	5.92936e-07
30.000000	6.08123e-07
29.950000	6.23698e-07
29.900000	6.39669e-07
29.850000	6.56048e-07
29.800000	6.72844e-07
29.750000	6.90069e-07
29.700000	7.07732e-07
29.650000	7.25846e-07
29.600000	7.44421e-07
29.550000	7.63469e-07
29.500000	7.83002e-07
29.450000	8.03033e-07
29.400000	8.23573e-07
29.350000	8.44637e-07
29.300000	8.66237e-07
29.250000	8.88386e-07
29.200000	9.11099e-07
29.150000	9.3439e-07
29.100000	9.58273e-07
29.050000	9.82764e-07
29.000000	1.00788e-06
28.950000	1.03363e-06
28.900000	1.06004e-06
28.850000	1.08711e-06
28.800000	1.11488e-06
28.750000	1.14335e-06
28.700000	1.17255e-06
28.650000	1.20248e-06
28.600000	1.23318e-06
28.550000	1.26466e-06
28.500000	1.29693e-06
28.450000	1.33003e-06
28.400000	1.36396e-06
28.350000	1.39876e-06
28.300000	1.43444e-06
28.250000	1.47102e-06
28.200000	1.50853e-06
28.150000	1.54699e-06
28.100000	1.58643e-06
28.050000	1.62687e-06
28.000000	1.66833e-06
27.950000	1.71084e-06
27.900000	1.75443e-06
27.850000	1.79913e-06
27.800000	1.84495e-06
27.750000	1.89194e-06
27.700000	1.94011e-06
27.650000	1.98951e-06
27.600000	2.04015e-06
27.550000	2.09208e-06
27.500000	2.14532e-06
27.450000	2.1999e-06
27.400000	2.25587e-06
27.350000	2.31325e-06
27.300000	2.37208e-06
27.250000	2.43239e-06
27.200000	2.49423e-06
27.150000	2.55763e-06
27.100000	2.62264e-06
27.050000	2.68928e-06
27.000000	2.75761e-06
26.950000	2.82766e-06
26.900000	2.89947e-06
26.850000	2.9731e-06
26.800000	3.04859e-06
26.750000	3.12598e-06
26.700000	3.20531e-06
26.650000	3.28665e-06
26.600000	3.37004e-06
26.550000	3.45553e-06
26.500000	3.54317e-06
26.450000	3.63302e-06
26.400000	3.72512e-06
26.350000	3.81955e-06
26.300000	3.91635e-06
26.250000	4.01559e-06
26.200000	4.11732e-06
26.150000	4.2216e-06
26.100000	4.32851e-06
26.050000	4.43811e-06
26.000000	4.55045e-06
25.950000	4.66562e-06
25.900000	4.78368e-06
25.850000	4.9047e-06
25.800000	5.02876e-06
25.750000	5.15593e-06
25.700000	5.28629e-06
25.650000	5.41991e-06
25.600000	5.55689e-06
25.550000	5.69729e-06
25.500000	5.84122e-06
25.450000	5.98874e-06
25.400000	6.13996e-06
25.350000	6.29497e-06
25.300000	6.45385e-06
25.250000	6.6167e-06
25.200000	6.78362e-06
25.150000	6.95472e-06
25.100000	7.13009e-06
25.050000	7.30984e-06
25.000000	7.49408e-06
24.950000	7.68292e-06
24.900000	7.87646e-06
24.850000	8.07484e-06
24.800000	8.27816e-06
24.750000	8.48655e-06
24.700000	8.70013e-06
24.650000	8.91903e-06
24.600000	9.14338e-06
24.550000	9.37331e-06
24.500000	9.60897e-06
24.450000	9.85048e-06
24.400000	1.0098e-05
24.350000	1.03517e-05
24.300000	1.06116e-05
24.250000	1.08781e-05
24.200000	1.11511e-05
24.150000	1.14309e-05
24.100000	1.17177e-05
24.050000	1.20115e-05
24.000000	1.23127e-05
23.950000	1.26213e-05
23.900000	1.29375e-05
23.850000	1.32616e-05
23.800000	1.35937e-05
23.750000	1.3934e-05
23.700000	1.42827e-05
23.650000	1.464e-05
23.600000	1.50062e-05
23.550000	1.53813e-05
23.500000	1.57658e-05
23.450000	1.61597e-05
23.400000	1.65633e-05
23.350000	1.69769e-05
23.300000	1.74006e-05
23.250000	1.78348e-05
23.200000	1.82797e-05
23.150000	1.87354e-05
23.100000	1.92024e-05
23.050000	1.96809e-05
23.000000	2.01711e-05
22.950000	2.06733e-05
22.900000	2.11878e-05
22.850000	2.1715e-05
22.800000	2.2255e-05
22.750000	2.28083e-05
22.700000	2.33751e-05
22.650000	2.39557e-05
22.600000	2.45505e-05
22.550000	2.51599e-05
22.500000	2.57841e-05
22.450000	2.64235e-05
22.400000	2.70785e-05
22.350000	2.77495e-05
22.300000	2.84368e-05
22.250000	2.91408e-05
22.200000	2.98619e-05
22.150000	3.06005e-05
22.100000	3.1357e-05
22.050000	3.21319e-05
22.000000	3.29256e-05
21.950000	3.37384e-05
21.900000	3.45709e-05
21.850000	3.54236e-05
21.800000	3.62968e-05
21.750000	3.71911e-05
21.700000	3.8107e-05
21.650000	3.90449e-05
21.600000	4.00055e-05
21.550000	4.09891e-05
21.500000	4.19963e-05
21.450000	4.30278e-05
21.400000	4.40839e-05
21.350000	4.51654e-05
21.300000	4.62728e-05
21.250000	4.74066e-05
21.200000	4.85675e-05
21.150000	4.97562e-05
21.100000	5.09731e-05
21.050000	5.22191e-05
21.000000	5.34947e-05
20.950000	5.48006e-05
20.900000	5.61376e-05
20.850000	5.75062e-05
20.800000	5.89072e-05
20.750000	6.03414e-05
20.700000	6.18094e-05
20.650000	6.33121e-05
20.600000	6.48502e-05
20.550000	6.64245e-05
20.500000	6.80358e-05
20.450000	6.9685e-05
20.400000	7.13727e-05
20.350000	7.31e-05
20.300000	7.48677e-05
20.250000	7.66766e-05
20.200000	7.85276e-05
20.150000	8.04217e-05
20.100000	8.23598e-05
20.050000	8.43428e-05
20.000000	8.63718e-05
19.950000	8.84476e-05
19.900000	9.05713e-05
19.850000	9.27439e-05
19.800000	9.49664e-05
19.750000	9.72399e-05
19.700000	9.95654e-05
19.650000	0.000101944
19.600000	0.000104377
19.550000	0.000106865
19.500000	0.00010941
19.450000	0.000112012
19.400000	0.000114673
19.350000	0.000117394
19.300000	0.000120177
19.250000	0.000123021
19.200000	0.000125929
19.150000	0.000128903
19.100000	0.000131942
19.050000	0.000135048
19.000000	0.000138224
18.950000	0.000141469
18.900000	0.000144785
18.850000	0.000148174
18.800000	0.000151637
18.750000	0.000155175
18.700000	0.00015879
18.650000	0.000162483
18.600000	0.000166255
18.550000	0.000170108
18.500000	0.000174043
18.450000	0.000178061
18.400000	0.000182164
18.350000	0.000186353
18.300000	0.000190629
18.250000	0.000194994
18.200000	0.00019945
18.150000	0.000203997
18.100000	0.000208636
18.050000	0.00021337
18.000000	0.000218198
17.950000	0.000223123
17.900000	0.000228146
17.850000	0.000233267
17.800000	0.000238488
17.750000	0.00024381
17.700000	0.000249233
17.650000	0.000254759
17.600000	0.000260389
17.550000	0.000266122
17.500000	0.00027196
17.450000	0.000277903
17.400000	0.000283951
17.350000	0.000290105
17.300000	0.000296364
17.250000	0.000302729
17.200000	0.000309198
17.150000	0.000315772
17.100000	0.000322449
17.050000	0.000329228
17.000000	0.000336107
16.950000	0.000343085
16.900000	0.000350159
16.850000	0.000357326
16.800000	0.000364583
16.750000	0.000371925
16.700000	0.000379347
16.650000	0.000386844
16.600000	0.000394409
16.550000	0.000402033
16.500000	0.000409707
16.450000	0.00041742
16.400000	0.000425157
16.350000	0.000432904
16.300000	0.00044064
16.250000	0.000448343
16.200000	0.000455981
16.150000	0.00046352
16.100000	0.000470911
16.050000	0.00047809
16.000000	0.000484966
15.950000	0.000491397
15.900000	0.000497119
&
```
