## Supplementary material for "All-at-once RNA folding with 3D motif prediction framed by evolutionary information": RF00156_SNORA70.cacofold.helixcov

```
# RMs = 5 L = 149

# RM_HELIX NESTED 19-29 40-51, nbp = 11 nbp_cov = 0
# pvals: 0.35346,0.35346,0.119464,0.792195,0.111542,0.694898,0.0195633,0.0888281,0.633361,0.487148,0.265876
# aggregated NONE
NESTED  ::::::::::::::::::<<<<<<<<<<<________>>>>>>>>>>>:::::::::::::::::::::::::::::::::::::::::::::::::::::::::::::::::::::::::::::::::::::::
        :::::::::::::::::::::::::::::::::::::::::::::::::::::::::::::::::::::::::::::::::::::::::::::::::::::::::::::::::::::::::::::::::::::::

# RM_HELIX NESTED 15-16 54-55, nbp = 2 nbp_cov = 0
# pvals: 0.359436,0.395638
# aggregated NONE
NESTED  ::::::::::::::<<__________________________________>>:::::::::::::::::::::::::::::::::::::::::::::::::::::::::::::::::::::::::::::::::::
        :::::::::::::::::::::::::::::::::::::::::::::::::::::::::::::::::::::::::::::::::::::::::::::::::::::::::::::::::::::::::::::::::::::::

# RM_HELIX NESTED 1-8 59-66, nbp = 8 nbp_cov = 0
# pvals: 0.404876,0.633361,0.415086,0.336036,0.336036,0.474245,0.658513,0.658513
# aggregated NONE
NESTED  <<<<<<<<_______________________________________________>>>>>>>>::::::::::::::::::::::::::::::::::::::::::::::::::::::::::::::::::::::::
        :::::::::::::::::::::::::::::::::::::::::::::::::::::::::::::::::::::::::::::::::::::::::::::::::::::::::::::::::::::::::::::::::::::::

# RM_HELIX NESTED 96-104 117-125, nbp = 9 nbp_cov = 0
# pvals: 0.633361,0.182394,0.514168,0.415086,0.316451,0.372316,0.152405,0.620193,0.487148
# aggregated NONE
NESTED  :::::::::::::::::::::::::::::::::::::::::::::::::::::::::::::::::::::::::::::::::::::::<<<<<<<<<_______>>>>>>>>>:::::::::::::::::::::::
        :::::::::::::::::::::::::::::::::::::::::::::::::::::::::::::::::::::::::::::::::::::::::::::::::::::::::::::::::::::::::::::::::::::::

# RM_HELIX NESTED 70-87 135-148, nbp = 13 nbp_cov = 0
# pvals: 0.78272,0.43649,0.336036,0.43649,0.0512991,0.448546,0.35346,0.836816,0.872631,0.70681,0.404876,0.35346,0.336036
# aggregated NONE
NESTED  ::::::::::::::::::::::::::::::::::::::::::::::::::::::::::::::::::<<-<<<<<<<<<<<________________________________________>>>>>>>>>>>->>:
        :::::::::::::::::::::::::::::::::::::::::::::::::::::::::::::::::::::::::::::::::::::::::::::::::::::::::::::::::::::::::::::::::::::::
```
