## Supplementary material for "All-at-once RNA folding with 3D motif prediction framed by evolutionary information": RF00156_SNORA70.cacofold.power

```
# Power analysis of CaCoFold structure 
#
# Powertype = SINGLE SUBSTITUTIONS
# covary  left_pos      right_pos    substitutions      power
#----------------------------------------------------------------
          1		66		24		0.66
          2		65		7		0.20
          3		64		4		0.07
          4		63		1		0.00
          5		62		0		0.00
          6		61		6		0.16
          7		60		7		0.20
          8		59		12		0.39
          15		55		1		0.00
          16		54		3		0.02
          19		51		2		0.00
          20		50		2		0.00
          21		49		20		0.59
          22		48		15		0.47
          23		46		20		0.59
          24		45		23		0.64
          25		44		16		0.50
          26		43		19		0.57
          27		42		11		0.35
          28		41		20		0.59
          29		40		7		0.20
          70		148		19		0.57
          71		147		15		0.47
          77		145		5		0.11
          78		144		10		0.32
          79		143		19		0.57
          80		142		3		0.02
          81		141		3		0.02
          82		140		13		0.42
          83		139		12		0.39
          84		138		14		0.45
          85		137		3		0.02
          86		136		1		0.00
          87		135		0		0.00
          96		125		6		0.16
          97		124		11		0.35
          98		123		10		0.32
          99		122		23		0.64
          100		121		10		0.32
          101		120		6		0.16
          102		119		15		0.47
          103		118		15		0.47
          104		117		12		0.39
#
# BPAIRS 43
# avg substitutions per BP  10.3
# BPAIRS expected to covary 12.8 +/- 2.6
# BPAIRS observed to covary 0
#
```
