## Supplementary material for "All-at-once RNA folding with 3D motif prediction framed by evolutionary information": RF00156_SNORA70.power

```
# Power analysis of given structure 
#
# Powertype = SINGLE SUBSTITUTIONS
# covary  left_pos      right_pos    substitutions      power
#----------------------------------------------------------------
          2		56		7		0.20
          3		55		2		0.00
          4		54		2		0.00
          5		53		0		0.00
          19		51		2		0.00
          20		50		2		0.00
          21		49		20		0.59
          22		48		15		0.47
          25		44		16		0.50
          26		43		19		0.57
          27		42		11		0.35
          28		41		20		0.59
          85		137		3		0.02
          86		136		1		0.00
          87		135		0		0.00
          97		124		11		0.35
          98		123		10		0.32
          99		122		23		0.64
          100		121		10		0.32
          101		120		6		0.16
          102		119		15		0.47
#
# BPAIRS 21
# avg substitutions per BP  9.3
# BPAIRS expected to covary 5.6 +/- 1.7
# BPAIRS observed to covary 0
#
```
