## Supplementary material for "All-at-once RNA folding with 3D motif prediction framed by evolutionary information": RF00156_SNORA70.surv

```
8.650000	0.047619
4.350000	0.0952381
3.500000	0.142857
2.750000	0.190476
2.150000	0.238095
0.150000	0.285714
0.000000	0.380952
-0.050000	0.52381
-0.100000	0.571429
-0.200000	0.619048
-0.350000	0.666667
-0.400000	0.714286
-0.450000	0.761905
-0.750000	0.809524
-0.850000	0.857143
-1.300000	0.904762
-1.550000	0.952381
-2.000000	1
&
18.950000	0.000110816
15.300000	0.000221631
14.850000	0.000332447
14.800000	0.000443262
12.600000	0.000554078
12.500000	0.000664894
12.450000	0.000775709
12.350000	0.000886525
12.250000	0.00099734
12.150000	0.00110816
11.900000	0.00121897
11.800000	0.00132979
11.350000	0.0014406
11.200000	0.00155142
10.950000	0.00166223
10.700000	0.00177305
10.600000	0.00199468
10.550000	0.00221631
10.450000	0.00232713
10.250000	0.00243794
10.100000	0.00254876
9.900000	0.00277039
9.850000	0.00299202
9.750000	0.00321365
9.600000	0.00332447
9.550000	0.00343528
9.500000	0.0035461
9.450000	0.00365691
9.400000	0.00376773
9.350000	0.00421099
9.300000	0.00432181
9.100000	0.00443262
9.050000	0.00487589
9.000000	0.00509752
8.950000	0.00554078
8.900000	0.00587323
8.850000	0.00598404
8.800000	0.00609486
8.700000	0.00653812
8.650000	0.00664894
8.600000	0.00675975
8.500000	0.00687057
8.450000	0.00720301
8.400000	0.00797872
8.350000	0.00831117
8.300000	0.0085328
8.250000	0.00875443
8.200000	0.00886525
8.150000	0.00908688
8.100000	0.00986259
8.050000	0.0104167
8.000000	0.0105275
7.950000	0.0107491
7.900000	0.0111924
7.850000	0.0113032
7.800000	0.0116356
7.750000	0.0117465
7.650000	0.0120789
7.600000	0.012633
7.550000	0.0127438
7.500000	0.0129654
7.450000	0.0131871
7.400000	0.0134087
7.300000	0.0136303
7.250000	0.0137411
7.200000	0.0139628
7.150000	0.0140736
7.100000	0.014406
7.000000	0.0146277
6.950000	0.0149601
6.900000	0.0150709
6.850000	0.0151817
6.800000	0.015625
6.750000	0.0159574
6.700000	0.0160683
6.650000	0.0164007
6.600000	0.0165115
6.550000	0.0166223
6.500000	0.0170656
6.400000	0.0171764
6.350000	0.017398
6.300000	0.0178413
6.250000	0.0185062
6.200000	0.0190603
6.150000	0.0191711
6.100000	0.019836
6.050000	0.0203901
6.000000	0.0209441
5.950000	0.021609
5.900000	0.0219415
5.850000	0.0224956
5.800000	0.0226064
5.750000	0.022828
5.700000	0.0233821
5.650000	0.0237145
5.600000	0.0241578
5.550000	0.0246011
5.500000	0.0254876
5.450000	0.0261525
5.400000	0.0265957
5.350000	0.0279255
5.300000	0.0284796
5.250000	0.0291445
5.200000	0.0302527
5.150000	0.0309176
5.100000	0.0320257
5.050000	0.0325798
5.000000	0.0331339
4.950000	0.0337988
4.900000	0.0344637
4.850000	0.0352394
4.800000	0.0363475
4.750000	0.0377881
4.700000	0.038453
4.650000	0.0391179
4.600000	0.0402261
4.550000	0.0411126
4.500000	0.0413342
4.450000	0.0419991
4.400000	0.0429965
4.350000	0.0439938
4.300000	0.0442154
4.250000	0.0457668
4.200000	0.0466534
4.150000	0.0475399
4.100000	0.0487589
4.050000	0.0496454
4.000000	0.0501995
3.950000	0.0514184
3.900000	0.0526374
3.850000	0.0541888
3.800000	0.055297
3.750000	0.056516
3.700000	0.0581782
3.650000	0.0599512
3.600000	0.0610594
3.550000	0.0622784
3.500000	0.063719
3.450000	0.0644947
3.400000	0.0662677
3.350000	0.06793
3.300000	0.0693706
3.250000	0.0704787
3.200000	0.0713652
3.150000	0.0730275
3.100000	0.0746897
3.050000	0.0754654
3.000000	0.076906
2.950000	0.0784574
2.900000	0.0797872
2.850000	0.0821144
2.800000	0.0826684
2.750000	0.0845523
2.700000	0.0861037
2.650000	0.08832
2.600000	0.0905363
2.550000	0.092531
2.500000	0.0944149
2.450000	0.0960771
2.400000	0.0974069
2.350000	0.0996232
2.300000	0.100953
2.250000	0.10195
2.200000	0.103723
2.150000	0.106051
2.100000	0.107491
2.050000	0.110262
2.000000	0.112699
1.950000	0.114583
1.900000	0.11691
1.850000	0.119348
1.800000	0.121454
1.750000	0.124224
1.700000	0.126219
1.650000	0.128546
1.600000	0.130541
1.550000	0.132757
1.500000	0.13453
1.450000	0.136636
1.400000	0.139295
1.350000	0.142841
1.300000	0.144725
1.250000	0.146831
1.200000	0.149712
1.150000	0.153036
1.100000	0.156361
1.050000	0.158688
1.000000	0.161126
0.950000	0.16445
0.900000	0.167996
0.850000	0.170988
0.800000	0.174867
0.750000	0.178746
0.700000	0.18207
0.650000	0.184176
0.600000	0.187943
0.550000	0.191268
0.500000	0.195479
0.450000	0.199801
0.400000	0.204233
0.350000	0.207447
0.300000	0.210771
0.250000	0.213874
0.200000	0.217863
0.150000	0.222518
0.100000	0.228502
0.050000	0.235816
0.000000	0.320811
-0.050000	0.458887
-0.100000	0.469415
-0.150000	0.477948
-0.200000	0.49047
-0.250000	0.504654
-0.300000	0.520612
-0.350000	0.537456
-0.400000	0.559397
-0.450000	0.579566
-0.500000	0.59918
-0.550000	0.617354
-0.600000	0.634752
-0.650000	0.65492
-0.700000	0.670767
-0.750000	0.690935
-0.800000	0.704455
-0.850000	0.721964
-0.900000	0.740581
-0.950000	0.7541
-1.000000	0.767952
-1.050000	0.779699
-1.100000	0.791334
-1.150000	0.803856
-1.200000	0.815714
-1.250000	0.82336
-1.300000	0.832558
-1.350000	0.845301
-1.400000	0.854832
-1.450000	0.86281
-1.500000	0.870789
-1.550000	0.877105
-1.600000	0.884863
-1.650000	0.890182
-1.700000	0.895833
-1.750000	0.900044
-1.800000	0.905142
-1.850000	0.910129
-1.900000	0.915226
-1.950000	0.918994
-2.000000	0.924202
-2.050000	0.928967
-2.100000	0.933178
-2.150000	0.936392
-2.200000	0.93883
-2.250000	0.942598
-2.300000	0.94559
-2.350000	0.948471
-2.400000	0.951906
-2.450000	0.95523
-2.500000	0.958666
-2.550000	0.960993
-2.600000	0.963652
-2.650000	0.965204
-2.700000	0.966755
-2.750000	0.968972
-2.800000	0.970855
-2.850000	0.972518
-2.900000	0.973737
-2.950000	0.975953
-3.000000	0.977726
-3.050000	0.979499
-3.100000	0.981161
-3.150000	0.98227
-3.200000	0.983378
-3.250000	0.984043
-3.300000	0.98504
-3.350000	0.985816
-3.400000	0.986591
-3.450000	0.986813
-3.500000	0.987699
-3.550000	0.988475
-3.600000	0.989694
-3.650000	0.99047
-3.700000	0.991135
-3.750000	0.992021
-3.800000	0.992908
-3.850000	0.993351
-3.900000	0.993684
-4.000000	0.994016
-4.050000	0.994681
-4.100000	0.995013
-4.150000	0.995235
-4.200000	0.995457
-4.250000	0.996011
-4.300000	0.996121
-4.350000	0.996565
-4.400000	0.996676
-4.450000	0.996897
-4.500000	0.997008
-4.550000	0.99723
-4.600000	0.997451
-4.750000	0.997673
-4.800000	0.997784
-4.850000	0.998338
-4.900000	0.99867
-5.000000	0.998781
-5.150000	0.998892
-5.200000	0.999003
-5.550000	0.999113
-5.600000	0.999335
-5.650000	0.999446
-5.750000	0.999557
-5.850000	0.999668
-6.050000	0.999778
-6.300000	0.999889
-6.750000	1
&
37.450000	5.52792e-06
35.600000	1.10558e-05
34.650000	1.65837e-05
34.300000	2.21117e-05
32.400000	2.76396e-05
31.850000	3.31675e-05
30.850000	3.86954e-05
30.600000	4.42233e-05
30.250000	4.97512e-05
29.400000	5.52792e-05
29.200000	6.08071e-05
28.850000	6.6335e-05
28.750000	7.18629e-05
28.300000	7.73908e-05
28.050000	8.84467e-05
27.100000	9.39746e-05
27.000000	0.00010503
26.800000	0.000110558
26.700000	0.000121614
26.650000	0.000127142
26.600000	0.00013267
26.550000	0.000138198
26.500000	0.000143726
26.050000	0.000149254
25.950000	0.000154782
25.900000	0.00016031
25.850000	0.000165837
25.800000	0.000176893
25.700000	0.000182421
25.550000	0.000187949
25.500000	0.000193477
25.300000	0.000204533
25.200000	0.000210061
25.150000	0.000215589
24.700000	0.000221117
24.600000	0.000232172
24.550000	0.0002377
24.500000	0.000248756
24.450000	0.000254284
24.400000	0.000259812
24.350000	0.00026534
24.250000	0.000276396
23.850000	0.000281924
23.800000	0.000287452
23.750000	0.00029298
23.700000	0.000298507
23.600000	0.000309563
23.500000	0.000315091
23.350000	0.000320619
23.150000	0.000326147
23.050000	0.000331675
22.950000	0.000342731
22.850000	0.000348259
22.750000	0.000353787
22.600000	0.000359315
22.500000	0.000364842
22.450000	0.000375898
22.400000	0.000386954
22.150000	0.000392482
22.000000	0.000403538
21.950000	0.000414594
21.900000	0.000420122
21.850000	0.00042565
21.800000	0.000431177
21.750000	0.000436705
21.650000	0.000447761
21.600000	0.000464345
21.550000	0.000480929
21.500000	0.000491985
21.400000	0.00050304
21.350000	0.000514096
21.200000	0.000519624
21.000000	0.000536208
20.850000	0.000541736
20.750000	0.000547264
20.700000	0.000569375
20.650000	0.000574903
20.600000	0.000580431
20.550000	0.000585959
20.400000	0.000591487
20.350000	0.000608071
20.300000	0.000613599
20.200000	0.000624655
20.150000	0.00063571
20.100000	0.000641238
20.050000	0.000646766
20.000000	0.000657822
19.950000	0.000674406
19.800000	0.000690989
19.750000	0.000702045
19.700000	0.000713101
19.650000	0.000724157
19.600000	0.000729685
19.550000	0.000740741
19.500000	0.000751797
19.450000	0.000762852
19.400000	0.000784964
19.350000	0.00079602
19.250000	0.000823659
19.200000	0.000840243
19.150000	0.000862355
19.050000	0.000867883
19.000000	0.000878939
18.900000	0.000884467
18.850000	0.000889994
18.800000	0.00090105
18.750000	0.00092869
18.700000	0.000956329
18.550000	0.000972913
18.450000	0.000978441
18.400000	0.000995025
18.350000	0.00102266
18.300000	0.00104478
18.250000	0.0010503
18.200000	0.00105583
18.100000	0.00107242
18.050000	0.00109453
18.000000	0.00111664
17.950000	0.00112217
17.900000	0.00112769
17.850000	0.00114428
17.800000	0.00115533
17.750000	0.00117192
17.700000	0.00117745
17.650000	0.00121061
17.600000	0.00123273
17.550000	0.00126036
17.500000	0.00129906
17.450000	0.00131012
17.350000	0.00132117
17.300000	0.0013654
17.250000	0.00137092
17.200000	0.00138198
17.150000	0.00139856
17.100000	0.00141515
17.050000	0.00143173
17.000000	0.00145384
16.950000	0.00148701
16.900000	0.00150359
16.850000	0.00152018
16.800000	0.00153123
16.750000	0.00154782
16.700000	0.00155334
16.650000	0.00156993
16.600000	0.00158098
16.550000	0.00162521
16.500000	0.00166943
16.450000	0.00169154
16.400000	0.00171918
16.350000	0.00173577
16.300000	0.00176893
16.250000	0.00181868
16.200000	0.0018408
16.150000	0.00189055
16.100000	0.00191266
16.050000	0.00194583
16.000000	0.00196794
15.950000	0.00197347
15.900000	0.00200111
15.850000	0.00201216
15.800000	0.00206191
15.750000	0.00210061
15.700000	0.00214483
15.650000	0.00217247
15.600000	0.00221117
15.550000	0.00226092
15.500000	0.00229409
15.450000	0.0023162
15.400000	0.00236042
15.350000	0.00238253
15.300000	0.00243781
15.250000	0.00247098
15.200000	0.00253179
15.150000	0.00255943
15.100000	0.00258706
15.050000	0.00264787
15.000000	0.00266998
14.950000	0.00270868
14.900000	0.00277501
14.850000	0.00281924
14.800000	0.00286899
14.750000	0.00289663
14.700000	0.00290768
14.650000	0.00294638
14.600000	0.00297402
14.550000	0.00304035
14.500000	0.00307352
14.450000	0.00310669
14.400000	0.00315091
14.350000	0.00319514
14.300000	0.00323383
14.250000	0.00330017
14.200000	0.00333886
14.150000	0.0034052
14.100000	0.00345495
14.050000	0.00349364
14.000000	0.00358209
13.950000	0.0036429
13.900000	0.00368712
13.850000	0.00375898
13.800000	0.00385296
13.750000	0.00394693
13.700000	0.0039801
13.650000	0.00402985
13.600000	0.00409066
13.550000	0.00418463
13.500000	0.00422886
13.450000	0.00428966
13.400000	0.00433941
13.350000	0.00442233
13.300000	0.00447761
13.250000	0.00452736
13.200000	0.00459923
13.150000	0.00465451
13.100000	0.00469873
13.050000	0.00477059
13.000000	0.00483693
12.950000	0.00491985
12.900000	0.00498618
12.850000	0.0050304
12.800000	0.00512991
12.750000	0.0052073
12.700000	0.00527916
12.650000	0.00536208
12.600000	0.00541736
12.550000	0.00551686
12.500000	0.005644
12.450000	0.0057435
12.400000	0.00585406
12.350000	0.00594251
12.300000	0.0060586
12.250000	0.00613599
12.200000	0.00621891
12.150000	0.00632394
12.100000	0.00639027
12.050000	0.00645108
12.000000	0.00656164
11.950000	0.00665008
11.900000	0.00672195
11.850000	0.00685462
11.800000	0.00701493
11.750000	0.00717523
11.700000	0.00725815
11.650000	0.00733554
11.600000	0.00744057
11.550000	0.00760641
11.500000	0.00772803
11.450000	0.00784411
11.400000	0.0079602
11.350000	0.00807629
11.300000	0.00818132
11.250000	0.00825871
11.200000	0.00836926
11.150000	0.00849088
11.100000	0.00859038
11.050000	0.00868436
11.000000	0.00887231
10.950000	0.00903261
10.900000	0.00917081
10.850000	0.00927032
10.800000	0.00938087
10.750000	0.0095246
10.700000	0.00969044
10.650000	0.0098618
10.600000	0.00998894
10.550000	0.0101493
10.500000	0.0103317
10.450000	0.010503
10.400000	0.0106965
10.350000	0.0108624
10.300000	0.0110061
10.250000	0.011288
10.200000	0.011487
10.150000	0.011675
10.100000	0.0118629
10.050000	0.0119956
10.000000	0.0121946
9.950000	0.0124323
9.900000	0.0126423
9.850000	0.0128635
9.800000	0.0130127
9.750000	0.0132338
9.700000	0.0134494
9.650000	0.0137479
9.600000	0.0139635
9.550000	0.0142289
9.500000	0.0144942
9.450000	0.0147872
9.400000	0.0150193
9.350000	0.0152681
9.300000	0.0155058
9.250000	0.015738
9.200000	0.0159923
9.150000	0.0162687
9.100000	0.0166169
9.050000	0.0169431
9.000000	0.0172305
8.950000	0.0174903
8.900000	0.0178331
8.850000	0.0181537
8.800000	0.0185185
8.750000	0.0188668
8.700000	0.019204
8.650000	0.0195633
8.600000	0.019906
8.550000	0.020293
8.500000	0.0206247
8.450000	0.0210558
8.400000	0.021487
8.350000	0.0219735
8.300000	0.0224655
8.250000	0.0228966
8.200000	0.0233167
8.150000	0.0237756
8.100000	0.0241957
8.050000	0.02466
8.000000	0.0251962
7.950000	0.0256164
7.900000	0.0260807
7.850000	0.0265285
7.800000	0.0270813
7.750000	0.0275677
7.700000	0.0280873
7.650000	0.028607
7.600000	0.0290824
7.550000	0.029602
7.500000	0.0302156
7.450000	0.0308237
7.400000	0.0314151
7.350000	0.0320287
7.300000	0.0325815
7.250000	0.0331288
7.200000	0.0337037
7.150000	0.0342233
7.100000	0.0348038
7.050000	0.0354229
7.000000	0.0361028
6.950000	0.0367883
6.900000	0.037435
6.850000	0.038115
6.800000	0.0387839
6.750000	0.0394693
6.700000	0.0401493
6.650000	0.0407186
6.600000	0.0414428
6.550000	0.0422333
6.500000	0.0430569
6.450000	0.043759
6.400000	0.0444942
6.350000	0.045141
6.300000	0.0458706
6.250000	0.046639
6.200000	0.0474516
6.150000	0.048126
6.100000	0.0488557
6.050000	0.0496352
6.000000	0.050398
5.950000	0.0512991
5.900000	0.0520785
5.850000	0.0529298
5.800000	0.0537811
5.750000	0.054754
5.700000	0.0556938
5.650000	0.0567054
5.600000	0.0576727
5.550000	0.0587175
5.500000	0.0596904
5.450000	0.0607242
5.400000	0.0616805
5.350000	0.0627529
5.300000	0.0638308
5.250000	0.0649309
5.200000	0.0661581
5.150000	0.0671918
5.100000	0.0684245
5.050000	0.0697568
5.000000	0.070984
4.950000	0.0722056
4.900000	0.0736705
4.850000	0.0749088
4.800000	0.0762687
4.750000	0.0774406
4.700000	0.0787617
4.650000	0.0800719
4.600000	0.0814483
4.550000	0.0828469
4.500000	0.0844002
4.450000	0.0859425
4.400000	0.0873024
4.350000	0.0888281
4.300000	0.0903151
4.250000	0.091979
4.200000	0.0935323
4.150000	0.0952792
4.100000	0.0969707
4.050000	0.0986567
4.000000	0.100321
3.950000	0.102123
3.900000	0.104113
3.850000	0.105931
3.800000	0.107839
3.750000	0.10969
3.700000	0.111542
3.650000	0.113472
3.600000	0.115379
3.550000	0.117407
3.500000	0.119464
3.450000	0.121465
3.400000	0.123604
3.350000	0.125611
3.300000	0.127888
3.250000	0.130044
3.200000	0.131929
3.150000	0.134146
3.100000	0.136517
3.050000	0.138612
3.000000	0.140835
2.950000	0.143062
2.900000	0.145268
2.850000	0.147595
2.800000	0.150022
2.750000	0.152405
2.700000	0.154732
2.650000	0.157253
2.600000	0.159718
2.550000	0.162073
2.500000	0.164489
2.450000	0.166871
2.400000	0.16963
2.350000	0.172012
2.300000	0.174583
2.250000	0.177048
2.200000	0.179807
2.150000	0.182394
2.100000	0.185229
2.050000	0.187872
2.000000	0.190658
1.950000	0.193516
1.900000	0.196108
1.850000	0.198977
1.800000	0.201515
1.750000	0.204632
1.700000	0.207507
1.650000	0.210531
1.600000	0.213549
1.550000	0.216296
1.500000	0.219193
1.450000	0.222543
1.400000	0.225672
1.350000	0.228762
1.300000	0.23199
1.250000	0.23513
1.200000	0.238568
1.150000	0.241703
1.100000	0.244776
1.050000	0.248231
1.000000	0.251769
0.950000	0.255528
0.900000	0.258994
0.850000	0.262482
0.800000	0.265876
0.750000	0.269486
0.700000	0.273029
0.650000	0.276954
0.600000	0.280663
0.550000	0.284422
0.500000	0.28817
0.450000	0.291913
0.400000	0.296048
0.350000	0.299989
0.300000	0.30393
0.250000	0.30796
0.200000	0.312178
0.150000	0.316451
0.100000	0.321238
0.050000	0.32586
0.000000	0.336036
-0.050000	0.35346
-0.100000	0.359436
-0.150000	0.365434
-0.200000	0.372316
-0.250000	0.379027
-0.300000	0.386938
-0.350000	0.395638
-0.400000	0.404876
-0.450000	0.415086
-0.500000	0.425732
-0.550000	0.43649
-0.600000	0.448546
-0.650000	0.461128
-0.700000	0.474245
-0.750000	0.487148
-0.800000	0.500464
-0.850000	0.514168
-0.900000	0.527518
-0.950000	0.541365
-1.000000	0.554688
-1.050000	0.567662
-1.100000	0.580719
-1.150000	0.593908
-1.200000	0.606926
-1.250000	0.620193
-1.300000	0.633361
-1.350000	0.646086
-1.400000	0.658513
-1.450000	0.671211
-1.500000	0.683488
-1.550000	0.694898
-1.600000	0.70681
-1.650000	0.718292
-1.700000	0.729425
-1.750000	0.740398
-1.800000	0.751133
-1.850000	0.76199
-1.900000	0.772454
-1.950000	0.78272
-2.000000	0.792195
-2.050000	0.80183
-2.100000	0.810973
-2.150000	0.819768
-2.200000	0.828192
-2.250000	0.836816
-2.300000	0.844605
-2.350000	0.852211
-2.400000	0.859298
-2.450000	0.866059
-2.500000	0.872631
-2.550000	0.87895
-2.600000	0.88503
-2.650000	0.890851
-2.700000	0.8966
-2.750000	0.901879
-2.800000	0.90696
-2.850000	0.911393
-2.900000	0.91623
-2.950000	0.92073
-3.000000	0.924881
-3.050000	0.928651
-3.100000	0.932548
-3.150000	0.936042
-3.200000	0.939674
-3.250000	0.943101
-3.300000	0.946031
-3.350000	0.948856
-3.400000	0.951609
-3.450000	0.954174
-3.500000	0.956523
-3.550000	0.958778
-3.600000	0.961277
-3.650000	0.96346
-3.700000	0.965451
-3.750000	0.967319
-3.800000	0.969254
-3.850000	0.970868
-3.900000	0.972504
-3.950000	0.974168
-4.000000	0.975705
-4.050000	0.977092
-4.100000	0.978286
-4.150000	0.979519
-4.200000	0.98068
-4.250000	0.981763
-4.300000	0.982841
-4.350000	0.983787
-4.400000	0.984627
-4.450000	0.985384
-4.500000	0.986235
-4.550000	0.986954
-4.600000	0.98775
-4.650000	0.988441
-4.700000	0.989038
-4.750000	0.989613
-4.800000	0.990171
-4.850000	0.990674
-4.900000	0.991271
-4.950000	0.991786
-5.000000	0.99225
-5.050000	0.992769
-5.100000	0.993156
-5.150000	0.993604
-5.200000	0.994008
-5.250000	0.9944
-5.300000	0.994666
-5.350000	0.995003
-5.400000	0.995307
-5.450000	0.9956
-5.500000	0.995871
-5.550000	0.996064
-5.600000	0.996346
-5.650000	0.996545
-5.700000	0.996799
-5.750000	0.996971
-5.800000	0.997137
-5.850000	0.997319
-5.900000	0.997529
-5.950000	0.997678
-6.000000	0.997789
-6.050000	0.997927
-6.100000	0.99806
-6.150000	0.998198
-6.200000	0.998253
-6.250000	0.998386
-6.300000	0.998474
-6.350000	0.998568
-6.400000	0.998668
-6.450000	0.998745
-6.500000	0.998806
-6.550000	0.9989
-6.600000	0.99895
-6.650000	0.999033
-6.700000	0.999099
-6.750000	0.999143
-6.800000	0.999182
-6.850000	0.999232
-6.900000	0.999276
-6.950000	0.999315
-7.000000	0.999348
-7.050000	0.999386
-7.100000	0.999425
-7.150000	0.999442
-7.200000	0.999464
-7.250000	0.999486
-7.300000	0.99953
-7.350000	0.999552
-7.400000	0.99958
-7.450000	0.999608
-7.500000	0.99963
-7.550000	0.999646
-7.600000	0.999652
-7.650000	0.999663
-7.700000	0.99969
-7.750000	0.999701
-7.800000	0.999718
-7.850000	0.999724
-7.900000	0.99974
-7.950000	0.999784
-8.000000	0.999795
-8.050000	0.999829
-8.100000	0.999851
-8.150000	0.999856
-8.200000	0.999873
-8.250000	0.999889
-8.300000	0.999912
-8.350000	0.999923
-8.400000	0.999928
-8.450000	0.999939
-8.500000	0.999945
-8.550000	0.999961
-8.600000	0.999967
-8.650000	0.999972
-8.750000	0.999978
-8.950000	0.999983
-9.250000	0.999989
-9.450000	0.999994
-9.950000	1
&
85.350000	1.14982e-11
85.300000	1.16588e-11
85.250000	1.18217e-11
85.200000	1.19869e-11
85.150000	1.21544e-11
85.100000	1.23242e-11
85.050000	1.24964e-11
85.000000	1.2671e-11
84.950000	1.2848e-11
84.900000	1.30275e-11
84.850000	1.32095e-11
84.800000	1.3394e-11
84.750000	1.35812e-11
84.700000	1.37709e-11
84.650000	1.39633e-11
84.600000	1.41584e-11
84.550000	1.43562e-11
84.500000	1.45568e-11
84.450000	1.47602e-11
84.400000	1.49664e-11
84.350000	1.51755e-11
84.300000	1.53875e-11
84.250000	1.56024e-11
84.200000	1.58204e-11
84.150000	1.60415e-11
84.100000	1.62656e-11
84.050000	1.64928e-11
84.000000	1.67232e-11
83.950000	1.69568e-11
83.900000	1.71937e-11
83.850000	1.7434e-11
83.800000	1.76775e-11
83.750000	1.79245e-11
83.700000	1.81749e-11
83.650000	1.84288e-11
83.600000	1.86863e-11
83.550000	1.89473e-11
83.500000	1.9212e-11
83.450000	1.94804e-11
83.400000	1.97525e-11
83.350000	2.00285e-11
83.300000	2.03083e-11
83.250000	2.0592e-11
83.200000	2.08797e-11
83.150000	2.11714e-11
83.100000	2.14671e-11
83.050000	2.1767e-11
83.000000	2.20711e-11
82.950000	2.23794e-11
82.900000	2.26921e-11
82.850000	2.30091e-11
82.800000	2.33305e-11
82.750000	2.36564e-11
82.700000	2.39869e-11
82.650000	2.4322e-11
82.600000	2.46617e-11
82.550000	2.50062e-11
82.500000	2.53556e-11
82.450000	2.57098e-11
82.400000	2.60689e-11
82.350000	2.64331e-11
82.300000	2.68023e-11
82.250000	2.71767e-11
82.200000	2.75564e-11
82.150000	2.79413e-11
82.100000	2.83316e-11
82.050000	2.87274e-11
82.000000	2.91287e-11
81.950000	2.95356e-11
81.900000	2.99482e-11
81.850000	3.03665e-11
81.800000	3.07907e-11
81.750000	3.12208e-11
81.700000	3.16569e-11
81.650000	3.20991e-11
81.600000	3.25475e-11
81.550000	3.30022e-11
81.500000	3.34632e-11
81.450000	3.39306e-11
81.400000	3.44046e-11
81.350000	3.48851e-11
81.300000	3.53724e-11
81.250000	3.58665e-11
81.200000	3.63675e-11
81.150000	3.68755e-11
81.100000	3.73906e-11
81.050000	3.79129e-11
81.000000	3.84425e-11
80.950000	3.89794e-11
80.900000	3.95239e-11
80.850000	4.0076e-11
80.800000	4.06358e-11
80.750000	4.12034e-11
80.700000	4.17789e-11
80.650000	4.23624e-11
80.600000	4.29542e-11
80.550000	4.35541e-11
80.500000	4.41625e-11
80.450000	4.47793e-11
80.400000	4.54048e-11
80.350000	4.6039e-11
80.300000	4.66821e-11
80.250000	4.73341e-11
80.200000	4.79952e-11
80.150000	4.86656e-11
80.100000	4.93453e-11
80.050000	5.00346e-11
80.000000	5.07334e-11
79.950000	5.1442e-11
79.900000	5.21605e-11
79.850000	5.28891e-11
79.800000	5.36278e-11
79.750000	5.43768e-11
79.700000	5.51363e-11
79.650000	5.59064e-11
79.600000	5.66872e-11
79.550000	5.7479e-11
79.500000	5.82818e-11
79.450000	5.90958e-11
79.400000	5.99212e-11
79.350000	6.07581e-11
79.300000	6.16067e-11
79.250000	6.24671e-11
79.200000	6.33396e-11
79.150000	6.42242e-11
79.100000	6.51212e-11
79.050000	6.60307e-11
79.000000	6.69529e-11
78.950000	6.7888e-11
78.900000	6.88362e-11
78.850000	6.97976e-11
78.800000	7.07724e-11
78.750000	7.17608e-11
78.700000	7.2763e-11
78.650000	7.37792e-11
78.600000	7.48097e-11
78.550000	7.58545e-11
78.500000	7.69138e-11
78.450000	7.7988e-11
78.400000	7.90772e-11
78.350000	8.01816e-11
78.300000	8.13014e-11
78.250000	8.24368e-11
78.200000	8.35881e-11
78.150000	8.47555e-11
78.100000	8.59391e-11
78.050000	8.71393e-11
78.000000	8.83563e-11
77.950000	8.95902e-11
77.900000	9.08414e-11
77.850000	9.211e-11
77.800000	9.33964e-11
77.750000	9.47007e-11
77.700000	9.60232e-11
77.650000	9.73642e-11
77.600000	9.87239e-11
77.550000	1.00103e-10
77.500000	1.01501e-10
77.450000	1.02918e-10
77.400000	1.04355e-10
77.350000	1.05813e-10
77.300000	1.0729e-10
77.250000	1.08788e-10
77.200000	1.10308e-10
77.150000	1.11848e-10
77.100000	1.1341e-10
77.050000	1.14994e-10
77.000000	1.166e-10
76.950000	1.18228e-10
76.900000	1.19879e-10
76.850000	1.21553e-10
76.800000	1.2325e-10
76.750000	1.24971e-10
76.700000	1.26717e-10
76.650000	1.28486e-10
76.600000	1.3028e-10
76.550000	1.321e-10
76.500000	1.33944e-10
76.450000	1.35815e-10
76.400000	1.37711e-10
76.350000	1.39634e-10
76.300000	1.41584e-10
76.250000	1.43561e-10
76.200000	1.45566e-10
76.150000	1.47598e-10
76.100000	1.49659e-10
76.050000	1.51749e-10
76.000000	1.53868e-10
75.950000	1.56017e-10
75.900000	1.58195e-10
75.850000	1.60404e-10
75.800000	1.62644e-10
75.750000	1.64915e-10
75.700000	1.67218e-10
75.650000	1.69553e-10
75.600000	1.7192e-10
75.550000	1.74321e-10
75.500000	1.76755e-10
75.450000	1.79223e-10
75.400000	1.81725e-10
75.350000	1.84263e-10
75.300000	1.86836e-10
75.250000	1.89444e-10
75.200000	1.9209e-10
75.150000	1.94772e-10
75.100000	1.97491e-10
75.050000	2.00249e-10
75.000000	2.03045e-10
74.950000	2.0588e-10
74.900000	2.08754e-10
74.850000	2.11669e-10
74.800000	2.14624e-10
74.750000	2.17621e-10
74.700000	2.2066e-10
74.650000	2.2374e-10
74.600000	2.26864e-10
74.550000	2.30032e-10
74.500000	2.33244e-10
74.450000	2.365e-10
74.400000	2.39802e-10
74.350000	2.4315e-10
74.300000	2.46545e-10
74.250000	2.49987e-10
74.200000	2.53478e-10
74.150000	2.57017e-10
74.100000	2.60605e-10
74.050000	2.64243e-10
74.000000	2.67933e-10
73.950000	2.71673e-10
73.900000	2.75466e-10
73.850000	2.79312e-10
73.800000	2.83212e-10
73.750000	2.87166e-10
73.700000	2.91175e-10
73.650000	2.9524e-10
73.600000	2.99362e-10
73.550000	3.03542e-10
73.500000	3.07779e-10
73.450000	3.12076e-10
73.400000	3.16433e-10
73.350000	3.20851e-10
73.300000	3.2533e-10
73.250000	3.29872e-10
73.200000	3.34477e-10
73.150000	3.39147e-10
73.100000	3.43881e-10
73.050000	3.48682e-10
73.000000	3.5355e-10
72.950000	3.58486e-10
72.900000	3.6349e-10
72.850000	3.68565e-10
72.800000	3.7371e-10
72.750000	3.78927e-10
72.700000	3.84217e-10
72.650000	3.8958e-10
72.600000	3.95019e-10
72.550000	4.00533e-10
72.500000	4.06125e-10
72.450000	4.11794e-10
72.400000	4.17543e-10
72.350000	4.23372e-10
72.300000	4.29282e-10
72.250000	4.35274e-10
72.200000	4.41351e-10
72.150000	4.47512e-10
72.100000	4.53759e-10
72.050000	4.60093e-10
72.000000	4.66516e-10
71.950000	4.73028e-10
71.900000	4.79631e-10
71.850000	4.86326e-10
71.800000	4.93115e-10
71.750000	4.99998e-10
71.700000	5.06978e-10
71.650000	5.14055e-10
71.600000	5.2123e-10
71.550000	5.28506e-10
71.500000	5.35883e-10
71.450000	5.43363e-10
71.400000	5.50948e-10
71.350000	5.58639e-10
71.300000	5.66436e-10
71.250000	5.74343e-10
71.200000	5.8236e-10
71.150000	5.90489e-10
71.100000	5.98731e-10
71.050000	6.07088e-10
71.000000	6.15562e-10
70.950000	6.24154e-10
70.900000	6.32866e-10
70.850000	6.41699e-10
70.800000	6.50656e-10
70.750000	6.59738e-10
70.700000	6.68946e-10
70.650000	6.78283e-10
70.600000	6.87751e-10
70.550000	6.9735e-10
70.500000	7.07083e-10
70.450000	7.16953e-10
70.400000	7.26959e-10
70.350000	7.37106e-10
70.300000	7.47394e-10
70.250000	7.57825e-10
70.200000	7.68403e-10
70.150000	7.79127e-10
70.100000	7.90002e-10
70.050000	8.01028e-10
70.000000	8.12208e-10
69.950000	8.23543e-10
69.900000	8.35037e-10
69.850000	8.46692e-10
69.800000	8.58509e-10
69.750000	8.70491e-10
69.700000	8.8264e-10
69.650000	8.94958e-10
69.600000	9.07449e-10
69.550000	9.20114e-10
69.500000	9.32955e-10
69.450000	9.45976e-10
69.400000	9.59178e-10
69.350000	9.72564e-10
69.300000	9.86137e-10
69.250000	9.999e-10
69.200000	1.01385e-09
69.150000	1.028e-09
69.100000	1.04235e-09
69.050000	1.0569e-09
69.000000	1.07165e-09
68.950000	1.0866e-09
68.900000	1.10177e-09
68.850000	1.11714e-09
68.800000	1.13273e-09
68.750000	1.14854e-09
68.700000	1.16457e-09
68.650000	1.18082e-09
68.600000	1.1973e-09
68.550000	1.21401e-09
68.500000	1.23095e-09
68.450000	1.24813e-09
68.400000	1.26554e-09
68.350000	1.2832e-09
68.300000	1.30111e-09
68.250000	1.31927e-09
68.200000	1.33768e-09
68.150000	1.35634e-09
68.100000	1.37527e-09
68.050000	1.39446e-09
68.000000	1.41392e-09
67.950000	1.43365e-09
67.900000	1.45366e-09
67.850000	1.47394e-09
67.800000	1.49451e-09
67.750000	1.51536e-09
67.700000	1.53651e-09
67.650000	1.55795e-09
67.600000	1.57969e-09
67.550000	1.60173e-09
67.500000	1.62408e-09
67.450000	1.64674e-09
67.400000	1.66972e-09
67.350000	1.69302e-09
67.300000	1.71664e-09
67.250000	1.7406e-09
67.200000	1.76488e-09
67.150000	1.78951e-09
67.100000	1.81448e-09
67.050000	1.8398e-09
67.000000	1.86547e-09
66.950000	1.89149e-09
66.900000	1.91789e-09
66.850000	1.94465e-09
66.800000	1.97178e-09
66.750000	1.99929e-09
66.700000	2.02719e-09
66.650000	2.05547e-09
66.600000	2.08415e-09
66.550000	2.11323e-09
66.500000	2.14271e-09
66.450000	2.17261e-09
66.400000	2.20292e-09
66.350000	2.23366e-09
66.300000	2.26482e-09
66.250000	2.29642e-09
66.200000	2.32846e-09
66.150000	2.36094e-09
66.100000	2.39388e-09
66.050000	2.42728e-09
66.000000	2.46115e-09
65.950000	2.49548e-09
65.900000	2.5303e-09
65.850000	2.5656e-09
65.800000	2.60139e-09
65.750000	2.63769e-09
65.700000	2.67448e-09
65.650000	2.7118e-09
65.600000	2.74963e-09
65.550000	2.78799e-09
65.500000	2.82688e-09
65.450000	2.86632e-09
65.400000	2.90631e-09
65.350000	2.94685e-09
65.300000	2.98796e-09
65.250000	3.02965e-09
65.200000	3.07191e-09
65.150000	3.11476e-09
65.100000	3.15822e-09
65.050000	3.20227e-09
65.000000	3.24695e-09
64.950000	3.29224e-09
64.900000	3.33817e-09
64.850000	3.38473e-09
64.800000	3.43195e-09
64.750000	3.47983e-09
64.700000	3.52837e-09
64.650000	3.57759e-09
64.600000	3.62749e-09
64.550000	3.67809e-09
64.500000	3.7294e-09
64.450000	3.78142e-09
64.400000	3.83417e-09
64.350000	3.88765e-09
64.300000	3.94188e-09
64.250000	3.99687e-09
64.200000	4.05262e-09
64.150000	4.10915e-09
64.100000	4.16646e-09
64.050000	4.22458e-09
64.000000	4.28351e-09
63.950000	4.34326e-09
63.900000	4.40384e-09
63.850000	4.46526e-09
63.800000	4.52755e-09
63.750000	4.5907e-09
63.700000	4.65473e-09
63.650000	4.71965e-09
63.600000	4.78548e-09
63.550000	4.85223e-09
63.500000	4.91991e-09
63.450000	4.98853e-09
63.400000	5.0581e-09
63.350000	5.12865e-09
63.300000	5.20018e-09
63.250000	5.27271e-09
63.200000	5.34625e-09
63.150000	5.42082e-09
63.100000	5.49642e-09
63.050000	5.57308e-09
63.000000	5.65081e-09
62.950000	5.72962e-09
62.900000	5.80953e-09
62.850000	5.89055e-09
62.800000	5.9727e-09
62.750000	6.056e-09
62.700000	6.14046e-09
62.650000	6.2261e-09
62.600000	6.31293e-09
62.550000	6.40097e-09
62.500000	6.49024e-09
62.450000	6.58075e-09
62.400000	6.67252e-09
62.350000	6.76558e-09
62.300000	6.85993e-09
62.250000	6.9556e-09
62.200000	7.0526e-09
62.150000	7.15095e-09
62.100000	7.25067e-09
62.050000	7.35178e-09
62.000000	7.4543e-09
61.950000	7.55826e-09
61.900000	7.66366e-09
61.850000	7.77052e-09
61.800000	7.87888e-09
61.750000	7.98875e-09
61.700000	8.10015e-09
61.650000	8.21311e-09
61.600000	8.32763e-09
61.550000	8.44376e-09
61.500000	8.5615e-09
61.450000	8.68088e-09
61.400000	8.80193e-09
61.350000	8.92467e-09
61.300000	9.04911e-09
61.250000	9.17529e-09
61.200000	9.30323e-09
61.150000	9.43295e-09
61.100000	9.56448e-09
61.050000	9.69784e-09
61.000000	9.83306e-09
60.950000	9.97017e-09
60.900000	1.01092e-08
60.850000	1.02501e-08
60.800000	1.03931e-08
60.750000	1.0538e-08
60.700000	1.06849e-08
60.650000	1.08339e-08
60.600000	1.09849e-08
60.550000	1.11381e-08
60.500000	1.12934e-08
60.450000	1.14508e-08
60.400000	1.16105e-08
60.350000	1.17724e-08
60.300000	1.19365e-08
60.250000	1.21029e-08
60.200000	1.22717e-08
60.150000	1.24427e-08
60.100000	1.26162e-08
60.050000	1.27921e-08
60.000000	1.29704e-08
59.950000	1.31513e-08
59.900000	1.33346e-08
59.850000	1.35205e-08
59.800000	1.3709e-08
59.750000	1.39001e-08
59.700000	1.40939e-08
59.650000	1.42904e-08
59.600000	1.44896e-08
59.550000	1.46916e-08
59.500000	1.48964e-08
59.450000	1.51041e-08
59.400000	1.53146e-08
59.350000	1.55281e-08
59.300000	1.57446e-08
59.250000	1.59641e-08
59.200000	1.61866e-08
59.150000	1.64123e-08
59.100000	1.6641e-08
59.050000	1.6873e-08
59.000000	1.71082e-08
58.950000	1.73467e-08
58.900000	1.75885e-08
58.850000	1.78337e-08
58.800000	1.80823e-08
58.750000	1.83343e-08
58.700000	1.85899e-08
58.650000	1.8849e-08
58.600000	1.91117e-08
58.550000	1.93781e-08
58.500000	1.96482e-08
58.450000	1.99221e-08
58.400000	2.01998e-08
58.350000	2.04813e-08
58.300000	2.07668e-08
58.250000	2.10562e-08
58.200000	2.13497e-08
58.150000	2.16473e-08
58.100000	2.1949e-08
58.050000	2.22549e-08
58.000000	2.25651e-08
57.950000	2.28796e-08
57.900000	2.31985e-08
57.850000	2.35218e-08
57.800000	2.38496e-08
57.750000	2.4182e-08
57.700000	2.4519e-08
57.650000	2.48608e-08
57.600000	2.52072e-08
57.550000	2.55585e-08
57.500000	2.59147e-08
57.450000	2.62759e-08
57.400000	2.66421e-08
57.350000	2.70134e-08
57.300000	2.73898e-08
57.250000	2.77715e-08
57.200000	2.81586e-08
57.150000	2.8551e-08
57.100000	2.89488e-08
57.050000	2.93523e-08
57.000000	2.97613e-08
56.950000	3.0176e-08
56.900000	3.05965e-08
56.850000	3.10229e-08
56.800000	3.14552e-08
56.750000	3.18935e-08
56.700000	3.2338e-08
56.650000	3.27886e-08
56.600000	3.32455e-08
56.550000	3.37087e-08
56.500000	3.41784e-08
56.450000	3.46547e-08
56.400000	3.51375e-08
56.350000	3.56272e-08
56.300000	3.61236e-08
56.250000	3.66269e-08
56.200000	3.71373e-08
56.150000	3.76547e-08
56.100000	3.81794e-08
56.050000	3.87113e-08
56.000000	3.92507e-08
55.950000	3.97976e-08
55.900000	4.03521e-08
55.850000	4.09143e-08
55.800000	4.14843e-08
55.750000	4.20623e-08
55.700000	4.26483e-08
55.650000	4.32425e-08
55.600000	4.3845e-08
55.550000	4.44558e-08
55.500000	4.50752e-08
55.450000	4.57032e-08
55.400000	4.63399e-08
55.350000	4.69855e-08
55.300000	4.76401e-08
55.250000	4.83037e-08
55.200000	4.89767e-08
55.150000	4.9659e-08
55.100000	5.03508e-08
55.050000	5.10522e-08
55.000000	5.17634e-08
54.950000	5.24845e-08
54.900000	5.32156e-08
54.850000	5.39569e-08
54.800000	5.47086e-08
54.750000	5.54707e-08
54.700000	5.62434e-08
54.650000	5.70268e-08
54.600000	5.78212e-08
54.550000	5.86266e-08
54.500000	5.94432e-08
54.450000	6.02713e-08
54.400000	6.11108e-08
54.350000	6.1962e-08
54.300000	6.28251e-08
54.250000	6.37001e-08
54.200000	6.45874e-08
54.150000	6.5487e-08
54.100000	6.63991e-08
54.050000	6.7324e-08
54.000000	6.82617e-08
53.950000	6.92124e-08
53.900000	7.01764e-08
53.850000	7.11538e-08
53.800000	7.21448e-08
53.750000	7.31496e-08
53.700000	7.41684e-08
53.650000	7.52014e-08
53.600000	7.62487e-08
53.550000	7.73106e-08
53.500000	7.83873e-08
53.450000	7.9479e-08
53.400000	8.05859e-08
53.350000	8.17081e-08
53.300000	8.2846e-08
53.250000	8.39998e-08
53.200000	8.51695e-08
53.150000	8.63556e-08
53.100000	8.75582e-08
53.050000	8.87775e-08
53.000000	9.00137e-08
52.950000	9.12672e-08
52.900000	9.25381e-08
52.850000	9.38267e-08
52.800000	9.51333e-08
52.750000	9.6458e-08
52.700000	9.78011e-08
52.650000	9.91629e-08
52.600000	1.00544e-07
52.550000	1.01944e-07
52.500000	1.03363e-07
52.450000	1.04802e-07
52.400000	1.06262e-07
52.350000	1.07741e-07
52.300000	1.09241e-07
52.250000	1.10762e-07
52.200000	1.12305e-07
52.150000	1.13868e-07
52.100000	1.15454e-07
52.050000	1.17061e-07
52.000000	1.18691e-07
51.950000	1.20343e-07
51.900000	1.22019e-07
51.850000	1.23717e-07
51.800000	1.2544e-07
51.750000	1.27186e-07
51.700000	1.28957e-07
51.650000	1.30752e-07
51.600000	1.32572e-07
51.550000	1.34418e-07
51.500000	1.36289e-07
51.450000	1.38187e-07
51.400000	1.4011e-07
51.350000	1.42061e-07
51.300000	1.44038e-07
51.250000	1.46043e-07
51.200000	1.48076e-07
51.150000	1.50138e-07
51.100000	1.52227e-07
51.050000	1.54346e-07
51.000000	1.56495e-07
50.950000	1.58673e-07
50.900000	1.60882e-07
50.850000	1.63121e-07
50.800000	1.65392e-07
50.750000	1.67694e-07
50.700000	1.70028e-07
50.650000	1.72394e-07
50.600000	1.74794e-07
50.550000	1.77227e-07
50.500000	1.79693e-07
50.450000	1.82194e-07
50.400000	1.8473e-07
50.350000	1.87301e-07
50.300000	1.89908e-07
50.250000	1.92551e-07
50.200000	1.9523e-07
50.150000	1.97947e-07
50.100000	2.00702e-07
50.050000	2.03495e-07
50.000000	2.06327e-07
49.950000	2.09198e-07
49.900000	2.1211e-07
49.850000	2.15061e-07
49.800000	2.18054e-07
49.750000	2.21088e-07
49.700000	2.24165e-07
49.650000	2.27284e-07
49.600000	2.30447e-07
49.550000	2.33654e-07
49.500000	2.36905e-07
49.450000	2.40201e-07
49.400000	2.43544e-07
49.350000	2.46932e-07
49.300000	2.50368e-07
49.250000	2.53852e-07
49.200000	2.57384e-07
49.150000	2.60965e-07
49.100000	2.64596e-07
49.050000	2.68277e-07
49.000000	2.7201e-07
48.950000	2.75794e-07
48.900000	2.79631e-07
48.850000	2.83521e-07
48.800000	2.87466e-07
48.750000	2.91465e-07
48.700000	2.9552e-07
48.650000	2.99631e-07
48.600000	3.038e-07
48.550000	3.08026e-07
48.500000	3.12311e-07
48.450000	3.16655e-07
48.400000	3.2106e-07
48.350000	3.25526e-07
48.300000	3.30055e-07
48.250000	3.34646e-07
48.200000	3.39301e-07
48.150000	3.4402e-07
48.100000	3.48806e-07
48.050000	3.53657e-07
48.000000	3.58577e-07
47.950000	3.63564e-07
47.900000	3.68621e-07
47.850000	3.73748e-07
47.800000	3.78946e-07
47.750000	3.84217e-07
47.700000	3.8956e-07
47.650000	3.94979e-07
47.600000	4.00472e-07
47.550000	4.06041e-07
47.500000	4.11688e-07
47.450000	4.17414e-07
47.400000	4.23219e-07
47.350000	4.29104e-07
47.300000	4.35072e-07
47.250000	4.41122e-07
47.200000	4.47257e-07
47.150000	4.53476e-07
47.100000	4.59782e-07
47.050000	4.66176e-07
47.000000	4.72658e-07
46.950000	4.7923e-07
46.900000	4.85894e-07
46.850000	4.9265e-07
46.800000	4.99501e-07
46.750000	5.06446e-07
46.700000	5.13488e-07
46.650000	5.20627e-07
46.600000	5.27866e-07
46.550000	5.35205e-07
46.500000	5.42646e-07
46.450000	5.50191e-07
46.400000	5.5784e-07
46.350000	5.65595e-07
46.300000	5.73459e-07
46.250000	5.81431e-07
46.200000	5.89514e-07
46.150000	5.97709e-07
46.100000	6.06019e-07
46.050000	6.14443e-07
46.000000	6.22985e-07
45.950000	6.31645e-07
45.900000	6.40425e-07
45.850000	6.49328e-07
45.800000	6.58353e-07
45.750000	6.67505e-07
45.700000	6.76783e-07
45.650000	6.8619e-07
45.600000	6.95728e-07
45.550000	7.05398e-07
45.500000	7.15202e-07
45.450000	7.25143e-07
45.400000	7.35221e-07
45.350000	7.45439e-07
45.300000	7.558e-07
45.250000	7.66304e-07
45.200000	7.76953e-07
45.150000	7.87751e-07
45.100000	7.98699e-07
45.050000	8.09798e-07
45.000000	8.21052e-07
44.950000	8.32461e-07
44.900000	8.44029e-07
44.850000	8.55758e-07
44.800000	8.67649e-07
44.750000	8.79706e-07
44.700000	8.9193e-07
44.650000	9.04323e-07
44.600000	9.16889e-07
44.550000	9.29628e-07
44.500000	9.42545e-07
44.450000	9.55641e-07
44.400000	9.68918e-07
44.350000	9.8238e-07
44.300000	9.96029e-07
44.250000	1.00987e-06
44.200000	1.0239e-06
44.150000	1.03812e-06
44.100000	1.05254e-06
44.050000	1.06717e-06
44.000000	1.08199e-06
43.950000	1.09702e-06
43.900000	1.11226e-06
43.850000	1.12771e-06
43.800000	1.14337e-06
43.750000	1.15926e-06
43.700000	1.17536e-06
43.650000	1.19169e-06
43.600000	1.20824e-06
43.550000	1.22502e-06
43.500000	1.24203e-06
43.450000	1.25928e-06
43.400000	1.27677e-06
43.350000	1.29451e-06
43.300000	1.31249e-06
43.250000	1.33071e-06
43.200000	1.34919e-06
43.150000	1.36793e-06
43.100000	1.38693e-06
43.050000	1.40619e-06
43.000000	1.42571e-06
42.950000	1.44551e-06
42.900000	1.46558e-06
42.850000	1.48594e-06
42.800000	1.50657e-06
42.750000	1.52749e-06
42.700000	1.5487e-06
42.650000	1.5702e-06
42.600000	1.592e-06
42.550000	1.6141e-06
42.500000	1.63651e-06
42.450000	1.65923e-06
42.400000	1.68227e-06
42.350000	1.70562e-06
42.300000	1.7293e-06
42.250000	1.75331e-06
42.200000	1.77765e-06
42.150000	1.80233e-06
42.100000	1.82735e-06
42.050000	1.85271e-06
42.000000	1.87843e-06
41.950000	1.9045e-06
41.900000	1.93094e-06
41.850000	1.95774e-06
41.800000	1.98491e-06
41.750000	2.01246e-06
41.700000	2.04039e-06
41.650000	2.06871e-06
41.600000	2.09742e-06
41.550000	2.12653e-06
41.500000	2.15604e-06
41.450000	2.18596e-06
41.400000	2.2163e-06
41.350000	2.24705e-06
41.300000	2.27823e-06
41.250000	2.30985e-06
41.200000	2.3419e-06
41.150000	2.37439e-06
41.100000	2.40734e-06
41.050000	2.44074e-06
41.000000	2.4746e-06
40.950000	2.50894e-06
40.900000	2.54375e-06
40.850000	2.57904e-06
40.800000	2.61482e-06
40.750000	2.65109e-06
40.700000	2.68787e-06
40.650000	2.72516e-06
40.600000	2.76296e-06
40.550000	2.80129e-06
40.500000	2.84014e-06
40.450000	2.87954e-06
40.400000	2.91948e-06
40.350000	2.95997e-06
40.300000	3.00103e-06
40.250000	3.04265e-06
40.200000	3.08485e-06
40.150000	3.12763e-06
40.100000	3.17101e-06
40.050000	3.21499e-06
40.000000	3.25957e-06
39.950000	3.30477e-06
39.900000	3.3506e-06
39.850000	3.39706e-06
39.800000	3.44417e-06
39.750000	3.49192e-06
39.700000	3.54034e-06
39.650000	3.58943e-06
39.600000	3.6392e-06
39.550000	3.68965e-06
39.500000	3.7408e-06
39.450000	3.79267e-06
39.400000	3.84525e-06
39.350000	3.89855e-06
39.300000	3.9526e-06
39.250000	4.00739e-06
39.200000	4.06294e-06
39.150000	4.11926e-06
39.100000	4.17635e-06
39.050000	4.23424e-06
39.000000	4.29293e-06
38.950000	4.35243e-06
38.900000	4.41275e-06
38.850000	4.47391e-06
38.800000	4.53591e-06
38.750000	4.59877e-06
38.700000	4.6625e-06
38.650000	4.72711e-06
38.600000	4.79261e-06
38.550000	4.85902e-06
38.500000	4.92635e-06
38.450000	4.99461e-06
38.400000	5.06381e-06
38.350000	5.13397e-06
38.300000	5.2051e-06
38.250000	5.27721e-06
38.200000	5.35032e-06
38.150000	5.42444e-06
38.100000	5.49959e-06
38.050000	5.57577e-06
38.000000	5.653e-06
37.950000	5.73131e-06
37.900000	5.81069e-06
37.850000	5.89117e-06
37.800000	5.97277e-06
37.750000	6.05549e-06
37.700000	6.13935e-06
37.650000	6.22438e-06
37.600000	6.31058e-06
37.550000	6.39796e-06
37.500000	6.48656e-06
37.450000	6.57638e-06
37.400000	6.66744e-06
37.350000	6.75976e-06
37.300000	6.85335e-06
37.250000	6.94824e-06
37.200000	7.04444e-06
37.150000	7.14196e-06
37.100000	7.24083e-06
37.050000	7.34107e-06
37.000000	7.44269e-06
36.950000	7.54571e-06
36.900000	7.65016e-06
36.850000	7.75605e-06
36.800000	7.8634e-06
36.750000	7.97223e-06
36.700000	8.08257e-06
36.650000	8.19442e-06
36.600000	8.30782e-06
36.550000	8.42279e-06
36.500000	8.53934e-06
36.450000	8.65751e-06
36.400000	8.7773e-06
36.350000	8.89874e-06
36.300000	9.02186e-06
36.250000	9.14668e-06
36.200000	9.27322e-06
36.150000	9.40151e-06
36.100000	9.53157e-06
36.050000	9.66342e-06
36.000000	9.79709e-06
35.950000	9.9326e-06
35.900000	1.007e-05
35.850000	1.02093e-05
35.800000	1.03505e-05
35.750000	1.04936e-05
35.700000	1.06387e-05
35.650000	1.07858e-05
35.600000	1.0935e-05
35.550000	1.10862e-05
35.500000	1.12395e-05
35.450000	1.13949e-05
35.400000	1.15524e-05
35.350000	1.17121e-05
35.300000	1.18741e-05
35.250000	1.20382e-05
35.200000	1.22046e-05
35.150000	1.23733e-05
35.100000	1.25443e-05
35.050000	1.27177e-05
35.000000	1.28935e-05
34.950000	1.30717e-05
34.900000	1.32523e-05
34.850000	1.34355e-05
34.800000	1.36211e-05
34.750000	1.38093e-05
34.700000	1.40001e-05
34.650000	1.41936e-05
34.600000	1.43897e-05
34.550000	1.45885e-05
34.500000	1.479e-05
34.450000	1.49943e-05
34.400000	1.52014e-05
34.350000	1.54114e-05
34.300000	1.56243e-05
34.250000	1.58401e-05
34.200000	1.60588e-05
34.150000	1.62806e-05
34.100000	1.65054e-05
34.050000	1.67333e-05
34.000000	1.69644e-05
33.950000	1.71986e-05
33.900000	1.74361e-05
33.850000	1.76768e-05
33.800000	1.79208e-05
33.750000	1.81682e-05
33.700000	1.8419e-05
33.650000	1.86732e-05
33.600000	1.89309e-05
33.550000	1.91922e-05
33.500000	1.94571e-05
33.450000	1.97256e-05
33.400000	1.99978e-05
33.350000	2.02737e-05
33.300000	2.05535e-05
33.250000	2.0837e-05
33.200000	2.11245e-05
33.150000	2.14159e-05
33.100000	2.17113e-05
33.050000	2.20108e-05
33.000000	2.23144e-05
32.950000	2.26222e-05
32.900000	2.29342e-05
32.850000	2.32504e-05
32.800000	2.3571e-05
32.750000	2.38961e-05
32.700000	2.42255e-05
32.650000	2.45595e-05
32.600000	2.48981e-05
32.550000	2.52413e-05
32.500000	2.55893e-05
32.450000	2.5942e-05
32.400000	2.62996e-05
32.350000	2.6662e-05
32.300000	2.70294e-05
32.250000	2.74019e-05
32.200000	2.77795e-05
32.150000	2.81622e-05
32.100000	2.85503e-05
32.050000	2.89436e-05
32.000000	2.93423e-05
31.950000	2.97465e-05
31.900000	3.01562e-05
31.850000	3.05715e-05
31.800000	3.09925e-05
31.750000	3.14193e-05
31.700000	3.1852e-05
31.650000	3.22905e-05
31.600000	3.27351e-05
31.550000	3.31858e-05
31.500000	3.36426e-05
31.450000	3.41057e-05
31.400000	3.45751e-05
31.350000	3.5051e-05
31.300000	3.55333e-05
31.250000	3.60223e-05
31.200000	3.65179e-05
31.150000	3.70204e-05
31.100000	3.75297e-05
31.050000	3.8046e-05
31.000000	3.85693e-05
30.950000	3.90998e-05
30.900000	3.96375e-05
30.850000	4.01826e-05
30.800000	4.07352e-05
30.750000	4.12953e-05
30.700000	4.1863e-05
30.650000	4.24385e-05
30.600000	4.30219e-05
30.550000	4.36132e-05
30.500000	4.42126e-05
30.450000	4.48202e-05
30.400000	4.54361e-05
30.350000	4.60604e-05
30.300000	4.66932e-05
30.250000	4.73347e-05
30.200000	4.79849e-05
30.150000	4.8644e-05
30.100000	4.93121e-05
30.050000	4.99892e-05
30.000000	5.06757e-05
29.950000	5.13714e-05
29.900000	5.20767e-05
29.850000	5.27916e-05
29.800000	5.35162e-05
29.750000	5.42507e-05
29.700000	5.49952e-05
29.650000	5.57498e-05
29.600000	5.65147e-05
29.550000	5.729e-05
29.500000	5.80759e-05
29.450000	5.88725e-05
29.400000	5.96799e-05
29.350000	6.04983e-05
29.300000	6.13278e-05
29.250000	6.21686e-05
29.200000	6.30209e-05
29.150000	6.38847e-05
29.100000	6.47603e-05
29.050000	6.56477e-05
29.000000	6.65472e-05
28.950000	6.7459e-05
28.900000	6.83831e-05
28.850000	6.93198e-05
28.800000	7.02692e-05
28.750000	7.12314e-05
28.700000	7.22068e-05
28.650000	7.31953e-05
28.600000	7.41973e-05
28.550000	7.52128e-05
28.500000	7.62422e-05
28.450000	7.72854e-05
28.400000	7.83428e-05
28.350000	7.94146e-05
28.300000	8.05008e-05
28.250000	8.16017e-05
28.200000	8.27176e-05
28.150000	8.38485e-05
28.100000	8.49948e-05
28.050000	8.61565e-05
28.000000	8.7334e-05
27.950000	8.85274e-05
27.900000	8.97369e-05
27.850000	9.09627e-05
27.800000	9.22051e-05
27.750000	9.34643e-05
27.700000	9.47405e-05
27.650000	9.60338e-05
27.600000	9.73447e-05
27.550000	9.86732e-05
27.500000	0.00010002
27.450000	0.000101384
27.400000	0.000102767
27.350000	0.000104169
27.300000	0.000105589
27.250000	0.000107029
27.200000	0.000108488
27.150000	0.000109966
27.100000	0.000111465
27.050000	0.000112983
27.000000	0.000114522
26.950000	0.000116082
26.900000	0.000117662
26.850000	0.000119264
26.800000	0.000120887
26.750000	0.000122532
26.700000	0.000124199
26.650000	0.000125889
26.600000	0.000127601
26.550000	0.000129336
26.500000	0.000131094
26.450000	0.000132875
26.400000	0.000134681
26.350000	0.00013651
26.300000	0.000138364
26.250000	0.000140243
26.200000	0.000142147
26.150000	0.000144076
26.100000	0.000146031
26.050000	0.000148012
26.000000	0.000150019
25.950000	0.000152053
25.900000	0.000154114
25.850000	0.000156202
25.800000	0.000158319
25.750000	0.000160463
25.700000	0.000162635
25.650000	0.000164837
25.600000	0.000167067
25.550000	0.000169327
25.500000	0.000171617
25.450000	0.000173937
25.400000	0.000176288
25.350000	0.00017867
25.300000	0.000181083
25.250000	0.000183528
25.200000	0.000186006
25.150000	0.000188515
25.100000	0.000191058
25.050000	0.000193634
25.000000	0.000196244
24.950000	0.000198889
24.900000	0.000201567
24.850000	0.000204281
24.800000	0.00020703
24.750000	0.000209815
24.700000	0.000212637
24.650000	0.000215495
24.600000	0.00021839
24.550000	0.000221323
24.500000	0.000224294
24.450000	0.000227304
24.400000	0.000230352
24.350000	0.00023344
24.300000	0.000236568
24.250000	0.000239736
24.200000	0.000242945
24.150000	0.000246195
24.100000	0.000249486
24.050000	0.00025282
24.000000	0.000256196
23.950000	0.000259616
23.900000	0.000263079
23.850000	0.000266586
23.800000	0.000270138
23.750000	0.000273734
23.700000	0.000277376
23.650000	0.000281063
23.600000	0.000284798
23.550000	0.000288578
23.500000	0.000292406
23.450000	0.000296282
23.400000	0.000300206
23.350000	0.000304179
23.300000	0.0003082
23.250000	0.000312272
23.200000	0.000316393
23.150000	0.000320564
23.100000	0.000324786
23.050000	0.000329059
23.000000	0.000333384
22.950000	0.00033776
22.900000	0.000342189
22.850000	0.00034667
22.800000	0.000351204
22.750000	0.000355792
22.700000	0.000360432
22.650000	0.000365126
22.600000	0.000369874
22.550000	0.000374676
22.500000	0.000379531
22.450000	0.000384441
22.400000	0.000389404
22.350000	0.000394421
22.300000	0.000399492
22.250000	0.000404616
22.200000	0.000409793
22.150000	0.000415022
22.100000	0.000420302
22.050000	0.000425633
22.000000	0.000431013
21.950000	0.000436441
21.900000	0.000441914
21.850000	0.000447431
21.800000	0.000452989
21.750000	0.000458583
21.700000	0.000464209
21.650000	0.000469859
21.600000	0.000475526
21.550000	0.000481197
21.500000	0.000486851
21.450000	0.000492458
21.400000	0.00049795
&
```
