## Supplementary material for "All-at-once RNA folding with 3D motif prediction framed by evolutionary information": RF00157_SNORD39.cacofold.helixcov

```
# RMs = 4 L = 86

# RM_HELIX NESTED 20-30 36-45, nbp = 10 nbp_cov = 0
# pvals: 0.139604,0.273481,0.426994,0.969351,0.0509494,0.610696,0.610696,0.0838133,0.732041,0.273481
# aggregated NONE
NESTED  :::::::::::::::<<<<<<<<<<_____>>>>>>>>>>::::::::::::::::::::::::::::::::::::::::
        ::::::::::::::::::::::::::::::::::::::::::::::::::::::::::::::::::::::::::::::::

# RM_HELIX NESTED 61-62 69-70, nbp = 2 nbp_cov = 0
# pvals: 0.273481,0.426994
# aggregated NONE
NESTED  :::::::::::::::::::::::::::::::::::::::::::::::::::::::<<______>>:::::::::::::::
        ::::::::::::::::::::::::::::::::::::::::::::::::::::::::::::::::::::::::::::::::

# RM_HELIX NESTED 55-56 75-76, nbp = 2 nbp_cov = 0
# pvals: 0.426994,0.273481
# aggregated NONE
NESTED  :::::::::::::::::::::::::::::::::::::::::::::::::<<__________________>>:::::::::
        ::::::::::::::::::::::::::::::::::::::::::::::::::::::::::::::::::::::::::::::::

# RM_HELIX NESTED 47-51 80-85, nbp = 5 nbp_cov = 0
# pvals: 0.426994,0.0930222,0.750316,0.820111,0.63337
# aggregated NONE
NESTED  :::::::::::::::::::::::::::::::::::::::::<<<<<____________________________>>>>>:
        ::::::::::::::::::::::::::::::::::::::::::::::::::::::::::::::::::::::::::::::::
```
