## Supplementary material for "All-at-once RNA folding with 3D motif prediction framed by evolutionary information": RF00157_SNORD39.cacofold.power

```
# Power analysis of CaCoFold structure 
#
# Powertype = SINGLE SUBSTITUTIONS
# covary  left_pos      right_pos    substitutions      power
#----------------------------------------------------------------
          20		45		7		0.20
          21		44		2		0.00
          22		43		8		0.24
          23		42		4		0.07
          24		41		4		0.07
          26		40		12		0.39
          27		39		6		0.16
          28		38		6		0.16
          29		37		3		0.02
          30		36		8		0.24
          47		85		3		0.02
          48		84		5		0.11
          49		83		4		0.07
          50		81		5		0.11
          51		80		11		0.35
          55		76		3		0.02
          56		75		0		0.00
          61		70		0		0.00
          62		69		3		0.02
#
# BPAIRS 19
# avg substitutions per BP  4.9
# BPAIRS expected to covary 2.2 +/- 1.3
# BPAIRS observed to covary 0
#
```
