## Supplementary material for "All-at-once RNA folding with 3D motif prediction framed by evolutionary information": RF00157_SNORD39.helixcov

```
# RMs = 1 L = 86

# RM_HELIX NESTED 1-4 83-86, nbp = 4 nbp_cov = 0
# pvals: 0.0930222,0.273481,0.831978,0.426994
# aggregated NONE
NESTED  <<<<________________________________________________________________________>>>>
        ::::::::::::::::::::::::::::::::::::::::::::::::::::::::::::::::::::::::::::::::
```
