## Supplementary material for "All-at-once RNA folding with 3D motif prediction framed by evolutionary information": RF00157_SNORD39.surv

```
2.300000	0.25
0.000000	0.5
-0.050000	0.75
-1.150000	1
&
10.550000	0.000316857
9.550000	0.000633714
9.300000	0.00095057
8.250000	0.00126743
7.950000	0.00158428
7.800000	0.00190114
7.500000	0.00253485
7.000000	0.00285171
6.950000	0.00348542
6.750000	0.00380228
6.600000	0.00475285
6.550000	0.00506971
6.500000	0.00538657
6.450000	0.00570342
6.350000	0.00633714
6.250000	0.00665399
6.150000	0.00697085
6.100000	0.00728771
6.000000	0.00760456
5.950000	0.00823828
5.900000	0.00855513
5.800000	0.00887199
5.700000	0.0095057
5.650000	0.0101394
5.600000	0.0104563
5.500000	0.0114068
5.450000	0.0117237
5.200000	0.0120406
5.150000	0.0126743
5.100000	0.0129911
5.000000	0.013308
4.950000	0.0136248
4.800000	0.0145754
4.750000	0.0148923
4.700000	0.0152091
4.600000	0.0161597
4.550000	0.0164766
4.450000	0.0171103
4.400000	0.0174271
4.350000	0.0180608
4.300000	0.0183777
4.250000	0.0186946
4.150000	0.0196451
4.100000	0.0205957
4.050000	0.0215463
3.900000	0.02218
3.850000	0.0234474
3.750000	0.0237643
3.700000	0.0250317
3.650000	0.0253485
3.600000	0.0256654
3.500000	0.0259823
3.450000	0.0262991
3.400000	0.0272497
3.350000	0.0275665
3.250000	0.0282003
3.200000	0.028834
3.150000	0.0294677
3.100000	0.0301014
3.050000	0.0313688
3.000000	0.0316857
2.950000	0.0326362
2.900000	0.0335868
2.800000	0.0345374
2.750000	0.0358048
2.700000	0.0367554
2.650000	0.0383397
2.550000	0.0386565
2.500000	0.0396071
2.450000	0.0405577
2.400000	0.042142
2.350000	0.0427757
2.300000	0.0437262
2.250000	0.0440431
2.200000	0.0446768
2.150000	0.0459442
2.100000	0.0468948
2.050000	0.0491128
2.000000	0.0500634
1.950000	0.0513308
1.850000	0.0525982
1.800000	0.0535488
1.750000	0.0538657
1.700000	0.0551331
1.650000	0.0554499
1.600000	0.0564005
1.550000	0.0583016
1.500000	0.0586185
1.450000	0.0589354
1.400000	0.0602028
1.300000	0.0614702
1.250000	0.0627376
1.200000	0.0649556
1.150000	0.0668568
1.100000	0.0678074
1.050000	0.0681242
1.000000	0.0690748
0.950000	0.0697085
0.900000	0.0709759
0.850000	0.0722433
0.800000	0.0735108
0.750000	0.0754119
0.700000	0.0769962
0.650000	0.0779468
0.600000	0.0795311
0.550000	0.081749
0.500000	0.0830165
0.450000	0.0842839
0.400000	0.0855513
0.350000	0.0880862
0.300000	0.0899873
0.250000	0.090621
0.200000	0.0918885
0.150000	0.092839
0.100000	0.0941065
0.050000	0.0947402
0.000000	0.461027
-0.050000	0.782953
-0.100000	0.785171
-0.150000	0.787706
-0.200000	0.791191
-0.250000	0.795311
-0.300000	0.802281
-0.350000	0.809569
-0.400000	0.816223
-0.450000	0.826046
-0.500000	0.836819
-0.550000	0.846008
-0.600000	0.854563
-0.650000	0.86185
-0.700000	0.868821
-0.750000	0.875475
-0.800000	0.884347
-0.850000	0.890051
-0.900000	0.898606
-0.950000	0.90526
-1.000000	0.910963
-1.050000	0.915399
-1.100000	0.922687
-1.150000	0.927757
-1.200000	0.930925
-1.250000	0.935044
-1.300000	0.942015
-1.350000	0.94455
-1.400000	0.948035
-1.450000	0.949937
-1.500000	0.952788
-1.550000	0.956274
-1.600000	0.959442
-1.650000	0.961343
-1.700000	0.963245
-1.750000	0.964195
-1.800000	0.964829
-1.850000	0.967681
-1.900000	0.971483
-1.950000	0.976236
-2.000000	0.976553
-2.050000	0.977503
-2.100000	0.979087
-2.150000	0.979404
-2.200000	0.980989
-2.250000	0.982256
-2.300000	0.983207
-2.350000	0.98384
-2.400000	0.984474
-2.450000	0.986058
-2.500000	0.987009
-2.550000	0.987643
-2.600000	0.988593
-2.650000	0.989227
-2.700000	0.989861
-2.750000	0.990494
-2.800000	0.990811
-2.850000	0.991128
-2.900000	0.991445
-2.950000	0.993346
-3.000000	0.993663
-3.100000	0.99398
-3.200000	0.994297
-3.250000	0.99493
-3.400000	0.995247
-3.500000	0.995881
-3.550000	0.996515
-3.650000	0.996831
-3.700000	0.997465
-3.950000	0.997782
-4.000000	0.998099
-4.100000	0.998416
-4.450000	0.998733
-4.600000	0.999049
-5.200000	0.999366
-5.300000	0.999683
-6.100000	1
&
21.950000	1.58228e-05
18.600000	3.16456e-05
18.250000	4.74684e-05
18.050000	6.32911e-05
16.700000	7.91139e-05
16.250000	0.000110759
15.850000	0.000142405
15.650000	0.000158228
15.350000	0.000174051
15.200000	0.000189873
15.000000	0.000205696
14.800000	0.000237342
14.700000	0.000253165
14.550000	0.000268987
14.500000	0.00028481
14.450000	0.000300633
14.250000	0.000316456
14.200000	0.000332278
14.050000	0.000348101
13.950000	0.000363924
13.900000	0.000379747
13.850000	0.00039557
13.700000	0.000411392
13.650000	0.000427215
13.500000	0.000443038
13.400000	0.000490506
13.300000	0.000506329
13.200000	0.000522152
13.100000	0.000537975
13.050000	0.00056962
13.000000	0.000585443
12.950000	0.000601266
12.850000	0.000632911
12.750000	0.000664557
12.600000	0.000696203
12.500000	0.000712025
12.450000	0.000791139
12.400000	0.000838608
12.300000	0.00085443
12.200000	0.000901899
12.100000	0.000917722
12.050000	0.000933544
12.000000	0.00096519
11.950000	0.000996835
11.900000	0.00102848
11.850000	0.00106013
11.800000	0.00107595
11.750000	0.00109177
11.700000	0.00110759
11.650000	0.00113924
11.600000	0.00117089
11.500000	0.00123418
11.450000	0.00126582
11.400000	0.00132911
11.350000	0.00136076
11.300000	0.00142405
11.250000	0.00147152
11.200000	0.00155063
11.150000	0.00156646
11.100000	0.00167722
11.050000	0.00178797
11.000000	0.00185127
10.950000	0.00188291
10.900000	0.00193038
10.850000	0.00196203
10.800000	0.00207278
10.750000	0.00210443
10.700000	0.00213608
10.650000	0.00223101
10.600000	0.00226266
10.550000	0.00237342
10.500000	0.00243671
10.450000	0.00246835
10.400000	0.0025
10.350000	0.00259494
10.300000	0.00273734
10.250000	0.00281646
10.200000	0.00287975
10.150000	0.00291139
10.100000	0.00299051
10.050000	0.00306962
10.000000	0.00313291
9.950000	0.00322785
9.900000	0.00330696
9.850000	0.00348101
9.800000	0.00352848
9.750000	0.00365506
9.700000	0.00368671
9.650000	0.00378165
9.600000	0.00382911
9.550000	0.00386076
9.500000	0.00390823
9.450000	0.00398734
9.400000	0.00403481
9.350000	0.00408228
9.300000	0.00417722
9.250000	0.00422468
9.200000	0.00425633
9.150000	0.00431962
9.100000	0.00435127
9.050000	0.00443038
9.000000	0.00454114
8.950000	0.00463608
8.900000	0.00474684
8.850000	0.00484177
8.800000	0.00492089
8.750000	0.00501582
8.700000	0.00515823
8.650000	0.00528481
8.600000	0.00533228
8.550000	0.00542722
8.500000	0.00553797
8.450000	0.00571203
8.400000	0.00587025
8.350000	0.00607595
8.300000	0.00617089
8.250000	0.00647152
8.200000	0.00667722
8.150000	0.0069462
8.100000	0.00708861
8.050000	0.00745253
8.000000	0.00759494
7.950000	0.00780063
7.900000	0.00799051
7.850000	0.00813291
7.800000	0.00827532
7.750000	0.00857595
7.700000	0.00890823
7.650000	0.00912975
7.600000	0.00955696
7.550000	0.00982595
7.500000	0.0101108
7.450000	0.010538
7.400000	0.010981
7.350000	0.0113924
7.300000	0.0118987
7.250000	0.0123101
7.200000	0.0127848
7.150000	0.013212
7.100000	0.0138766
7.050000	0.0143987
7.000000	0.0147627
6.950000	0.0153323
6.900000	0.0159177
6.850000	0.0163291
6.800000	0.0168196
6.750000	0.0175316
6.700000	0.0182437
6.650000	0.0188608
6.600000	0.0197468
6.550000	0.0203956
6.500000	0.0207753
6.450000	0.0214873
6.400000	0.0221361
6.350000	0.0227215
6.300000	0.0232437
6.250000	0.0238449
6.200000	0.0245095
6.150000	0.0251741
6.100000	0.025712
6.050000	0.02625
6.000000	0.0267722
5.950000	0.0273734
5.900000	0.028038
5.850000	0.0284968
5.800000	0.0291772
5.750000	0.0297468
5.700000	0.0303481
5.650000	0.0309652
5.600000	0.0314873
5.550000	0.0321044
5.500000	0.0326741
5.450000	0.033212
5.400000	0.0337658
5.350000	0.0342563
5.300000	0.0347785
5.250000	0.0353481
5.200000	0.0359019
5.150000	0.0362658
5.100000	0.0368038
5.050000	0.0375158
5.000000	0.0379589
4.950000	0.0383544
4.900000	0.03875
4.850000	0.0394778
4.800000	0.0401266
4.750000	0.0406804
4.700000	0.0413449
4.650000	0.0420253
4.600000	0.0425949
4.550000	0.0434335
4.500000	0.0440823
4.450000	0.0447943
4.400000	0.0454272
4.350000	0.0462342
4.300000	0.0472627
4.250000	0.0481171
4.200000	0.0489715
4.150000	0.0501582
4.100000	0.0509494
4.050000	0.051788
4.000000	0.0527057
3.950000	0.0537184
3.900000	0.054731
3.850000	0.0555538
3.800000	0.0566456
3.750000	0.057769
3.700000	0.0585127
3.650000	0.0597152
3.600000	0.0606804
3.550000	0.0615981
3.500000	0.0625475
3.450000	0.0638449
3.400000	0.0651741
3.350000	0.0665506
3.300000	0.0675949
3.250000	0.0689399
3.200000	0.0703797
3.150000	0.0718196
3.100000	0.0731171
3.050000	0.074557
3.000000	0.0756171
2.950000	0.0765823
2.900000	0.0778165
2.850000	0.0787342
2.800000	0.0799051
2.750000	0.0813133
2.700000	0.0824525
2.650000	0.0838133
2.600000	0.0853006
2.550000	0.086693
2.500000	0.0879114
2.450000	0.0892563
2.400000	0.090538
2.350000	0.0916456
2.300000	0.0930222
2.250000	0.0942722
2.200000	0.0953797
2.150000	0.0971044
2.100000	0.0986551
2.050000	0.100316
2.000000	0.101962
1.950000	0.103307
1.900000	0.104826
1.850000	0.106377
1.800000	0.108038
1.750000	0.109525
1.700000	0.111092
1.650000	0.112674
1.600000	0.114415
1.550000	0.115886
1.500000	0.117437
1.450000	0.119177
1.400000	0.121123
1.350000	0.122737
1.300000	0.124193
1.250000	0.125712
1.200000	0.127199
1.150000	0.129082
1.100000	0.130728
1.050000	0.132421
1.000000	0.134272
0.950000	0.135981
0.900000	0.137785
0.850000	0.139604
0.800000	0.141313
0.750000	0.143085
0.700000	0.144889
0.650000	0.146582
0.600000	0.148544
0.550000	0.151028
0.500000	0.153133
0.450000	0.155016
0.400000	0.157136
0.350000	0.159161
0.300000	0.161361
0.250000	0.163497
0.200000	0.165759
0.150000	0.167943
0.100000	0.170443
0.050000	0.172991
0.000000	0.273481
-0.050000	0.426994
-0.100000	0.445111
-0.150000	0.464446
-0.200000	0.482627
-0.250000	0.502104
-0.300000	0.523085
-0.350000	0.544668
-0.400000	0.566329
-0.450000	0.589525
-0.500000	0.610696
-0.550000	0.63337
-0.600000	0.65538
-0.650000	0.675949
-0.700000	0.694763
-0.750000	0.713703
-0.800000	0.732041
-0.850000	0.750316
-0.900000	0.766614
-0.950000	0.781661
-1.000000	0.795649
-1.050000	0.807927
-1.100000	0.820111
-1.150000	0.831978
-1.200000	0.842184
-1.250000	0.852468
-1.300000	0.86125
-1.350000	0.870554
-1.400000	0.879272
-1.450000	0.887943
-1.500000	0.895538
-1.550000	0.902816
-1.600000	0.909367
-1.650000	0.91557
-1.700000	0.920997
-1.750000	0.927089
-1.800000	0.931994
-1.850000	0.936835
-1.900000	0.941392
-1.950000	0.945237
-2.000000	0.949177
-2.050000	0.952816
-2.100000	0.956377
-2.150000	0.959193
-2.200000	0.961835
-2.250000	0.964684
-2.300000	0.967215
-2.350000	0.969351
-2.400000	0.971297
-2.450000	0.973465
-2.500000	0.975775
-2.550000	0.977516
-2.600000	0.979288
-2.650000	0.98125
-2.700000	0.982437
-2.750000	0.983766
-2.800000	0.985095
-2.850000	0.986171
-2.900000	0.987263
-2.950000	0.988212
-3.000000	0.989066
-3.050000	0.989794
-3.100000	0.990617
-3.150000	0.991171
-3.200000	0.991804
-3.250000	0.992373
-3.300000	0.992911
-3.350000	0.993465
-3.400000	0.99394
-3.450000	0.994399
-3.500000	0.99481
-3.550000	0.995348
-3.600000	0.995791
-3.650000	0.996187
-3.700000	0.996424
-3.750000	0.996661
-3.800000	0.996962
-3.850000	0.997215
-3.900000	0.997547
-3.950000	0.997706
-4.000000	0.997911
-4.050000	0.99807
-4.100000	0.998259
-4.150000	0.99837
-4.200000	0.998513
-4.250000	0.998655
-4.300000	0.998766
-4.350000	0.998908
-4.400000	0.999019
-4.450000	0.999082
-4.500000	0.999193
-4.550000	0.999367
-4.650000	0.999399
-4.700000	0.999509
-4.750000	0.999557
-4.800000	0.99962
-4.850000	0.999636
-4.950000	0.999684
-5.000000	0.999699
-5.100000	0.999715
-5.150000	0.999747
-5.200000	0.999763
-5.350000	0.999778
-5.400000	0.999794
-5.500000	0.99981
-5.600000	0.999842
-5.650000	0.999873
-5.700000	0.999905
-5.800000	0.999921
-5.850000	0.999953
-6.000000	0.999968
-6.150000	0.999984
-6.800000	1
&
54.350000	2.17537e-14
54.300000	2.24067e-14
54.250000	2.30793e-14
54.200000	2.3772e-14
54.150000	2.44856e-14
54.100000	2.52205e-14
54.050000	2.59775e-14
54.000000	2.67573e-14
53.950000	2.75604e-14
53.900000	2.83876e-14
53.850000	2.92397e-14
53.800000	3.01173e-14
53.750000	3.10212e-14
53.700000	3.19523e-14
53.650000	3.29113e-14
53.600000	3.38991e-14
53.550000	3.49165e-14
53.500000	3.59644e-14
53.450000	3.70438e-14
53.400000	3.81556e-14
53.350000	3.93007e-14
53.300000	4.04802e-14
53.250000	4.16951e-14
53.200000	4.29464e-14
53.150000	4.42353e-14
53.100000	4.55629e-14
53.050000	4.69303e-14
53.000000	4.83387e-14
52.950000	4.97893e-14
52.900000	5.12835e-14
52.850000	5.28225e-14
52.800000	5.44077e-14
52.750000	5.60404e-14
52.700000	5.77221e-14
52.650000	5.94543e-14
52.600000	6.12385e-14
52.550000	6.30761e-14
52.500000	6.49689e-14
52.450000	6.69185e-14
52.400000	6.89266e-14
52.350000	7.09949e-14
52.300000	7.31252e-14
52.250000	7.53195e-14
52.200000	7.75796e-14
52.150000	7.99074e-14
52.100000	8.23052e-14
52.050000	8.47748e-14
52.000000	8.73185e-14
51.950000	8.99385e-14
51.900000	9.26371e-14
51.850000	9.54167e-14
51.800000	9.82796e-14
51.750000	1.01228e-13
51.700000	1.04266e-13
51.650000	1.07394e-13
51.600000	1.10616e-13
51.550000	1.13935e-13
51.500000	1.17354e-13
51.450000	1.20874e-13
51.400000	1.24501e-13
51.350000	1.28236e-13
51.300000	1.32084e-13
51.250000	1.36046e-13
51.200000	1.40128e-13
51.150000	1.44332e-13
51.100000	1.48662e-13
51.050000	1.53122e-13
51.000000	1.57716e-13
50.950000	1.62447e-13
50.900000	1.67321e-13
50.850000	1.7234e-13
50.800000	1.7751e-13
50.750000	1.82835e-13
50.700000	1.8832e-13
50.650000	1.9397e-13
50.600000	1.99788e-13
50.550000	2.05782e-13
50.500000	2.11954e-13
50.450000	2.18313e-13
50.400000	2.24861e-13
50.350000	2.31606e-13
50.300000	2.38554e-13
50.250000	2.4571e-13
50.200000	2.5308e-13
50.150000	2.60671e-13
50.100000	2.6849e-13
50.050000	2.76544e-13
50.000000	2.84838e-13
49.950000	2.93382e-13
49.900000	3.02182e-13
49.850000	3.11245e-13
49.800000	3.20581e-13
49.750000	3.30196e-13
49.700000	3.401e-13
49.650000	3.503e-13
49.600000	3.60807e-13
49.550000	3.71628e-13
49.500000	3.82774e-13
49.450000	3.94254e-13
49.400000	4.06078e-13
49.350000	4.18257e-13
49.300000	4.30801e-13
49.250000	4.43721e-13
49.200000	4.57028e-13
49.150000	4.70735e-13
49.100000	4.84852e-13
49.050000	4.99392e-13
49.000000	5.14369e-13
48.950000	5.29794e-13
48.900000	5.45682e-13
48.850000	5.62046e-13
48.800000	5.789e-13
48.750000	5.9626e-13
48.700000	6.1414e-13
48.650000	6.32556e-13
48.600000	6.51525e-13
48.550000	6.71061e-13
48.500000	6.91184e-13
48.450000	7.1191e-13
48.400000	7.33257e-13
48.350000	7.55243e-13
48.300000	7.77889e-13
48.250000	8.01214e-13
48.200000	8.25238e-13
48.150000	8.49982e-13
48.100000	8.75467e-13
48.050000	9.01716e-13
48.000000	9.28753e-13
47.950000	9.56599e-13
47.900000	9.8528e-13
47.850000	1.01482e-12
47.800000	1.04525e-12
47.750000	1.07658e-12
47.700000	1.10886e-12
47.650000	1.14211e-12
47.600000	1.17635e-12
47.550000	1.21161e-12
47.500000	1.24794e-12
47.450000	1.28535e-12
47.400000	1.32388e-12
47.350000	1.36357e-12
47.300000	1.40445e-12
47.250000	1.44655e-12
47.200000	1.48992e-12
47.150000	1.53458e-12
47.100000	1.58058e-12
47.050000	1.62797e-12
47.000000	1.67677e-12
46.950000	1.72703e-12
46.900000	1.7788e-12
46.850000	1.83212e-12
46.800000	1.88704e-12
46.750000	1.9436e-12
46.700000	2.00186e-12
46.650000	2.06186e-12
46.600000	2.12367e-12
46.550000	2.18732e-12
46.500000	2.25288e-12
46.450000	2.3204e-12
46.400000	2.38995e-12
46.350000	2.46158e-12
46.300000	2.53536e-12
46.250000	2.61135e-12
46.200000	2.68962e-12
46.150000	2.77023e-12
46.100000	2.85325e-12
46.050000	2.93876e-12
46.000000	3.02684e-12
45.950000	3.11755e-12
45.900000	3.21098e-12
45.850000	3.30721e-12
45.800000	3.40632e-12
45.750000	3.5084e-12
45.700000	3.61354e-12
45.650000	3.72182e-12
45.600000	3.83336e-12
45.550000	3.94823e-12
45.500000	4.06654e-12
45.450000	4.1884e-12
45.400000	4.3139e-12
45.350000	4.44317e-12
45.300000	4.57631e-12
45.250000	4.71344e-12
45.200000	4.85467e-12
45.150000	5.00013e-12
45.100000	5.14995e-12
45.050000	5.30426e-12
45.000000	5.46319e-12
44.950000	5.62687e-12
44.900000	5.79547e-12
44.850000	5.96911e-12
44.800000	6.14795e-12
44.750000	6.33214e-12
44.700000	6.52185e-12
44.650000	6.71725e-12
44.600000	6.91849e-12
44.550000	7.12576e-12
44.500000	7.33924e-12
44.450000	7.55911e-12
44.400000	7.78557e-12
44.350000	8.0188e-12
44.300000	8.25902e-12
44.250000	8.50644e-12
44.200000	8.76126e-12
44.150000	9.02371e-12
44.100000	9.29402e-12
44.050000	9.57242e-12
44.000000	9.85916e-12
43.950000	1.01545e-11
43.900000	1.04587e-11
43.850000	1.07719e-11
43.800000	1.10946e-11
43.750000	1.14269e-11
43.700000	1.17692e-11
43.650000	1.21217e-11
43.600000	1.24847e-11
43.550000	1.28587e-11
43.500000	1.32438e-11
43.450000	1.36404e-11
43.400000	1.4049e-11
43.350000	1.44697e-11
43.300000	1.49031e-11
43.250000	1.53494e-11
43.200000	1.58091e-11
43.150000	1.62825e-11
43.100000	1.67702e-11
43.050000	1.72724e-11
43.000000	1.77896e-11
42.950000	1.83224e-11
42.900000	1.8871e-11
42.850000	1.94361e-11
42.800000	2.00181e-11
42.750000	2.06176e-11
42.700000	2.1235e-11
42.650000	2.18708e-11
42.600000	2.25257e-11
42.550000	2.32002e-11
42.500000	2.38948e-11
42.450000	2.46103e-11
42.400000	2.53471e-11
42.350000	2.61061e-11
42.300000	2.68877e-11
42.250000	2.76927e-11
42.200000	2.85218e-11
42.150000	2.93757e-11
42.100000	3.02552e-11
42.050000	3.1161e-11
42.000000	3.20939e-11
41.950000	3.30547e-11
41.900000	3.40443e-11
41.850000	3.50634e-11
41.800000	3.61131e-11
41.750000	3.71941e-11
41.700000	3.83076e-11
41.650000	3.94543e-11
41.600000	4.06353e-11
41.550000	4.18517e-11
41.500000	4.31044e-11
41.450000	4.43947e-11
41.400000	4.57235e-11
41.350000	4.70921e-11
41.300000	4.85016e-11
41.250000	4.99533e-11
41.200000	5.14484e-11
41.150000	5.29883e-11
41.100000	5.45742e-11
41.050000	5.62076e-11
41.000000	5.78898e-11
40.950000	5.96223e-11
40.900000	6.14066e-11
40.850000	6.32444e-11
40.800000	6.5137e-11
40.750000	6.70863e-11
40.700000	6.90939e-11
40.650000	7.11616e-11
40.600000	7.32911e-11
40.550000	7.54842e-11
40.500000	7.7743e-11
40.450000	8.00693e-11
40.400000	8.24652e-11
40.350000	8.49327e-11
40.300000	8.7474e-11
40.250000	9.00913e-11
40.200000	9.27869e-11
40.150000	9.55631e-11
40.100000	9.84223e-11
40.050000	1.01367e-10
40.000000	1.044e-10
39.950000	1.07523e-10
39.900000	1.1074e-10
39.850000	1.14053e-10
39.800000	1.17465e-10
39.750000	1.20979e-10
39.700000	1.24598e-10
39.650000	1.28326e-10
39.600000	1.32164e-10
39.550000	1.36118e-10
39.500000	1.4019e-10
39.450000	1.44383e-10
39.400000	1.48702e-10
39.350000	1.5315e-10
39.300000	1.57731e-10
39.250000	1.62449e-10
39.200000	1.67307e-10
39.150000	1.72312e-10
39.100000	1.77465e-10
39.050000	1.82773e-10
39.000000	1.88239e-10
38.950000	1.93869e-10
38.900000	1.99667e-10
38.850000	2.05638e-10
38.800000	2.11788e-10
38.750000	2.18121e-10
38.700000	2.24644e-10
38.650000	2.31362e-10
38.600000	2.3828e-10
38.550000	2.45406e-10
38.500000	2.52744e-10
38.450000	2.60301e-10
38.400000	2.68084e-10
38.350000	2.761e-10
38.300000	2.84356e-10
38.250000	2.92858e-10
38.200000	3.01614e-10
38.150000	3.10631e-10
38.100000	3.19918e-10
38.050000	3.29483e-10
38.000000	3.39333e-10
37.950000	3.49478e-10
37.900000	3.59926e-10
37.850000	3.70685e-10
37.800000	3.81767e-10
37.750000	3.93179e-10
37.700000	4.04932e-10
37.650000	4.17036e-10
37.600000	4.29502e-10
37.550000	4.4234e-10
37.500000	4.55562e-10
37.450000	4.69178e-10
37.400000	4.83202e-10
37.350000	4.97644e-10
37.300000	5.12517e-10
37.250000	5.27835e-10
37.200000	5.4361e-10
37.150000	5.59856e-10
37.100000	5.76587e-10
37.050000	5.93818e-10
37.000000	6.11564e-10
36.950000	6.29839e-10
36.900000	6.48661e-10
36.850000	6.68044e-10
36.800000	6.88006e-10
36.750000	7.08564e-10
36.700000	7.29735e-10
36.650000	7.51539e-10
36.600000	7.73994e-10
36.550000	7.9712e-10
36.500000	8.20935e-10
36.450000	8.45462e-10
36.400000	8.70721e-10
36.350000	8.96734e-10
36.300000	9.23523e-10
36.250000	9.51113e-10
36.200000	9.79525e-10
36.150000	1.00879e-09
36.100000	1.03892e-09
36.050000	1.06995e-09
36.000000	1.10191e-09
35.950000	1.13483e-09
35.900000	1.16872e-09
35.850000	1.20363e-09
35.800000	1.23958e-09
35.750000	1.2766e-09
35.700000	1.31473e-09
35.650000	1.354e-09
35.600000	1.39443e-09
35.550000	1.43608e-09
35.500000	1.47896e-09
35.450000	1.52313e-09
35.400000	1.56861e-09
35.350000	1.61545e-09
35.300000	1.66369e-09
35.250000	1.71336e-09
35.200000	1.76452e-09
35.150000	1.81721e-09
35.100000	1.87147e-09
35.050000	1.92734e-09
35.000000	1.98488e-09
34.950000	2.04414e-09
34.900000	2.10517e-09
34.850000	2.16801e-09
34.800000	2.23273e-09
34.750000	2.29939e-09
34.700000	2.36803e-09
34.650000	2.43871e-09
34.600000	2.51151e-09
34.550000	2.58647e-09
34.500000	2.66367e-09
34.450000	2.74317e-09
34.400000	2.82505e-09
34.350000	2.90936e-09
34.300000	2.99619e-09
34.250000	3.08561e-09
34.200000	3.17769e-09
34.150000	3.27252e-09
34.100000	3.37018e-09
34.050000	3.47075e-09
34.000000	3.57432e-09
33.950000	3.68097e-09
33.900000	3.7908e-09
33.850000	3.90391e-09
33.800000	4.02039e-09
33.750000	4.14034e-09
33.700000	4.26386e-09
33.650000	4.39107e-09
33.600000	4.52207e-09
33.550000	4.65697e-09
33.500000	4.7959e-09
33.450000	4.93896e-09
33.400000	5.08629e-09
33.350000	5.238e-09
33.300000	5.39424e-09
33.250000	5.55513e-09
33.200000	5.72082e-09
33.150000	5.89144e-09
33.100000	6.06715e-09
33.050000	6.24809e-09
33.000000	6.43443e-09
32.950000	6.62631e-09
32.900000	6.82391e-09
32.850000	7.02739e-09
32.800000	7.23694e-09
32.750000	7.45273e-09
32.700000	7.67495e-09
32.650000	7.90378e-09
32.600000	8.13943e-09
32.550000	8.3821e-09
32.500000	8.63199e-09
32.450000	8.88933e-09
32.400000	9.15433e-09
32.350000	9.42722e-09
32.300000	9.70824e-09
32.250000	9.99762e-09
32.200000	1.02956e-08
32.150000	1.06025e-08
32.100000	1.09185e-08
32.050000	1.12439e-08
32.000000	1.1579e-08
31.950000	1.19241e-08
31.900000	1.22795e-08
31.850000	1.26454e-08
31.800000	1.30222e-08
31.750000	1.34102e-08
31.700000	1.38098e-08
31.650000	1.42213e-08
31.600000	1.4645e-08
31.550000	1.50814e-08
31.500000	1.55307e-08
31.450000	1.59934e-08
31.400000	1.64698e-08
31.350000	1.69604e-08
31.300000	1.74657e-08
31.250000	1.79859e-08
31.200000	1.85217e-08
31.150000	1.90733e-08
31.100000	1.96414e-08
31.050000	2.02264e-08
31.000000	2.08288e-08
30.950000	2.14491e-08
30.900000	2.20878e-08
30.850000	2.27456e-08
30.800000	2.34229e-08
30.750000	2.41203e-08
30.700000	2.48385e-08
30.650000	2.5578e-08
30.600000	2.63396e-08
30.550000	2.71237e-08
30.500000	2.79312e-08
30.450000	2.87627e-08
30.400000	2.96189e-08
30.350000	3.05006e-08
30.300000	3.14085e-08
30.250000	3.23433e-08
30.200000	3.3306e-08
30.150000	3.42972e-08
30.100000	3.5318e-08
30.050000	3.6369e-08
30.000000	3.74513e-08
29.950000	3.85657e-08
29.900000	3.97133e-08
29.850000	4.08949e-08
29.800000	4.21117e-08
29.750000	4.33646e-08
29.700000	4.46548e-08
29.650000	4.59832e-08
29.600000	4.73511e-08
29.550000	4.87597e-08
29.500000	5.02101e-08
29.450000	5.17035e-08
29.400000	5.32414e-08
29.350000	5.48248e-08
29.300000	5.64554e-08
29.250000	5.81343e-08
29.200000	5.98631e-08
29.150000	6.16432e-08
29.100000	6.34761e-08
29.050000	6.53635e-08
29.000000	6.73069e-08
28.950000	6.9308e-08
28.900000	7.13685e-08
28.850000	7.34901e-08
28.800000	7.56747e-08
28.750000	7.79241e-08
28.700000	8.02403e-08
28.650000	8.26253e-08
28.600000	8.50809e-08
28.550000	8.76095e-08
28.500000	9.02131e-08
28.450000	9.28939e-08
28.400000	9.56542e-08
28.350000	9.84964e-08
28.300000	1.01423e-07
28.250000	1.04436e-07
28.200000	1.07539e-07
28.150000	1.10734e-07
28.100000	1.14023e-07
28.050000	1.1741e-07
28.000000	1.20897e-07
27.950000	1.24488e-07
27.900000	1.28185e-07
27.850000	1.31992e-07
27.800000	1.35912e-07
27.750000	1.39948e-07
27.700000	1.44103e-07
27.650000	1.48382e-07
27.600000	1.52787e-07
27.550000	1.57323e-07
27.500000	1.61994e-07
27.450000	1.66802e-07
27.400000	1.71754e-07
27.350000	1.76851e-07
27.300000	1.821e-07
27.250000	1.87505e-07
27.200000	1.93069e-07
27.150000	1.98798e-07
27.100000	2.04697e-07
27.050000	2.10771e-07
27.000000	2.17024e-07
26.950000	2.23463e-07
26.900000	2.30092e-07
26.850000	2.36917e-07
26.800000	2.43945e-07
26.750000	2.5118e-07
26.700000	2.5863e-07
26.650000	2.663e-07
26.600000	2.74197e-07
26.550000	2.82328e-07
26.500000	2.90699e-07
26.450000	2.99318e-07
26.400000	3.08192e-07
26.350000	3.17328e-07
26.300000	3.26735e-07
26.250000	3.36419e-07
26.200000	3.46391e-07
26.150000	3.56657e-07
26.100000	3.67226e-07
26.050000	3.78108e-07
26.000000	3.89312e-07
25.950000	4.00847e-07
25.900000	4.12723e-07
25.850000	4.2495e-07
25.800000	4.37538e-07
25.750000	4.50498e-07
25.700000	4.63841e-07
25.650000	4.77579e-07
25.600000	4.91722e-07
25.550000	5.06283e-07
25.500000	5.21274e-07
25.450000	5.36707e-07
25.400000	5.52597e-07
25.350000	5.68955e-07
25.300000	5.85797e-07
25.250000	6.03136e-07
25.200000	6.20987e-07
25.150000	6.39364e-07
25.100000	6.58284e-07
25.050000	6.77762e-07
25.000000	6.97815e-07
24.950000	7.1846e-07
24.900000	7.39714e-07
24.850000	7.61595e-07
24.800000	7.84121e-07
24.750000	8.07311e-07
24.700000	8.31185e-07
24.650000	8.55764e-07
24.600000	8.81066e-07
24.550000	9.07115e-07
24.500000	9.33932e-07
24.450000	9.61539e-07
24.400000	9.89959e-07
24.350000	1.01922e-06
24.300000	1.04934e-06
24.250000	1.08034e-06
24.200000	1.11227e-06
24.150000	1.14513e-06
24.100000	1.17895e-06
24.050000	1.21378e-06
24.000000	1.24963e-06
23.950000	1.28653e-06
23.900000	1.32453e-06
23.850000	1.36364e-06
23.800000	1.4039e-06
23.750000	1.44534e-06
23.700000	1.48801e-06
23.650000	1.53193e-06
23.600000	1.57714e-06
23.550000	1.62368e-06
23.500000	1.67159e-06
23.450000	1.72091e-06
23.400000	1.77168e-06
23.350000	1.82394e-06
23.300000	1.87773e-06
23.250000	1.93311e-06
23.200000	1.99011e-06
23.150000	2.04879e-06
23.100000	2.1092e-06
23.050000	2.17137e-06
23.000000	2.23537e-06
22.950000	2.30125e-06
22.900000	2.36907e-06
22.850000	2.43887e-06
22.800000	2.51073e-06
22.750000	2.58469e-06
22.700000	2.66082e-06
22.650000	2.73919e-06
22.600000	2.81985e-06
22.550000	2.90288e-06
22.500000	2.98834e-06
22.450000	3.07631e-06
22.400000	3.16686e-06
22.350000	3.26006e-06
22.300000	3.35599e-06
22.250000	3.45473e-06
22.200000	3.55636e-06
22.150000	3.66097e-06
22.100000	3.76864e-06
22.050000	3.87946e-06
22.000000	3.99353e-06
21.950000	4.11094e-06
21.900000	4.23178e-06
21.850000	4.35615e-06
21.800000	4.48416e-06
21.750000	4.61592e-06
21.700000	4.75152e-06
21.650000	4.89109e-06
21.600000	5.03474e-06
21.550000	5.18259e-06
21.500000	5.33475e-06
21.450000	5.49136e-06
21.400000	5.65254e-06
21.350000	5.81843e-06
21.300000	5.98916e-06
21.250000	6.16486e-06
21.200000	6.3457e-06
21.150000	6.53181e-06
21.100000	6.72335e-06
21.050000	6.92047e-06
21.000000	7.12334e-06
20.950000	7.33211e-06
20.900000	7.54697e-06
20.850000	7.76809e-06
20.800000	7.99565e-06
20.750000	8.22983e-06
20.700000	8.47083e-06
20.650000	8.71884e-06
20.600000	8.97406e-06
20.550000	9.23671e-06
20.500000	9.50699e-06
20.450000	9.78513e-06
20.400000	1.00713e-05
20.350000	1.03659e-05
20.300000	1.0669e-05
20.250000	1.09809e-05
20.200000	1.13018e-05
20.150000	1.16321e-05
20.100000	1.19719e-05
20.050000	1.23216e-05
20.000000	1.26814e-05
19.950000	1.30517e-05
19.900000	1.34326e-05
19.850000	1.38247e-05
19.800000	1.4228e-05
19.750000	1.46431e-05
19.700000	1.50701e-05
19.650000	1.55095e-05
19.600000	1.59616e-05
19.550000	1.64268e-05
19.500000	1.69054e-05
19.450000	1.73978e-05
19.400000	1.79045e-05
19.350000	1.84258e-05
19.300000	1.89621e-05
19.250000	1.95139e-05
19.200000	2.00816e-05
19.150000	2.06656e-05
19.100000	2.12665e-05
19.050000	2.18847e-05
19.000000	2.25206e-05
18.950000	2.31749e-05
18.900000	2.3848e-05
18.850000	2.45404e-05
18.800000	2.52527e-05
18.750000	2.59855e-05
18.700000	2.67393e-05
18.650000	2.75147e-05
18.600000	2.83123e-05
18.550000	2.91329e-05
18.500000	2.99769e-05
18.450000	3.08451e-05
18.400000	3.17381e-05
18.350000	3.26567e-05
18.300000	3.36015e-05
18.250000	3.45733e-05
18.200000	3.55729e-05
18.150000	3.66009e-05
18.100000	3.76583e-05
18.050000	3.87459e-05
18.000000	3.98644e-05
17.950000	4.10147e-05
17.900000	4.21978e-05
17.850000	4.34145e-05
17.800000	4.46658e-05
17.750000	4.59525e-05
17.700000	4.72758e-05
17.650000	4.86366e-05
17.600000	5.0036e-05
17.550000	5.14749e-05
17.500000	5.29545e-05
17.450000	5.4476e-05
17.400000	5.60404e-05
17.350000	5.7649e-05
17.300000	5.93028e-05
17.250000	6.10033e-05
17.200000	6.27516e-05
17.150000	6.4549e-05
17.100000	6.6397e-05
17.050000	6.82967e-05
17.000000	7.02498e-05
16.950000	7.22575e-05
16.900000	7.43213e-05
16.850000	7.64428e-05
16.800000	7.86236e-05
16.750000	8.08651e-05
16.700000	8.3169e-05
16.650000	8.55369e-05
16.600000	8.79706e-05
16.550000	9.04719e-05
16.500000	9.30424e-05
16.450000	9.5684e-05
16.400000	9.83985e-05
16.350000	0.000101188
16.300000	0.000104054
16.250000	0.000106999
16.200000	0.000110025
16.150000	0.000113134
16.100000	0.000116327
16.050000	0.000119608
16.000000	0.000122979
15.950000	0.000126441
15.900000	0.000129997
15.850000	0.000133649
15.800000	0.0001374
15.750000	0.000141252
15.700000	0.000145208
15.650000	0.00014927
15.600000	0.00015344
15.550000	0.000157722
15.500000	0.000162117
15.450000	0.00016663
15.400000	0.000171261
15.350000	0.000176015
15.300000	0.000180893
15.250000	0.000185899
15.200000	0.000191036
15.150000	0.000196306
15.100000	0.000201712
15.050000	0.000207257
15.000000	0.000212945
14.950000	0.000218777
14.900000	0.000224757
14.850000	0.000230887
14.800000	0.000237171
14.750000	0.000243611
14.700000	0.00025021
14.650000	0.000256971
14.600000	0.000263896
14.550000	0.000270988
14.500000	0.000278249
14.450000	0.000285681
14.400000	0.000293287
14.350000	0.000301067
14.300000	0.000309024
14.250000	0.000317158
14.200000	0.000325471
14.150000	0.000333963
14.100000	0.000342633
14.050000	0.00035148
14.000000	0.000360504
13.950000	0.0003697
13.900000	0.000379066
13.850000	0.000388596
13.800000	0.000398282
13.750000	0.000408116
13.700000	0.000418084
13.650000	0.000428171
13.600000	0.000438354
13.550000	0.000448605
13.500000	0.000458885
13.450000	0.000469137
13.400000	0.000479277
13.350000	0.000489166
13.300000	0.000498532
&
```
