## Supplementary material for "All-at-once RNA folding with 3D motif prediction framed by evolutionary information": RF00158_SNORD82.cacofold.helixcov

```
# RMs = 3 L = 80

# RM_HELIX NESTED 22-24 40-44, nbp = 3 nbp_cov = 0
# pvals: 0.432484,0.864803,0.382236
# aggregated NONE
NESTED  :::::::::::::::::::::<<<_______________>>>::::::::::::::::::::::::::::
        ::::::::::::::::::::::::::::::::::::::::::::::::::::::::::::::::::::::

# RM_HELIX NESTED 10-10 71-71, nbp = 1 nbp_cov = 0
# pvals: 0.382236
# aggregated NONE
NESTED  :::::::::<___________________________________________________>::::::::
        ::::::::::::::::::::::::::::::::::::::::::::::::::::::::::::::::::::::

# RM_HELIX NESTED 2-6 75-80, nbp = 5 nbp_cov = 0
# pvals: 0.448178,0.382236,0.290683,0.382236,0.382236
# aggregated NONE
NESTED  :<<<<<___________________________________________________________>>>>>
        ::::::::::::::::::::::::::::::::::::::::::::::::::::::::::::::::::::::
```
