## Supplementary material for "All-at-once RNA folding with 3D motif prediction framed by evolutionary information": RF00158_SNORD82.helixcov

```
# RMs = 1 L = 80

# RM_HELIX NESTED 2-6 75-80, nbp = 5 nbp_cov = 0
# pvals: 0.448178,0.382236,0.290683,0.382236,0.382236
# aggregated NONE
NESTED  :<<<<<___________________________________________________________>>>>>
        ::::::::::::::::::::::::::::::::::::::::::::::::::::::::::::::::::::::
```
