## Supplementary material for "All-at-once RNA folding with 3D motif prediction framed by evolutionary information": RF00158_SNORD82.power

```
# Power analysis of given structure 
#
# Powertype = SINGLE SUBSTITUTIONS
# covary  left_pos      right_pos    substitutions      power
#----------------------------------------------------------------
          2		80		3		0.02
          3		79		0		0.00
          4		78		1		0.00
          5		77		0		0.00
          6		75		1		0.00
#
# BPAIRS 5
# avg substitutions per BP  1.0
# BPAIRS expected to covary 0.0 +/- 0.1
# BPAIRS observed to covary 0
#
```
