## Supplementary material for "All-at-once RNA folding with 3D motif prediction framed by evolutionary information": RF00158_SNORD82.surv

```
0.000000	0.2
-0.050000	0.8
-0.250000	1
&
15.050000	0.000414938
12.350000	0.000829876
10.850000	0.00124481
10.750000	0.00165975
10.700000	0.00207469
10.100000	0.00248963
9.750000	0.00290456
9.500000	0.0033195
8.500000	0.00373444
8.100000	0.00414938
7.650000	0.00456432
7.600000	0.00497925
7.450000	0.00580913
7.250000	0.00622407
7.000000	0.006639
6.800000	0.00746888
6.550000	0.00788382
6.500000	0.00829876
6.350000	0.00954357
6.200000	0.00995851
6.150000	0.0103734
6.050000	0.0107884
5.950000	0.0112033
5.900000	0.0116183
5.850000	0.0128631
5.650000	0.0136929
5.400000	0.0141079
5.350000	0.0149378
5.250000	0.0153527
5.150000	0.0157676
4.900000	0.0170124
4.850000	0.0174274
4.800000	0.0182573
4.750000	0.0186722
4.700000	0.0195021
4.650000	0.019917
4.600000	0.0211618
4.550000	0.0224066
4.500000	0.0228216
4.450000	0.0232365
4.250000	0.0236515
4.200000	0.0244813
4.150000	0.0248963
4.000000	0.0257261
3.900000	0.026971
3.850000	0.0278008
3.800000	0.0286307
3.750000	0.0290456
3.700000	0.0294606
3.650000	0.0298755
3.550000	0.0307054
3.500000	0.0315353
3.350000	0.033195
3.250000	0.03361
3.200000	0.0340249
3.150000	0.0348548
3.100000	0.0373444
3.050000	0.0385892
3.000000	0.0390041
2.950000	0.0394191
2.900000	0.039834
2.800000	0.0406639
2.750000	0.0419087
2.700000	0.0423237
2.650000	0.0431535
2.600000	0.0435685
2.550000	0.0448133
2.500000	0.0456432
2.450000	0.046473
2.350000	0.046888
2.300000	0.0493776
2.250000	0.0510373
2.200000	0.0522822
2.150000	0.053527
2.100000	0.0543568
2.050000	0.0564315
2.000000	0.0580913
1.950000	0.0585062
1.900000	0.0609959
1.850000	0.0622407
1.800000	0.0630705
1.750000	0.0655602
1.700000	0.066805
1.650000	0.0684647
1.600000	0.0697095
1.550000	0.0705394
1.500000	0.073444
1.450000	0.0746888
1.400000	0.0751037
1.350000	0.0763485
1.300000	0.0767635
1.250000	0.0775934
1.200000	0.0788382
1.150000	0.080083
1.100000	0.0804979
1.050000	0.0809129
1.000000	0.0829876
0.950000	0.0850622
0.900000	0.0875519
0.800000	0.0912863
0.750000	0.0941909
0.700000	0.0966805
0.650000	0.0979253
0.600000	0.102905
0.550000	0.107469
0.500000	0.109544
0.450000	0.110788
0.400000	0.111618
0.350000	0.114938
0.300000	0.116598
0.250000	0.118672
0.200000	0.122407
0.150000	0.123237
0.100000	0.126971
0.050000	0.129046
0.000000	0.288797
-0.050000	0.765975
-0.100000	0.773859
-0.150000	0.782573
-0.200000	0.792946
-0.250000	0.799585
-0.300000	0.805809
-0.350000	0.812448
-0.400000	0.817427
-0.450000	0.819917
-0.500000	0.828216
-0.550000	0.83444
-0.600000	0.842739
-0.650000	0.848963
-0.700000	0.853112
-0.750000	0.858091
-0.800000	0.861826
-0.850000	0.865975
-0.900000	0.871369
-0.950000	0.877178
-1.000000	0.882158
-1.050000	0.887137
-1.100000	0.890871
-1.150000	0.895021
-1.200000	0.898755
-1.250000	0.902075
-1.300000	0.907469
-1.350000	0.912448
-1.400000	0.917012
-1.450000	0.921992
-1.500000	0.923237
-1.550000	0.926971
-1.600000	0.928631
-1.650000	0.93195
-1.700000	0.936515
-1.750000	0.938589
-1.800000	0.939004
-1.850000	0.942324
-1.900000	0.947303
-1.950000	0.952282
-2.000000	0.955187
-2.050000	0.956017
-2.100000	0.957261
-2.150000	0.958091
-2.200000	0.959751
-2.250000	0.960581
-2.300000	0.963071
-2.350000	0.966805
-2.400000	0.968465
-2.450000	0.970539
-2.500000	0.971369
-2.550000	0.972199
-2.600000	0.973029
-2.650000	0.973859
-2.700000	0.975104
-2.750000	0.975934
-2.800000	0.978008
-2.850000	0.978838
-2.900000	0.979253
-2.950000	0.981328
-3.000000	0.982988
-3.050000	0.984647
-3.150000	0.985892
-3.200000	0.986307
-3.250000	0.987137
-3.300000	0.988382
-3.350000	0.989212
-3.400000	0.990456
-3.450000	0.991701
-3.500000	0.992116
-3.600000	0.992946
-3.650000	0.993361
-3.700000	0.993776
-3.750000	0.994191
-3.850000	0.994606
-3.900000	0.995436
-4.050000	0.995851
-4.100000	0.996266
-4.150000	0.99668
-4.200000	0.997095
-4.250000	0.99751
-4.300000	0.997925
-4.700000	0.99834
-4.750000	0.99917
-4.900000	0.999585
-6.550000	1
&
27.000000	2.07039e-05
25.250000	4.14079e-05
24.450000	6.21118e-05
23.600000	8.28157e-05
23.400000	0.00010352
22.850000	0.000144928
22.150000	0.000165631
21.850000	0.000186335
21.500000	0.000207039
21.250000	0.000227743
21.100000	0.000248447
20.600000	0.000269151
20.450000	0.000289855
19.950000	0.000310559
19.850000	0.000331263
19.800000	0.000351967
19.700000	0.000372671
19.650000	0.000393375
19.600000	0.000434783
19.550000	0.000455487
19.500000	0.00047619
19.400000	0.000496894
19.100000	0.000559006
19.000000	0.00057971
18.950000	0.000600414
18.650000	0.000641822
18.600000	0.000662526
18.550000	0.00068323
18.300000	0.000703934
18.250000	0.000724638
18.150000	0.000766046
18.050000	0.000786749
17.650000	0.000807453
17.500000	0.000828157
17.450000	0.000848861
17.300000	0.000869565
17.250000	0.000890269
17.200000	0.000910973
17.100000	0.000931677
17.000000	0.000952381
16.950000	0.000993789
16.900000	0.00101449
16.800000	0.0010352
16.550000	0.00109731
16.350000	0.00111801
16.300000	0.00113872
16.250000	0.00118012
16.200000	0.00120083
16.100000	0.00124224
16.000000	0.00126294
15.950000	0.00130435
15.800000	0.00134576
15.750000	0.00136646
15.700000	0.00142857
15.550000	0.00149068
15.400000	0.0015528
15.350000	0.00163561
15.200000	0.00165631
15.150000	0.00167702
15.100000	0.00169772
15.050000	0.00171843
15.000000	0.00178054
14.950000	0.00180124
14.800000	0.00186335
14.750000	0.00190476
14.650000	0.00192547
14.600000	0.00196687
14.550000	0.00198758
14.500000	0.00202899
14.450000	0.0020911
14.400000	0.0021118
14.350000	0.00219462
14.300000	0.00221532
14.150000	0.00223602
14.100000	0.00227743
14.050000	0.00231884
14.000000	0.00238095
13.950000	0.00240166
13.900000	0.00242236
13.850000	0.00246377
13.800000	0.00248447
13.750000	0.00250518
13.700000	0.00254658
13.650000	0.0026087
13.600000	0.00269151
13.550000	0.00273292
13.500000	0.00275362
13.450000	0.00277433
13.400000	0.00281573
13.350000	0.00283644
13.200000	0.00287785
13.150000	0.00289855
13.100000	0.00296066
13.050000	0.00304348
13.000000	0.00310559
12.950000	0.00318841
12.900000	0.00322981
12.850000	0.00329193
12.800000	0.00333333
12.750000	0.00337474
12.650000	0.00345756
12.600000	0.00351967
12.450000	0.00354037
12.400000	0.00358178
12.350000	0.0036646
12.300000	0.003706
12.250000	0.00374741
12.200000	0.00376812
12.150000	0.00385093
12.100000	0.00393375
12.050000	0.00397516
12.000000	0.00405797
11.950000	0.00409938
11.900000	0.00414079
11.850000	0.00418219
11.800000	0.00434783
11.750000	0.00438923
11.700000	0.00440994
11.650000	0.00445135
11.600000	0.00451346
11.550000	0.00463768
11.500000	0.00467909
11.450000	0.0047205
11.400000	0.00480331
11.350000	0.00486542
11.250000	0.00503106
11.200000	0.00509317
11.150000	0.00517598
11.100000	0.0052795
11.050000	0.00542443
11.000000	0.00548654
10.950000	0.00567288
10.900000	0.00575569
10.800000	0.00590062
10.750000	0.00598344
10.700000	0.00600414
10.650000	0.00623188
10.600000	0.00639752
10.550000	0.00650104
10.500000	0.00664596
10.450000	0.00672878
10.400000	0.00701863
10.350000	0.00722567
10.300000	0.0073499
10.250000	0.00757764
10.200000	0.00763975
10.150000	0.00784679
10.100000	0.00811594
10.050000	0.00819876
10.000000	0.00836439
9.950000	0.00853002
9.900000	0.00863354
9.850000	0.00871636
9.800000	0.00900621
9.750000	0.00910973
9.700000	0.00923395
9.650000	0.0094824
9.600000	0.00971014
9.550000	0.00989648
9.500000	0.0100414
9.450000	0.010207
9.400000	0.0103934
9.350000	0.0105176
9.300000	0.0106625
9.250000	0.0109524
9.200000	0.011118
9.150000	0.0113251
9.100000	0.0114286
9.050000	0.0115942
9.000000	0.0118219
8.950000	0.0121325
8.900000	0.0122981
8.850000	0.0124224
8.800000	0.0127122
8.750000	0.0128364
8.700000	0.0130021
8.650000	0.0133333
8.600000	0.0136439
8.550000	0.013913
8.500000	0.014058
8.450000	0.0142857
8.400000	0.014617
8.350000	0.0149275
8.300000	0.0153623
8.250000	0.0158592
8.200000	0.0161077
8.150000	0.0166874
8.100000	0.0170393
8.050000	0.0174534
8.000000	0.0179503
7.950000	0.0182609
7.900000	0.0186749
7.850000	0.0191511
7.800000	0.0196273
7.750000	0.020352
7.700000	0.020911
7.650000	0.0213872
7.600000	0.0219876
7.550000	0.0227329
7.500000	0.0232919
7.450000	0.0238509
7.400000	0.0243064
7.350000	0.0247826
7.300000	0.0255901
7.250000	0.0261491
7.200000	0.0267495
7.150000	0.0273706
7.100000	0.0277847
7.050000	0.0283023
7.000000	0.028882
6.950000	0.0294617
6.900000	0.03
6.850000	0.0304762
6.800000	0.0312836
6.750000	0.0319048
6.700000	0.0325466
6.650000	0.0332712
6.600000	0.0339545
6.550000	0.0346998
6.500000	0.035176
6.450000	0.0358799
6.400000	0.0365631
6.350000	0.0371014
6.300000	0.0377847
6.250000	0.0383437
6.200000	0.0388406
6.150000	0.0396894
6.100000	0.0402484
6.050000	0.0408075
6.000000	0.0413872
5.950000	0.042236
5.900000	0.0430849
5.850000	0.0439752
5.800000	0.0446998
5.750000	0.0453623
5.700000	0.0461905
5.650000	0.0472671
5.600000	0.0479089
5.550000	0.0487992
5.500000	0.049441
5.450000	0.0500828
5.400000	0.0510145
5.350000	0.0519462
5.300000	0.0528157
5.250000	0.0536025
5.200000	0.0545756
5.150000	0.0553209
5.100000	0.0561698
5.050000	0.0569979
5.000000	0.0576605
4.950000	0.0587785
4.900000	0.0596273
4.850000	0.0607039
4.800000	0.0618841
4.750000	0.062795
4.700000	0.0638509
4.650000	0.064824
4.600000	0.0660455
4.550000	0.0672257
4.500000	0.06853
4.450000	0.0696273
4.400000	0.0708489
4.350000	0.0720704
4.300000	0.0733747
4.250000	0.0745756
4.200000	0.0760455
4.150000	0.0771429
4.100000	0.0784058
4.050000	0.0796273
4.000000	0.0806211
3.950000	0.0818841
3.900000	0.0832091
3.850000	0.0847205
3.800000	0.0861077
3.750000	0.0872257
3.700000	0.0885714
3.650000	0.0901863
3.600000	0.0915321
3.550000	0.0928571
3.500000	0.0939959
3.450000	0.0957764
3.400000	0.09706
3.350000	0.09853
3.300000	0.0996066
3.250000	0.101284
3.200000	0.102629
3.150000	0.104493
3.100000	0.106253
3.050000	0.10795
3.000000	0.109648
2.950000	0.111284
2.900000	0.112816
2.850000	0.11472
2.800000	0.11648
2.750000	0.118219
2.700000	0.119586
2.650000	0.121325
2.600000	0.123251
2.550000	0.124803
2.500000	0.12677
2.450000	0.128696
2.400000	0.13058
2.350000	0.132174
2.300000	0.133747
2.250000	0.135694
2.200000	0.137495
2.150000	0.139358
2.100000	0.141408
2.050000	0.143395
2.000000	0.145466
1.950000	0.147598
1.900000	0.149669
1.850000	0.15205
1.800000	0.154534
1.750000	0.156542
1.700000	0.158923
1.650000	0.161077
1.600000	0.163023
1.550000	0.165197
1.500000	0.167474
1.450000	0.169876
1.400000	0.172236
1.350000	0.174596
1.300000	0.177039
1.250000	0.179441
1.200000	0.181656
1.150000	0.184058
1.100000	0.186708
1.050000	0.18942
1.000000	0.191843
0.950000	0.195259
0.900000	0.197867
0.850000	0.200559
0.800000	0.203602
0.750000	0.206356
0.700000	0.209006
0.650000	0.21205
0.600000	0.214534
0.550000	0.217619
0.500000	0.220911
0.450000	0.223954
0.400000	0.226977
0.350000	0.230911
0.300000	0.234493
0.250000	0.237992
0.200000	0.242422
0.150000	0.246439
0.100000	0.250683
0.050000	0.255197
0.000000	0.290683
-0.050000	0.382236
-0.100000	0.400062
-0.150000	0.415197
-0.200000	0.432484
-0.250000	0.448178
-0.300000	0.464845
-0.350000	0.482236
-0.400000	0.499565
-0.450000	0.516232
-0.500000	0.533147
-0.550000	0.550393
-0.600000	0.566977
-0.650000	0.582174
-0.700000	0.598696
-0.750000	0.61383
-0.800000	0.628219
-0.850000	0.642857
-0.900000	0.657453
-0.950000	0.670642
-1.000000	0.683954
-1.050000	0.697557
-1.100000	0.710145
-1.150000	0.722195
-1.200000	0.733934
-1.250000	0.744948
-1.300000	0.754969
-1.350000	0.7647
-1.400000	0.774679
-1.450000	0.7847
-1.500000	0.793168
-1.550000	0.802277
-1.600000	0.810497
-1.650000	0.818199
-1.700000	0.825362
-1.750000	0.832671
-1.800000	0.8394
-1.850000	0.846025
-1.900000	0.85234
-1.950000	0.858344
-2.000000	0.864803
-2.050000	0.870331
-2.100000	0.875735
-2.150000	0.881097
-2.200000	0.885901
-2.250000	0.890849
-2.300000	0.895135
-2.350000	0.899772
-2.400000	0.904203
-2.450000	0.908613
-2.500000	0.912795
-2.550000	0.916646
-2.600000	0.920393
-2.650000	0.924493
-2.700000	0.928302
-2.750000	0.931698
-2.800000	0.93499
-2.850000	0.938054
-2.900000	0.940704
-2.950000	0.94381
-3.000000	0.945942
-3.050000	0.948468
-3.100000	0.950787
-3.150000	0.952692
-3.200000	0.955259
-3.250000	0.957164
-3.300000	0.959151
-3.350000	0.961573
-3.400000	0.963478
-3.450000	0.964907
-3.500000	0.966853
-3.550000	0.968427
-3.600000	0.969938
-3.650000	0.971366
-3.700000	0.973271
-3.750000	0.974306
-3.800000	0.975507
-3.850000	0.976853
-3.900000	0.978116
-3.950000	0.978944
-4.000000	0.980124
-4.050000	0.981408
-4.100000	0.98236
-4.150000	0.983271
-4.200000	0.98412
-4.250000	0.984948
-4.300000	0.985756
-4.350000	0.986625
-4.400000	0.987267
-4.450000	0.987888
-4.500000	0.988571
-4.550000	0.989027
-4.600000	0.989586
-4.650000	0.990083
-4.700000	0.990704
-4.750000	0.991222
-4.800000	0.991636
-4.850000	0.992277
-4.900000	0.992692
-4.950000	0.993168
-5.000000	0.993458
-5.050000	0.993727
-5.100000	0.994037
-5.150000	0.994513
-5.200000	0.994824
-5.250000	0.995197
-5.300000	0.995549
-5.350000	0.995756
-5.400000	0.996004
-5.450000	0.996335
-5.500000	0.996501
-5.550000	0.996667
-5.600000	0.996874
-5.650000	0.997164
-5.700000	0.997391
-5.750000	0.997474
-5.800000	0.99764
-5.850000	0.997805
-5.900000	0.998012
-5.950000	0.998116
-6.000000	0.998302
-6.050000	0.998427
-6.100000	0.998468
-6.150000	0.998551
-6.200000	0.998634
-6.250000	0.998841
-6.300000	0.998882
-6.350000	0.998965
-6.400000	0.999048
-6.450000	0.999089
-6.500000	0.999172
-6.550000	0.999234
-6.600000	0.999296
-6.650000	0.999358
-6.700000	0.9994
-6.750000	0.999441
-6.800000	0.999462
-6.850000	0.999482
-6.950000	0.999503
-7.050000	0.999565
-7.100000	0.999607
-7.150000	0.999648
-7.250000	0.999669
-7.300000	0.999731
-7.400000	0.999752
-7.450000	0.999772
-7.500000	0.999793
-7.600000	0.999814
-7.650000	0.999834
-7.750000	0.999876
-7.900000	0.999917
-8.050000	0.999959
-8.250000	0.999979
-9.150000	1
&
64.450000	1.72253e-14
64.400000	1.77077e-14
64.350000	1.82036e-14
64.300000	1.87134e-14
64.250000	1.92375e-14
64.200000	1.97763e-14
64.150000	2.03301e-14
64.100000	2.08994e-14
64.050000	2.14847e-14
64.000000	2.20863e-14
63.950000	2.27048e-14
63.900000	2.33406e-14
63.850000	2.39942e-14
63.800000	2.46661e-14
63.750000	2.53568e-14
63.700000	2.60668e-14
63.650000	2.67967e-14
63.600000	2.7547e-14
63.550000	2.83183e-14
63.500000	2.91112e-14
63.450000	2.99263e-14
63.400000	3.07642e-14
63.350000	3.16256e-14
63.300000	3.2511e-14
63.250000	3.34212e-14
63.200000	3.43569e-14
63.150000	3.53188e-14
63.100000	3.63076e-14
63.050000	3.73241e-14
63.000000	3.8369e-14
62.950000	3.94432e-14
62.900000	4.05474e-14
62.850000	4.16825e-14
62.800000	4.28493e-14
62.750000	4.40488e-14
62.700000	4.52819e-14
62.650000	4.65494e-14
62.600000	4.78525e-14
62.550000	4.91919e-14
62.500000	5.05689e-14
62.450000	5.19844e-14
62.400000	5.34395e-14
62.350000	5.49352e-14
62.300000	5.64729e-14
62.250000	5.80535e-14
62.200000	5.96784e-14
62.150000	6.13487e-14
62.100000	6.30657e-14
62.050000	6.48308e-14
62.000000	6.66452e-14
61.950000	6.85104e-14
61.900000	7.04277e-14
61.850000	7.23987e-14
61.800000	7.44248e-14
61.750000	7.65076e-14
61.700000	7.86487e-14
61.650000	8.08496e-14
61.600000	8.31121e-14
61.550000	8.54378e-14
61.500000	8.78286e-14
61.450000	9.02863e-14
61.400000	9.28127e-14
61.350000	9.54097e-14
61.300000	9.80794e-14
61.250000	1.00824e-13
61.200000	1.03645e-13
61.150000	1.06545e-13
61.100000	1.09526e-13
61.050000	1.1259e-13
61.000000	1.1574e-13
60.950000	1.18979e-13
60.900000	1.22307e-13
60.850000	1.25729e-13
60.800000	1.29247e-13
60.750000	1.32862e-13
60.700000	1.36579e-13
60.650000	1.404e-13
60.600000	1.44328e-13
60.550000	1.48365e-13
60.500000	1.52516e-13
60.450000	1.56782e-13
60.400000	1.61168e-13
60.350000	1.65676e-13
60.300000	1.70311e-13
60.250000	1.75074e-13
60.200000	1.79972e-13
60.150000	1.85005e-13
60.100000	1.9018e-13
60.050000	1.95499e-13
60.000000	2.00967e-13
59.950000	2.06588e-13
59.900000	2.12366e-13
59.850000	2.18306e-13
59.800000	2.24411e-13
59.750000	2.30687e-13
59.700000	2.37139e-13
59.650000	2.43771e-13
59.600000	2.50588e-13
59.550000	2.57596e-13
59.500000	2.64799e-13
59.450000	2.72204e-13
59.400000	2.79816e-13
59.350000	2.87641e-13
59.300000	2.95684e-13
59.250000	3.03952e-13
59.200000	3.12451e-13
59.150000	3.21187e-13
59.100000	3.30168e-13
59.050000	3.394e-13
59.000000	3.48889e-13
58.950000	3.58644e-13
58.900000	3.68671e-13
58.850000	3.78979e-13
58.800000	3.89574e-13
58.750000	4.00466e-13
58.700000	4.11661e-13
58.650000	4.2317e-13
58.600000	4.35e-13
58.550000	4.47161e-13
58.500000	4.59661e-13
58.450000	4.7251e-13
58.400000	4.85719e-13
58.350000	4.99296e-13
58.300000	5.13253e-13
58.250000	5.276e-13
58.200000	5.42347e-13
58.150000	5.57507e-13
58.100000	5.73089e-13
58.050000	5.89107e-13
58.000000	6.05573e-13
57.950000	6.22498e-13
57.900000	6.39896e-13
57.850000	6.5778e-13
57.800000	6.76164e-13
57.750000	6.95061e-13
57.700000	7.14485e-13
57.650000	7.34453e-13
57.600000	7.54977e-13
57.550000	7.76075e-13
57.500000	7.97762e-13
57.450000	8.20055e-13
57.400000	8.4297e-13
57.350000	8.66526e-13
57.300000	8.90738e-13
57.250000	9.15627e-13
57.200000	9.41211e-13
57.150000	9.6751e-13
57.100000	9.94542e-13
57.050000	1.02233e-12
57.000000	1.05089e-12
56.950000	1.08025e-12
56.900000	1.11043e-12
56.850000	1.14146e-12
56.800000	1.17335e-12
56.750000	1.20612e-12
56.700000	1.23982e-12
56.650000	1.27445e-12
56.600000	1.31006e-12
56.550000	1.34665e-12
56.500000	1.38427e-12
56.450000	1.42294e-12
56.400000	1.46268e-12
56.350000	1.50354e-12
56.300000	1.54553e-12
56.250000	1.5887e-12
56.200000	1.63308e-12
56.150000	1.67869e-12
56.100000	1.72557e-12
56.050000	1.77377e-12
56.000000	1.8233e-12
55.950000	1.87422e-12
55.900000	1.92657e-12
55.850000	1.98037e-12
55.800000	2.03567e-12
55.750000	2.09252e-12
55.700000	2.15095e-12
55.650000	2.21101e-12
55.600000	2.27275e-12
55.550000	2.33622e-12
55.500000	2.40145e-12
55.450000	2.4685e-12
55.400000	2.53743e-12
55.350000	2.60827e-12
55.300000	2.6811e-12
55.250000	2.75595e-12
55.200000	2.83289e-12
55.150000	2.91198e-12
55.100000	2.99328e-12
55.050000	3.07684e-12
55.000000	3.16274e-12
54.950000	3.25103e-12
54.900000	3.34178e-12
54.850000	3.43507e-12
54.800000	3.53095e-12
54.750000	3.62952e-12
54.700000	3.73083e-12
54.650000	3.83496e-12
54.600000	3.942e-12
54.550000	4.05203e-12
54.500000	4.16512e-12
54.450000	4.28137e-12
54.400000	4.40086e-12
54.350000	4.52368e-12
54.300000	4.64993e-12
54.250000	4.7797e-12
54.200000	4.91308e-12
54.150000	5.05019e-12
54.100000	5.19111e-12
54.050000	5.33597e-12
54.000000	5.48487e-12
53.950000	5.63792e-12
53.900000	5.79523e-12
53.850000	5.95693e-12
53.800000	6.12314e-12
53.750000	6.29398e-12
53.700000	6.46959e-12
53.650000	6.65009e-12
53.600000	6.83562e-12
53.550000	7.02632e-12
53.500000	7.22234e-12
53.450000	7.42382e-12
53.400000	7.63092e-12
53.350000	7.84379e-12
53.300000	8.0626e-12
53.250000	8.2875e-12
53.200000	8.51867e-12
53.150000	8.75628e-12
53.100000	9.00052e-12
53.050000	9.25156e-12
53.000000	9.5096e-12
52.950000	9.77482e-12
52.900000	1.00474e-11
52.850000	1.03277e-11
52.800000	1.06157e-11
52.750000	1.09117e-11
52.700000	1.1216e-11
52.650000	1.15288e-11
52.600000	1.18503e-11
52.550000	1.21807e-11
52.500000	1.25204e-11
52.450000	1.28695e-11
52.400000	1.32284e-11
52.350000	1.35972e-11
52.300000	1.39763e-11
52.250000	1.4366e-11
52.200000	1.47665e-11
52.150000	1.51782e-11
52.100000	1.56013e-11
52.050000	1.60363e-11
52.000000	1.64833e-11
51.950000	1.69428e-11
51.900000	1.74151e-11
51.850000	1.79006e-11
51.800000	1.83996e-11
51.750000	1.89124e-11
51.700000	1.94396e-11
51.650000	1.99814e-11
51.600000	2.05383e-11
51.550000	2.11107e-11
51.500000	2.16991e-11
51.450000	2.23038e-11
51.400000	2.29254e-11
51.350000	2.35643e-11
51.300000	2.4221e-11
51.250000	2.4896e-11
51.200000	2.55897e-11
51.150000	2.63028e-11
51.100000	2.70357e-11
51.050000	2.7789e-11
51.000000	2.85633e-11
50.950000	2.93591e-11
50.900000	3.01771e-11
50.850000	3.10178e-11
50.800000	3.1882e-11
50.750000	3.27702e-11
50.700000	3.36831e-11
50.650000	3.46215e-11
50.600000	3.55859e-11
50.550000	3.65772e-11
50.500000	3.7596e-11
50.450000	3.86433e-11
50.400000	3.97196e-11
50.350000	4.08259e-11
50.300000	4.1963e-11
50.250000	4.31318e-11
50.200000	4.4333e-11
50.150000	4.55677e-11
50.100000	4.68367e-11
50.050000	4.8141e-11
50.000000	4.94816e-11
49.950000	5.08595e-11
49.900000	5.22757e-11
49.850000	5.37314e-11
49.800000	5.52275e-11
49.750000	5.67652e-11
49.700000	5.83457e-11
49.650000	5.99701e-11
49.600000	6.16398e-11
49.550000	6.33558e-11
49.500000	6.51196e-11
49.450000	6.69324e-11
49.400000	6.87957e-11
49.350000	7.07107e-11
49.300000	7.2679e-11
49.250000	7.47021e-11
49.200000	7.67814e-11
49.150000	7.89185e-11
49.100000	8.1115e-11
49.050000	8.33726e-11
49.000000	8.56929e-11
48.950000	8.80778e-11
48.900000	9.05289e-11
48.850000	9.30482e-11
48.800000	9.56375e-11
48.750000	9.82988e-11
48.700000	1.01034e-10
48.650000	1.03845e-10
48.600000	1.06735e-10
48.550000	1.09704e-10
48.500000	1.12757e-10
48.450000	1.15894e-10
48.400000	1.19118e-10
48.350000	1.22432e-10
48.300000	1.25838e-10
48.250000	1.29338e-10
48.200000	1.32936e-10
48.150000	1.36634e-10
48.100000	1.40434e-10
48.050000	1.4434e-10
48.000000	1.48355e-10
47.950000	1.52481e-10
47.900000	1.56722e-10
47.850000	1.6108e-10
47.800000	1.6556e-10
47.750000	1.70164e-10
47.700000	1.74896e-10
47.650000	1.79759e-10
47.600000	1.84758e-10
47.550000	1.89895e-10
47.500000	1.95175e-10
47.450000	2.00602e-10
47.400000	2.06179e-10
47.350000	2.11911e-10
47.300000	2.17802e-10
47.250000	2.23857e-10
47.200000	2.3008e-10
47.150000	2.36475e-10
47.100000	2.43049e-10
47.050000	2.49804e-10
47.000000	2.56748e-10
46.950000	2.63884e-10
46.900000	2.71218e-10
46.850000	2.78755e-10
46.800000	2.86502e-10
46.750000	2.94464e-10
46.700000	3.02647e-10
46.650000	3.11057e-10
46.600000	3.197e-10
46.550000	3.28583e-10
46.500000	3.37713e-10
46.450000	3.47096e-10
46.400000	3.56739e-10
46.350000	3.6665e-10
46.300000	3.76836e-10
46.250000	3.87305e-10
46.200000	3.98064e-10
46.150000	4.09121e-10
46.100000	4.20485e-10
46.050000	4.32164e-10
46.000000	4.44168e-10
45.950000	4.56504e-10
45.900000	4.69182e-10
45.850000	4.82212e-10
45.800000	4.95604e-10
45.750000	5.09366e-10
45.700000	5.23511e-10
45.650000	5.38047e-10
45.600000	5.52987e-10
45.550000	5.68341e-10
45.500000	5.8412e-10
45.450000	6.00337e-10
45.400000	6.17004e-10
45.350000	6.34133e-10
45.300000	6.51736e-10
45.250000	6.69827e-10
45.200000	6.8842e-10
45.150000	7.07529e-10
45.100000	7.27166e-10
45.050000	7.47349e-10
45.000000	7.6809e-10
44.950000	7.89406e-10
44.900000	8.11313e-10
44.850000	8.33827e-10
44.800000	8.56965e-10
44.750000	8.80744e-10
44.700000	9.05181e-10
44.650000	9.30296e-10
44.600000	9.56106e-10
44.550000	9.82632e-10
44.500000	1.00989e-09
44.450000	1.03791e-09
44.400000	1.0667e-09
44.350000	1.09629e-09
44.300000	1.1267e-09
44.250000	1.15795e-09
44.200000	1.19006e-09
44.150000	1.22307e-09
44.100000	1.25698e-09
44.050000	1.29184e-09
44.000000	1.32767e-09
43.950000	1.36448e-09
43.900000	1.40232e-09
43.850000	1.4412e-09
43.800000	1.48115e-09
43.750000	1.52222e-09
43.700000	1.56442e-09
43.650000	1.60779e-09
43.600000	1.65236e-09
43.550000	1.69816e-09
43.500000	1.74523e-09
43.450000	1.7936e-09
43.400000	1.84331e-09
43.350000	1.8944e-09
43.300000	1.9469e-09
43.250000	2.00085e-09
43.200000	2.05629e-09
43.150000	2.11327e-09
43.100000	2.17183e-09
43.050000	2.232e-09
43.000000	2.29384e-09
42.950000	2.35739e-09
42.900000	2.42269e-09
42.850000	2.4898e-09
42.800000	2.55877e-09
42.750000	2.62965e-09
42.700000	2.70248e-09
42.650000	2.77733e-09
42.600000	2.85425e-09
42.550000	2.93329e-09
42.500000	3.01452e-09
42.450000	3.098e-09
42.400000	3.18378e-09
42.350000	3.27193e-09
42.300000	3.36252e-09
42.250000	3.45561e-09
42.200000	3.55128e-09
42.150000	3.64959e-09
42.100000	3.75061e-09
42.050000	3.85443e-09
42.000000	3.96112e-09
41.950000	4.07075e-09
41.900000	4.18341e-09
41.850000	4.29918e-09
41.800000	4.41815e-09
41.750000	4.54041e-09
41.700000	4.66604e-09
41.650000	4.79514e-09
41.600000	4.92781e-09
41.550000	5.06414e-09
41.500000	5.20424e-09
41.450000	5.3482e-09
41.400000	5.49614e-09
41.350000	5.64816e-09
41.300000	5.80438e-09
41.250000	5.96491e-09
41.200000	6.12987e-09
41.150000	6.29939e-09
41.100000	6.47358e-09
41.050000	6.65258e-09
41.000000	6.83652e-09
40.950000	7.02553e-09
40.900000	7.21976e-09
40.850000	7.41935e-09
40.800000	7.62444e-09
40.750000	7.8352e-09
40.700000	8.05176e-09
40.650000	8.2743e-09
40.600000	8.50298e-09
40.550000	8.73796e-09
40.500000	8.97942e-09
40.450000	9.22754e-09
40.400000	9.4825e-09
40.350000	9.7445e-09
40.300000	1.00137e-08
40.250000	1.02903e-08
40.200000	1.05746e-08
40.150000	1.08667e-08
40.100000	1.11669e-08
40.050000	1.14753e-08
40.000000	1.17922e-08
39.950000	1.21178e-08
39.900000	1.24525e-08
39.850000	1.27963e-08
39.800000	1.31496e-08
39.750000	1.35127e-08
39.700000	1.38857e-08
39.650000	1.42691e-08
39.600000	1.46629e-08
39.550000	1.50677e-08
39.500000	1.54835e-08
39.450000	1.59109e-08
39.400000	1.635e-08
39.350000	1.68011e-08
39.300000	1.72647e-08
39.250000	1.77411e-08
39.200000	1.82306e-08
39.150000	1.87335e-08
39.100000	1.92503e-08
39.050000	1.97813e-08
39.000000	2.0327e-08
38.950000	2.08876e-08
38.900000	2.14637e-08
38.850000	2.20556e-08
38.800000	2.26638e-08
38.750000	2.32887e-08
38.700000	2.39308e-08
38.650000	2.45906e-08
38.600000	2.52685e-08
38.550000	2.5965e-08
38.500000	2.66807e-08
38.450000	2.74161e-08
38.400000	2.81717e-08
38.350000	2.89481e-08
38.300000	2.97458e-08
38.250000	3.05654e-08
38.200000	3.14076e-08
38.150000	3.22729e-08
38.100000	3.3162e-08
38.050000	3.40755e-08
38.000000	3.50141e-08
37.950000	3.59784e-08
37.900000	3.69693e-08
37.850000	3.79874e-08
37.800000	3.90334e-08
37.750000	4.01082e-08
37.700000	4.12125e-08
37.650000	4.23471e-08
37.600000	4.35128e-08
37.550000	4.47106e-08
37.500000	4.59412e-08
37.450000	4.72056e-08
37.400000	4.85047e-08
37.350000	4.98395e-08
37.300000	5.12108e-08
37.250000	5.26198e-08
37.200000	5.40675e-08
37.150000	5.55548e-08
37.100000	5.7083e-08
37.050000	5.8653e-08
37.000000	6.02662e-08
36.950000	6.19235e-08
36.900000	6.36263e-08
36.850000	6.53758e-08
36.800000	6.71732e-08
36.750000	6.90199e-08
36.700000	7.09172e-08
36.650000	7.28665e-08
36.600000	7.48692e-08
36.550000	7.69268e-08
36.500000	7.90407e-08
36.450000	8.12126e-08
36.400000	8.34439e-08
36.350000	8.57364e-08
36.300000	8.80916e-08
36.250000	9.05113e-08
36.200000	9.29973e-08
36.150000	9.55513e-08
36.100000	9.81752e-08
36.050000	1.00871e-07
36.000000	1.03641e-07
35.950000	1.06486e-07
35.900000	1.09409e-07
35.850000	1.12412e-07
35.800000	1.15497e-07
35.750000	1.18667e-07
35.700000	1.21923e-07
35.650000	1.25269e-07
35.600000	1.28706e-07
35.550000	1.32237e-07
35.500000	1.35864e-07
35.450000	1.3959e-07
35.400000	1.43419e-07
35.350000	1.47352e-07
35.300000	1.51392e-07
35.250000	1.55543e-07
35.200000	1.59807e-07
35.150000	1.64188e-07
35.100000	1.68688e-07
35.050000	1.73312e-07
35.000000	1.78061e-07
34.950000	1.8294e-07
34.900000	1.87953e-07
34.850000	1.93102e-07
34.800000	1.98391e-07
34.750000	2.03825e-07
34.700000	2.09408e-07
34.650000	2.15142e-07
34.600000	2.21033e-07
34.550000	2.27085e-07
34.500000	2.33302e-07
34.450000	2.39688e-07
34.400000	2.46248e-07
34.350000	2.52987e-07
34.300000	2.5991e-07
34.250000	2.67022e-07
34.200000	2.74327e-07
34.150000	2.81831e-07
34.100000	2.8954e-07
34.050000	2.97458e-07
34.000000	3.05593e-07
33.950000	3.13949e-07
33.900000	3.22532e-07
33.850000	3.31349e-07
33.800000	3.40406e-07
33.750000	3.49709e-07
33.700000	3.59266e-07
33.650000	3.69082e-07
33.600000	3.79166e-07
33.550000	3.89524e-07
33.500000	4.00164e-07
33.450000	4.11092e-07
33.400000	4.22318e-07
33.350000	4.3385e-07
33.300000	4.45694e-07
33.250000	4.5786e-07
33.200000	4.70357e-07
33.150000	4.83194e-07
33.100000	4.96379e-07
33.050000	5.09922e-07
33.000000	5.23833e-07
32.950000	5.38122e-07
32.900000	5.52798e-07
32.850000	5.67873e-07
32.800000	5.83356e-07
32.750000	5.9926e-07
32.700000	6.15595e-07
32.650000	6.32374e-07
32.600000	6.49607e-07
32.550000	6.67308e-07
32.500000	6.85488e-07
32.450000	7.04161e-07
32.400000	7.2334e-07
32.350000	7.43039e-07
32.300000	7.63271e-07
32.250000	7.84051e-07
32.200000	8.05394e-07
32.150000	8.27315e-07
32.100000	8.49829e-07
32.050000	8.72953e-07
32.000000	8.96702e-07
31.950000	9.21094e-07
31.900000	9.46145e-07
31.850000	9.71875e-07
31.800000	9.98299e-07
31.750000	1.02544e-06
31.700000	1.05331e-06
31.650000	1.08194e-06
31.600000	1.11134e-06
31.550000	1.14153e-06
31.500000	1.17254e-06
31.450000	1.20438e-06
31.400000	1.23709e-06
31.350000	1.27068e-06
31.300000	1.30517e-06
31.250000	1.3406e-06
31.200000	1.37698e-06
31.150000	1.41434e-06
31.100000	1.45271e-06
31.050000	1.49212e-06
31.000000	1.53258e-06
30.950000	1.57414e-06
30.900000	1.61681e-06
30.850000	1.66064e-06
30.800000	1.70564e-06
30.750000	1.75186e-06
30.700000	1.79932e-06
30.650000	1.84806e-06
30.600000	1.89811e-06
30.550000	1.9495e-06
30.500000	2.00228e-06
30.450000	2.05647e-06
30.400000	2.11213e-06
30.350000	2.16927e-06
30.300000	2.22796e-06
30.250000	2.28821e-06
30.200000	2.35009e-06
30.150000	2.41363e-06
30.100000	2.47887e-06
30.050000	2.54586e-06
30.000000	2.61465e-06
29.950000	2.68528e-06
29.900000	2.75781e-06
29.850000	2.83228e-06
29.800000	2.90875e-06
29.750000	2.98726e-06
29.700000	3.06788e-06
29.650000	3.15066e-06
29.600000	3.23565e-06
29.550000	3.32291e-06
29.500000	3.41251e-06
29.450000	3.50451e-06
29.400000	3.59896e-06
29.350000	3.69594e-06
29.300000	3.79551e-06
29.250000	3.89774e-06
29.200000	4.00269e-06
29.150000	4.11045e-06
29.100000	4.22109e-06
29.050000	4.33467e-06
29.000000	4.45129e-06
28.950000	4.57101e-06
28.900000	4.69393e-06
28.850000	4.82012e-06
28.800000	4.94967e-06
28.750000	5.08267e-06
28.700000	5.2192e-06
28.650000	5.35938e-06
28.600000	5.50327e-06
28.550000	5.651e-06
28.500000	5.80265e-06
28.450000	5.95833e-06
28.400000	6.11815e-06
28.350000	6.2822e-06
28.300000	6.45062e-06
28.250000	6.6235e-06
28.200000	6.80096e-06
28.150000	6.98313e-06
28.100000	7.17013e-06
28.050000	7.36208e-06
28.000000	7.55911e-06
27.950000	7.76135e-06
27.900000	7.96895e-06
27.850000	8.18204e-06
27.800000	8.40076e-06
27.750000	8.62526e-06
27.700000	8.85569e-06
27.650000	9.09221e-06
27.600000	9.33496e-06
27.550000	9.58412e-06
27.500000	9.83985e-06
27.450000	1.01023e-05
27.400000	1.03717e-05
27.350000	1.06482e-05
27.300000	1.09319e-05
27.250000	1.12232e-05
27.200000	1.1522e-05
27.150000	1.18288e-05
27.100000	1.21435e-05
27.050000	1.24666e-05
27.000000	1.27981e-05
26.950000	1.31383e-05
26.900000	1.34875e-05
26.850000	1.38458e-05
26.800000	1.42135e-05
26.750000	1.45908e-05
26.700000	1.49779e-05
26.650000	1.53752e-05
26.600000	1.57829e-05
26.550000	1.62012e-05
26.500000	1.66305e-05
26.450000	1.70709e-05
26.400000	1.75228e-05
26.350000	1.79865e-05
26.300000	1.84623e-05
26.250000	1.89504e-05
26.200000	1.94512e-05
26.150000	1.99651e-05
26.100000	2.04923e-05
26.050000	2.10332e-05
26.000000	2.15881e-05
25.950000	2.21574e-05
25.900000	2.27415e-05
25.850000	2.33406e-05
25.800000	2.39553e-05
25.750000	2.45859e-05
25.700000	2.52327e-05
25.650000	2.58962e-05
25.600000	2.65769e-05
25.550000	2.72751e-05
25.500000	2.79913e-05
25.450000	2.87259e-05
25.400000	2.94794e-05
25.350000	3.02522e-05
25.300000	3.10449e-05
25.250000	3.18579e-05
25.200000	3.26918e-05
25.150000	3.3547e-05
25.100000	3.44241e-05
25.050000	3.53236e-05
25.000000	3.6246e-05
24.950000	3.7192e-05
24.900000	3.81621e-05
24.850000	3.91569e-05
24.800000	4.01771e-05
24.750000	4.12231e-05
24.700000	4.22957e-05
24.650000	4.33955e-05
24.600000	4.45231e-05
24.550000	4.56793e-05
24.500000	4.68647e-05
24.450000	4.80801e-05
24.400000	4.93261e-05
24.350000	5.06035e-05
24.300000	5.1913e-05
24.250000	5.32554e-05
24.200000	5.46315e-05
24.150000	5.60422e-05
24.100000	5.74881e-05
24.050000	5.89702e-05
24.000000	6.04893e-05
23.950000	6.20463e-05
23.900000	6.3642e-05
23.850000	6.52775e-05
23.800000	6.69535e-05
23.750000	6.86711e-05
23.700000	7.04311e-05
23.650000	7.22347e-05
23.600000	7.40828e-05
23.550000	7.59764e-05
23.500000	7.79166e-05
23.450000	7.99044e-05
23.400000	8.1941e-05
23.350000	8.40273e-05
23.300000	8.61646e-05
23.250000	8.8354e-05
23.200000	9.05966e-05
23.150000	9.28937e-05
23.100000	9.52464e-05
23.050000	9.76559e-05
23.000000	0.000100124
22.950000	0.000102651
22.900000	0.000105238
22.850000	0.000107888
22.800000	0.000110601
22.750000	0.000113379
22.700000	0.000116223
22.650000	0.000119134
22.600000	0.000122114
22.550000	0.000125165
22.500000	0.000128287
22.450000	0.000131482
22.400000	0.000134752
22.350000	0.000138098
22.300000	0.000141522
22.250000	0.000145025
22.200000	0.000148609
22.150000	0.000152276
22.100000	0.000156026
22.050000	0.000159861
22.000000	0.000163784
21.950000	0.000167796
21.900000	0.000171898
21.850000	0.000176091
21.800000	0.000180379
21.750000	0.000184761
21.700000	0.00018924
21.650000	0.000193818
21.600000	0.000198496
21.550000	0.000203275
21.500000	0.000208157
21.450000	0.000213144
21.400000	0.000218238
21.350000	0.000223438
21.300000	0.000228749
21.250000	0.000234169
21.200000	0.000239702
21.150000	0.000245348
21.100000	0.000251109
21.050000	0.000256985
21.000000	0.000262978
20.950000	0.00026909
20.900000	0.00027532
20.850000	0.000281669
20.800000	0.000288139
20.750000	0.00029473
20.700000	0.000301442
20.650000	0.000308276
20.600000	0.000315231
20.550000	0.000322308
20.500000	0.000329505
20.450000	0.000336823
20.400000	0.00034426
20.350000	0.000351814
20.300000	0.000359484
20.250000	0.000367269
20.200000	0.000375164
20.150000	0.000383167
20.100000	0.000391274
20.050000	0.000399481
20.000000	0.000407782
19.950000	0.000416171
19.900000	0.000424641
19.850000	0.000433183
19.800000	0.000441787
19.750000	0.000450442
19.700000	0.000459134
19.650000	0.000467848
19.600000	0.000476565
19.550000	0.000485263
19.500000	0.000493916
19.450000	0.000502493
19.400000	0.000510955
19.350000	0.000519253
19.300000	0.000527327
19.250000	0.000535095
19.200000	0.000542442
19.150000	0.000549197
19.100000	0.000555045
&
```
