## Supplementary material for "All-at-once RNA folding with 3D motif prediction framed by evolutionary information": RF00159_snoZ168.cacofold.helixcov

```
# RMs = 4 L = 86

# RM_HELIX NESTED 1-4 21-24, nbp = 4 nbp_cov = 0
# pvals: 0.847521,0.847521,0.847521,0.847521
# aggregated NONE
NESTED  <<<<________________>>>>:::::::::::::::::::::::::::::::::::::::::::::::::::::::::::
        :::::::::::::::::::::::::::::::::::::::::::::::::::::::::::::::::::::::::::::::::::

# RM_HELIX NESTED 52-55 61-64, nbp = 4 nbp_cov = 0
# pvals: 0.847521,0.847521,0.847521,0.03371
# aggregated NONE
NESTED  :::::::::::::::::::::::::::::::::::::::::::::::::<<<<_____>>>>:::::::::::::::::::::
        :::::::::::::::::::::::::::::::::::::::::::::::::::::::::::::::::::::::::::::::::::

# RM_HELIX NESTED 45-49 68-72, nbp = 5 nbp_cov = 0
# pvals: 0.847521,0.847521,0.847521,0.847521,0.847521
# aggregated NONE
NESTED  ::::::::::::::::::::::::::::::::::::::::::<<<<<_________________>>>>>::::::::::::::
        :::::::::::::::::::::::::::::::::::::::::::::::::::::::::::::::::::::::::::::::::::

# RM_HELIX NESTED 29-40 75-85, nbp = 11 nbp_cov = 0
# pvals: 0.847521,0.847521,0.847521,0.847521,0.847521,0.847521,0.847521,0.847521,0.847521,0.847521,0.847521
# aggregated NONE
NESTED  ::::::::::::::::::::::::::::<<<<<<<<<<<________________________________>>>>>>>>>>>:
        :::::::::::::::::::::::::::::::::::::::::::::::::::::::::::::::::::::::::::::::::::
```
