## Supplementary material for "All-at-once RNA folding with 3D motif prediction framed by evolutionary information": RF00159_snoZ168.cacofold.power

```
# Power analysis of CaCoFold structure 
#
# Powertype = SINGLE SUBSTITUTIONS
# covary  left_pos      right_pos    substitutions      power
#----------------------------------------------------------------
          1		24		0		0.00
          2		23		0		0.00
          3		22		0		0.00
          4		21		0		0.00
          29		85		0		0.00
          30		84		0		0.00
          31		83		0		0.00
          32		82		1		0.00
          33		81		1		0.00
          34		80		1		0.00
          35		79		1		0.00
          37		78		2		0.00
          38		77		2		0.00
          39		76		1		0.00
          40		75		2		0.00
          45		72		0		0.00
          46		71		3		0.02
          47		70		1		0.00
          48		69		0		0.00
          49		68		0		0.00
          52		64		0		0.00
          53		63		0		0.00
          54		62		3		0.02
          55		61		5		0.11
#
# BPAIRS 24
# avg substitutions per BP  1.0
# BPAIRS expected to covary 0.1 +/- 0.4
# BPAIRS observed to covary 0
#
```
