## Supplementary material for "All-at-once RNA folding with 3D motif prediction framed by evolutionary information": RF00159_snoZ168.surv

```
0.000000	0.25
-0.001470	1
&
5.120155	0.000294204
4.892915	0.000588408
4.735596	0.000882613
3.162400	0.00117682
2.795322	0.00147102
2.603042	0.00176523
2.288403	0.00205943
2.113604	0.00235363
2.078644	0.00264784
1.816444	0.00294204
1.781485	0.00353045
1.764005	0.00382465
1.694085	0.00411886
1.659125	0.00441306
1.606685	0.00500147
1.501805	0.00529568
1.484325	0.00617829
1.449366	0.00647249
1.431886	0.0067667
1.379446	0.0070609
1.344486	0.0073551
1.047327	0.00794351
1.029847	0.00853192
0.994887	0.00882613
0.924967	0.00912033
0.890007	0.00970874
0.872527	0.0100029
0.820087	0.0102971
0.750168	0.0105914
0.715208	0.0108856
0.697728	0.011474
0.662768	0.0126508
0.645288	0.0132392
0.610328	0.0135334
0.592848	0.014416
0.522928	0.0152986
0.505448	0.0161812
0.470489	0.0167696
0.418049	0.017358
0.400569	0.0185349
0.383089	0.0188291
0.365609	0.0200059
0.348129	0.0208885
0.330649	0.0214769
0.278209	0.0223595
0.260729	0.0229479
0.243249	0.0235363
0.225769	0.0244189
0.208289	0.0247132
0.190809	0.0253016
0.173329	0.027361
0.155849	0.0297146
0.138370	0.0305972
0.120890	0.0311856
0.103410	0.0320683
0.085930	0.0332451
0.068450	0.0341277
0.050970	0.0344219
0.033490	0.0373639
0.016010	0.038835
-0.001470	0.936158
-0.018950	0.937629
-0.036430	0.940865
-0.053910	0.942042
-0.071390	0.944984
-0.088870	0.946455
-0.106350	0.947926
-0.123830	0.950574
-0.141310	0.951162
-0.158790	0.952339
-0.176270	0.954693
-0.193749	0.95734
-0.211229	0.959988
-0.228709	0.962048
-0.246189	0.962342
-0.263669	0.963813
-0.281149	0.964401
-0.298629	0.967638
-0.316109	0.969697
-0.333589	0.970874
-0.351069	0.972051
-0.368549	0.973227
-0.386029	0.974698
-0.403509	0.976758
-0.420989	0.97764
-0.438469	0.978817
-0.455949	0.9797
-0.473429	0.980288
-0.490909	0.981465
-0.525868	0.982348
-0.543348	0.983819
-0.578308	0.98529
-0.595788	0.985584
-0.613268	0.986172
-0.630748	0.986467
-0.648228	0.987938
-0.665708	0.988232
-0.700668	0.989703
-0.718148	0.990585
-0.753108	0.991468
-0.770588	0.991762
-0.823028	0.992351
-0.840508	0.993528
-0.857987	0.994116
-0.910427	0.99441
-0.927907	0.994704
-0.962867	0.994999
-0.980347	0.995293
-1.032787	0.996764
-1.050267	0.997058
-1.120187	0.997352
-1.172627	0.997646
-1.190106	0.997941
-1.207586	0.998235
-1.260026	0.998529
-1.312466	0.999117
-1.329946	0.999412
-1.399866	0.999706
-1.504746	1
&
7.322628	1.46929e-06
7.252708	2.93858e-06
6.378711	4.40788e-06
6.343751	5.87717e-06
6.221391	7.34646e-06
6.203911	1.0285e-05
6.046592	1.17543e-05
6.029112	1.46929e-05
6.011632	1.61622e-05
5.976672	1.76315e-05
5.959192	2.20394e-05
5.941712	3.08551e-05
5.924232	3.5263e-05
5.906752	3.67323e-05
5.871792	4.11402e-05
5.854312	4.5548e-05
5.836832	5.28945e-05
5.819352	6.17103e-05
5.801872	7.0526e-05
5.784393	7.64032e-05
5.766913	8.37496e-05
5.749433	9.10961e-05
5.731953	9.69733e-05
5.714473	0.000105789
5.696993	0.000114605
5.679513	0.000127828
5.662033	0.000142521
5.644553	0.000154276
5.627073	0.000161622
5.609593	0.00016603
5.592113	0.000170438
5.574633	0.000182192
5.557153	0.000189539
5.539673	0.000196885
5.522193	0.000210109
5.504713	0.000223332
5.487233	0.000235087
5.469753	0.000240964
5.452274	0.000243902
5.434794	0.000264473
5.417314	0.000267411
5.399834	0.000271819
5.382354	0.000287981
5.364874	0.000293858
5.347394	0.000304143
5.329914	0.000318836
5.312434	0.000336468
5.294954	0.000346753
5.277474	0.000357038
5.259994	0.000370262
5.242514	0.000383485
5.225034	0.000396709
5.207554	0.000406994
5.190074	0.000417279
5.172594	0.00043491
5.155114	0.00045548
5.137634	0.000468704
5.120155	0.000483397
5.102675	0.000499559
5.085195	0.000515721
5.067715	0.000533353
5.050235	0.000548046
5.032755	0.000565677
5.015275	0.000578901
4.997795	0.000592125
4.980315	0.000603879
4.962835	0.000612695
4.945355	0.000628857
4.927875	0.000639142
4.910395	0.000655304
4.892915	0.000678813
4.875435	0.000687629
4.857955	0.000700852
4.840475	0.000712607
4.822995	0.000737584
4.805515	0.000761093
4.788036	0.000791948
4.770556	0.000813988
4.753076	0.000833088
4.735596	0.000853659
4.718116	0.000862474
4.700636	0.000893329
4.683156	0.000908022
4.665676	0.0009139
4.648196	0.000935939
4.630716	0.000950632
4.613236	0.000965325
4.595756	0.000972671
4.578276	0.000988833
4.560796	0.00100353
4.543316	0.00101822
4.525836	0.00103291
4.508356	0.00104026
4.490876	0.0010432
4.473396	0.00105054
4.455917	0.00105789
4.438437	0.00106964
4.420957	0.00108287
4.403477	0.00108434
4.385997	0.00108875
4.368517	0.00109462
4.351037	0.00110491
4.333557	0.00111225
4.316077	0.0011196
4.298597	0.00113135
4.281117	0.00113723
4.263637	0.00114311
4.246157	0.00115486
4.228677	0.00116074
4.211197	0.00116515
4.193717	0.00116956
4.176237	0.00117837
4.158757	0.00118278
4.141277	0.00118572
4.123798	0.00119747
4.106318	0.00120923
4.088838	0.00121217
4.071358	0.0012151
4.053878	0.00121804
4.036398	0.00122392
4.018918	0.00122686
4.001438	0.0012298
3.983958	0.00123127
3.966478	0.00124302
3.948998	0.00125184
3.914038	0.00125771
3.896558	0.00126359
3.879078	0.00126506
3.861598	0.00127241
3.844118	0.00127828
3.826638	0.00129298
3.809158	0.00129885
3.791679	0.00130179
3.774199	0.00131208
3.756719	0.00132971
3.739239	0.00133706
3.721759	0.00135909
3.704279	0.00136644
3.686799	0.00137967
3.669319	0.00139289
3.651839	0.0014164
3.634359	0.00143403
3.616879	0.0014546
3.599399	0.00147223
3.581919	0.00150162
3.564439	0.00152806
3.546959	0.00155304
3.529479	0.00158537
3.511999	0.00161181
3.494519	0.00164855
3.477039	0.00168381
3.459560	0.00170879
3.442080	0.00172936
3.424600	0.0017558
3.407120	0.00177931
3.389640	0.00181458
3.372160	0.00185278
3.354680	0.00189833
3.337200	0.001938
3.319720	0.0019762
3.302240	0.00200411
3.284760	0.00205407
3.267280	0.00208933
3.249800	0.00213341
3.232320	0.00217896
3.214840	0.00221422
3.197360	0.00225977
3.179880	0.00230091
3.162400	0.00233324
3.144920	0.00235527
3.127441	0.00238907
3.109961	0.00240817
3.092481	0.00243902
3.075001	0.00246694
3.057521	0.00249192
3.040041	0.0025213
3.022561	0.00254922
3.005081	0.00257273
2.987601	0.00260359
2.970121	0.00262856
2.952641	0.00265501
2.935161	0.00268146
2.917681	0.00270497
2.900201	0.00272847
2.882721	0.00275198
2.865241	0.00278431
2.847761	0.00280929
2.830281	0.00283426
2.812801	0.00285924
2.795322	0.00289157
2.777842	0.00290626
2.760362	0.00291948
2.742882	0.00294887
2.725402	0.00296944
2.707922	0.00298413
2.690442	0.00300617
2.672962	0.00303703
2.655482	0.00306053
2.638002	0.00307964
2.620522	0.00311049
2.603042	0.00312812
2.585562	0.00315751
2.568082	0.00317514
2.550602	0.00320159
2.533122	0.00323244
2.515642	0.00325595
2.498162	0.00327211
2.480682	0.00329856
2.463203	0.00332501
2.445723	0.00334411
2.428243	0.00336321
2.410763	0.00337496
2.393283	0.00339259
2.375803	0.00341463
2.358323	0.00343961
2.340843	0.00347047
2.323363	0.00348663
2.305883	0.00349251
2.288403	0.00351895
2.270923	0.00353952
2.253443	0.00356009
2.235963	0.00357773
2.218483	0.00359683
2.201003	0.00361005
2.183523	0.0036174
2.166043	0.00364678
2.148563	0.00366735
2.131084	0.00368498
2.113604	0.00371143
2.096124	0.00372612
2.078644	0.00374816
2.061164	0.0037849
2.043684	0.00381428
2.026204	0.00384073
2.008724	0.00387746
1.991244	0.00389656
1.973764	0.00391566
1.956284	0.00394505
1.938804	0.00396856
1.921324	0.00401117
1.903844	0.00407141
1.886364	0.00413459
1.868884	0.00420805
1.851404	0.00434029
1.833924	0.00450632
1.816444	0.00472818
1.798965	0.00497649
1.781485	0.00524537
1.764005	0.00559947
1.746525	0.00594769
1.729045	0.00632236
1.711565	0.00672642
1.694085	0.00708786
1.676605	0.00741405
1.659125	0.00773288
1.641645	0.00810314
1.624165	0.00836615
1.606685	0.00867764
1.589205	0.00899941
1.571725	0.00928739
1.554245	0.00961358
1.536765	0.00991478
1.519285	0.0103174
1.501805	0.010717
1.484325	0.0110447
1.466846	0.0113341
1.449366	0.0116177
1.431886	0.0118513
1.414406	0.0120614
1.396926	0.0122451
1.379446	0.0124713
1.361966	0.0126388
1.344486	0.0129195
1.327006	0.0131413
1.309526	0.0133911
1.292046	0.013682
1.274566	0.0139377
1.257086	0.014186
1.239606	0.0143888
1.222126	0.0145915
1.204646	0.0147458
1.187166	0.0149251
1.169686	0.0151043
1.152206	0.0152674
1.134727	0.0154305
1.117247	0.0155951
1.099767	0.0157537
1.082287	0.0159007
1.064807	0.0160638
1.047327	0.0162063
1.029847	0.016362
1.012367	0.0165281
0.994887	0.0167117
0.977407	0.016866
0.959927	0.0170173
0.942447	0.0171672
0.924967	0.0173523
0.907487	0.0175463
0.890007	0.0177476
0.872527	0.017968
0.855047	0.018184
0.837567	0.0183941
0.820087	0.0186365
0.802608	0.0188378
0.785128	0.0190714
0.767648	0.0192947
0.750168	0.0195328
0.732688	0.0197693
0.715208	0.0199941
0.697728	0.0202116
0.680248	0.0204334
0.662768	0.0206818
0.645288	0.0209741
0.627808	0.0212401
0.610328	0.0215457
0.592848	0.0218954
0.575368	0.0222348
0.557888	0.0226109
0.540408	0.0229768
0.522928	0.0233985
0.505448	0.0238304
0.487968	0.0243109
0.470489	0.0248031
0.453009	0.0253115
0.435529	0.0258625
0.418049	0.0264296
0.400569	0.0270702
0.383089	0.0276712
0.365609	0.0282192
0.348129	0.0288437
0.330649	0.0294637
0.313169	0.030166
0.295689	0.0308669
0.278209	0.0317734
0.260729	0.0327006
0.243249	0.03371
0.225769	0.0346459
0.208289	0.0355818
0.190809	0.0366339
0.173329	0.037846
0.155849	0.0390876
0.138370	0.0404584
0.120890	0.0418939
0.103410	0.0433544
0.085930	0.0447252
0.068450	0.046246
0.050970	0.0477167
0.033490	0.0492742
0.016010	0.0508889
-0.001470	0.847521
-0.018950	0.850532
-0.036430	0.855128
-0.053910	0.861449
-0.071390	0.869126
-0.088870	0.87737
-0.106350	0.885671
-0.123830	0.893686
-0.141310	0.901621
-0.158790	0.908726
-0.176270	0.915068
-0.193749	0.920992
-0.211229	0.926574
-0.228709	0.931563
-0.246189	0.93617
-0.263669	0.94035
-0.281149	0.944118
-0.298629	0.94764
-0.316109	0.951103
-0.333589	0.954243
-0.351069	0.957248
-0.368549	0.960182
-0.386029	0.962839
-0.403509	0.965555
-0.420989	0.967964
-0.438469	0.970298
-0.455949	0.972477
-0.473429	0.974477
-0.490909	0.976374
-0.508389	0.978122
-0.525868	0.979746
-0.543348	0.981292
-0.560828	0.982814
-0.578308	0.984117
-0.595788	0.985282
-0.613268	0.986388
-0.630748	0.987461
-0.648228	0.98847
-0.665708	0.989333
-0.683188	0.990151
-0.700668	0.990979
-0.718148	0.991618
-0.735628	0.992311
-0.753108	0.992915
-0.770588	0.993506
-0.788068	0.99401
-0.805548	0.994474
-0.823028	0.994907
-0.840508	0.99531
-0.857987	0.995667
-0.875467	0.996048
-0.892947	0.996369
-0.910427	0.996678
-0.927907	0.996947
-0.945387	0.997179
-0.962867	0.997379
-0.980347	0.99758
-0.997827	0.9978
-1.015307	0.997956
-1.032787	0.99816
-1.050267	0.998331
-1.067747	0.99847
-1.085227	0.9986
-1.102707	0.998723
-1.120187	0.998866
-1.137667	0.998973
-1.155147	0.999055
-1.172627	0.999139
-1.190106	0.999221
-1.207586	0.999276
-1.225066	0.999348
-1.242546	0.999403
-1.260026	0.999455
-1.277506	0.999493
-1.294986	0.999525
-1.312466	0.999571
-1.329946	0.999603
-1.347426	0.999647
-1.364906	0.999662
-1.382386	0.999694
-1.399866	0.999734
-1.417346	0.999763
-1.434826	0.999791
-1.452306	0.999805
-1.469786	0.999816
-1.487266	0.999838
-1.504746	0.999863
-1.522225	0.99988
-1.539705	0.999896
-1.557185	0.999904
-1.574665	0.999913
-1.592145	0.999921
-1.609625	0.999929
-1.627105	0.999932
-1.644585	0.999946
-1.662065	0.999949
-1.679545	0.999956
-1.697025	0.999962
-1.714505	0.999966
-1.731985	0.999972
-1.749465	0.999975
-1.766945	0.999976
-1.784425	0.999979
-1.801905	0.999981
-1.819385	0.999982
-1.854344	0.99999
-1.871824	0.999996
-1.906784	0.999997
-1.924264	0.999999
-2.116544	1
&
24.802575	2.65972e-37
24.785095	2.85234e-37
24.767615	3.05891e-37
24.750136	3.28044e-37
24.732656	3.51801e-37
24.715176	3.77278e-37
24.697696	4.04601e-37
24.680216	4.33901e-37
24.662736	4.65323e-37
24.645256	4.99021e-37
24.627776	5.35158e-37
24.610296	5.73913e-37
24.592816	6.15473e-37
24.575336	6.60043e-37
24.557856	7.07839e-37
24.540376	7.59097e-37
24.522896	8.14066e-37
24.505416	8.73015e-37
24.487936	9.36232e-37
24.470456	1.00403e-36
24.452976	1.07673e-36
24.435496	1.1547e-36
24.418017	1.23831e-36
24.400537	1.32797e-36
24.383057	1.42413e-36
24.365577	1.52725e-36
24.348097	1.63784e-36
24.330617	1.75643e-36
24.313137	1.88361e-36
24.295657	2.01999e-36
24.278177	2.16625e-36
24.260697	2.3231e-36
24.243217	2.4913e-36
24.225737	2.67168e-36
24.208257	2.86512e-36
24.190777	3.07257e-36
24.173297	3.29503e-36
24.155817	3.5336e-36
24.138337	3.78943e-36
24.120857	4.06379e-36
24.103377	4.35801e-36
24.085898	4.67353e-36
24.068418	5.01189e-36
24.050938	5.37475e-36
24.033458	5.76387e-36
24.015978	6.18116e-36
23.998498	6.62865e-36
23.981018	7.10854e-36
23.963538	7.62317e-36
23.946058	8.17505e-36
23.928578	8.76688e-36
23.911098	9.40155e-36
23.893618	1.00822e-35
23.876138	1.0812e-35
23.858658	1.15948e-35
23.841178	1.24341e-35
23.823698	1.33342e-35
23.806218	1.42995e-35
23.788738	1.53347e-35
23.771258	1.64447e-35
23.753779	1.76351e-35
23.736299	1.89117e-35
23.718819	2.02807e-35
23.701339	2.17487e-35
23.683859	2.33231e-35
23.666379	2.50113e-35
23.648899	2.68218e-35
23.631419	2.87632e-35
23.613939	3.08452e-35
23.596459	3.30779e-35
23.578979	3.54722e-35
23.561499	3.80398e-35
23.544019	4.07932e-35
23.526539	4.37458e-35
23.509059	4.69122e-35
23.491579	5.03076e-35
23.474099	5.39489e-35
23.456619	5.78536e-35
23.439139	6.2041e-35
23.421660	6.65313e-35
23.404180	7.13467e-35
23.386700	7.65105e-35
23.369220	8.2048e-35
23.351740	8.79862e-35
23.334260	9.43541e-35
23.316780	1.01183e-34
23.299300	1.08506e-34
23.281820	1.16359e-34
23.264340	1.2478e-34
23.246860	1.3381e-34
23.229380	1.43494e-34
23.211900	1.53879e-34
23.194420	1.65015e-34
23.176940	1.76957e-34
23.159460	1.89763e-34
23.141980	2.03496e-34
23.124500	2.18222e-34
23.107020	2.34014e-34
23.089541	2.50949e-34
23.072061	2.69109e-34
23.054581	2.88582e-34
23.037101	3.09465e-34
23.019621	3.31859e-34
23.002141	3.55873e-34
22.984661	3.81625e-34
22.967181	4.0924e-34
22.949701	4.38853e-34
22.932221	4.70608e-34
22.914741	5.04661e-34
22.897261	5.41178e-34
22.879781	5.80336e-34
22.862301	6.22328e-34
22.844821	6.67358e-34
22.827341	7.15645e-34
22.809861	7.67426e-34
22.792381	8.22953e-34
22.774901	8.82497e-34
22.757422	9.46349e-34
22.739942	1.01482e-33
22.722462	1.08824e-33
22.704982	1.16698e-33
22.687502	1.25141e-33
22.670022	1.34195e-33
22.652542	1.43904e-33
22.635062	1.54316e-33
22.617582	1.6548e-33
22.600102	1.77452e-33
22.582622	1.9029e-33
22.565142	2.04057e-33
22.547662	2.1882e-33
22.530182	2.3465e-33
22.512702	2.51626e-33
22.495222	2.69829e-33
22.477742	2.89349e-33
22.460262	3.10281e-33
22.442782	3.32728e-33
22.425303	3.56798e-33
22.407823	3.82608e-33
22.390343	4.10286e-33
22.372863	4.39966e-33
22.355383	4.71792e-33
22.337903	5.0592e-33
22.320423	5.42517e-33
22.302943	5.8176e-33
22.285463	6.23842e-33
22.267983	6.68968e-33
22.250503	7.17357e-33
22.233023	7.69245e-33
22.215543	8.24887e-33
22.198063	8.84553e-33
22.180583	9.48533e-33
22.163103	1.01714e-32
22.145623	1.09071e-32
22.128143	1.1696e-32
22.110663	1.2542e-32
22.093184	1.34491e-32
22.075704	1.44218e-32
22.058224	1.54649e-32
22.040744	1.65834e-32
22.023264	1.77828e-32
22.005784	1.90689e-32
21.988304	2.04481e-32
21.970824	2.19269e-32
21.953344	2.35127e-32
21.935864	2.52132e-32
21.918384	2.70366e-32
21.900904	2.89919e-32
21.883424	3.10886e-32
21.865944	3.33369e-32
21.848464	3.57477e-32
21.830984	3.83329e-32
21.813504	4.1105e-32
21.796024	4.40775e-32
21.778544	4.7265e-32
21.761065	5.06829e-32
21.743585	5.43479e-32
21.726105	5.8278e-32
21.708625	6.24922e-32
21.691145	6.7011e-32
21.673665	7.18566e-32
21.656185	7.70526e-32
21.638705	8.26241e-32
21.621225	8.85985e-32
21.603745	9.50049e-32
21.586265	1.01874e-31
21.568785	1.0924e-31
21.551305	1.17139e-31
21.533825	1.25609e-31
21.516345	1.34691e-31
21.498865	1.44429e-31
21.481385	1.54872e-31
21.463905	1.66069e-31
21.446425	1.78076e-31
21.428946	1.90951e-31
21.411466	2.04757e-31
21.393986	2.1956e-31
21.376506	2.35434e-31
21.359026	2.52455e-31
21.341546	2.70707e-31
21.324066	2.90277e-31
21.306586	3.11263e-31
21.289106	3.33765e-31
21.271626	3.57894e-31
21.254146	3.83767e-31
21.236666	4.1151e-31
21.219186	4.41258e-31
21.201706	4.73157e-31
21.184226	5.07361e-31
21.166746	5.44037e-31
21.149266	5.83364e-31
21.131786	6.25534e-31
21.114306	6.70751e-31
21.096827	7.19236e-31
21.079347	7.71226e-31
21.061867	8.26972e-31
21.044387	8.86748e-31
21.026907	9.50844e-31
21.009427	1.01957e-30
20.991947	1.09327e-30
20.974467	1.17229e-30
20.956987	1.25702e-30
20.939507	1.34787e-30
20.922027	1.44529e-30
20.904547	1.54975e-30
20.887067	1.66176e-30
20.869587	1.78187e-30
20.852107	1.91065e-30
20.834627	2.04874e-30
20.817147	2.1968e-30
20.799667	2.35557e-30
20.782187	2.52581e-30
20.764708	2.70835e-30
20.747228	2.90408e-30
20.729748	3.11395e-30
20.712268	3.33899e-30
20.694788	3.58028e-30
20.677308	3.83901e-30
20.659828	4.11644e-30
20.642348	4.41391e-30
20.624868	4.73287e-30
20.607388	5.07488e-30
20.589908	5.4416e-30
20.572428	5.83481e-30
20.554948	6.25643e-30
20.537468	6.70851e-30
20.519988	7.19325e-30
20.502508	7.71302e-30
20.485028	8.27033e-30
20.467548	8.86791e-30
20.450068	9.50865e-30
20.432589	1.01957e-29
20.415109	1.09324e-29
20.397629	1.17222e-29
20.380149	1.25692e-29
20.362669	1.34773e-29
20.345189	1.4451e-29
20.327709	1.54951e-29
20.310229	1.66146e-29
20.292749	1.78149e-29
20.275269	1.9102e-29
20.257789	2.0482e-29
20.240309	2.19617e-29
20.222829	2.35483e-29
20.205349	2.52495e-29
20.187869	2.70735e-29
20.170389	2.90293e-29
20.152909	3.11264e-29
20.135429	3.33749e-29
20.117949	3.57859e-29
20.100470	3.83709e-29
20.082990	4.11427e-29
20.065510	4.41146e-29
20.048030	4.73012e-29
20.030550	5.07179e-29
20.013070	5.43814e-29
19.995590	5.83095e-29
19.978110	6.25212e-29
19.960630	6.70371e-29
19.943150	7.18791e-29
19.925670	7.70707e-29
19.908190	8.26373e-29
19.890710	8.86059e-29
19.873230	9.50054e-29
19.855750	1.01867e-28
19.838270	1.09224e-28
19.820790	1.17113e-28
19.803310	1.25571e-28
19.785830	1.34639e-28
19.768351	1.44363e-28
19.750871	1.54789e-28
19.733391	1.65967e-28
19.715911	1.77953e-28
19.698431	1.90804e-28
19.680951	2.04583e-28
19.663471	2.19356e-28
19.645991	2.35197e-28
19.628511	2.5218e-28
19.611031	2.70391e-28
19.593551	2.89916e-28
19.576071	3.1085e-28
19.558591	3.33296e-28
19.541111	3.57362e-28
19.523631	3.83166e-28
19.506151	4.10832e-28
19.488671	4.40496e-28
19.471191	4.72301e-28
19.453711	5.06402e-28
19.436232	5.42965e-28
19.418752	5.82167e-28
19.401272	6.24199e-28
19.383792	6.69265e-28
19.366312	7.17584e-28
19.348832	7.69391e-28
19.331352	8.24938e-28
19.313872	8.84493e-28
19.296392	9.48348e-28
19.278912	1.01681e-27
19.261432	1.09022e-27
19.243952	1.16892e-27
19.226472	1.2533e-27
19.208992	1.34378e-27
19.191512	1.44078e-27
19.174032	1.54478e-27
19.156552	1.65629e-27
19.139072	1.77585e-27
19.121592	1.90404e-27
19.104113	2.04147e-27
19.086633	2.18883e-27
19.069153	2.34682e-27
19.051673	2.51621e-27
19.034193	2.69782e-27
19.016713	2.89254e-27
18.999233	3.10132e-27
18.981753	3.32515e-27
18.964273	3.56514e-27
18.946793	3.82245e-27
18.929313	4.09832e-27
18.911833	4.3941e-27
18.894353	4.71122e-27
18.876873	5.05122e-27
18.859393	5.41575e-27
18.841913	5.80658e-27
18.824433	6.22562e-27
18.806953	6.67488e-27
18.789473	7.15656e-27
18.771994	7.67299e-27
18.754514	8.22668e-27
18.737034	8.82032e-27
18.719554	9.45678e-27
18.702074	1.01392e-26
18.684594	1.08708e-26
18.667114	1.16552e-26
18.649634	1.24961e-26
18.632154	1.33978e-26
18.614674	1.43644e-26
18.597194	1.54008e-26
18.579714	1.6512e-26
18.562234	1.77033e-26
18.544754	1.89806e-26
18.527274	2.035e-26
18.509794	2.18181e-26
18.492314	2.33922e-26
18.474834	2.50798e-26
18.457354	2.68891e-26
18.439875	2.88289e-26
18.422395	3.09086e-26
18.404915	3.31383e-26
18.387435	3.55288e-26
18.369955	3.80917e-26
18.352475	4.08395e-26
18.334995	4.37854e-26
18.317515	4.69437e-26
18.300035	5.03299e-26
18.282555	5.39602e-26
18.265075	5.78523e-26
18.247595	6.20251e-26
18.230115	6.64988e-26
18.212635	7.12951e-26
18.195155	7.64372e-26
18.177675	8.19502e-26
18.160195	8.78606e-26
18.142715	9.41972e-26
18.125235	1.00991e-25
18.107756	1.08274e-25
18.090276	1.16083e-25
18.072796	1.24454e-25
18.055316	1.33429e-25
18.037836	1.43051e-25
18.020356	1.53367e-25
18.002876	1.64426e-25
17.985396	1.76283e-25
17.967916	1.88995e-25
17.950436	2.02623e-25
17.932956	2.17234e-25
17.915476	2.32897e-25
17.897996	2.4969e-25
17.880516	2.67694e-25
17.863036	2.86995e-25
17.845556	3.07687e-25
17.828076	3.29871e-25
17.810596	3.53655e-25
17.793116	3.79152e-25
17.775636	4.06487e-25
17.758157	4.35793e-25
17.740677	4.6721e-25
17.723197	5.00892e-25
17.705717	5.37002e-25
17.688237	5.75714e-25
17.670757	6.17216e-25
17.653277	6.61709e-25
17.635797	7.09409e-25
17.618317	7.60546e-25
17.600837	8.15368e-25
17.583357	8.74142e-25
17.565877	9.3715e-25
17.548397	1.0047e-24
17.530917	1.07712e-24
17.513437	1.15475e-24
17.495957	1.23798e-24
17.478477	1.3272e-24
17.460997	1.42286e-24
17.443517	1.52541e-24
17.426038	1.63534e-24
17.408558	1.7532e-24
17.391078	1.87955e-24
17.373598	2.015e-24
17.356118	2.16021e-24
17.338638	2.31588e-24
17.321158	2.48277e-24
17.303678	2.66168e-24
17.286198	2.85348e-24
17.268718	3.05909e-24
17.251238	3.27952e-24
17.233758	3.51582e-24
17.216278	3.76915e-24
17.198798	4.04073e-24
17.181318	4.33187e-24
17.163838	4.64398e-24
17.146358	4.97857e-24
17.128878	5.33726e-24
17.111398	5.72178e-24
17.093919	6.134e-24
17.076439	6.57591e-24
17.058959	7.04965e-24
17.041479	7.55751e-24
17.023999	8.10194e-24
17.006519	8.68558e-24
16.989039	9.31125e-24
16.971559	9.98198e-24
16.954079	1.0701e-23
16.936599	1.14718e-23
16.919119	1.22981e-23
16.901639	1.31839e-23
16.884159	1.41335e-23
16.866679	1.51515e-23
16.849199	1.62428e-23
16.831719	1.74126e-23
16.814239	1.86667e-23
16.796759	2.00111e-23
16.779279	2.14523e-23
16.761800	2.29972e-23
16.744320	2.46533e-23
16.726840	2.64287e-23
16.709360	2.83319e-23
16.691880	3.03721e-23
16.674400	3.25592e-23
16.656920	3.49037e-23
16.639440	3.7417e-23
16.621960	4.01112e-23
16.604480	4.29994e-23
16.587000	4.60954e-23
16.569520	4.94143e-23
16.552040	5.2972e-23
16.534560	5.67859e-23
16.517080	6.08742e-23
16.499600	6.52568e-23
16.482120	6.99548e-23
16.464640	7.4991e-23
16.447160	8.03895e-23
16.429681	8.61766e-23
16.412201	9.23802e-23
16.394721	9.90302e-23
16.377241	1.06159e-22
16.359761	1.138e-22
16.342281	1.21992e-22
16.324801	1.30772e-22
16.307321	1.40185e-22
16.289841	1.50275e-22
16.272361	1.61091e-22
16.254881	1.72685e-22
16.237401	1.85113e-22
16.219921	1.98435e-22
16.202441	2.12716e-22
16.184961	2.28024e-22
16.167481	2.44434e-22
16.150001	2.62024e-22
16.132521	2.80879e-22
16.115041	3.01091e-22
16.097562	3.22757e-22
16.080082	3.45981e-22
16.062602	3.70876e-22
16.045122	3.97562e-22
16.027642	4.26167e-22
16.010162	4.56829e-22
15.992682	4.89697e-22
15.975202	5.24928e-22
15.957722	5.62694e-22
15.940242	6.03175e-22
15.922762	6.46568e-22
15.905282	6.93082e-22
15.887802	7.4294e-22
15.870322	7.96384e-22
15.852842	8.53671e-22
15.835362	9.15077e-22
15.817882	9.80899e-22
15.800402	1.05145e-21
15.782922	1.12708e-21
15.765443	1.20815e-21
15.747963	1.29504e-21
15.730483	1.38818e-21
15.713003	1.48802e-21
15.695523	1.59504e-21
15.678043	1.70975e-21
15.660563	1.8327e-21
15.643083	1.9645e-21
15.625603	2.10576e-21
15.608123	2.25719e-21
15.590643	2.4195e-21
15.573163	2.59347e-21
15.555683	2.77995e-21
15.538203	2.97984e-21
15.520723	3.19409e-21
15.503243	3.42373e-21
15.485763	3.66989e-21
15.468283	3.93373e-21
15.450803	4.21654e-21
15.433324	4.51967e-21
15.415844	4.84458e-21
15.398364	5.19285e-21
15.380884	5.56614e-21
15.363404	5.96625e-21
15.345924	6.39511e-21
15.328444	6.85479e-21
15.310964	7.34749e-21
15.293484	7.8756e-21
15.276004	8.44165e-21
15.258524	9.04836e-21
15.241044	9.69867e-21
15.223564	1.03957e-20
15.206084	1.11428e-20
15.188604	1.19436e-20
15.171124	1.28018e-20
15.153644	1.37218e-20
15.136164	1.47078e-20
15.118684	1.57647e-20
15.101205	1.68974e-20
15.083725	1.81115e-20
15.066245	1.94128e-20
15.048765	2.08076e-20
15.031285	2.23026e-20
15.013805	2.39049e-20
14.996325	2.56223e-20
14.978845	2.7463e-20
14.961365	2.94359e-20
14.943885	3.15504e-20
14.926405	3.38168e-20
14.908925	3.62459e-20
14.891445	3.88495e-20
14.873965	4.16399e-20
14.856485	4.46308e-20
14.839005	4.78363e-20
14.821525	5.1272e-20
14.804045	5.49543e-20
14.786565	5.8901e-20
14.769086	6.31309e-20
14.751606	6.76646e-20
14.734126	7.25236e-20
14.716646	7.77314e-20
14.699166	8.33131e-20
14.681686	8.92953e-20
14.664206	9.57069e-20
14.646726	1.02579e-19
14.629246	1.09944e-19
14.611766	1.17837e-19
14.594286	1.26297e-19
14.576806	1.35364e-19
14.559326	1.45082e-19
14.541846	1.55497e-19
14.524366	1.66659e-19
14.506886	1.78622e-19
14.489406	1.91444e-19
14.471926	2.05185e-19
14.454446	2.19913e-19
14.436967	2.35696e-19
14.419487	2.52613e-19
14.402007	2.70742e-19
14.384527	2.90173e-19
14.367047	3.10997e-19
14.349567	3.33314e-19
14.332087	3.57233e-19
14.314607	3.82867e-19
14.297127	4.1034e-19
14.279647	4.39783e-19
14.262167	4.71337e-19
14.244687	5.05155e-19
14.227207	5.41397e-19
14.209727	5.80239e-19
14.192247	6.21865e-19
14.174767	6.66477e-19
14.157287	7.14288e-19
14.139807	7.65526e-19
14.122327	8.20438e-19
14.104848	8.79287e-19
14.087368	9.42355e-19
14.069888	1.00994e-18
14.052408	1.08238e-18
14.034928	1.16001e-18
14.017448	1.2432e-18
13.999968	1.33235e-18
13.982488	1.4279e-18
13.965008	1.53029e-18
13.947528	1.64002e-18
13.930048	1.75762e-18
13.912568	1.88364e-18
13.895088	2.0187e-18
13.877608	2.16343e-18
13.860128	2.31853e-18
13.842648	2.48475e-18
13.825168	2.66288e-18
13.807688	2.85377e-18
13.790208	3.05834e-18
13.772729	3.27756e-18
13.755249	3.51249e-18
13.737769	3.76425e-18
13.720289	4.03404e-18
13.702809	4.32316e-18
13.685329	4.63299e-18
13.667849	4.96502e-18
13.650369	5.32082e-18
13.632889	5.70211e-18
13.615409	6.1107e-18
13.597929	6.54856e-18
13.580449	7.01777e-18
13.562969	7.52058e-18
13.545489	8.0594e-18
13.528009	8.6368e-18
13.510529	9.25554e-18
13.493049	9.91858e-18
13.475569	1.06291e-17
13.458089	1.13905e-17
13.440610	1.22064e-17
13.423130	1.30807e-17
13.405650	1.40175e-17
13.388170	1.50215e-17
13.370690	1.60973e-17
13.353210	1.72501e-17
13.335730	1.84854e-17
13.318250	1.98091e-17
13.300770	2.12276e-17
13.283290	2.27475e-17
13.265810	2.43763e-17
13.248330	2.61215e-17
13.230850	2.79917e-17
13.213370	2.99956e-17
13.195890	3.2143e-17
13.178410	3.44439e-17
13.160930	3.69095e-17
13.143450	3.95515e-17
13.125970	4.23824e-17
13.108491	4.54158e-17
13.091011	4.86663e-17
13.073531	5.21491e-17
13.056051	5.58811e-17
13.038571	5.988e-17
13.021091	6.41649e-17
13.003611	6.87562e-17
12.986131	7.36758e-17
12.968651	7.89472e-17
12.951171	8.45955e-17
12.933691	9.06476e-17
12.916211	9.71324e-17
12.898731	1.04081e-16
12.881251	1.11526e-16
12.863771	1.19503e-16
12.846291	1.28051e-16
12.828811	1.37209e-16
12.811331	1.47022e-16
12.793851	1.57537e-16
12.776372	1.68803e-16
12.758892	1.80874e-16
12.741412	1.93807e-16
12.723932	2.07665e-16
12.706452	2.22513e-16
12.688972	2.38422e-16
12.671492	2.55467e-16
12.654012	2.7373e-16
12.636532	2.93298e-16
12.619052	3.14263e-16
12.601572	3.36726e-16
12.584092	3.60794e-16
12.566612	3.86581e-16
12.549132	4.14209e-16
12.531652	4.4381e-16
12.514172	4.75525e-16
12.496692	5.09505e-16
12.479212	5.45911e-16
12.461732	5.84917e-16
12.444253	6.26707e-16
12.426773	6.71481e-16
12.409293	7.19452e-16
12.391813	7.70846e-16
12.374333	8.25909e-16
12.356853	8.84903e-16
12.339373	9.48107e-16
12.321893	1.01582e-15
12.304413	1.08837e-15
12.286933	1.16609e-15
12.269453	1.24936e-15
12.251973	1.33858e-15
12.234493	1.43415e-15
12.217013	1.53655e-15
12.199533	1.64625e-15
12.182053	1.76378e-15
12.164573	1.88969e-15
12.147093	2.02458e-15
12.129613	2.16909e-15
12.112134	2.32391e-15
12.094654	2.48977e-15
12.077174	2.66746e-15
12.059694	2.85782e-15
12.042214	3.06175e-15
12.024734	3.28022e-15
12.007254	3.51427e-15
11.989774	3.765e-15
11.972294	4.0336e-15
11.954814	4.32135e-15
11.937334	4.62962e-15
11.919854	4.95985e-15
11.902374	5.31362e-15
11.884894	5.69259e-15
11.867414	6.09858e-15
11.849934	6.53349e-15
11.832454	6.99939e-15
11.814974	7.49848e-15
11.797494	8.03313e-15
11.780015	8.60586e-15
11.762535	9.21939e-15
11.745055	9.87662e-15
11.727575	1.05807e-14
11.710095	1.13348e-14
11.692615	1.21427e-14
11.675135	1.30081e-14
11.657655	1.39352e-14
11.640175	1.49282e-14
11.622695	1.59919e-14
11.605215	1.71314e-14
11.587735	1.83519e-14
11.570255	1.96594e-14
11.552775	2.10599e-14
11.535295	2.256e-14
11.517815	2.4167e-14
11.500335	2.58882e-14
11.482855	2.7732e-14
11.465375	2.97069e-14
11.447896	3.18223e-14
11.430416	3.40883e-14
11.412936	3.65154e-14
11.395456	3.91151e-14
11.377976	4.18997e-14
11.360496	4.48824e-14
11.343016	4.80771e-14
11.325536	5.1499e-14
11.308056	5.51643e-14
11.290576	5.90901e-14
11.273096	6.3295e-14
11.255616	6.77988e-14
11.238136	7.26227e-14
11.220656	7.77895e-14
11.203176	8.33235e-14
11.185696	8.92507e-14
11.168216	9.55991e-14
11.150736	1.02399e-13
11.133256	1.09681e-13
11.115777	1.17481e-13
11.098297	1.25835e-13
11.080817	1.34782e-13
11.063337	1.44365e-13
11.045857	1.54628e-13
11.028377	1.65621e-13
11.010897	1.77393e-13
10.993417	1.90002e-13
10.975937	2.03505e-13
10.958457	2.17967e-13
10.940977	2.33456e-13
10.923497	2.50044e-13
10.906017	2.67809e-13
10.888537	2.86835e-13
10.871057	3.07211e-13
10.853577	3.29033e-13
10.836097	3.52403e-13
10.818617	3.7743e-13
10.801137	4.04233e-13
10.783658	4.32937e-13
10.766178	4.63676e-13
10.748698	4.96596e-13
10.731218	5.31849e-13
10.713738	5.69602e-13
10.696258	6.10031e-13
10.678778	6.53326e-13
10.661298	6.9969e-13
10.643818	7.4934e-13
10.626338	8.02508e-13
10.608858	8.59444e-13
10.591378	9.20414e-13
10.573898	9.85703e-13
10.556418	1.05562e-12
10.538938	1.13048e-12
10.521458	1.21065e-12
10.503978	1.2965e-12
10.486498	1.38842e-12
10.469018	1.48686e-12
10.451539	1.59226e-12
10.434059	1.70512e-12
10.416579	1.82597e-12
10.399099	1.95538e-12
10.381619	2.09394e-12
10.364139	2.24231e-12
10.346659	2.40117e-12
10.329179	2.57128e-12
10.311699	2.75341e-12
10.294219	2.94843e-12
10.276739	3.15724e-12
10.259259	3.38082e-12
10.241779	3.62021e-12
10.224299	3.87652e-12
10.206819	4.15094e-12
10.189339	4.44477e-12
10.171859	4.75936e-12
10.154379	5.09618e-12
10.136899	5.4568e-12
10.119420	5.8429e-12
10.101940	6.25628e-12
10.084460	6.69885e-12
10.066980	7.17268e-12
10.049500	7.67997e-12
10.032020	8.22308e-12
10.014540	8.80453e-12
9.997060	9.42703e-12
9.979580	1.00935e-11
9.962100	1.08069e-11
9.944620	1.15707e-11
9.927140	1.23885e-11
9.909660	1.32639e-11
9.892180	1.4201e-11
9.874700	1.52042e-11
9.857220	1.62782e-11
9.839740	1.74279e-11
9.822260	1.86587e-11
9.804780	1.99763e-11
9.787301	2.13867e-11
9.769821	2.28965e-11
9.752341	2.45127e-11
9.734861	2.62427e-11
9.717381	2.80947e-11
9.699901	3.00771e-11
9.682421	3.21991e-11
9.664941	3.44705e-11
9.647461	3.69018e-11
9.629981	3.95043e-11
9.612501	4.229e-11
9.595021	4.52717e-11
9.577541	4.84633e-11
9.560061	5.18794e-11
9.542581	5.55358e-11
9.525101	5.94493e-11
9.507621	6.36381e-11
9.490141	6.81214e-11
9.472661	7.292e-11
9.455182	7.80558e-11
9.437702	8.35525e-11
9.420222	8.94356e-11
9.402742	9.57319e-11
9.385262	1.02471e-10
9.367782	1.09683e-10
9.350302	1.17401e-10
9.332822	1.25662e-10
9.315342	1.34502e-10
9.297862	1.43963e-10
9.280382	1.54087e-10
9.262902	1.64923e-10
9.245422	1.76518e-10
9.227942	1.88927e-10
9.210462	2.02206e-10
9.192982	2.16416e-10
9.175502	2.31622e-10
9.158022	2.47895e-10
9.140542	2.65307e-10
9.123063	2.8394e-10
9.105583	3.03878e-10
9.088103	3.25213e-10
9.070623	3.48042e-10
9.053143	3.72469e-10
9.035663	3.98606e-10
9.018183	4.26573e-10
9.000703	4.56497e-10
8.983223	4.88514e-10
8.965743	5.22771e-10
8.948263	5.59424e-10
8.930783	5.9864e-10
8.913303	6.40598e-10
8.895823	6.85488e-10
8.878343	7.33515e-10
8.860863	7.84898e-10
8.843383	8.39869e-10
8.825903	8.9868e-10
8.808423	9.61598e-10
8.790944	1.02891e-09
8.773464	1.10091e-09
8.755984	1.17795e-09
8.738504	1.26035e-09
8.721024	1.34851e-09
8.703544	1.44281e-09
8.686064	1.54368e-09
8.668584	1.65159e-09
8.651104	1.76701e-09
8.633624	1.89048e-09
8.616144	2.02254e-09
8.598664	2.1638e-09
8.581184	2.3149e-09
8.563704	2.47651e-09
8.546224	2.64937e-09
8.528744	2.83425e-09
8.511264	3.03199e-09
8.493784	3.24349e-09
8.476304	3.46968e-09
8.458825	3.71159e-09
8.441345	3.97031e-09
8.423865	4.247e-09
8.406385	4.5429e-09
8.388905	4.85934e-09
8.371425	5.19775e-09
8.353945	5.55964e-09
8.336465	5.94663e-09
8.318985	6.36045e-09
8.301505	6.80296e-09
8.284025	7.27614e-09
8.266545	7.78211e-09
8.249065	8.32312e-09
8.231585	8.90159e-09
8.214105	9.5201e-09
8.196625	1.01814e-08
8.179145	1.08885e-08
8.161665	1.16445e-08
8.144185	1.24527e-08
8.126706	1.33168e-08
8.109226	1.42406e-08
8.091746	1.52282e-08
8.074266	1.6284e-08
8.056786	1.74127e-08
8.039306	1.86192e-08
8.021826	1.9909e-08
8.004346	2.12877e-08
7.986866	2.27614e-08
7.969386	2.43367e-08
7.951906	2.60205e-08
7.934426	2.78203e-08
7.916946	2.97439e-08
7.899466	3.17998e-08
7.881986	3.39972e-08
7.864506	3.63456e-08
7.847026	3.88555e-08
7.829546	4.15377e-08
7.812066	4.44042e-08
7.794587	4.74674e-08
7.777107	5.07407e-08
7.759627	5.42386e-08
7.742147	5.79764e-08
7.724667	6.19702e-08
7.707187	6.62376e-08
7.689707	7.07972e-08
7.672227	7.56689e-08
7.654747	8.08738e-08
7.637267	8.64346e-08
7.619787	9.23755e-08
7.602307	9.87222e-08
7.584827	1.05502e-07
7.567347	1.12745e-07
7.549867	1.20482e-07
7.532387	1.28746e-07
7.514907	1.37574e-07
7.497427	1.47003e-07
7.479947	1.57073e-07
7.462468	1.67829e-07
7.444988	1.79317e-07
7.427508	1.91585e-07
7.410028	2.04686e-07
7.392548	2.18677e-07
7.375068	2.33618e-07
7.357588	2.49571e-07
7.340108	2.66606e-07
7.322628	2.84795e-07
7.305148	3.04215e-07
7.287668	3.24949e-07
7.270188	3.47084e-07
7.252708	3.70715e-07
7.235228	3.95942e-07
7.217748	4.22871e-07
7.200268	4.51617e-07
7.182788	4.82299e-07
7.165308	5.15047e-07
7.147828	5.5e-07
7.130349	5.87302e-07
7.112869	6.27112e-07
7.095389	6.69594e-07
7.077909	7.14927e-07
7.060429	7.633e-07
7.042949	8.14913e-07
7.025469	8.69981e-07
7.007989	9.28733e-07
6.990509	9.91411e-07
6.973029	1.05827e-06
6.955549	1.1296e-06
6.938069	1.20568e-06
6.920589	1.28682e-06
6.903109	1.37337e-06
6.885629	1.46567e-06
6.868149	1.5641e-06
6.850669	1.66906e-06
6.833189	1.78098e-06
6.815709	1.90031e-06
6.798229	2.02753e-06
6.780750	2.16316e-06
6.763270	2.30774e-06
6.745790	2.46186e-06
6.728310	2.62613e-06
6.710830	2.80121e-06
6.693350	2.98779e-06
6.675870	3.18662e-06
6.658390	3.39848e-06
6.640910	3.62422e-06
6.623430	3.86471e-06
6.605950	4.12092e-06
6.588470	4.39383e-06
6.570990	4.68452e-06
6.553510	4.99411e-06
6.536030	5.32381e-06
6.518550	5.67489e-06
6.501070	6.0487e-06
6.483590	6.44668e-06
6.466110	6.87035e-06
6.448631	7.32132e-06
6.431151	7.8013e-06
6.413671	8.31211e-06
6.396191	8.85567e-06
6.378711	9.43401e-06
6.361231	1.00493e-05
6.343751	1.07038e-05
6.326271	1.13999e-05
6.308791	1.21403e-05
6.291311	1.29275e-05
6.273831	1.37645e-05
6.256351	1.46544e-05
6.238871	1.56002e-05
6.221391	1.66054e-05
6.203911	1.76735e-05
6.186431	1.88084e-05
6.168951	2.0014e-05
6.151471	2.12945e-05
6.133991	2.26544e-05
6.116512	2.40982e-05
6.099032	2.5631e-05
6.081552	2.7258e-05
6.064072	2.89845e-05
6.046592	3.08163e-05
6.029112	3.27594e-05
6.011632	3.48202e-05
5.994152	3.70054e-05
5.976672	3.93219e-05
5.959192	4.1777e-05
5.941712	4.43784e-05
5.924232	4.71342e-05
5.906752	5.00527e-05
5.889272	5.31426e-05
5.871792	5.64132e-05
5.854312	5.98739e-05
5.836832	6.35347e-05
5.819352	6.74059e-05
5.801872	7.14981e-05
5.784393	7.58225e-05
5.766913	8.03906e-05
5.749433	8.52141e-05
5.731953	9.03053e-05
5.714473	9.56767e-05
5.696993	0.000101341
5.679513	0.000107312
5.662033	0.000113601
5.644553	0.000120224
5.627073	0.000127194
5.609593	0.000134524
5.592113	0.000142227
5.574633	0.000150318
5.557153	0.00015881
5.539673	0.000167715
5.522193	0.000177045
5.504713	0.000186813
5.487233	0.000197027
5.469753	0.000207698
5.452274	0.000218833
5.434794	0.000230436
5.417314	0.000242512
5.399834	0.00025506
5.382354	0.000268076
5.364874	0.000281553
5.347394	0.000295477
5.329914	0.000309829
5.312434	0.000324583
5.294954	0.000339704
5.277474	0.000355146
5.259994	0.000370851
5.242514	0.000386745
5.225034	0.000402737
5.207554	0.000418712
5.190074	0.000434528
5.172594	0.000450006
5.155114	0.000464922
5.137634	0.000478986
5.120155	0.000491821
5.102675	0.000502902
5.085195	0.000511433
&
```
