## Supplementary material for "All-at-once RNA folding with 3D motif prediction framed by evolutionary information": RF00160_snoZ159.cacofold.helixcov

```
# RMs = 4 L = 103

# RM_HELIX NESTED 16-19 30-33, nbp = 4 nbp_cov = 0
# pvals: 0.831119,0.375694,0.375694,0.562483
# aggregated NONE
NESTED  :::::::::::::::<<<<________>>>>:::::::::::::::::::::::::::::::::::::::::::::::::::::::::::::::
        ::::::::::::::::::::::::::::::::::::::::::::::::::::::::::::::::::::::::::::::::::::::::::::::

# RM_HELIX NESTED 45-49 56-66, nbp = 5 nbp_cov = 0
# pvals: 0.375694,0.00127316,0.0742199,0.956202,0.12852
# aggregated NONE
NESTED  ::::::::::::::::::::::::::::::::::::::::::<<<<<______>>>>>::::::::::::::::::::::::::::::::::::
        ::::::::::::::::::::::::::::::::::::::::::::::::::::::::::::::::::::::::::::::::::::::::::::::

# RM_HELIX NESTED 34-42 68-76, nbp = 9 nbp_cov = 0
# pvals: 0.562483,0.562483,0.562483,0.562483,0.375694,0.9069,0.883475,0.562483,0.375694
# aggregated NONE
NESTED  :::::::::::::::::::::::::::::::<<<<<<<<<___________________>>>>>>>>>::::::::::::::::::::::::::
        ::::::::::::::::::::::::::::::::::::::::::::::::::::::::::::::::::::::::::::::::::::::::::::::

# RM_HELIX NESTED 1-6 83-88, nbp = 6 nbp_cov = 0
# pvals: 0.375694,0.375694,0.375694,0.375694,0.375694,0.562483
# aggregated NONE
NESTED  <<<<<<___________________________________________________________________>>>>>>:::::::::::::::
        ::::::::::::::::::::::::::::::::::::::::::::::::::::::::::::::::::::::::::::::::::::::::::::::
```
