## Supplementary material for "All-at-once RNA folding with 3D motif prediction framed by evolutionary information": RF00160_snoZ159.cacofold.power

```
# Power analysis of CaCoFold structure 
#
# Powertype = SINGLE SUBSTITUTIONS
# covary  left_pos      right_pos    substitutions      power
#----------------------------------------------------------------
          1		88		0		0.00
          2		87		3		0.02
          3		86		0		0.00
          4		85		2		0.00
          5		84		0		0.00
          6		83		4		0.07
          16		33		3		0.02
          17		32		3		0.02
          18		31		0		0.00
          19		30		2		0.00
          34		76		0		0.00
          35		75		0		0.00
          36		74		0		0.00
          37		73		1		0.00
          38		72		0		0.00
          39		71		2		0.00
          40		70		2		0.00
          41		69		0		0.00
          42		68		2		0.00
          45		66		0		0.00
          46		65		4		0.07
          47		64		2		0.00
          48		63		4		0.07
          49		56		3		0.02
#
# BPAIRS 24
# avg substitutions per BP  1.5
# BPAIRS expected to covary 0.3 +/- 0.5
# BPAIRS observed to covary 0
#
```
