## Supplementary material for "All-at-once RNA folding with 3D motif prediction framed by evolutionary information": RF00160_snoZ159.helixcov

```
# RMs = 1 L = 103

# RM_HELIX NESTED 3-6 98-101, nbp = 4 nbp_cov = 0
# pvals: 0.375694,0.562483,0.375694,0.106937
# aggregated NONE
NESTED  ::<<<<__________________________________________________________________________________>>>>::
        ::::::::::::::::::::::::::::::::::::::::::::::::::::::::::::::::::::::::::::::::::::::::::::::
```
