## Supplementary material for "All-at-once RNA folding with 3D motif prediction framed by evolutionary information": RF00160_snoZ159.surv

```
0.562577	0.25
-0.000760	0.75
-0.035969	1
&
7.076166	0.00022899
5.773448	0.000915961
5.703031	0.00160293
5.667823	0.00206091
5.597405	0.00251889
5.491780	0.00274788
4.822816	0.00297687
4.681982	0.00320586
4.541148	0.00343485
4.470730	0.00412182
4.400313	0.00435081
4.365105	0.0045798
4.329896	0.00480879
4.294687	0.00549576
4.189062	0.00595374
4.153853	0.00618273
4.083436	0.00641172
4.048227	0.0068697
4.013019	0.00732768
3.907393	0.00778567
3.731350	0.00824365
3.696141	0.0093886
3.590516	0.0103046
3.555307	0.0112205
3.484890	0.0123655
3.414473	0.0128234
3.379264	0.0130524
3.273638	0.0144264
3.203221	0.0146554
3.168013	0.0151134
3.132804	0.0158003
2.956761	0.0160293
2.886344	0.0162583
2.780718	0.0164873
2.745510	0.0169453
2.710301	0.0171743
2.675092	0.0174033
2.569467	0.0176322
2.534258	0.0185482
2.499049	0.0187772
2.463841	0.0199221
2.428632	0.0203801
2.358215	0.0208381
2.323006	0.0210671
2.287798	0.0212961
2.252589	0.0215251
2.217381	0.0219831
2.182172	0.023128
2.146964	0.023815
2.041338	0.0247309
2.006129	0.0249599
1.970921	0.0265629
1.935712	0.0267918
1.900503	0.0279368
1.865295	0.0281658
1.830086	0.0283948
1.794878	0.0286238
1.759669	0.0295397
1.724460	0.0297687
1.689252	0.0313717
1.654043	0.0332036
1.618835	0.0345775
1.583626	0.0354935
1.548417	0.0361804
1.513209	0.0384703
1.478000	0.0389283
1.442792	0.0400733
1.407583	0.0414472
1.372375	0.0423632
1.337166	0.0428212
1.301957	0.0439661
1.266749	0.0451111
1.231540	0.045798
1.196332	0.046714
1.161123	0.046943
1.125914	0.0478589
1.090706	0.0485459
1.055497	0.0496909
1.020289	0.0501488
0.985080	0.0503778
0.949871	0.0508358
0.914663	0.0510648
0.879454	0.0522098
0.844246	0.0528967
0.809037	0.0533547
0.773829	0.0542707
0.738620	0.0547286
0.703411	0.0558736
0.668203	0.0565606
0.632994	0.0567896
0.597786	0.0581635
0.562577	0.0606824
0.527368	0.0618273
0.492160	0.0638883
0.456951	0.0657202
0.421743	0.0661782
0.386534	0.068697
0.351325	0.0709869
0.316117	0.0737348
0.280908	0.0792306
0.245700	0.0796886
0.210491	0.0824365
0.175282	0.0847264
0.140074	0.0879322
0.104865	0.0918251
0.069657	0.0945729
0.034448	0.104877
-0.000760	0.459354
-0.035969	0.776964
-0.071178	0.787039
-0.106386	0.797573
-0.141595	0.815663
-0.176803	0.829631
-0.212012	0.847264
-0.247221	0.853904
-0.282429	0.865583
-0.317638	0.874742
-0.352846	0.880009
-0.388055	0.885047
-0.423264	0.889169
-0.458472	0.892833
-0.493681	0.897183
-0.528889	0.903595
-0.564098	0.90932
-0.599306	0.914358
-0.634515	0.918937
-0.669724	0.920311
-0.704932	0.925349
-0.740141	0.929242
-0.775349	0.931303
-0.810558	0.933364
-0.845767	0.939318
-0.880975	0.943897
-0.916184	0.948248
-0.951392	0.950767
-0.986601	0.952599
-1.021810	0.956721
-1.057018	0.959469
-1.092227	0.963362
-1.127435	0.965422
-1.162644	0.967025
-1.197853	0.969544
-1.233061	0.972292
-1.268270	0.973895
-1.303478	0.975956
-1.338687	0.977559
-1.373895	0.978246
-1.409104	0.980536
-1.444313	0.981223
-1.479521	0.982139
-1.514730	0.983055
-1.549938	0.983742
-1.585147	0.983971
-1.620356	0.985116
-1.655564	0.986261
-1.690773	0.987177
-1.725981	0.987635
-1.761190	0.987864
-1.796399	0.988322
-1.866816	0.990153
-1.902024	0.990611
-1.937233	0.99084
-1.972442	0.991527
-2.007650	0.992214
-2.042859	0.99313
-2.078067	0.994046
-2.113276	0.994962
-2.148484	0.995191
-2.218902	0.996336
-2.254110	0.996565
-2.359736	0.99771
-2.430153	0.997939
-2.606196	0.998168
-2.676613	0.998397
-2.747030	0.998626
-2.782239	0.998855
-2.887865	0.999313
-3.099116	0.999542
-3.521619	0.999771
-3.944123	1
&
11.653283	1.1439e-06
11.547657	2.28781e-06
11.301197	3.43171e-06
10.949111	4.57561e-06
10.913902	5.71951e-06
10.773068	6.86342e-06
10.737859	8.00732e-06
10.526608	9.15122e-06
10.456191	1.02951e-05
10.420982	1.25829e-05
10.350565	1.37268e-05
10.315356	1.48707e-05
10.209731	1.60146e-05
10.139313	2.05903e-05
10.104105	2.28781e-05
10.068896	2.85976e-05
10.033688	3.08854e-05
9.998479	3.66049e-05
9.963270	3.77488e-05
9.928062	3.88927e-05
9.857645	4.69e-05
9.822436	4.80439e-05
9.787228	5.03317e-05
9.752019	5.26195e-05
9.716810	5.71951e-05
9.681602	6.17708e-05
9.646393	6.63464e-05
9.611185	7.32098e-05
9.575976	8.00732e-05
9.540767	9.03683e-05
9.505559	0.000101807
9.470350	0.000108671
9.435142	0.000116678
9.399933	0.000122398
9.364724	0.000130405
9.329516	0.000144132
9.294307	0.000148707
9.259099	0.000156715
9.223890	0.00016129
9.188681	0.000164722
9.153473	0.000172729
9.118264	0.000176161
9.083056	0.000191032
9.047847	0.000195607
9.012639	0.000201327
8.977430	0.000203615
8.942221	0.00021391
8.907013	0.000220773
8.871804	0.000224205
8.836596	0.000235644
8.801387	0.000245939
8.766178	0.000264242
8.730970	0.000275681
8.695761	0.000289407
8.660553	0.000298559
8.625344	0.000303134
8.590135	0.000314573
8.554927	0.000330588
8.519718	0.000345459
8.484510	0.000355754
8.449301	0.000367193
8.414093	0.000374056
8.378884	0.000400366
8.343675	0.000423244
8.308467	0.000438115
8.273258	0.000457561
8.238050	0.000472432
8.202841	0.000487303
8.167632	0.000509037
8.132424	0.000534203
8.097215	0.000569664
8.062007	0.00058911
8.026798	0.000603981
7.991589	0.000619995
7.956381	0.000640586
7.921172	0.000664608
7.885964	0.000685198
7.850755	0.000718371
7.815546	0.000740105
7.780338	0.000768703
7.745129	0.000792725
7.709921	0.000820178
7.674712	0.000839625
7.639504	0.000855639
7.604295	0.000884237
7.569086	0.000909403
7.533878	0.000933425
7.498669	0.000959735
7.463461	0.000982613
7.428252	0.000994052
7.393043	0.00102379
7.357835	0.00105811
7.322626	0.00108671
7.287418	0.00110959
7.252209	0.0011359
7.217000	0.00117021
7.181792	0.00119767
7.146583	0.0012297
7.111375	0.00125829
7.076166	0.00127316
7.040958	0.00129947
7.005749	0.00133837
6.970540	0.00137268
6.935332	0.001407
6.900123	0.00144818
6.864915	0.00147907
6.829706	0.00151338
6.794497	0.00154541
6.759289	0.00157172
6.724080	0.00159803
6.688872	0.0016232
6.653663	0.00165408
6.618454	0.00168154
6.583246	0.00172157
6.548037	0.00174445
6.512829	0.00178106
6.477620	0.00182109
6.442411	0.00186456
6.407203	0.00192519
6.371994	0.00195951
6.336786	0.00200526
6.301577	0.002035
6.266369	0.0020739
6.231160	0.00212652
6.195951	0.00220659
6.160743	0.00228895
6.125534	0.00237245
6.090326	0.00250629
6.055117	0.00261725
6.019908	0.00274537
5.984700	0.00293297
5.949491	0.00308625
5.914283	0.00328415
5.879074	0.00344429
5.843865	0.00370396
5.808657	0.00394761
5.773448	0.00417525
5.738240	0.00449096
5.703031	0.00476664
5.667823	0.0050103
5.632614	0.00529627
5.597405	0.00555022
5.562197	0.0058911
5.526988	0.00620911
5.491780	0.00652139
5.456571	0.00691718
5.421362	0.00726607
5.386154	0.00764013
5.350945	0.00800618
5.315737	0.00834363
5.280528	0.00865019
5.245319	0.00895447
5.210111	0.00928964
5.174902	0.0097003
5.139694	0.0101178
5.104485	0.0104747
5.069276	0.0108534
5.034068	0.0112263
4.998859	0.0115706
4.963651	0.0119561
4.928442	0.0122912
4.893234	0.012663
4.858025	0.0130462
4.822816	0.0134397
4.787608	0.0138813
4.752399	0.0142599
4.717191	0.0147266
4.681982	0.015127
4.646773	0.0155228
4.611565	0.0159311
4.576356	0.0163132
4.541148	0.0166781
4.505939	0.0170808
4.470730	0.0174674
4.435522	0.0178701
4.400313	0.0182841
4.365105	0.0186834
4.329896	0.0190986
4.294687	0.0195493
4.259479	0.0199131
4.224270	0.020318
4.189062	0.0206932
4.153853	0.0210821
4.118645	0.0214962
4.083436	0.0219195
4.048227	0.0223347
4.013019	0.0227008
3.977810	0.0230554
3.942602	0.023418
3.907393	0.0238081
3.872184	0.0241524
3.836976	0.0245413
3.801767	0.0249085
3.766559	0.0252425
3.731350	0.0255353
3.696141	0.0258739
3.660933	0.0262068
3.625724	0.0265363
3.590516	0.0268623
3.555307	0.0271997
3.520099	0.0274823
3.484890	0.0277568
3.449681	0.0280737
3.414473	0.0283436
3.379264	0.0286811
3.344056	0.0289808
3.308847	0.0292702
3.273638	0.0295619
3.238430	0.0298753
3.203221	0.0301716
3.168013	0.0304404
3.132804	0.0308019
3.097595	0.0311553
3.062387	0.0314768
3.027178	0.0318291
2.991970	0.0322386
2.956761	0.0325944
2.921552	0.0329753
2.886344	0.033315
2.851135	0.033641
2.815927	0.0340277
2.780718	0.0344795
2.745510	0.0348593
2.710301	0.0353134
2.675092	0.035803
2.639884	0.036264
2.604675	0.0367639
2.569467	0.0372318
2.534258	0.0376893
2.499049	0.038148
2.463841	0.038609
2.428632	0.0390929
2.393424	0.0396076
2.358215	0.0401121
2.323006	0.0406154
2.287798	0.0411428
2.252589	0.0416735
2.217381	0.0421768
2.182172	0.0427133
2.146964	0.0432807
2.111755	0.043784
2.076546	0.0443617
2.041338	0.0450526
2.006129	0.0457904
1.970921	0.0465912
1.935712	0.0474891
1.900503	0.0484969
1.865295	0.0496225
1.830086	0.0511679
1.794878	0.0526458
1.759669	0.0539613
1.724460	0.055914
1.689252	0.0579467
1.654043	0.0596889
1.618835	0.0613544
1.583626	0.0628403
1.548417	0.0644063
1.513209	0.0659655
1.478000	0.0675555
1.442792	0.0688378
1.407583	0.0701899
1.372375	0.0714367
1.337166	0.0727946
1.301957	0.0742199
1.266749	0.075779
1.231540	0.0772592
1.196332	0.0787589
1.161123	0.0802803
1.125914	0.0816953
1.090706	0.0830988
1.055497	0.0845424
1.020289	0.0859105
0.985080	0.0873988
0.949871	0.0888492
0.914663	0.0903946
0.879454	0.091868
0.844246	0.0934809
0.809037	0.0951144
0.773829	0.0966415
0.738620	0.0983024
0.703411	0.0999325
0.668203	0.101692
0.632994	0.103455
0.597786	0.105231
0.562577	0.106937
0.527368	0.108695
0.492160	0.110528
0.456951	0.112483
0.421743	0.114375
0.386534	0.116408
0.351325	0.118659
0.316117	0.121105
0.280908	0.123614
0.245700	0.12603
0.210491	0.12852
0.175282	0.131143
0.140074	0.133658
0.104865	0.136289
0.069657	0.139096
0.034448	0.14198
-0.000760	0.375694
-0.035969	0.562483
-0.071178	0.590112
-0.106386	0.619516
-0.141595	0.648551
-0.176803	0.67716
-0.212012	0.701809
-0.247221	0.721066
-0.282429	0.73607
-0.317638	0.749075
-0.352846	0.761312
-0.388055	0.773107
-0.423264	0.784314
-0.458472	0.794457
-0.493681	0.803876
-0.528889	0.813062
-0.564098	0.822211
-0.599306	0.831119
-0.634515	0.839705
-0.669724	0.847823
-0.704932	0.855647
-0.740141	0.862939
-0.775349	0.869993
-0.810558	0.87681
-0.845767	0.883475
-0.880975	0.889356
-0.916184	0.895286
-0.951392	0.901009
-0.986601	0.9069
-1.021810	0.912331
-1.057018	0.91762
-1.092227	0.922982
-1.127435	0.927916
-1.162644	0.93273
-1.197853	0.937242
-1.233061	0.94139
-1.268270	0.945587
-1.303478	0.949457
-1.338687	0.952954
-1.373895	0.956202
-1.409104	0.959203
-1.444313	0.961963
-1.479521	0.964438
-1.514730	0.966671
-1.549938	0.968767
-1.585147	0.97074
-1.620356	0.97267
-1.655564	0.974526
-1.690773	0.976184
-1.725981	0.977832
-1.761190	0.979245
-1.796399	0.980636
-1.831607	0.982049
-1.866816	0.983307
-1.902024	0.984491
-1.937233	0.985622
-1.972442	0.98671
-2.007650	0.987743
-2.042859	0.988713
-2.078067	0.989625
-2.113276	0.990426
-2.148484	0.991195
-2.183693	0.991907
-2.218902	0.992554
-2.254110	0.993137
-2.289319	0.993703
-2.324527	0.994263
-2.359736	0.994724
-2.394945	0.99517
-2.430153	0.995602
-2.465362	0.995983
-2.500570	0.996327
-2.535779	0.996617
-2.570988	0.996894
-2.606196	0.997144
-2.641405	0.997369
-2.676613	0.997578
-2.711822	0.997751
-2.747030	0.997955
-2.782239	0.998138
-2.817448	0.998309
-2.852656	0.998443
-2.887865	0.998556
-2.923073	0.998664
-2.958282	0.998794
-2.993491	0.998913
-3.028699	0.999011
-3.063908	0.99911
-3.099116	0.999204
-3.134325	0.999268
-3.169534	0.999332
-3.204742	0.999395
-3.239951	0.999447
-3.275159	0.999514
-3.310368	0.999564
-3.345577	0.999598
-3.380785	0.999653
-3.415994	0.999688
-3.451202	0.999715
-3.486411	0.999748
-3.521619	0.999768
-3.556828	0.999796
-3.592037	0.999816
-3.627245	0.999835
-3.662454	0.999851
-3.697662	0.999863
-3.732871	0.999874
-3.768080	0.999884
-3.803288	0.999891
-3.838497	0.999897
-3.873705	0.9999
-3.908914	0.999915
-3.944123	0.99993
-3.979331	0.999934
-4.014540	0.999941
-4.049748	0.999945
-4.084957	0.99995
-4.120165	0.999954
-4.155374	0.999959
-4.190583	0.999965
-4.225791	0.999968
-4.261000	0.999969
-4.296208	0.999974
-4.331417	0.999976
-4.366626	0.999978
-4.401834	0.999983
-4.437043	0.999985
-4.507460	0.99999
-4.577877	0.999992
-4.613086	0.999993
-4.648294	0.999994
-4.683503	0.999995
-4.753920	0.999997
-4.894754	0.999998
-4.929963	0.999999
-5.070797	1
&
33.623443	5.63681e-23
33.588234	5.99867e-23
33.553026	6.38375e-23
33.517817	6.79354e-23
33.482609	7.22963e-23
33.447400	7.69371e-23
33.412191	8.18758e-23
33.376983	8.71314e-23
33.341774	9.27242e-23
33.306566	9.8676e-23
33.271357	1.0501e-22
33.236148	1.1175e-22
33.200940	1.18923e-22
33.165731	1.26556e-22
33.130523	1.34678e-22
33.095314	1.43322e-22
33.060105	1.52521e-22
33.024897	1.6231e-22
32.989688	1.72727e-22
32.954480	1.83812e-22
32.919271	1.95609e-22
32.884062	2.08163e-22
32.848854	2.21522e-22
32.813645	2.35738e-22
32.778437	2.50866e-22
32.743228	2.66965e-22
32.708020	2.84097e-22
32.672811	3.02328e-22
32.637602	3.21728e-22
32.602394	3.42373e-22
32.567185	3.64343e-22
32.531977	3.87722e-22
32.496768	4.12601e-22
32.461559	4.39075e-22
32.426351	4.67249e-22
32.391142	4.97229e-22
32.355934	5.29133e-22
32.320725	5.63083e-22
32.285516	5.99211e-22
32.250308	6.37656e-22
32.215099	6.78567e-22
32.179891	7.22103e-22
32.144682	7.6843e-22
32.109474	8.1773e-22
32.074265	8.70191e-22
32.039056	9.26018e-22
32.003848	9.85424e-22
31.968639	1.04864e-21
31.933431	1.11591e-21
31.898222	1.1875e-21
31.863013	1.26368e-21
31.827805	1.34474e-21
31.792596	1.431e-21
31.757388	1.52279e-21
31.722179	1.62047e-21
31.686970	1.72441e-21
31.651762	1.83502e-21
31.616553	1.95272e-21
31.581345	2.07797e-21
31.546136	2.21125e-21
31.510927	2.35308e-21
31.475719	2.504e-21
31.440510	2.6646e-21
31.405302	2.8355e-21
31.370093	3.01735e-21
31.334885	3.21086e-21
31.299676	3.41679e-21
31.264467	3.63591e-21
31.229259	3.86908e-21
31.194050	4.1172e-21
31.158842	4.38123e-21
31.123633	4.66219e-21
31.088424	4.96116e-21
31.053216	5.27929e-21
31.018007	5.61782e-21
30.982799	5.97805e-21
30.947590	6.36137e-21
30.912381	6.76927e-21
30.877173	7.20331e-21
30.841964	7.66518e-21
30.806756	8.15665e-21
30.771547	8.67963e-21
30.736339	9.23612e-21
30.701130	9.82829e-21
30.665921	1.04584e-20
30.630713	1.11289e-20
30.595504	1.18424e-20
30.560296	1.26016e-20
30.525087	1.34095e-20
30.489878	1.42691e-20
30.454670	1.51839e-20
30.419461	1.61572e-20
30.384253	1.7193e-20
30.349044	1.82951e-20
30.313835	1.94679e-20
30.278627	2.07158e-20
30.243418	2.20436e-20
30.208210	2.34566e-20
30.173001	2.49601e-20
30.137792	2.65599e-20
30.102584	2.82623e-20
30.067375	3.00737e-20
30.032167	3.20012e-20
29.996958	3.40522e-20
29.961750	3.62346e-20
29.926541	3.85568e-20
29.891332	4.10279e-20
29.856124	4.36572e-20
29.820915	4.6455e-20
29.785707	4.9432e-20
29.750498	5.25997e-20
29.715289	5.59704e-20
29.680081	5.9557e-20
29.644872	6.33734e-20
29.609664	6.74342e-20
29.574455	7.17552e-20
29.539246	7.6353e-20
29.504038	8.12452e-20
29.468829	8.64509e-20
29.433621	9.199e-20
29.398412	9.78838e-20
29.363203	1.04155e-19
29.327995	1.10828e-19
29.292786	1.17929e-19
29.257578	1.25484e-19
29.222369	1.33523e-19
29.187161	1.42077e-19
29.151952	1.51178e-19
29.116743	1.60863e-19
29.081535	1.71168e-19
29.046326	1.82132e-19
29.011118	1.93799e-19
28.975909	2.06213e-19
28.940700	2.19422e-19
28.905492	2.33476e-19
28.870283	2.48431e-19
28.835075	2.64343e-19
28.799866	2.81274e-19
28.764657	2.99289e-19
28.729449	3.18457e-19
28.694240	3.38853e-19
28.659032	3.60554e-19
28.623823	3.83645e-19
28.588615	4.08214e-19
28.553406	4.34356e-19
28.518197	4.62171e-19
28.482989	4.91767e-19
28.447780	5.23257e-19
28.412572	5.56764e-19
28.377363	5.92415e-19
28.342154	6.30348e-19
28.306946	6.70709e-19
28.271737	7.13654e-19
28.236529	7.59347e-19
28.201320	8.07965e-19
28.166111	8.59694e-19
28.130903	9.14735e-19
28.095694	9.73297e-19
28.060486	1.03561e-18
28.025277	1.10191e-18
27.990068	1.17245e-18
27.954860	1.2475e-18
27.919651	1.32736e-18
27.884443	1.41233e-18
27.849234	1.50274e-18
27.814026	1.59893e-18
27.778817	1.70127e-18
27.743608	1.81017e-18
27.708400	1.92603e-18
27.673191	2.0493e-18
27.637983	2.18046e-18
27.602774	2.32001e-18
27.567565	2.4685e-18
27.532357	2.62648e-18
27.497148	2.79456e-18
27.461940	2.9734e-18
27.426731	3.16368e-18
27.391522	3.36613e-18
27.356314	3.58154e-18
27.321105	3.81072e-18
27.285897	4.05456e-18
27.250688	4.31399e-18
27.215480	4.59002e-18
27.180271	4.88371e-18
27.145062	5.19618e-18
27.109854	5.52863e-18
27.074645	5.88234e-18
27.039437	6.25868e-18
27.004228	6.65908e-18
26.969019	7.08509e-18
26.933811	7.53834e-18
26.898602	8.02057e-18
26.863394	8.53364e-18
26.828185	9.07952e-18
26.792976	9.6603e-18
26.757768	1.02782e-17
26.722559	1.09356e-17
26.687351	1.16351e-17
26.652142	1.23793e-17
26.616933	1.3171e-17
26.581725	1.40134e-17
26.546516	1.49096e-17
26.511308	1.58631e-17
26.476099	1.68776e-17
26.440891	1.79569e-17
26.405682	1.91052e-17
26.370473	2.03269e-17
26.335265	2.16267e-17
26.300056	2.30096e-17
26.264848	2.44809e-17
26.229639	2.60462e-17
26.194430	2.77115e-17
26.159222	2.94833e-17
26.124013	3.13683e-17
26.088805	3.33737e-17
26.053596	3.55073e-17
26.018387	3.77773e-17
25.983179	4.01923e-17
25.947970	4.27616e-17
25.912762	4.54951e-17
25.877553	4.84033e-17
25.842345	5.14972e-17
25.807136	5.47889e-17
25.771927	5.82908e-17
25.736719	6.20164e-17
25.701510	6.59801e-17
25.666302	7.0197e-17
25.631093	7.46833e-17
25.595884	7.94561e-17
25.560676	8.45338e-17
25.525467	8.99359e-17
25.490259	9.5683e-17
25.455050	1.01797e-16
25.419841	1.08302e-16
25.384633	1.15222e-16
25.349424	1.22584e-16
25.314216	1.30416e-16
25.279007	1.38749e-16
25.243798	1.47613e-16
25.208590	1.57044e-16
25.173381	1.67077e-16
25.138173	1.7775e-16
25.102964	1.89105e-16
25.067756	2.01185e-16
25.032547	2.14037e-16
24.997338	2.27708e-16
24.962130	2.42253e-16
24.926921	2.57726e-16
24.891713	2.74187e-16
24.856504	2.91699e-16
24.821295	3.10328e-16
24.786087	3.30147e-16
24.750878	3.51231e-16
24.715670	3.7366e-16
24.680461	3.97522e-16
24.645252	4.22906e-16
24.610044	4.4991e-16
24.574835	4.78637e-16
24.539627	5.09198e-16
24.504418	5.41709e-16
24.469210	5.76295e-16
24.434001	6.13088e-16
24.398792	6.52228e-16
24.363584	6.93866e-16
24.328375	7.3816e-16
24.293167	7.85281e-16
24.257958	8.35407e-16
24.222749	8.88732e-16
24.187541	9.45459e-16
24.152332	1.0058e-15
24.117124	1.07e-15
24.081915	1.13829e-15
24.046706	1.21093e-15
24.011498	1.28821e-15
23.976289	1.37042e-15
23.941081	1.45787e-15
23.905872	1.5509e-15
23.870663	1.64986e-15
23.835455	1.75513e-15
23.800246	1.86712e-15
23.765038	1.98625e-15
23.729829	2.11297e-15
23.694621	2.24777e-15
23.659412	2.39117e-15
23.624203	2.54371e-15
23.588995	2.70597e-15
23.553786	2.87858e-15
23.518578	3.0622e-15
23.483369	3.25752e-15
23.448160	3.46529e-15
23.412952	3.6863e-15
23.377743	3.9214e-15
23.342535	4.17148e-15
23.307326	4.43751e-15
23.272117	4.72049e-15
23.236909	5.0215e-15
23.201700	5.34169e-15
23.166492	5.68229e-15
23.131283	6.04459e-15
23.096074	6.42998e-15
23.060866	6.83993e-15
23.025657	7.27599e-15
22.990449	7.73983e-15
22.955240	8.23323e-15
22.920032	8.75805e-15
22.884823	9.31631e-15
22.849614	9.91014e-15
22.814406	1.05418e-14
22.779197	1.12137e-14
22.743989	1.19283e-14
22.708780	1.26885e-14
22.673571	1.34971e-14
22.638363	1.43572e-14
22.603154	1.52721e-14
22.567946	1.62452e-14
22.532737	1.72803e-14
22.497528	1.83813e-14
22.462320	1.95524e-14
22.427111	2.07981e-14
22.391903	2.2123e-14
22.356694	2.35323e-14
22.321486	2.50314e-14
22.286277	2.66258e-14
22.251068	2.83217e-14
22.215860	3.01256e-14
22.180651	3.20443e-14
22.145443	3.40851e-14
22.110234	3.62558e-14
22.075025	3.85646e-14
22.039817	4.10203e-14
22.004608	4.36323e-14
21.969400	4.64105e-14
21.934191	4.93654e-14
21.898982	5.25083e-14
21.863774	5.58512e-14
21.828565	5.94068e-14
21.793357	6.31885e-14
21.758148	6.72108e-14
21.722939	7.14889e-14
21.687731	7.60391e-14
21.652522	8.08787e-14
21.617314	8.60261e-14
21.582105	9.15008e-14
21.546897	9.73237e-14
21.511688	1.03517e-13
21.476479	1.10104e-13
21.441271	1.17109e-13
21.406062	1.24561e-13
21.370854	1.32485e-13
21.335645	1.40914e-13
21.300436	1.49878e-13
21.265228	1.59412e-13
21.230019	1.69552e-13
21.194811	1.80337e-13
21.159602	1.91807e-13
21.124393	2.04006e-13
21.089185	2.1698e-13
21.053976	2.30778e-13
21.018768	2.45454e-13
20.983559	2.61061e-13
20.948351	2.7766e-13
20.913142	2.95314e-13
20.877933	3.14089e-13
20.842725	3.34057e-13
20.807516	3.55293e-13
20.772308	3.77878e-13
20.737099	4.01897e-13
20.701890	4.27441e-13
20.666682	4.54608e-13
20.631473	4.835e-13
20.596265	5.14226e-13
20.561056	5.46903e-13
20.525847	5.81654e-13
20.490639	6.18612e-13
20.455430	6.57916e-13
20.420222	6.99714e-13
20.385013	7.44166e-13
20.349804	7.91439e-13
20.314596	8.41711e-13
20.279387	8.95175e-13
20.244179	9.5203e-13
20.208970	1.01249e-12
20.173762	1.07679e-12
20.138553	1.14517e-12
20.103344	1.21789e-12
20.068136	1.29522e-12
20.032927	1.37745e-12
19.997719	1.4649e-12
19.962510	1.5579e-12
19.927301	1.6568e-12
19.892093	1.76196e-12
19.856884	1.8738e-12
19.821676	1.99272e-12
19.786467	2.11919e-12
19.751258	2.25367e-12
19.716050	2.39668e-12
19.680841	2.54876e-12
19.645633	2.71047e-12
19.610424	2.88243e-12
19.575216	3.06529e-12
19.540007	3.25974e-12
19.504798	3.46651e-12
19.469590	3.68638e-12
19.434381	3.92018e-12
19.399173	4.16879e-12
19.363964	4.43316e-12
19.328755	4.71426e-12
19.293547	5.01318e-12
19.258338	5.33102e-12
19.223130	5.66899e-12
19.187921	6.02837e-12
19.152712	6.4105e-12
19.117504	6.81682e-12
19.082295	7.24887e-12
19.047087	7.70827e-12
19.011878	8.19674e-12
18.976669	8.71614e-12
18.941461	9.26841e-12
18.906252	9.85563e-12
18.871044	1.048e-11
18.835835	1.11439e-11
18.800627	1.18498e-11
18.765418	1.26003e-11
18.730209	1.33983e-11
18.695001	1.42468e-11
18.659792	1.5149e-11
18.624584	1.61082e-11
18.589375	1.71281e-11
18.554166	1.82125e-11
18.518958	1.93654e-11
18.483749	2.05912e-11
18.448541	2.18946e-11
18.413332	2.32803e-11
18.378123	2.47535e-11
18.342915	2.63199e-11
18.307706	2.79853e-11
18.272498	2.97559e-11
18.237289	3.16384e-11
18.202081	3.36398e-11
18.166872	3.57676e-11
18.131663	3.80299e-11
18.096455	4.0435e-11
18.061246	4.2992e-11
18.026038	4.57105e-11
17.990829	4.86006e-11
17.955620	5.16732e-11
17.920412	5.49397e-11
17.885203	5.84125e-11
17.849995	6.21044e-11
17.814786	6.60294e-11
17.779577	7.0202e-11
17.744369	7.46379e-11
17.709160	7.93536e-11
17.673952	8.43669e-11
17.638743	8.96964e-11
17.603534	9.5362e-11
17.568326	1.01385e-10
17.533117	1.07788e-10
17.497909	1.14594e-10
17.462700	1.2183e-10
17.427492	1.29521e-10
17.392283	1.37698e-10
17.357074	1.4639e-10
17.321866	1.55629e-10
17.286657	1.65451e-10
17.251449	1.75891e-10
17.216240	1.8699e-10
17.181031	1.98787e-10
17.145823	2.11327e-10
17.110614	2.24657e-10
17.075406	2.38827e-10
17.040197	2.53888e-10
17.004988	2.69898e-10
16.969780	2.86915e-10
16.934571	3.05004e-10
16.899363	3.24231e-10
16.864154	3.44667e-10
16.828945	3.6639e-10
16.793737	3.89479e-10
16.758528	4.1402e-10
16.723320	4.40105e-10
16.688111	4.6783e-10
16.652903	4.97298e-10
16.617694	5.28619e-10
16.582485	5.61908e-10
16.547277	5.9729e-10
16.512068	6.34896e-10
16.476860	6.74864e-10
16.441651	7.17343e-10
16.406442	7.62491e-10
16.371234	8.10475e-10
16.336025	8.61471e-10
16.300817	9.15671e-10
16.265608	9.73272e-10
16.230399	1.03449e-09
16.195191	1.09955e-09
16.159982	1.16869e-09
16.124774	1.24217e-09
16.089565	1.32027e-09
16.054357	1.40326e-09
16.019148	1.49145e-09
15.983939	1.58518e-09
15.948731	1.68478e-09
15.913522	1.79063e-09
15.878314	1.90311e-09
15.843105	2.02264e-09
15.807896	2.14966e-09
15.772688	2.28464e-09
15.737479	2.42807e-09
15.702271	2.58049e-09
15.667062	2.74245e-09
15.631853	2.91455e-09
15.596645	3.09743e-09
15.561436	3.29175e-09
15.526228	3.49823e-09
15.491019	3.71763e-09
15.455810	3.95076e-09
15.420602	4.19847e-09
15.385393	4.46167e-09
15.350185	4.74132e-09
15.314976	5.03846e-09
15.279768	5.35416e-09
15.244559	5.6896e-09
15.209350	6.046e-09
15.174142	6.42465e-09
15.138933	6.82696e-09
15.103725	7.25439e-09
15.068516	7.7085e-09
15.033307	8.19096e-09
14.998099	8.70352e-09
14.962890	9.24807e-09
14.927682	9.82659e-09
14.892473	1.04412e-08
14.857264	1.10941e-08
14.822056	1.17877e-08
14.786847	1.25246e-08
14.751639	1.33074e-08
14.716430	1.41389e-08
14.681222	1.50223e-08
14.646013	1.59606e-08
14.610804	1.69574e-08
14.575596	1.80163e-08
14.540387	1.9141e-08
14.505179	2.03357e-08
14.469970	2.16047e-08
14.434761	2.29527e-08
14.399553	2.43844e-08
14.364344	2.59052e-08
14.329136	2.75205e-08
14.293927	2.92361e-08
14.258718	3.10583e-08
14.223510	3.29937e-08
14.188301	3.50492e-08
14.153093	3.72323e-08
14.117884	3.95509e-08
14.082675	4.20133e-08
14.047467	4.46284e-08
14.012258	4.74056e-08
13.977050	5.03551e-08
13.941841	5.34873e-08
13.906633	5.68135e-08
13.871424	6.03457e-08
13.836215	6.40967e-08
13.801007	6.80798e-08
13.765798	7.23095e-08
13.730590	7.68007e-08
13.695381	8.15697e-08
13.660172	8.66336e-08
13.624964	9.20105e-08
13.589755	9.77195e-08
13.554547	1.03781e-07
13.519338	1.10217e-07
13.484129	1.1705e-07
13.448921	1.24305e-07
13.413712	1.32008e-07
13.378504	1.40185e-07
13.343295	1.48867e-07
13.308087	1.58083e-07
13.272878	1.67867e-07
13.237669	1.78254e-07
13.202461	1.8928e-07
13.167252	2.00985e-07
13.132044	2.13409e-07
13.096835	2.26598e-07
13.061626	2.40597e-07
13.026418	2.55456e-07
12.991209	2.71228e-07
12.956001	2.87968e-07
12.920792	3.05735e-07
12.885583	3.24592e-07
12.850375	3.44606e-07
12.815166	3.65845e-07
12.779958	3.88387e-07
12.744749	4.12308e-07
12.709540	4.37694e-07
12.674332	4.64633e-07
12.639123	4.93219e-07
12.603915	5.23552e-07
12.568706	5.55739e-07
12.533498	5.89891e-07
12.498289	6.26128e-07
12.463080	6.64575e-07
12.427872	7.05367e-07
12.392663	7.48644e-07
12.357455	7.94558e-07
12.322246	8.43266e-07
12.287037	8.94939e-07
12.251829	9.49754e-07
12.216620	1.0079e-06
12.181412	1.06958e-06
12.146203	1.135e-06
12.110994	1.20439e-06
12.075786	1.27799e-06
12.040577	1.35605e-06
12.005369	1.43884e-06
11.970160	1.52663e-06
11.934952	1.61974e-06
11.899743	1.71848e-06
11.864534	1.82318e-06
11.829326	1.93419e-06
11.794117	2.05191e-06
11.758909	2.17672e-06
11.723700	2.30905e-06
11.688491	2.44934e-06
11.653283	2.59807e-06
11.618074	2.75573e-06
11.582866	2.92287e-06
11.547657	3.10003e-06
11.512448	3.28781e-06
11.477240	3.48685e-06
11.442031	3.69779e-06
11.406823	3.92134e-06
11.371614	4.15826e-06
11.336405	4.40931e-06
11.301197	4.67533e-06
11.265988	4.9572e-06
11.230780	5.25585e-06
11.195571	5.57225e-06
11.160363	5.90745e-06
11.125154	6.26253e-06
11.089945	6.63866e-06
11.054737	7.03706e-06
11.019528	7.45901e-06
10.984320	7.90589e-06
10.949111	8.37914e-06
10.913902	8.88027e-06
10.878694	9.41089e-06
10.843485	9.9727e-06
10.808277	1.05675e-05
10.773068	1.11971e-05
10.737859	1.18636e-05
10.702651	1.25691e-05
10.667442	1.33158e-05
10.632234	1.41059e-05
10.597025	1.49421e-05
10.561816	1.58268e-05
10.526608	1.67628e-05
10.491399	1.7753e-05
10.456191	1.88005e-05
10.420982	1.99083e-05
10.385774	2.108e-05
10.350565	2.2319e-05
10.315356	2.36291e-05
10.280148	2.50142e-05
10.244939	2.64784e-05
10.209731	2.8026e-05
10.174522	2.96616e-05
10.139313	3.139e-05
10.104105	3.32162e-05
10.068896	3.51455e-05
10.033688	3.71834e-05
9.998479	3.93357e-05
9.963270	4.16085e-05
9.928062	4.40081e-05
9.892853	4.65412e-05
9.857645	4.92148e-05
9.822436	5.20362e-05
9.787228	5.5013e-05
9.752019	5.81531e-05
9.716810	6.14649e-05
9.681602	6.4957e-05
9.646393	6.86383e-05
9.611185	7.25184e-05
9.575976	7.66069e-05
9.540767	8.0914e-05
9.505559	8.54501e-05
9.470350	9.02262e-05
9.435142	9.52534e-05
9.399933	0.000100543
9.364724	0.000106108
9.329516	0.00011196
9.294307	0.000118111
9.259099	0.000124574
9.223890	0.000131363
9.188681	0.000138492
9.153473	0.000145972
9.118264	0.000153819
9.083056	0.000162045
9.047847	0.000170665
9.012639	0.000179691
8.977430	0.000189137
8.942221	0.000199015
8.907013	0.000209338
8.871804	0.000220117
8.836596	0.000231361
8.801387	0.000243079
8.766178	0.000255279
8.730970	0.000267964
8.695761	0.000281138
8.660553	0.000294797
8.625344	0.000308937
8.590135	0.000323548
8.554927	0.000338611
8.519718	0.000354103
8.484510	0.00036999
8.449301	0.000386226
8.414093	0.00040275
8.378884	0.000419482
8.343675	0.00043632
8.308467	0.000453125
8.273258	0.000469718
8.238050	0.000485852
8.202841	0.000501182
8.167632	0.00051519
8.132424	0.00052699
&
```
