## Supplementary material for "All-at-once RNA folding with 3D motif prediction framed by evolutionary information": RF00161_nos_TCE.cacofold.helixcov

```
# RMs = 2 L = 65

# RM_HELIX NESTED 5-13 19-27, nbp = 9 nbp_cov = 0
# pvals: 0.0475446,0.109687,0.676855,0.676855,0.676855,0.676855,0.676855,0.676855,0.676855
# aggregated NONE
NESTED  ::::<<<<<<<<<_____>>>>>>>>>:::::::::::::::::::::::::::::::::::::
        ::::::::::::::::::::::::::::::::::::::::::::::::::::::::::::::::

# RM_HELIX NESTED 29-40 49-59, nbp = 10 nbp_cov = 0
# pvals: 0.676855,0.676855,0.676855,0.974968,0.676855,0.676855,0.676855,0.676855,0.676855,0.676855
# aggregated NONE
NESTED  ::::::::::::::::::::::::::::<<<<-<<<<<<________>>>>>>->>>>::::::
        ::::::::::::::::::::::::::::::::::::::::::::::::::::::::::::::::
```
