## Supplementary material for "All-at-once RNA folding with 3D motif prediction framed by evolutionary information": RF00161_nos_TCE.cacofold.power

```
# Power analysis of CaCoFold structure 
#
# Powertype = SINGLE SUBSTITUTIONS
# covary  left_pos      right_pos    substitutions      power
#----------------------------------------------------------------
          5		27		6		0.16
          6		26		5		0.11
          7		25		2		0.00
          8		24		4		0.07
          9		23		0		0.00
          10		22		1		0.00
          11		21		0		0.00
          12		20		0		0.00
          13		19		0		0.00
          29		59		0		0.00
          30		58		0		0.00
          31		57		0		0.00
          32		56		5		0.11
          35		54		0		0.00
          36		53		0		0.00
          37		52		0		0.00
          38		51		0		0.00
          39		50		0		0.00
          40		49		0		0.00
#
# BPAIRS 19
# avg substitutions per BP  1.2
# BPAIRS expected to covary 0.5 +/- 0.6
# BPAIRS observed to covary 0
#
```
