## Supplementary material for "All-at-once RNA folding with 3D motif prediction framed by evolutionary information": RF00161_nos_TCE.helixcov

```
# RMs = 3 L = 65

# RM_HELIX NESTED 7-13 19-25, nbp = 7 nbp_cov = 0
# pvals: 0.676855,0.676855,0.676855,0.676855,0.676855,0.676855,0.676855
# aggregated NONE
NESTED  ::::::<<<<<<<_____>>>>>>>:::::::::::::::::::::::::::::::::::::::
        ::::::::::::::::::::::::::::::::::::::::::::::::::::::::::::::::

# RM_HELIX NESTED 29-40 49-59, nbp = 10 nbp_cov = 0
# pvals: 0.676855,0.676855,0.676855,0.974968,0.676855,0.676855,0.676855,0.676855,0.676855,0.676855
# aggregated NONE
NESTED  ::::::::::::::::::::::::::::<<<<-<<<<<<________>>>>>>->>>>::::::
        ::::::::::::::::::::::::::::::::::::::::::::::::::::::::::::::::

# RM_HELIX NESTED 1-4 62-65, nbp = 4 nbp_cov = 0
# pvals: 0.0909772,0.0518378,0.105722,0.839474
# aggregated NONE
NESTED  <<<<________________________________________________________>>>>
        ::::::::::::::::::::::::::::::::::::::::::::::::::::::::::::::::
```
