## Supplementary material for "All-at-once RNA folding with 3D motif prediction framed by evolutionary information": RF00161_nos_TCE.surv

```
1.814094	0.047619
0.635491	0.0952381
0.354871	0.142857
-0.009934	0.904762
-0.627298	0.952381
-1.749777	1
&
6.612693	0.000501253
5.911144	0.00100251
5.714710	0.00150376
5.602462	0.00200501
5.518276	0.00250627
5.377966	0.00300752
5.125408	0.00350877
4.900912	0.00401003
4.648355	0.00451128
4.592231	0.00501253
4.283549	0.00551378
4.227425	0.00601504
4.115177	0.00651629
3.946805	0.0075188
3.890681	0.00802005
3.834557	0.0085213
3.638123	0.00902256
3.610061	0.00952381
3.581999	0.0100251
3.553937	0.0105263
3.441689	0.0110276
3.413627	0.0115288
3.329441	0.0120301
3.189131	0.0125313
2.852388	0.0145363
2.796264	0.0150376
2.684016	0.0155388
2.627892	0.0160401
2.543706	0.0165414
2.487582	0.0175439
2.459520	0.0180451
2.403396	0.0185464
2.375334	0.0195489
2.263086	0.0200501
2.206962	0.0205514
2.094714	0.0210526
2.010528	0.0225564
1.982466	0.0230576
1.954404	0.0235589
1.870218	0.0240602
1.814094	0.0255639
1.673784	0.0260652
1.645722	0.0265664
1.617660	0.0275689
1.589598	0.0280702
1.561537	0.0290727
1.421227	0.0295739
1.393165	0.0305764
1.365103	0.0310777
1.337041	0.0315789
1.308979	0.0320802
1.280917	0.0330827
1.252855	0.0345865
1.224793	0.0350877
1.196731	0.0360902
1.140607	0.0365915
1.084483	0.037594
1.028359	0.039599
1.000297	0.0421053
0.972235	0.0431078
0.916111	0.0441103
0.888049	0.0446115
0.691615	0.045614
0.663553	0.0471178
0.635491	0.047619
0.607429	0.0486216
0.579367	0.0496241
0.551305	0.0511278
0.495181	0.0516291
0.410995	0.0526316
0.382933	0.0531328
0.354871	0.0546366
0.326809	0.0576441
0.298747	0.0581454
0.270685	0.0586466
0.214561	0.0591479
0.186499	0.0596491
0.158437	0.0601504
0.130375	0.0606516
0.102313	0.0611529
0.074251	0.0616541
0.046189	0.0631579
0.018128	0.0646617
-0.009934	0.892732
-0.037996	0.896241
-0.066058	0.903258
-0.094120	0.904762
-0.122182	0.905764
-0.150244	0.907268
-0.178306	0.908772
-0.234430	0.912281
-0.262492	0.914286
-0.290554	0.914787
-0.318616	0.916291
-0.346678	0.917293
-0.374740	0.917794
-0.402802	0.919799
-0.430864	0.921303
-0.458926	0.922306
-0.486988	0.923308
-0.515050	0.924311
-0.543112	0.925815
-0.599236	0.928822
-0.627298	0.931328
-0.655360	0.933333
-0.683422	0.93584
-0.711484	0.937343
-0.739546	0.940351
-0.767608	0.940852
-0.795670	0.942356
-0.823732	0.944361
-0.851794	0.945865
-0.879856	0.94787
-0.907918	0.949875
-0.935980	0.95188
-0.964042	0.953383
-0.992104	0.954887
-1.020166	0.956892
-1.048228	0.959398
-1.076290	0.960401
-1.104352	0.961404
-1.132414	0.964411
-1.160476	0.965414
-1.188538	0.967419
-1.216600	0.968421
-1.244662	0.970927
-1.272724	0.971429
-1.300786	0.973434
-1.328848	0.974436
-1.356910	0.974937
-1.384972	0.975439
-1.413034	0.976441
-1.441096	0.977945
-1.469158	0.97995
-1.497220	0.981454
-1.525281	0.983459
-1.609467	0.98396
-1.665591	0.984962
-1.693653	0.985464
-1.777839	0.986466
-1.805901	0.986967
-1.833963	0.987469
-1.862025	0.98797
-1.890087	0.988972
-1.918149	0.990476
-1.974273	0.990977
-2.030397	0.991479
-2.058459	0.992481
-2.114583	0.992982
-2.254893	0.993985
-2.282955	0.994486
-2.311017	0.994987
-2.395203	0.99599
-2.591637	0.996491
-2.619699	0.996992
-2.647761	0.997995
-2.816133	0.998496
-3.209000	0.998997
-3.377372	1
&
10.260751	2.48016e-06
9.839821	4.96032e-06
9.811759	7.44048e-06
9.727573	9.92063e-06
9.615325	1.24008e-05
9.587263	1.73611e-05
9.531139	1.98413e-05
9.503077	2.48016e-05
9.390829	2.72817e-05
9.306643	2.97619e-05
9.278582	3.47222e-05
9.194396	3.96825e-05
9.166334	4.7123e-05
9.110210	5.20833e-05
9.054086	5.70437e-05
9.026024	5.95238e-05
8.997962	6.44841e-05
8.969900	6.94444e-05
8.941838	7.19246e-05
8.913776	7.44048e-05
8.885714	7.68849e-05
8.857652	8.18452e-05
8.829590	8.68056e-05
8.801528	9.17659e-05
8.773466	9.4246e-05
8.745404	9.67262e-05
8.689280	9.92063e-05
8.633156	0.000104167
8.605094	0.000106647
8.492846	0.000114087
8.464784	0.000119048
8.436722	0.000121528
8.408660	0.000126488
8.352536	0.000128968
8.324474	0.000141369
8.296412	0.000146329
8.268350	0.00015377
8.240288	0.00016121
8.212226	0.00016369
8.184164	0.000166171
8.156102	0.000171131
8.128040	0.000178571
8.099978	0.000186012
8.043854	0.000190972
7.959668	0.000200893
7.931606	0.000215774
7.903544	0.000225694
7.875482	0.000245536
7.847420	0.000262897
7.819358	0.000272817
7.791296	0.000290179
7.763234	0.000300099
7.735173	0.000302579
7.707111	0.00031746
7.679049	0.000324901
7.650987	0.000334821
7.622925	0.000347222
7.594863	0.000359623
7.566801	0.000372024
7.538739	0.000389385
7.510677	0.000396825
7.482615	0.000399306
7.454553	0.000406746
7.426491	0.000424107
7.398429	0.000456349
7.370367	0.000481151
7.342305	0.000508433
7.314243	0.000538194
7.286181	0.000587798
7.258119	0.00062748
7.230057	0.000672123
7.201995	0.000704365
7.173933	0.000726687
7.145871	0.000756448
7.117809	0.00078869
7.089747	0.000830853
7.061685	0.000890377
7.033623	0.0009375
7.005561	0.000977183
6.977499	0.000999504
6.949437	0.00103175
6.921375	0.00107639
6.893313	0.00111111
6.865251	0.00116567
6.837189	0.0012252
6.809127	0.00126984
6.781065	0.00134425
6.753003	0.00140625
6.724941	0.0014881
6.696879	0.0015625
6.668817	0.0016121
6.640755	0.00165427
6.612693	0.00172619
6.584631	0.00182044
6.556569	0.00189732
6.528507	0.00195933
6.500445	0.00202133
6.472383	0.00207837
6.444321	0.00218254
6.416259	0.00225942
6.388197	0.00235863
6.360135	0.00243056
6.332073	0.0025124
6.304011	0.00257937
6.275949	0.00266121
6.247887	0.00274058
6.219825	0.00279514
6.191764	0.00284722
6.163702	0.00292163
6.135640	0.00296379
6.107578	0.003063
6.079516	0.0031374
6.051454	0.00322173
6.023392	0.00327629
5.995330	0.00337054
5.967268	0.00349206
5.939206	0.00358631
5.911144	0.00380456
5.883082	0.0040129
5.855020	0.00427331
5.826958	0.00449653
5.798896	0.00479663
5.770834	0.00509673
5.742772	0.00546379
5.714710	0.00582589
5.686648	0.00611607
5.658586	0.00644097
5.630524	0.00673611
5.602462	0.00713542
5.574400	0.00732887
5.546338	0.00755456
5.518276	0.00781746
5.490214	0.00799355
5.462152	0.00817956
5.434090	0.00849702
5.406028	0.00869296
5.377966	0.00889385
5.349904	0.00914187
5.321842	0.009437
5.293780	0.00970734
5.265718	0.00995536
5.237656	0.0101662
5.209594	0.0103695
5.181532	0.0105903
5.153470	0.010878
5.125408	0.011121
5.097346	0.0113616
5.069284	0.0116394
5.041222	0.0119469
5.013160	0.0122073
4.985098	0.0125521
4.957036	0.0128745
4.928974	0.0131969
4.900912	0.0136037
4.872850	0.0138988
4.844788	0.0143056
4.816726	0.0146478
4.788664	0.0149281
4.760602	0.015186
4.732540	0.015496
4.704478	0.0158557
4.676416	0.016183
4.648355	0.0164881
4.620293	0.0167436
4.592231	0.0170585
4.564169	0.0174281
4.536107	0.0178075
4.508045	0.0180903
4.479983	0.0184673
4.451921	0.0187426
4.423859	0.0190352
4.395797	0.0193527
4.367735	0.01969
4.339673	0.0200074
4.311611	0.0203026
4.283549	0.0205977
4.255487	0.0208929
4.227425	0.0211806
4.199363	0.0214831
4.171301	0.0218279
4.143239	0.0221131
4.115177	0.0223834
4.087115	0.0226935
4.059053	0.023001
4.030991	0.0233408
4.002929	0.0237103
3.974867	0.0240278
3.946805	0.0242857
3.918743	0.0245635
3.890681	0.0248165
3.862619	0.0250893
3.834557	0.0253547
3.806495	0.0256548
3.778433	0.0259028
3.750371	0.0261012
3.722309	0.0263839
3.694247	0.0266295
3.666185	0.0268576
3.638123	0.0271478
3.610061	0.0273934
3.581999	0.0276438
3.553937	0.0278968
3.525875	0.0281498
3.497813	0.0284053
3.469751	0.0286582
3.441689	0.0288839
3.413627	0.0291344
3.385565	0.0293328
3.357503	0.0296354
3.329441	0.0299281
3.301379	0.0302059
3.273317	0.0304241
3.245255	0.0306572
3.217193	0.0308978
3.189131	0.0311756
3.161069	0.0314831
3.133007	0.0317312
3.104946	0.0319916
3.076884	0.0322173
3.048822	0.0325025
3.020760	0.0328224
2.992698	0.0330481
2.964636	0.0333457
2.936574	0.0336582
2.908512	0.0339335
2.880450	0.0343031
2.852388	0.0346057
2.824326	0.0349182
2.796264	0.0352555
2.768202	0.0356101
2.740140	0.0359797
2.712078	0.036317
2.684016	0.0367336
2.655954	0.0370188
2.627892	0.0373438
2.599830	0.0376488
2.571768	0.0380258
2.543706	0.038435
2.515644	0.0388393
2.487582	0.0391815
2.459520	0.039623
2.431458	0.0400967
2.403396	0.0405357
2.375334	0.0409648
2.347272	0.0413641
2.319210	0.0418105
2.291148	0.0423437
2.263086	0.0427331
2.235024	0.0432242
2.206962	0.043807
2.178900	0.0443353
2.150838	0.0448462
2.122776	0.0453447
2.094714	0.0458978
2.066652	0.0463963
2.038590	0.0469692
2.010528	0.0475446
1.982466	0.0480704
1.954404	0.0486136
1.926342	0.0491146
1.898280	0.0498016
1.870218	0.0504092
1.842156	0.0510863
1.814094	0.0518378
1.786032	0.0525273
1.757970	0.0532515
1.729908	0.0540997
1.701846	0.0548636
1.673784	0.0556572
1.645722	0.0564112
1.617660	0.0570982
1.589598	0.0577158
1.561537	0.058564
1.533475	0.0594767
1.505413	0.0604464
1.477351	0.0616171
1.449289	0.0626066
1.421227	0.0635169
1.393165	0.0644023
1.365103	0.0653571
1.337041	0.0662426
1.308979	0.0671329
1.280917	0.0681473
1.252855	0.0691195
1.224793	0.0700719
1.196731	0.0709623
1.168669	0.071875
1.140607	0.0728844
1.112545	0.073817
1.084483	0.074747
1.056421	0.07563
1.028359	0.0766195
1.000297	0.077624
0.972235	0.0785218
0.944173	0.0795982
0.916111	0.0805729
0.888049	0.0814931
0.859987	0.0823338
0.831925	0.0833259
0.803863	0.0843824
0.775801	0.0853993
0.747739	0.0863666
0.719677	0.0875546
0.691615	0.0886607
0.663553	0.0897222
0.635491	0.0909772
0.607429	0.0922396
0.579367	0.0935962
0.551305	0.0949653
0.523243	0.096307
0.495181	0.0978075
0.467119	0.0993824
0.439057	0.100861
0.410995	0.102433
0.382933	0.104063
0.354871	0.105722
0.326809	0.107607
0.298747	0.109687
0.270685	0.111625
0.242623	0.113589
0.214561	0.1156
0.186499	0.117748
0.158437	0.11971
0.130375	0.121753
0.102313	0.124105
0.074251	0.126627
0.046189	0.129477
0.018128	0.132468
-0.009934	0.676855
-0.037996	0.685707
-0.066058	0.701116
-0.094120	0.714757
-0.122182	0.725352
-0.150244	0.734058
-0.178306	0.741012
-0.206368	0.747584
-0.234430	0.753517
-0.262492	0.75941
-0.290554	0.76536
-0.318616	0.771101
-0.346678	0.777133
-0.374740	0.782872
-0.402802	0.788916
-0.430864	0.795412
-0.458926	0.80119
-0.486988	0.807468
-0.515050	0.814392
-0.543112	0.820831
-0.571174	0.827116
-0.599236	0.833772
-0.627298	0.839474
-0.655360	0.845605
-0.683422	0.851409
-0.711484	0.857527
-0.739546	0.863343
-0.767608	0.868857
-0.795670	0.874573
-0.823732	0.880166
-0.851794	0.885878
-0.879856	0.890508
-0.907918	0.895905
-0.935980	0.900365
-0.964042	0.904938
-0.992104	0.908961
-1.020166	0.912805
-1.048228	0.91656
-1.076290	0.920275
-1.104352	0.923745
-1.132414	0.927183
-1.160476	0.930446
-1.188538	0.933562
-1.216600	0.936597
-1.244662	0.939712
-1.272724	0.942383
-1.300786	0.945246
-1.328848	0.947837
-1.356910	0.950186
-1.384972	0.952592
-1.413034	0.955007
-1.441096	0.957331
-1.469158	0.959333
-1.497220	0.961302
-1.525281	0.963185
-1.553343	0.965079
-1.581405	0.966801
-1.609467	0.968321
-1.637529	0.969921
-1.665591	0.971133
-1.693653	0.972453
-1.721715	0.97372
-1.749777	0.974968
-1.777839	0.976173
-1.805901	0.977485
-1.833963	0.978485
-1.862025	0.979685
-1.890087	0.980595
-1.918149	0.98162
-1.946211	0.982532
-1.974273	0.983343
-2.002335	0.984167
-2.030397	0.985067
-2.058459	0.985928
-2.086521	0.986662
-2.114583	0.987438
-2.142645	0.988125
-2.170707	0.988787
-2.198769	0.989368
-2.226831	0.989938
-2.254893	0.990484
-2.282955	0.990992
-2.311017	0.991483
-2.339079	0.991959
-2.367141	0.992411
-2.395203	0.992897
-2.423265	0.993286
-2.451327	0.993748
-2.479389	0.994132
-2.507451	0.994489
-2.535513	0.994851
-2.563575	0.995174
-2.591637	0.995568
-2.619699	0.995871
-2.647761	0.996138
-2.675823	0.996352
-2.703885	0.996567
-2.731947	0.996751
-2.760009	0.996942
-2.788071	0.997143
-2.816133	0.997272
-2.844195	0.997463
-2.872257	0.997602
-2.900319	0.997733
-2.928381	0.99787
-2.956443	0.997989
-2.984505	0.998088
-3.012567	0.998165
-3.040629	0.998259
-3.068690	0.998371
-3.096752	0.998487
-3.124814	0.998574
-3.152876	0.998688
-3.180938	0.998755
-3.209000	0.998839
-3.237062	0.998906
-3.265124	0.998963
-3.293186	0.999028
-3.321248	0.999107
-3.349310	0.999194
-3.377372	0.999251
-3.405434	0.999313
-3.433496	0.999358
-3.461558	0.999405
-3.489620	0.999462
-3.517682	0.999492
-3.545744	0.999514
-3.573806	0.999546
-3.601868	0.999596
-3.629930	0.999616
-3.657992	0.999643
-3.686054	0.999675
-3.714116	0.999697
-3.742178	0.999732
-3.770240	0.999754
-3.798302	0.999774
-3.826364	0.999799
-3.854426	0.999809
-3.882488	0.999821
-3.910550	0.999841
-3.938612	0.999859
-3.966674	0.999881
-3.994736	0.999886
-4.022798	0.999888
-4.050860	0.999901
-4.078922	0.999903
-4.106984	0.999913
-4.163108	0.999918
-4.191170	0.999921
-4.219232	0.999926
-4.247294	0.999928
-4.275356	0.999933
-4.303418	0.999936
-4.331480	0.999938
-4.359542	0.99994
-4.387604	0.999945
-4.415666	0.999948
-4.443728	0.99995
-4.499852	0.999963
-4.527914	0.999978
-4.584038	0.999983
-4.696285	0.999985
-4.724347	0.99999
-4.752409	0.999995
-4.836595	0.999998
-5.201401	1
&
30.774060	2.03558e-19
30.745998	2.12496e-19
30.717936	2.21828e-19
30.689874	2.31568e-19
30.661812	2.41737e-19
30.633750	2.52352e-19
30.605688	2.63433e-19
30.577626	2.75001e-19
30.549564	2.87076e-19
30.521502	2.99682e-19
30.493440	3.12841e-19
30.465378	3.26578e-19
30.437316	3.40918e-19
30.409254	3.55887e-19
30.381192	3.71514e-19
30.353130	3.87827e-19
30.325068	4.04856e-19
30.297006	4.22633e-19
30.268944	4.4119e-19
30.240882	4.60562e-19
30.212820	4.80785e-19
30.184758	5.01895e-19
30.156696	5.23932e-19
30.128634	5.46937e-19
30.100572	5.70951e-19
30.072510	5.9602e-19
30.044448	6.22189e-19
30.016386	6.49507e-19
29.988324	6.78025e-19
29.960262	7.07794e-19
29.932200	7.38871e-19
29.904138	7.71311e-19
29.876076	8.05176e-19
29.848014	8.40528e-19
29.819952	8.77431e-19
29.791890	9.15955e-19
29.763828	9.56169e-19
29.735766	9.98149e-19
29.707704	1.04197e-18
29.679642	1.08772e-18
29.651580	1.13547e-18
29.623518	1.18532e-18
29.595456	1.23736e-18
29.567394	1.29169e-18
29.539332	1.3484e-18
29.511270	1.4076e-18
29.483208	1.46939e-18
29.455146	1.5339e-18
29.427084	1.60124e-18
29.399022	1.67154e-18
29.370960	1.74492e-18
29.342898	1.82153e-18
29.314837	1.90149e-18
29.286775	1.98497e-18
29.258713	2.07211e-18
29.230651	2.16308e-18
29.202589	2.25803e-18
29.174527	2.35716e-18
29.146465	2.46064e-18
29.118403	2.56866e-18
29.090341	2.68142e-18
29.062279	2.79913e-18
29.034217	2.92201e-18
29.006155	3.05028e-18
28.978093	3.18418e-18
28.950031	3.32396e-18
28.921969	3.46987e-18
28.893907	3.62219e-18
28.865845	3.7812e-18
28.837783	3.94718e-18
28.809721	4.12045e-18
28.781659	4.30132e-18
28.753597	4.49013e-18
28.725535	4.68723e-18
28.697473	4.89297e-18
28.669411	5.10775e-18
28.641349	5.33196e-18
28.613287	5.566e-18
28.585225	5.81032e-18
28.557163	6.06536e-18
28.529101	6.33159e-18
28.501039	6.60951e-18
28.472977	6.89962e-18
28.444915	7.20247e-18
28.416853	7.51861e-18
28.388791	7.84862e-18
28.360729	8.19312e-18
28.332667	8.55273e-18
28.304605	8.92813e-18
28.276543	9.32e-18
28.248481	9.72907e-18
28.220419	1.01561e-17
28.192357	1.06018e-17
28.164295	1.10672e-17
28.136233	1.15529e-17
28.108171	1.206e-17
28.080109	1.25893e-17
28.052047	1.31418e-17
28.023985	1.37186e-17
27.995923	1.43207e-17
27.967861	1.49492e-17
27.939799	1.56053e-17
27.911737	1.62902e-17
27.883675	1.70052e-17
27.855613	1.77515e-17
27.827551	1.85305e-17
27.799489	1.93438e-17
27.771428	2.01927e-17
27.743366	2.10789e-17
27.715304	2.2004e-17
27.687242	2.29697e-17
27.659180	2.39777e-17
27.631118	2.503e-17
27.603056	2.61284e-17
27.574994	2.72751e-17
27.546932	2.8472e-17
27.518870	2.97215e-17
27.490808	3.10258e-17
27.462746	3.23873e-17
27.434684	3.38086e-17
27.406622	3.52922e-17
27.378560	3.6841e-17
27.350498	3.84577e-17
27.322436	4.01453e-17
27.294374	4.19069e-17
27.266312	4.37459e-17
27.238250	4.56655e-17
27.210188	4.76694e-17
27.182126	4.97612e-17
27.154064	5.19447e-17
27.126002	5.42241e-17
27.097940	5.66034e-17
27.069878	5.90872e-17
27.041816	6.16799e-17
27.013754	6.43864e-17
26.985692	6.72116e-17
26.957630	7.01608e-17
26.929568	7.32393e-17
26.901506	7.64529e-17
26.873444	7.98075e-17
26.845382	8.33092e-17
26.817320	8.69646e-17
26.789258	9.07803e-17
26.761196	9.47635e-17
26.733134	9.89213e-17
26.705072	1.03262e-16
26.677010	1.07792e-16
26.648948	1.12522e-16
26.620886	1.17459e-16
26.592824	1.22612e-16
26.564762	1.27992e-16
26.536700	1.33607e-16
26.508638	1.39469e-16
26.480576	1.45588e-16
26.452514	1.51975e-16
26.424452	1.58643e-16
26.396390	1.65603e-16
26.368328	1.72868e-16
26.340266	1.80453e-16
26.312204	1.88369e-16
26.284142	1.96633e-16
26.256080	2.0526e-16
26.228019	2.14265e-16
26.199957	2.23665e-16
26.171895	2.33477e-16
26.143833	2.43719e-16
26.115771	2.54411e-16
26.087709	2.65572e-16
26.059647	2.77222e-16
26.031585	2.89384e-16
26.003523	3.02078e-16
25.975461	3.1533e-16
25.947399	3.29163e-16
25.919337	3.43602e-16
25.891275	3.58675e-16
25.863213	3.74409e-16
25.835151	3.90833e-16
25.807089	4.07977e-16
25.779027	4.25873e-16
25.750965	4.44554e-16
25.722903	4.64054e-16
25.694841	4.8441e-16
25.666779	5.05658e-16
25.638717	5.27838e-16
25.610655	5.50991e-16
25.582593	5.75159e-16
25.554531	6.00387e-16
25.526469	6.26722e-16
25.498407	6.54211e-16
25.470345	6.82906e-16
25.442283	7.12859e-16
25.414221	7.44126e-16
25.386159	7.76764e-16
25.358097	8.10833e-16
25.330035	8.46396e-16
25.301973	8.83519e-16
25.273911	9.22269e-16
25.245849	9.62719e-16
25.217787	1.00494e-15
25.189725	1.04902e-15
25.161663	1.09503e-15
25.133601	1.14305e-15
25.105539	1.19318e-15
25.077477	1.24551e-15
25.049415	1.30014e-15
25.021353	1.35715e-15
24.993291	1.41667e-15
24.965229	1.4788e-15
24.937167	1.54365e-15
24.909105	1.61135e-15
24.881043	1.68202e-15
24.852981	1.75578e-15
24.824919	1.83278e-15
24.796857	1.91315e-15
24.768795	1.99705e-15
24.740733	2.08462e-15
24.712671	2.17604e-15
24.684610	2.27146e-15
24.656548	2.37107e-15
24.628486	2.47504e-15
24.600424	2.58357e-15
24.572362	2.69686e-15
24.544300	2.81512e-15
24.516238	2.93856e-15
24.488176	3.06742e-15
24.460114	3.20192e-15
24.432052	3.34232e-15
24.403990	3.48887e-15
24.375928	3.64185e-15
24.347866	3.80153e-15
24.319804	3.96822e-15
24.291742	4.14221e-15
24.263680	4.32383e-15
24.235618	4.51341e-15
24.207556	4.7113e-15
24.179494	4.91787e-15
24.151432	5.13349e-15
24.123370	5.35856e-15
24.095308	5.5935e-15
24.067246	5.83874e-15
24.039184	6.09473e-15
24.011122	6.36194e-15
23.983060	6.64086e-15
23.954998	6.932e-15
23.926936	7.23591e-15
23.898874	7.55314e-15
23.870812	7.88427e-15
23.842750	8.22992e-15
23.814688	8.59071e-15
23.786626	8.96732e-15
23.758564	9.36044e-15
23.730502	9.77078e-15
23.702440	1.01991e-14
23.674378	1.06462e-14
23.646316	1.11129e-14
23.618254	1.16001e-14
23.590192	1.21086e-14
23.562130	1.26394e-14
23.534068	1.31934e-14
23.506006	1.37717e-14
23.477944	1.43754e-14
23.449882	1.50056e-14
23.421820	1.56633e-14
23.393758	1.63499e-14
23.365696	1.70665e-14
23.337634	1.78146e-14
23.309572	1.85955e-14
23.281510	1.94105e-14
23.253448	2.02613e-14
23.225386	2.11494e-14
23.197324	2.20763e-14
23.169262	2.30439e-14
23.141201	2.40539e-14
23.113139	2.51082e-14
23.085077	2.62087e-14
23.057015	2.73573e-14
23.028953	2.85563e-14
23.000891	2.98079e-14
22.972829	3.11142e-14
22.944767	3.24779e-14
22.916705	3.39012e-14
22.888643	3.53869e-14
22.860581	3.69378e-14
22.832519	3.85565e-14
22.804457	4.02462e-14
22.776395	4.201e-14
22.748333	4.3851e-14
22.720271	4.57726e-14
22.692209	4.77784e-14
22.664147	4.98722e-14
22.636085	5.20576e-14
22.608023	5.43388e-14
22.579961	5.67199e-14
22.551899	5.92054e-14
22.523837	6.17997e-14
22.495775	6.45077e-14
22.467713	6.73343e-14
22.439651	7.02847e-14
22.411589	7.33644e-14
22.383527	7.65789e-14
22.355465	7.99343e-14
22.327403	8.34367e-14
22.299341	8.70925e-14
22.271279	9.09084e-14
22.243217	9.48915e-14
22.215155	9.9049e-14
22.187093	1.03389e-13
22.159031	1.07918e-13
22.130969	1.12647e-13
22.102907	1.17582e-13
22.074845	1.22733e-13
22.046783	1.2811e-13
22.018721	1.33723e-13
21.990659	1.39581e-13
21.962597	1.45696e-13
21.934535	1.52079e-13
21.906473	1.58741e-13
21.878411	1.65695e-13
21.850349	1.72953e-13
21.822287	1.8053e-13
21.794225	1.88438e-13
21.766163	1.96693e-13
21.738101	2.05309e-13
21.710039	2.14302e-13
21.681977	2.2369e-13
21.653915	2.33488e-13
21.625853	2.43715e-13
21.597792	2.5439e-13
21.569730	2.65533e-13
21.541668	2.77164e-13
21.513606	2.89304e-13
21.485544	3.01975e-13
21.457482	3.15201e-13
21.429420	3.29007e-13
21.401358	3.43417e-13
21.373296	3.58458e-13
21.345234	3.74157e-13
21.317172	3.90544e-13
21.289110	4.07648e-13
21.261048	4.25501e-13
21.232986	4.44136e-13
21.204924	4.63587e-13
21.176862	4.83889e-13
21.148800	5.0508e-13
21.120738	5.27198e-13
21.092676	5.50285e-13
21.064614	5.74383e-13
21.036552	5.99536e-13
21.008490	6.2579e-13
20.980428	6.53193e-13
20.952366	6.81795e-13
20.924304	7.1165e-13
20.896242	7.42812e-13
20.868180	7.75337e-13
20.840118	8.09287e-13
20.812056	8.44722e-13
20.783994	8.81709e-13
20.755932	9.20314e-13
20.727870	9.60609e-13
20.699808	1.00267e-12
20.671746	1.04657e-12
20.643684	1.09239e-12
20.615622	1.14022e-12
20.587560	1.19014e-12
20.559498	1.24224e-12
20.531436	1.29663e-12
20.503374	1.35339e-12
20.475312	1.41264e-12
20.447250	1.47448e-12
20.419188	1.53903e-12
20.391126	1.6064e-12
20.363064	1.67673e-12
20.335002	1.75013e-12
20.306940	1.82674e-12
20.278878	1.9067e-12
20.250816	1.99016e-12
20.222754	2.07728e-12
20.194692	2.1682e-12
20.166630	2.26311e-12
20.138568	2.36217e-12
20.110506	2.46556e-12
20.082445	2.57348e-12
20.054383	2.68611e-12
20.026321	2.80368e-12
19.998259	2.92639e-12
19.970197	3.05447e-12
19.942135	3.18815e-12
19.914073	3.32768e-12
19.886011	3.47331e-12
19.857949	3.62532e-12
19.829887	3.78397e-12
19.801825	3.94957e-12
19.773763	4.12241e-12
19.745701	4.30281e-12
19.717639	4.4911e-12
19.689577	4.68763e-12
19.661515	4.89276e-12
19.633453	5.10685e-12
19.605391	5.33032e-12
19.577329	5.56355e-12
19.549267	5.80699e-12
19.521205	6.06108e-12
19.493143	6.32628e-12
19.465081	6.60308e-12
19.437019	6.89198e-12
19.408957	7.19352e-12
19.380895	7.50825e-12
19.352833	7.83674e-12
19.324771	8.1796e-12
19.296709	8.53745e-12
19.268647	8.91095e-12
19.240585	9.30078e-12
19.212523	9.70767e-12
19.184461	1.01323e-11
19.156399	1.05756e-11
19.128337	1.10382e-11
19.100275	1.15211e-11
19.072213	1.2025e-11
19.044151	1.2551e-11
19.016089	1.31e-11
18.988027	1.3673e-11
18.959965	1.42711e-11
18.931903	1.48953e-11
18.903841	1.55468e-11
18.875779	1.62268e-11
18.847717	1.69365e-11
18.819655	1.76772e-11
18.791593	1.84503e-11
18.763531	1.92572e-11
18.735469	2.00994e-11
18.707407	2.09784e-11
18.679345	2.18958e-11
18.651283	2.28533e-11
18.623221	2.38527e-11
18.595159	2.48958e-11
18.567097	2.59844e-11
18.539036	2.71206e-11
18.510974	2.83065e-11
18.482912	2.95443e-11
18.454850	3.08361e-11
18.426788	3.21843e-11
18.398726	3.35915e-11
18.370664	3.50602e-11
18.342602	3.65931e-11
18.314540	3.8193e-11
18.286478	3.98628e-11
18.258416	4.16055e-11
18.230354	4.34244e-11
18.202292	4.53228e-11
18.174230	4.73041e-11
18.146168	4.9372e-11
18.118106	5.15302e-11
18.090044	5.37828e-11
18.061982	5.61337e-11
18.033920	5.85874e-11
18.005858	6.11482e-11
17.977796	6.3821e-11
17.949734	6.66105e-11
17.921672	6.95219e-11
17.893610	7.25604e-11
17.865548	7.57317e-11
17.837486	7.90415e-11
17.809424	8.24959e-11
17.781362	8.61012e-11
17.753300	8.98639e-11
17.725238	9.3791e-11
17.697176	9.78896e-11
17.669114	1.02167e-10
17.641052	1.06632e-10
17.612990	1.11291e-10
17.584928	1.16154e-10
17.556866	1.21229e-10
17.528804	1.26526e-10
17.500742	1.32055e-10
17.472680	1.37824e-10
17.444618	1.43846e-10
17.416556	1.5013e-10
17.388494	1.56689e-10
17.360432	1.63534e-10
17.332370	1.70679e-10
17.304308	1.78135e-10
17.276246	1.85916e-10
17.248184	1.94038e-10
17.220122	2.02514e-10
17.192060	2.1136e-10
17.163998	2.20592e-10
17.135936	2.30227e-10
17.107874	2.40282e-10
17.079812	2.50777e-10
17.051750	2.6173e-10
17.023688	2.73161e-10
16.995627	2.8509e-10
16.967565	2.97541e-10
16.939503	3.10534e-10
16.911441	3.24095e-10
16.883379	3.38248e-10
16.855317	3.53018e-10
16.827255	3.68433e-10
16.799193	3.8452e-10
16.771131	4.0131e-10
16.743069	4.18832e-10
16.715007	4.37119e-10
16.686945	4.56203e-10
16.658883	4.7612e-10
16.630821	4.96907e-10
16.602759	5.186e-10
16.574697	5.41239e-10
16.546635	5.64866e-10
16.518573	5.89524e-10
16.490511	6.15258e-10
16.462449	6.42114e-10
16.434387	6.70141e-10
16.406325	6.99391e-10
16.378263	7.29917e-10
16.350201	7.61774e-10
16.322139	7.9502e-10
16.294077	8.29717e-10
16.266015	8.65926e-10
16.237953	9.03715e-10
16.209891	9.43151e-10
16.181829	9.84307e-10
16.153767	1.02726e-09
16.125705	1.07208e-09
16.097643	1.11886e-09
16.069581	1.16768e-09
16.041519	1.21862e-09
16.013457	1.27179e-09
15.985395	1.32727e-09
15.957333	1.38518e-09
15.929271	1.44561e-09
15.901209	1.50867e-09
15.873147	1.57448e-09
15.845085	1.64316e-09
15.817023	1.71483e-09
15.788961	1.78963e-09
15.760899	1.86768e-09
15.732837	1.94914e-09
15.704775	2.03415e-09
15.676713	2.12286e-09
15.648651	2.21544e-09
15.620589	2.31205e-09
15.592527	2.41287e-09
15.564465	2.51808e-09
15.536403	2.62788e-09
15.508341	2.74246e-09
15.480279	2.86203e-09
15.452218	2.98681e-09
15.424156	3.11703e-09
15.396094	3.25292e-09
15.368032	3.39473e-09
15.339970	3.54272e-09
15.311908	3.69715e-09
15.283846	3.8583e-09
15.255784	4.02648e-09
15.227722	4.20197e-09
15.199660	4.38512e-09
15.171598	4.57623e-09
15.143536	4.77567e-09
15.115474	4.98379e-09
15.087412	5.20097e-09
15.059350	5.4276e-09
15.031288	5.66411e-09
15.003226	5.91091e-09
14.975164	6.16845e-09
14.947102	6.4372e-09
14.919040	6.71765e-09
14.890978	7.01031e-09
14.862916	7.3157e-09
14.834854	7.63438e-09
14.806792	7.96693e-09
14.778730	8.31396e-09
14.750668	8.67608e-09
14.722606	9.05396e-09
14.694544	9.44828e-09
14.666482	9.85976e-09
14.638420	1.02891e-08
14.610358	1.07372e-08
14.582296	1.12047e-08
14.554234	1.16926e-08
14.526172	1.22017e-08
14.498110	1.2733e-08
14.470048	1.32873e-08
14.441986	1.38658e-08
14.413924	1.44694e-08
14.385862	1.50993e-08
14.357800	1.57565e-08
14.329738	1.64423e-08
14.301676	1.7158e-08
14.273614	1.79047e-08
14.245552	1.8684e-08
14.217490	1.9497e-08
14.189428	2.03455e-08
14.161366	2.12308e-08
14.133304	2.21546e-08
14.105242	2.31185e-08
14.077180	2.41243e-08
14.049118	2.51739e-08
14.021056	2.6269e-08
13.992994	2.74117e-08
13.964932	2.86041e-08
13.936870	2.98482e-08
13.908809	3.11464e-08
13.880747	3.2501e-08
13.852685	3.39144e-08
13.824623	3.53893e-08
13.796561	3.69281e-08
13.768499	3.85338e-08
13.740437	4.02092e-08
13.712375	4.19574e-08
13.684313	4.37815e-08
13.656251	4.56847e-08
13.628189	4.76706e-08
13.600127	4.97427e-08
13.572065	5.19047e-08
13.544003	5.41606e-08
13.515941	5.65143e-08
13.487879	5.89702e-08
13.459817	6.15327e-08
13.431755	6.42064e-08
13.403693	6.6996e-08
13.375631	6.99067e-08
13.347569	7.29437e-08
13.319507	7.61123e-08
13.291445	7.94185e-08
13.263383	8.2868e-08
13.235321	8.64671e-08
13.207259	9.02223e-08
13.179197	9.41402e-08
13.151135	9.82281e-08
13.123073	1.02493e-07
13.095011	1.06943e-07
13.066949	1.11586e-07
13.038887	1.1643e-07
13.010825	1.21484e-07
12.982763	1.26757e-07
12.954701	1.32259e-07
12.926639	1.37999e-07
12.898577	1.43987e-07
12.870515	1.50235e-07
12.842453	1.56754e-07
12.814391	1.63555e-07
12.786329	1.7065e-07
12.758267	1.78053e-07
12.730205	1.85776e-07
12.702143	1.93834e-07
12.674081	2.0224e-07
12.646019	2.11011e-07
12.617957	2.20161e-07
12.589895	2.29707e-07
12.561833	2.39666e-07
12.533771	2.50056e-07
12.505709	2.60896e-07
12.477647	2.72204e-07
12.449585	2.84002e-07
12.421523	2.9631e-07
12.393461	3.0915e-07
12.365400	3.22545e-07
12.337338	3.3652e-07
12.309276	3.51099e-07
12.281214	3.66308e-07
12.253152	3.82175e-07
12.225090	3.98727e-07
12.197028	4.15994e-07
12.168966	4.34008e-07
12.140904	4.528e-07
12.112842	4.72404e-07
12.084780	4.92854e-07
12.056718	5.14188e-07
12.028656	5.36443e-07
12.000594	5.59659e-07
11.972532	5.83877e-07
11.944470	6.0914e-07
11.916408	6.35494e-07
11.888346	6.62986e-07
11.860284	6.91663e-07
11.832222	7.21578e-07
11.804160	7.52783e-07
11.776098	7.85335e-07
11.748036	8.1929e-07
11.719974	8.54709e-07
11.691912	8.91655e-07
11.663850	9.30194e-07
11.635788	9.70395e-07
11.607726	1.01233e-06
11.579664	1.05607e-06
11.551602	1.10169e-06
11.523540	1.14928e-06
11.495478	1.19892e-06
11.467416	1.25069e-06
11.439354	1.3047e-06
11.411292	1.36103e-06
11.383230	1.41978e-06
11.355168	1.48107e-06
11.327106	1.54499e-06
11.299044	1.61166e-06
11.270982	1.6812e-06
11.242920	1.75372e-06
11.214858	1.82937e-06
11.186796	1.90827e-06
11.158734	1.99056e-06
11.130672	2.07638e-06
11.102610	2.1659e-06
11.074548	2.25925e-06
11.046486	2.35662e-06
11.018424	2.45817e-06
10.990362	2.56408e-06
10.962300	2.67453e-06
10.934238	2.78972e-06
10.906176	2.90986e-06
10.878114	3.03515e-06
10.850052	3.16581e-06
10.821991	3.30208e-06
10.793929	3.44418e-06
10.765867	3.59238e-06
10.737805	3.74692e-06
10.709743	3.90809e-06
10.681681	4.07615e-06
10.653619	4.25142e-06
10.625557	4.43418e-06
10.597495	4.62477e-06
10.569433	4.82351e-06
10.541371	5.03075e-06
10.513309	5.24685e-06
10.485247	5.47219e-06
10.457185	5.70716e-06
10.429123	5.95217e-06
10.401061	6.20765e-06
10.372999	6.47403e-06
10.344937	6.75179e-06
10.316875	7.0414e-06
10.288813	7.34336e-06
10.260751	7.6582e-06
10.232689	7.98647e-06
10.204627	8.32873e-06
10.176565	8.68556e-06
10.148503	9.0576e-06
10.120441	9.44548e-06
10.092379	9.84987e-06
10.064317	1.02715e-05
10.036255	1.0711e-05
10.008193	1.11692e-05
9.980131	1.16469e-05
9.952069	1.21449e-05
9.924007	1.2664e-05
9.895945	1.32051e-05
9.867883	1.37693e-05
9.839821	1.43573e-05
9.811759	1.49703e-05
9.783697	1.56093e-05
9.755635	1.62753e-05
9.727573	1.69695e-05
9.699511	1.76931e-05
9.671449	1.84473e-05
9.643387	1.92334e-05
9.615325	2.00527e-05
9.587263	2.09066e-05
9.559201	2.17965e-05
9.531139	2.2724e-05
9.503077	2.36906e-05
9.475015	2.46979e-05
9.446953	2.57476e-05
9.418891	2.68415e-05
9.390829	2.79815e-05
9.362767	2.91693e-05
9.334705	3.04071e-05
9.306643	3.16967e-05
9.278582	3.30405e-05
9.250520	3.44407e-05
9.222458	3.58994e-05
9.194396	3.74192e-05
9.166334	3.90026e-05
9.138272	4.06522e-05
9.110210	4.23706e-05
9.082148	4.41607e-05
9.054086	4.60254e-05
9.026024	4.79678e-05
8.997962	4.9991e-05
8.969900	5.20982e-05
8.941838	5.4293e-05
8.913776	5.65787e-05
8.885714	5.89592e-05
8.857652	6.14382e-05
8.829590	6.40197e-05
8.801528	6.67077e-05
8.773466	6.95066e-05
8.745404	7.24207e-05
8.717342	7.54547e-05
8.689280	7.86132e-05
8.661218	8.19013e-05
8.633156	8.5324e-05
8.605094	8.88866e-05
8.577032	9.25946e-05
8.548970	9.64536e-05
8.520908	0.00010047
8.492846	0.000104648
8.464784	0.000108997
8.436722	0.000113521
8.408660	0.000118227
8.380598	0.000123123
8.352536	0.000128215
8.324474	0.000133511
8.296412	0.000139019
8.268350	0.000144745
8.240288	0.000150699
8.212226	0.000156889
8.184164	0.000163322
8.156102	0.000170008
8.128040	0.000176956
8.099978	0.000184174
8.071916	0.000191673
8.043854	0.00019946
8.015792	0.000207546
7.987730	0.000215941
7.959668	0.000224655
7.931606	0.000233696
7.903544	0.000243076
7.875482	0.000252804
7.847420	0.000262889
7.819358	0.000273341
7.791296	0.000284169
7.763234	0.000295381
7.735173	0.000306987
7.707111	0.000318993
7.679049	0.000331405
7.650987	0.000344227
7.622925	0.000357463
7.594863	0.000371114
7.566801	0.000385175
7.538739	0.00039964
7.510677	0.000414496
7.482615	0.000429721
7.454553	0.000445284
7.426491	0.000461136
7.398429	0.0004772
7.370367	0.000493356
7.342305	0.000509398
7.314243	0.0005249
&
```
