## Supplementary material for "All-at-once RNA folding with 3D motif prediction framed by evolutionary information": RF00162_SAM.cacofold.helixcov

```
# RMs = 4 L = 237

# RM_HELIX NESTED 42-44 53-55, nbp = 3 nbp_cov = 0
# pvals: 0.182627,0.626238,0.572652
# aggregated NONE
NESTED  ::::::::::::::::::::<<<______>>>::::::::::::::::::::::::::::::::::::::::::::::::::::::::::::::::::::::::::::::::::
        ::::::::::::::::::::::::::::::::::::::::::::::::::::::::::::::::::::::::::::::::::::::::::::::::::::::::::::::::::

# RM_HELIX NESTED 14-20 65-70, nbp = 5 nbp_cov = 0
# pvals: 0.4754,0.635196,0.479747,0.4754,0.239893
# aggregated NONE
NESTED  ::::::::::::<<<<<_____________________>>>>>:::::::::::::::::::::::::::::::::::::::::::::::::::::::::::::::::::::::
        ::::::::::::::::::::::::::::::::::::::::::::::::::::::::::::::::::::::::::::::::::::::::::::::::::::::::::::::::::

# RM_HELIX NESTED 71-77 160-165, nbp = 6 nbp_cov = 0
# pvals: 0.363111,0.469011,0.439256,0.437269,0.437269,0.481734
# aggregated NONE
NESTED  :::::::::::::::::::::::::::::::::::::::::::<<<-<<<_____________________>>>>>>:::::::::::::::::::::::::::::::::::::
        ::::::::::::::::::::::::::::::::::::::::::::::::::::::::::::::::::::::::::::::::::::::::::::::::::::::::::::::::::

# RM_HELIX NESTED 1-9 229-237, nbp = 8 nbp_cov = 0
# pvals: 0.216348,0.408213,0.398416,0.364881,0.483985,0.4754,0.467032,0.660425
# aggregated NONE
NESTED  <<<<<<<<__________________________________________________________________________________________________>>>>>>>>
        ::::::::::::::::::::::::::::::::::::::::::::::::::::::::::::::::::::::::::::::::::::::::::::::::::::::::::::::::::
```
