## Supplementary material for "All-at-once RNA folding with 3D motif prediction framed by evolutionary information": RF00162_SAM.cacofold.power

```
# Power analysis of CaCoFold structure 
#
# Powertype = SINGLE SUBSTITUTIONS
# covary  left_pos      right_pos    substitutions      power
#----------------------------------------------------------------
          1		237		351		1.00
          3		235		302		1.00
          4		234		103		0.98
          5		233		34		0.78
          6		232		152		1.00
          7		231		4		0.07
          8		230		3		0.02
          9		229		76		0.93
          14		70		79		0.93
          16		69		253		1.00
          17		67		84		0.94
          18		66		88		0.95
          20		65		232		1.00
          42		55		9		0.28
          43		54		67		0.91
          44		53		34		0.78
          71		165		175		1.00
          72		164		9		0.28
          73		163		0		0.00
          75		162		18		0.55
          76		161		3		0.02
          77		160		68		0.91
#
# BPAIRS 22
# avg substitutions per BP  97.5
# BPAIRS expected to covary 15.3 +/- 1.2
# BPAIRS observed to covary 0
#
```
