## Supplementary material for "All-at-once RNA folding with 3D motif prediction framed by evolutionary information": RF00162_SAM.power

```
# Power analysis of given structure 
#
# Powertype = SINGLE SUBSTITUTIONS
# covary  left_pos      right_pos    substitutions      power
#----------------------------------------------------------------
          1		237		351		1.00
          3		235		302		1.00
          4		234		103		0.98
          5		233		34		0.78
          6		232		152		1.00
          7		231		4		0.07
          8		230		3		0.02
          9		229		76		0.93
          14		70		79		0.93
          16		69		253		1.00
          17		67		84		0.94
          18		66		88		0.95
          20		65		232		1.00
          42		55		9		0.28
          43		54		67		0.91
          44		53		34		0.78
          48		176		233		1.00
          49		175		295		1.00
          50		174		85		0.94
          51		171		60		0.89
          71		165		175		1.00
          72		164		9		0.28
          73		163		0		0.00
          74		162		0		0.00
          76		161		3		0.02
          77		160		68		0.91
          79		154		378		1.00
          81		153		376		1.00
          82		152		291		1.00
          83		147		378		1.00
          170		227		91		0.96
          178		222		90		0.95
          179		221		235		1.00
          180		219		278		1.00
          181		218		302		1.00
          182		217		372		1.00
          183		216		300		1.00
#
# BPAIRS 37
# avg substitutions per BP  159.2
# BPAIRS expected to covary 29.5 +/- 1.2
# BPAIRS observed to covary 0
#
```
