## Supplementary material for "All-at-once RNA folding with 3D motif prediction framed by evolutionary information": RF00162_SAM.surv

```
8.450000	0.027027
7.400000	0.0540541
6.900000	0.108108
5.950000	0.135135
5.300000	0.162162
1.950000	0.189189
1.900000	0.216216
1.750000	0.243243
1.000000	0.27027
0.800000	0.297297
0.750000	0.324324
0.450000	0.351351
0.200000	0.378378
0.000000	0.405405
-0.050000	0.486486
-0.650000	0.513514
-0.750000	0.540541
-0.800000	0.567568
-0.950000	0.648649
-1.050000	0.675676
-1.100000	0.702703
-1.150000	0.72973
-1.600000	0.756757
-1.750000	0.783784
-3.200000	0.810811
-3.600000	0.837838
-3.900000	0.864865
-4.100000	0.891892
-4.150000	0.918919
-4.450000	0.945946
-4.650000	0.972973
-5.250000	1
&
19.600000	0.000156152
18.950000	0.000312305
18.750000	0.000468457
18.350000	0.00062461
18.300000	0.000780762
17.950000	0.000936914
17.300000	0.00109307
16.900000	0.00124922
16.750000	0.00140537
16.450000	0.00156152
16.300000	0.00171768
16.200000	0.00187383
16.000000	0.00202998
15.900000	0.00218613
15.700000	0.00234229
15.250000	0.00249844
14.950000	0.00265459
14.900000	0.00281074
14.200000	0.0029669
14.150000	0.00312305
14.100000	0.00343535
13.950000	0.00374766
13.850000	0.00390381
13.600000	0.00405996
13.550000	0.00421611
13.050000	0.00437227
12.950000	0.00452842
12.850000	0.00468457
12.750000	0.00484072
12.700000	0.00499688
12.650000	0.00530918
12.550000	0.00546533
12.250000	0.00577764
12.150000	0.00608994
12.050000	0.0065584
12.000000	0.00671455
11.800000	0.00702686
11.750000	0.00733916
11.650000	0.00749532
11.600000	0.00780762
11.500000	0.00796377
11.400000	0.00811993
11.350000	0.00843223
11.250000	0.00921299
11.050000	0.0095253
11.000000	0.00968145
10.900000	0.0098376
10.850000	0.0103061
10.800000	0.0109307
10.750000	0.011243
10.700000	0.0113991
10.650000	0.0115553
10.600000	0.0118676
10.550000	0.0120237
10.500000	0.0121799
10.450000	0.012336
10.400000	0.0124922
10.350000	0.0126483
10.300000	0.0128045
10.250000	0.0129606
10.200000	0.0131168
10.050000	0.0134291
10.000000	0.0135853
9.950000	0.0138976
9.900000	0.0142099
9.850000	0.0145222
9.800000	0.0146783
9.700000	0.0151468
9.650000	0.0159275
9.600000	0.0160837
9.550000	0.0162399
9.500000	0.0165522
9.450000	0.0168645
9.400000	0.0171768
9.350000	0.0173329
9.250000	0.0174891
9.200000	0.0179575
9.100000	0.0182698
9.050000	0.0185821
8.900000	0.0192067
8.850000	0.0198314
8.800000	0.0206121
8.750000	0.0210806
8.700000	0.0213929
8.650000	0.0218613
8.600000	0.0221736
8.550000	0.0226421
8.450000	0.0227983
8.400000	0.0229544
8.350000	0.0234229
8.300000	0.0237352
8.250000	0.0238913
8.200000	0.0240475
8.150000	0.0242036
8.100000	0.0246721
8.050000	0.0254528
8.000000	0.0260775
7.950000	0.0263898
7.900000	0.0268582
7.850000	0.0273267
7.800000	0.027639
7.750000	0.0282636
7.700000	0.0288882
7.650000	0.0293567
7.600000	0.0299813
7.550000	0.0306059
7.500000	0.0309182
7.450000	0.0315428
7.400000	0.0318551
7.350000	0.0324797
7.300000	0.0329482
7.250000	0.0343535
7.200000	0.0351343
7.150000	0.0359151
7.100000	0.0366958
7.050000	0.0373204
7.000000	0.0377889
6.950000	0.0381012
6.900000	0.0384135
6.850000	0.0388819
6.800000	0.0390381
6.750000	0.0395066
6.700000	0.0402873
6.650000	0.0409119
6.600000	0.0413804
6.550000	0.0418488
6.500000	0.0429419
6.450000	0.0441911
6.400000	0.0454403
6.350000	0.046065
6.300000	0.0468457
6.250000	0.0476265
6.200000	0.0488757
6.150000	0.0501249
6.100000	0.0505934
6.050000	0.0516864
6.000000	0.0524672
5.950000	0.054341
5.900000	0.0548095
5.850000	0.0562149
5.800000	0.0573079
5.750000	0.0591818
5.700000	0.0594941
5.650000	0.0599625
5.600000	0.061524
5.550000	0.0621487
5.500000	0.0632417
5.450000	0.0648032
5.400000	0.0660525
5.350000	0.067614
5.300000	0.0682386
5.250000	0.0687071
5.200000	0.0698001
5.150000	0.0715178
5.100000	0.0740162
5.050000	0.0746408
5.000000	0.0762024
4.950000	0.07792
4.900000	0.0791693
4.850000	0.0807308
4.800000	0.0824485
4.750000	0.0830731
4.700000	0.0851031
4.650000	0.0868207
4.600000	0.0877577
4.550000	0.0893192
4.500000	0.0907245
4.450000	0.0921299
4.400000	0.0940037
4.350000	0.0968145
4.300000	0.0988445
4.250000	0.100094
4.200000	0.101187
4.150000	0.102904
4.100000	0.105871
4.050000	0.107901
4.000000	0.108838
3.950000	0.110244
3.900000	0.111961
3.850000	0.113367
3.800000	0.115397
3.750000	0.116958
3.700000	0.119144
3.650000	0.12133
3.600000	0.122892
3.550000	0.123829
3.500000	0.125703
3.450000	0.128201
3.400000	0.131012
3.350000	0.132886
3.300000	0.13554
3.250000	0.137102
3.200000	0.140225
3.150000	0.142879
3.100000	0.144597
3.050000	0.146159
3.000000	0.148189
2.950000	0.151312
2.900000	0.153498
2.850000	0.154903
2.800000	0.156777
2.750000	0.159432
2.700000	0.162086
2.650000	0.165209
2.600000	0.168488
2.550000	0.172548
2.500000	0.176452
2.450000	0.178951
2.400000	0.181137
2.350000	0.183635
2.300000	0.185821
2.250000	0.188164
2.200000	0.192067
2.150000	0.194878
2.100000	0.197533
2.050000	0.199719
2.000000	0.203623
1.950000	0.20659
1.900000	0.211274
1.850000	0.215022
1.800000	0.218457
1.750000	0.223766
1.700000	0.227202
1.650000	0.230949
1.600000	0.235946
1.550000	0.239225
1.500000	0.24391
1.450000	0.247502
1.400000	0.250781
1.350000	0.255934
1.300000	0.26015
1.250000	0.265303
1.200000	0.269051
1.150000	0.273423
1.100000	0.279357
1.050000	0.284354
1.000000	0.289194
0.950000	0.295128
0.900000	0.30075
0.850000	0.304341
0.800000	0.308401
0.750000	0.311212
0.700000	0.315116
0.650000	0.320425
0.600000	0.324641
0.550000	0.329482
0.500000	0.333698
0.450000	0.339944
0.400000	0.344628
0.350000	0.350406
0.300000	0.354622
0.250000	0.358838
0.200000	0.363054
0.150000	0.366802
0.100000	0.372111
0.050000	0.378513
0.000000	0.432542
-0.050000	0.521549
-0.100000	0.526858
-0.150000	0.532167
-0.200000	0.537945
-0.250000	0.543254
-0.300000	0.54872
-0.350000	0.554497
-0.400000	0.560275
-0.450000	0.56574
-0.500000	0.572299
-0.550000	0.578076
-0.600000	0.586508
-0.650000	0.591818
-0.700000	0.59822
-0.750000	0.60431
-0.800000	0.610087
-0.850000	0.617895
-0.900000	0.624141
-0.950000	0.631168
-1.000000	0.63679
-1.050000	0.64366
-1.100000	0.649438
-1.150000	0.657089
-1.200000	0.66396
-1.250000	0.67005
-1.300000	0.677233
-1.350000	0.683948
-1.400000	0.689101
-1.450000	0.693629
-1.500000	0.699563
-1.550000	0.705809
-1.600000	0.711118
-1.650000	0.717676
-1.700000	0.723923
-1.750000	0.728919
-1.800000	0.73376
-1.850000	0.738913
-1.900000	0.744222
-1.950000	0.749219
-2.000000	0.754841
-2.050000	0.760618
-2.100000	0.764991
-2.150000	0.770768
-2.200000	0.776858
-2.250000	0.780606
-2.300000	0.786696
-2.350000	0.791537
-2.400000	0.79466
-2.450000	0.799813
-2.500000	0.803092
-2.550000	0.808401
-2.600000	0.812773
-2.650000	0.817458
-2.700000	0.821049
-2.750000	0.825109
-2.800000	0.828857
-2.850000	0.833229
-2.900000	0.837758
-2.950000	0.840881
-3.000000	0.846502
-3.050000	0.849938
-3.100000	0.853685
-3.150000	0.856652
-3.200000	0.861024
-3.250000	0.863991
-3.300000	0.866958
-3.350000	0.870237
-3.400000	0.872892
-3.450000	0.875547
-3.500000	0.87867
-3.550000	0.882417
-3.600000	0.886321
-3.650000	0.888976
-3.700000	0.891786
-3.750000	0.894441
-3.800000	0.896627
-3.850000	0.899594
-3.900000	0.902717
-3.950000	0.904903
-4.000000	0.90787
-4.050000	0.910837
-4.100000	0.912555
-4.150000	0.915834
-4.200000	0.916615
-4.250000	0.918957
-4.300000	0.922548
-4.350000	0.925671
-4.400000	0.927077
-4.450000	0.928795
-4.500000	0.930824
-4.550000	0.933791
-4.600000	0.935821
-4.650000	0.936758
-4.700000	0.938788
-4.750000	0.94035
-4.800000	0.942848
-4.850000	0.944878
-4.900000	0.946284
-4.950000	0.947533
-5.000000	0.949563
-5.050000	0.950812
-5.100000	0.952217
-5.150000	0.953623
-5.200000	0.95456
-5.250000	0.955653
-5.300000	0.956902
-5.350000	0.958932
-5.400000	0.960493
-5.450000	0.960806
-5.500000	0.961587
-5.550000	0.963148
-5.600000	0.964397
-5.650000	0.965646
-5.700000	0.967364
-5.750000	0.968301
-5.800000	0.969863
-5.850000	0.971112
-5.900000	0.972673
-5.950000	0.973766
-6.000000	0.974391
-6.050000	0.975484
-6.100000	0.976889
-6.150000	0.977826
-6.200000	0.978451
-6.250000	0.979388
-6.300000	0.979544
-6.350000	0.980481
-6.400000	0.98173
-6.450000	0.982511
-6.500000	0.982979
-6.550000	0.98376
-6.600000	0.984072
-6.650000	0.984697
-6.700000	0.984853
-6.750000	0.98579
-6.800000	0.986259
-6.850000	0.986883
-6.900000	0.987508
-6.950000	0.988445
-7.000000	0.989225
-7.050000	0.990006
-7.100000	0.990319
-7.150000	0.990631
-7.200000	0.991412
-7.250000	0.991568
-7.300000	0.992036
-7.350000	0.992349
-7.400000	0.992661
-7.450000	0.993129
-7.500000	0.993754
-7.550000	0.99391
-7.600000	0.994222
-7.650000	0.994535
-7.700000	0.995003
-7.750000	0.995472
-7.800000	0.995628
-7.850000	0.995784
-7.900000	0.996252
-8.000000	0.996721
-8.050000	0.996877
-8.100000	0.997033
-8.150000	0.997502
-8.200000	0.997658
-8.250000	0.997814
-8.350000	0.99797
-8.400000	0.998126
-8.500000	0.998282
-8.550000	0.998438
-8.600000	0.998595
-8.650000	0.998751
-8.700000	0.998907
-8.900000	0.999063
-9.050000	0.999219
-9.150000	0.999375
-9.300000	0.999532
-9.750000	0.999688
-9.800000	0.999844
-9.950000	1
&
134.200000	7.76277e-06
127.000000	1.55255e-05
125.350000	2.32883e-05
120.200000	3.10511e-05
118.050000	3.88138e-05
114.950000	4.65766e-05
108.750000	5.43394e-05
105.500000	6.21022e-05
101.050000	6.98649e-05
100.100000	7.76277e-05
98.400000	8.53905e-05
98.250000	9.31532e-05
97.700000	0.000100916
92.650000	0.000108679
90.500000	0.000116442
89.350000	0.000124204
88.300000	0.000131967
87.750000	0.00013973
87.600000	0.000147493
87.550000	0.000155255
87.150000	0.000163018
87.100000	0.000170781
86.900000	0.000178544
86.450000	0.000186306
86.000000	0.000194069
85.950000	0.000201832
85.100000	0.000209595
84.750000	0.000217358
84.300000	0.00022512
84.050000	0.000232883
83.700000	0.000240646
83.450000	0.000248409
83.400000	0.000256171
82.300000	0.000263934
82.000000	0.000271697
81.850000	0.00027946
81.750000	0.000287222
81.500000	0.000294985
80.650000	0.000302748
80.500000	0.000310511
80.100000	0.000318274
80.050000	0.000326036
79.750000	0.000333799
79.300000	0.000341562
79.150000	0.000357087
79.100000	0.00036485
78.800000	0.000372613
78.400000	0.000380376
78.350000	0.000388138
78.300000	0.000395901
78.200000	0.000403664
77.700000	0.000411427
77.450000	0.00041919
77.400000	0.000442478
77.300000	0.000450241
77.200000	0.000458003
77.050000	0.000473529
77.000000	0.000489054
76.500000	0.000496817
76.100000	0.00050458
75.950000	0.000512343
75.200000	0.000520106
74.950000	0.000527868
74.250000	0.000535631
73.900000	0.000543394
73.700000	0.000551157
73.400000	0.000558919
73.200000	0.000566682
72.900000	0.000574445
72.850000	0.000582208
72.600000	0.000589971
72.450000	0.000597733
72.150000	0.000605496
71.800000	0.000621022
71.750000	0.000628784
71.650000	0.000636547
71.450000	0.00064431
71.200000	0.000652073
70.900000	0.000659835
70.850000	0.000667598
70.800000	0.000675361
70.700000	0.000683124
70.450000	0.000690887
70.050000	0.000706412
70.000000	0.000714175
69.450000	0.0007297
69.150000	0.000745226
69.050000	0.000752989
68.900000	0.000768514
68.850000	0.000776277
68.800000	0.00078404
68.650000	0.000791803
68.500000	0.000815091
68.200000	0.000822854
67.850000	0.000830616
67.750000	0.000838379
67.350000	0.000846142
67.200000	0.000853905
67.100000	0.000861667
66.900000	0.00086943
66.650000	0.000877193
66.550000	0.000884956
66.450000	0.000892719
66.350000	0.000900481
66.150000	0.000908244
66.050000	0.000916007
66.000000	0.00092377
65.950000	0.000931532
65.600000	0.000939295
65.500000	0.000954821
65.400000	0.000962583
65.350000	0.000970346
65.300000	0.000978109
65.250000	0.000985872
64.750000	0.000993635
64.650000	0.0010014
64.600000	0.00101692
64.450000	0.00103245
64.350000	0.00104021
64.300000	0.00105574
64.250000	0.0010635
64.200000	0.00107126
64.150000	0.00108679
64.000000	0.00109455
63.900000	0.00110231
63.850000	0.00111008
63.800000	0.00111784
63.700000	0.0011256
63.600000	0.00114113
63.550000	0.00115665
63.500000	0.00116442
63.400000	0.00117994
63.200000	0.00119547
63.100000	0.00120323
63.000000	0.00121875
62.900000	0.00123428
62.750000	0.00124981
62.650000	0.00125757
62.550000	0.00126533
62.350000	0.00127309
62.250000	0.00128086
62.150000	0.00128862
62.050000	0.00130415
62.000000	0.00132743
61.950000	0.00135072
61.900000	0.00135848
61.850000	0.00137401
61.800000	0.00138177
61.750000	0.00138954
61.650000	0.0013973
61.550000	0.00140506
61.450000	0.00141282
61.250000	0.00142835
61.200000	0.00144388
61.100000	0.00145164
61.050000	0.00146716
60.900000	0.00147493
60.800000	0.00148269
60.750000	0.00149045
60.700000	0.00149821
60.450000	0.00151374
60.250000	0.0015215
60.200000	0.00152927
60.050000	0.00154479
60.000000	0.00156032
59.850000	0.00156808
59.800000	0.00157584
59.750000	0.00160689
59.650000	0.00161466
59.600000	0.00162242
59.550000	0.00163018
59.450000	0.00163794
59.250000	0.00165347
59.150000	0.00166123
59.100000	0.00167676
59.000000	0.00169228
58.900000	0.00170781
58.850000	0.00172333
58.700000	0.00173886
58.650000	0.00174662
58.550000	0.00175439
58.500000	0.00176991
58.400000	0.00177767
58.350000	0.0017932
58.300000	0.00181649
58.250000	0.00184754
58.200000	0.0018553
58.150000	0.00186306
58.100000	0.00187083
58.050000	0.00188635
58.000000	0.00190964
57.950000	0.00193293
57.850000	0.00194846
57.700000	0.00195622
57.450000	0.00196398
57.400000	0.00197951
57.300000	0.00198727
57.250000	0.00199503
57.150000	0.00200279
57.100000	0.00201056
57.050000	0.00201832
57.000000	0.00203385
56.950000	0.00205713
56.900000	0.0020649
56.850000	0.00207266
56.750000	0.00208042
56.600000	0.00208819
56.450000	0.00210371
56.300000	0.00211147
56.200000	0.00211924
56.150000	0.002127
56.100000	0.00213476
56.050000	0.00214252
56.000000	0.00216581
55.900000	0.0021891
55.850000	0.00220463
55.800000	0.00221239
55.750000	0.00222015
55.700000	0.00224344
55.600000	0.00226673
55.550000	0.00227449
55.450000	0.00228225
55.300000	0.00231331
55.250000	0.00232883
55.150000	0.00233659
55.050000	0.00234436
55.000000	0.00235988
54.950000	0.00236764
54.850000	0.00237541
54.800000	0.00239093
54.750000	0.00240646
54.700000	0.00241422
54.650000	0.00243751
54.600000	0.00244527
54.500000	0.00246856
54.450000	0.00248409
54.400000	0.00251514
54.350000	0.0025229
54.300000	0.00253066
54.250000	0.00253843
54.200000	0.00254619
54.100000	0.00256171
54.050000	0.00257724
54.000000	0.002585
53.950000	0.00260053
53.850000	0.00260829
53.800000	0.00262382
53.750000	0.0026471
53.650000	0.00267039
53.600000	0.00268592
53.550000	0.00270144
53.500000	0.00271697
53.450000	0.00274026
53.400000	0.00274802
53.250000	0.00276355
53.200000	0.00277907
53.150000	0.00278683
53.050000	0.0027946
53.000000	0.00282565
52.950000	0.0028567
52.850000	0.00287999
52.800000	0.00290328
52.750000	0.00291104
52.600000	0.00293433
52.550000	0.00294985
52.500000	0.00297314
52.400000	0.0029809
52.300000	0.00301195
52.200000	0.00301972
52.150000	0.00304301
52.100000	0.00305853
52.050000	0.00306629
51.900000	0.00307406
51.800000	0.00308182
51.750000	0.00308958
51.700000	0.00309735
51.650000	0.00310511
51.600000	0.00312063
51.500000	0.00313616
51.450000	0.00315945
51.400000	0.00318274
51.350000	0.0031905
51.300000	0.00319826
51.250000	0.00320602
51.200000	0.00321379
51.150000	0.00322155
51.050000	0.00323707
51.000000	0.00328365
50.950000	0.00329141
50.900000	0.00329918
50.850000	0.00330694
50.800000	0.00333023
50.750000	0.00335352
50.700000	0.00336128
50.650000	0.00339233
50.600000	0.00340009
50.550000	0.00343114
50.500000	0.00345443
50.450000	0.0034622
50.400000	0.00346996
50.300000	0.00350101
50.250000	0.0035243
50.200000	0.00353206
50.150000	0.00353982
50.100000	0.00355535
50.050000	0.0035864
50.000000	0.00360969
49.900000	0.00362521
49.850000	0.0036485
49.800000	0.00367179
49.750000	0.00368732
49.700000	0.00369508
49.650000	0.00371837
49.600000	0.00374942
49.550000	0.00375718
49.500000	0.00376494
49.450000	0.00379599
49.350000	0.00380376
49.300000	0.00382705
49.250000	0.00384257
49.200000	0.0038581
49.100000	0.00389691
49.050000	0.00390467
48.950000	0.00394349
48.900000	0.0039823
48.850000	0.00399006
48.800000	0.00399783
48.750000	0.00400559
48.700000	0.0040444
48.650000	0.00405993
48.600000	0.00407545
48.550000	0.00409874
48.500000	0.00411427
48.450000	0.00412979
48.400000	0.00413756
48.350000	0.00414532
48.300000	0.00416861
48.250000	0.0041919
48.200000	0.00419966
48.150000	0.00422295
48.050000	0.00423071
48.000000	0.00424624
47.950000	0.00426952
47.900000	0.00427729
47.850000	0.00428505
47.800000	0.00429281
47.700000	0.00430057
47.650000	0.00432386
47.600000	0.00434715
47.550000	0.00439373
47.500000	0.00440149
47.450000	0.00441702
47.350000	0.0044403
47.300000	0.00447912
47.250000	0.00450241
47.200000	0.00451017
47.150000	0.00451793
47.100000	0.00452569
47.050000	0.00454898
47.000000	0.00458003
46.950000	0.00459556
46.900000	0.00461109
46.850000	0.00462661
46.800000	0.00464214
46.750000	0.00466542
46.700000	0.00468095
46.650000	0.00468871
46.600000	0.00469648
46.550000	0.00470424
46.500000	0.004712
46.450000	0.00471976
46.400000	0.00474305
46.350000	0.00475082
46.300000	0.0047741
46.250000	0.00478187
46.200000	0.00480515
46.150000	0.00481292
46.100000	0.00485173
46.050000	0.00486726
46.000000	0.00487502
45.950000	0.00491383
45.850000	0.00493712
45.800000	0.00495265
45.750000	0.00496817
45.700000	0.0049837
45.650000	0.00499922
45.600000	0.00502251
45.550000	0.0050458
45.500000	0.00505356
45.450000	0.00506909
45.400000	0.00510014
45.350000	0.00512343
45.300000	0.00515448
45.200000	0.00517
45.150000	0.00520106
45.100000	0.00521658
45.050000	0.00523211
45.000000	0.0052554
44.950000	0.00527868
44.900000	0.00530973
44.850000	0.00533302
44.800000	0.00535631
44.750000	0.00537184
44.700000	0.0053796
44.650000	0.00538736
44.600000	0.00540289
44.550000	0.00541841
44.500000	0.0054417
44.450000	0.00546499
44.400000	0.00549604
44.350000	0.00551933
44.300000	0.00553485
44.200000	0.00558919
44.150000	0.00560472
44.100000	0.00561248
44.050000	0.00563577
44.000000	0.0056513
43.950000	0.00569011
43.850000	0.0057134
43.800000	0.00572116
43.750000	0.00573669
43.650000	0.00575998
43.600000	0.00578326
43.550000	0.00582208
43.500000	0.00584537
43.450000	0.00586089
43.400000	0.00587642
43.350000	0.00589194
43.300000	0.00590747
43.250000	0.00591523
43.200000	0.00593852
43.150000	0.00596957
43.100000	0.00600062
43.050000	0.00603167
43.000000	0.0060472
42.950000	0.00607049
42.900000	0.00610154
42.850000	0.00613259
42.800000	0.00618693
42.750000	0.00621798
42.700000	0.00624903
42.650000	0.00625679
42.600000	0.00627232
42.550000	0.00631889
42.500000	0.00634218
42.450000	0.00636547
42.400000	0.00640429
42.350000	0.00642757
42.300000	0.0064431
42.250000	0.00645086
42.200000	0.00647415
42.150000	0.00649744
42.100000	0.00654401
42.050000	0.0065673
42.000000	0.00662164
41.950000	0.00665269
41.900000	0.00669151
41.850000	0.00672256
41.800000	0.00673032
41.750000	0.00674585
41.700000	0.00678466
41.650000	0.00679242
41.600000	0.006839
41.550000	0.00687781
41.500000	0.00690887
41.450000	0.00695544
41.400000	0.00702531
41.350000	0.00706412
41.300000	0.00708741
41.250000	0.00711846
41.200000	0.00713399
41.150000	0.00716504
41.100000	0.00719609
41.050000	0.00721161
41.000000	0.0072349
40.950000	0.00725043
40.900000	0.00728924
40.850000	0.00732029
40.800000	0.00735911
40.750000	0.00737463
40.700000	0.00741345
40.650000	0.0074445
40.600000	0.00749884
40.550000	0.0075066
40.500000	0.00754541
40.450000	0.00759199
40.400000	0.00761528
40.350000	0.00763857
40.300000	0.0076929
40.250000	0.00773172
40.200000	0.00777053
40.150000	0.00783263
40.100000	0.00785592
40.050000	0.00787145
40.000000	0.00791026
39.950000	0.00794908
39.900000	0.00798013
39.850000	0.00801894
39.800000	0.00803447
39.750000	0.00806552
39.700000	0.00811986
39.650000	0.00814315
39.600000	0.0081742
39.550000	0.00821301
39.500000	0.0082363
39.450000	0.00826735
39.400000	0.0082984
39.350000	0.00832945
39.300000	0.00834498
39.250000	0.00837603
39.200000	0.00842261
39.150000	0.00846142
39.100000	0.00848471
39.050000	0.00852352
39.000000	0.00853905
38.950000	0.00855457
38.900000	0.00860891
38.850000	0.00863996
38.800000	0.00872535
38.750000	0.00879522
38.700000	0.00884179
38.650000	0.00885732
38.600000	0.00888061
38.550000	0.00893495
38.500000	0.00897376
38.450000	0.00899705
38.400000	0.00905915
38.350000	0.0090902
38.300000	0.00912902
38.250000	0.00917559
38.200000	0.00922993
38.150000	0.00929204
38.100000	0.00931532
38.050000	0.00935414
38.000000	0.00936966
37.950000	0.00943953
37.900000	0.0094861
37.850000	0.00951716
37.800000	0.00954044
37.750000	0.00959478
37.700000	0.00962583
37.650000	0.00968794
37.600000	0.00973451
37.550000	0.0097578
37.500000	0.00982767
37.450000	0.00987424
37.400000	0.00995187
37.350000	0.00997516
37.300000	0.00999068
37.250000	0.0100217
37.200000	0.0100761
37.150000	0.0100994
37.100000	0.0101459
37.050000	0.0102003
37.000000	0.010208
36.950000	0.0102624
36.900000	0.0103167
36.850000	0.0103866
36.800000	0.0104254
36.750000	0.0104487
36.700000	0.010503
36.650000	0.0105574
36.600000	0.0106195
36.550000	0.0106583
36.500000	0.0106971
36.450000	0.0107281
36.400000	0.0107902
36.350000	0.0108524
36.300000	0.0109222
36.250000	0.0109921
36.200000	0.0110154
36.150000	0.0110697
36.100000	0.0111396
36.050000	0.0112172
36.000000	0.011256
35.950000	0.0113181
35.900000	0.0113725
35.850000	0.0114346
35.800000	0.0114889
35.750000	0.0115588
35.700000	0.0115898
35.650000	0.0116286
35.600000	0.0116752
35.550000	0.0117373
35.500000	0.0118072
35.450000	0.0118693
35.400000	0.0119081
35.350000	0.0119469
35.300000	0.012009
35.250000	0.0120711
35.200000	0.0121332
35.150000	0.0121565
35.100000	0.0121953
35.050000	0.0122341
35.000000	0.0122885
34.950000	0.0123506
34.900000	0.0124204
34.850000	0.0124515
34.800000	0.0125602
34.750000	0.0126378
34.700000	0.0126921
34.650000	0.0127232
34.600000	0.0127542
34.550000	0.0128086
34.500000	0.0128319
34.450000	0.0128707
34.400000	0.012925
34.350000	0.0129949
34.300000	0.0130415
34.250000	0.0130958
34.200000	0.0131501
34.150000	0.0131657
34.100000	0.0132355
34.050000	0.0132976
34.000000	0.013383
33.950000	0.0134606
33.900000	0.0134762
33.850000	0.0135383
33.800000	0.0135926
33.750000	0.0136547
33.700000	0.0137091
33.650000	0.0137789
33.600000	0.013841
33.550000	0.0139109
33.500000	0.013973
33.450000	0.0140196
33.400000	0.0140661
33.350000	0.0140894
33.300000	0.0141282
33.250000	0.0141903
33.200000	0.0142602
33.150000	0.0143378
33.100000	0.0144232
33.050000	0.0144776
33.000000	0.0145241
32.950000	0.014563
32.900000	0.0146095
32.850000	0.0146872
32.800000	0.0147415
32.750000	0.0147958
32.700000	0.0148269
32.650000	0.014889
32.600000	0.0149045
32.550000	0.0149744
32.500000	0.0150365
32.450000	0.0151374
32.400000	0.0151917
32.350000	0.0152461
32.300000	0.0153237
32.250000	0.0154013
32.200000	0.0155023
32.150000	0.0155488
32.100000	0.015642
32.050000	0.0157118
32.000000	0.015805
31.950000	0.0158749
31.900000	0.0159447
31.850000	0.0160534
31.800000	0.0161077
31.750000	0.016131
31.700000	0.0162009
31.650000	0.0162941
31.600000	0.0163794
31.550000	0.0164493
31.500000	0.0165425
31.450000	0.0166123
31.400000	0.0166279
31.350000	0.0166822
31.300000	0.0168064
31.250000	0.0168607
31.200000	0.0169694
31.150000	0.0170548
31.100000	0.0171247
31.050000	0.0171945
31.000000	0.0173032
30.950000	0.0173886
30.900000	0.0174507
30.850000	0.0175283
30.800000	0.0176137
30.750000	0.0177224
30.700000	0.0177845
30.650000	0.0178544
30.600000	0.0179553
30.550000	0.0180717
30.500000	0.0182192
30.450000	0.0183279
30.400000	0.0184288
30.350000	0.0185608
30.300000	0.0186151
30.250000	0.0186695
30.200000	0.0187238
30.150000	0.0187781
30.100000	0.018817
30.050000	0.0188946
30.000000	0.0190188
29.950000	0.0191042
29.900000	0.0191973
29.850000	0.0193138
29.800000	0.0193759
29.750000	0.0194457
29.700000	0.0195234
29.650000	0.0195855
29.600000	0.0196631
29.550000	0.0197485
29.500000	0.0199037
29.450000	0.0200279
29.400000	0.0201289
29.350000	0.0202298
29.300000	0.0202764
29.250000	0.0203773
29.200000	0.0204471
29.150000	0.0205791
29.100000	0.0206878
29.050000	0.0207809
29.000000	0.0208896
28.950000	0.0209672
28.900000	0.021107
28.850000	0.0212156
28.800000	0.021301
28.750000	0.0213709
28.700000	0.0214718
28.650000	0.0216193
28.600000	0.0217668
28.550000	0.02186
28.500000	0.0219298
28.450000	0.0220773
28.400000	0.0221472
28.350000	0.0222403
28.300000	0.0223102
28.250000	0.0223878
28.200000	0.022512
28.150000	0.0226518
28.100000	0.0227682
28.050000	0.0229235
28.000000	0.0230244
27.950000	0.0231796
27.900000	0.0232573
27.850000	0.023397
27.800000	0.0234591
27.750000	0.0235522
27.700000	0.0236221
27.650000	0.0237851
27.600000	0.0238783
27.550000	0.0239714
27.500000	0.0240723
27.450000	0.0241655
27.400000	0.0242819
27.350000	0.0243751
27.300000	0.024476
27.250000	0.0246313
27.200000	0.0247167
27.150000	0.0248253
27.100000	0.0249107
27.050000	0.0250194
27.000000	0.0251281
26.950000	0.0252833
26.900000	0.0254929
26.850000	0.0256637
26.800000	0.025819
26.750000	0.0259742
26.700000	0.0261062
26.650000	0.0262304
26.600000	0.0263391
26.550000	0.0264322
26.500000	0.0265254
26.450000	0.0267117
26.400000	0.0268669
26.350000	0.0269601
26.300000	0.0270765
26.250000	0.0272085
26.200000	0.0273405
26.150000	0.0274647
26.100000	0.0275811
26.050000	0.0277053
26.000000	0.0277907
25.950000	0.0279149
25.900000	0.0280935
25.850000	0.0282487
25.800000	0.0283574
25.750000	0.0284894
25.700000	0.028567
25.650000	0.02873
25.600000	0.0289241
25.550000	0.029056
25.500000	0.0292424
25.450000	0.0293355
25.400000	0.0294131
25.350000	0.0295373
25.300000	0.0296538
25.250000	0.0298401
25.200000	0.0300342
25.150000	0.0301351
25.100000	0.0303524
25.050000	0.0304766
25.000000	0.0306397
24.950000	0.0307871
24.900000	0.0309346
24.850000	0.0311132
24.800000	0.0311908
24.750000	0.0313073
24.700000	0.0314392
24.650000	0.0315789
24.600000	0.0317808
24.550000	0.0319748
24.500000	0.0321612
24.450000	0.0322854
24.400000	0.0324173
24.350000	0.0325182
24.300000	0.0327356
24.250000	0.0328753
24.200000	0.0330539
24.150000	0.0332402
24.100000	0.0334498
24.050000	0.0335973
24.000000	0.0337448
23.950000	0.0338767
23.900000	0.0340475
23.850000	0.0342261
23.800000	0.0343891
23.750000	0.0346763
23.700000	0.0348626
23.650000	0.0350955
23.600000	0.0353284
23.550000	0.0354914
23.500000	0.0357553
23.450000	0.0359106
23.400000	0.0360969
23.350000	0.0363841
23.300000	0.036617
23.250000	0.0368732
23.200000	0.0371138
23.150000	0.0373079
23.100000	0.0375718
23.050000	0.0377426
23.000000	0.0379056
22.950000	0.0380376
22.900000	0.0382161
22.850000	0.0384102
22.800000	0.0385344
22.750000	0.0386896
22.700000	0.0388682
22.650000	0.0390623
22.600000	0.0392175
22.550000	0.0394349
22.500000	0.0396212
22.450000	0.0398308
22.400000	0.0400637
22.350000	0.0402577
22.300000	0.0404906
22.250000	0.0406692
22.200000	0.040871
22.150000	0.0411039
22.100000	0.0413445
22.050000	0.0415619
22.000000	0.0418336
21.950000	0.0419811
21.900000	0.0422683
21.850000	0.0424856
21.800000	0.0427185
21.750000	0.0429592
21.700000	0.043161
21.650000	0.0433628
21.600000	0.0436501
21.550000	0.0439062
21.500000	0.0441313
21.450000	0.0443875
21.400000	0.0446437
21.350000	0.0449464
21.300000	0.0451327
21.250000	0.045319
21.200000	0.0455597
21.150000	0.0458392
21.100000	0.0460177
21.050000	0.0462195
21.000000	0.0463748
20.950000	0.0466154
20.900000	0.046794
20.850000	0.0470346
20.800000	0.0472597
20.750000	0.0475703
20.700000	0.047873
20.650000	0.0481757
20.600000	0.0484397
20.550000	0.0486803
20.500000	0.0489831
20.450000	0.049216
20.400000	0.049573
20.350000	0.0498292
20.300000	0.0501553
20.250000	0.0503571
20.200000	0.0506443
20.150000	0.0508927
20.100000	0.0511334
20.050000	0.051374
20.000000	0.0516379
19.950000	0.0518864
19.900000	0.052158
19.850000	0.0524453
19.800000	0.0527635
19.750000	0.0529421
19.700000	0.0531594
19.650000	0.0534855
19.600000	0.0537494
19.550000	0.0539745
19.500000	0.054254
19.450000	0.0545179
19.400000	0.0548284
19.350000	0.0551778
19.300000	0.0554728
19.250000	0.0557289
19.200000	0.0561093
19.150000	0.0563422
19.100000	0.0566294
19.050000	0.0568856
19.000000	0.0571883
18.950000	0.0574134
18.900000	0.0577395
18.850000	0.0580655
18.800000	0.0584148
18.750000	0.0586633
18.700000	0.0590048
18.650000	0.0592843
18.600000	0.0596103
18.550000	0.0599208
18.500000	0.0602313
18.450000	0.060635
18.400000	0.0609766
18.350000	0.0612638
18.300000	0.0615665
18.250000	0.0618848
18.200000	0.0622108
18.150000	0.0625602
18.100000	0.0628784
18.050000	0.0632122
18.000000	0.0635305
17.950000	0.0638488
17.900000	0.0642059
17.850000	0.064594
17.800000	0.064889
17.750000	0.0653625
17.700000	0.0657429
17.650000	0.0660922
17.600000	0.0663406
17.550000	0.0667521
17.500000	0.0671247
17.450000	0.0674352
17.400000	0.0677302
17.350000	0.0682037
17.300000	0.0686462
17.250000	0.0690343
17.200000	0.0693448
17.150000	0.069764
17.100000	0.0701211
17.050000	0.0705791
17.000000	0.0709828
16.950000	0.071301
16.900000	0.0717823
16.850000	0.0721161
16.800000	0.0725276
16.750000	0.0728381
16.700000	0.0732805
16.650000	0.0737075
16.600000	0.0740723
16.550000	0.0744294
16.500000	0.0747865
16.450000	0.0751281
16.400000	0.075555
16.350000	0.0759044
16.300000	0.0763391
16.250000	0.0766806
16.200000	0.0771231
16.150000	0.0775345
16.100000	0.0778683
16.050000	0.078272
16.000000	0.0786679
15.950000	0.0791026
15.900000	0.0794287
15.850000	0.0798401
15.800000	0.0803369
15.750000	0.0807716
15.700000	0.0812917
15.650000	0.0816954
15.600000	0.0821301
15.550000	0.0826269
15.500000	0.0830306
15.450000	0.0834498
15.400000	0.0839155
15.350000	0.0843347
15.300000	0.0847073
15.250000	0.0852119
15.200000	0.0856855
15.150000	0.0861357
15.100000	0.0865626
15.050000	0.0870362
15.000000	0.0876184
14.950000	0.0882161
14.900000	0.0886508
14.850000	0.0892874
14.800000	0.0898308
14.750000	0.0903276
14.700000	0.0908011
14.650000	0.0912902
14.600000	0.0917404
14.550000	0.0923226
14.500000	0.092835
14.450000	0.0932697
14.400000	0.0937587
14.350000	0.0943409
14.300000	0.0947757
14.250000	0.0952569
14.200000	0.0958469
14.150000	0.0964136
14.100000	0.0969415
14.050000	0.0975935
14.000000	0.0981214
13.950000	0.0987657
13.900000	0.099247
13.850000	0.0998059
13.800000	0.100295
13.750000	0.100854
13.700000	0.101382
13.650000	0.101987
13.600000	0.102562
13.550000	0.103105
13.500000	0.103726
13.450000	0.104262
13.400000	0.104813
13.350000	0.105488
13.300000	0.106125
13.250000	0.106754
13.200000	0.107398
13.150000	0.108034
13.100000	0.108578
13.050000	0.109176
13.000000	0.109773
12.950000	0.110449
12.900000	0.111124
12.850000	0.111722
12.800000	0.112444
12.750000	0.113065
12.700000	0.113725
12.650000	0.114291
12.600000	0.115021
12.550000	0.115634
12.500000	0.116279
12.450000	0.116837
12.400000	0.117389
12.350000	0.118017
12.300000	0.118763
12.250000	0.119516
12.200000	0.120175
12.150000	0.120711
12.100000	0.121417
12.050000	0.122062
12.000000	0.122683
11.950000	0.123397
11.900000	0.124026
11.850000	0.124515
11.800000	0.125322
11.750000	0.126021
11.700000	0.126719
11.650000	0.127387
11.600000	0.128093
11.550000	0.128792
11.500000	0.129561
11.450000	0.130306
11.400000	0.130935
11.350000	0.131688
11.300000	0.132433
11.250000	0.13317
11.200000	0.133923
11.150000	0.1347
11.100000	0.135662
11.050000	0.1364
11.000000	0.137145
10.950000	0.13803
10.900000	0.138775
10.850000	0.139481
10.800000	0.140304
10.750000	0.141088
10.700000	0.141896
10.650000	0.14261
10.600000	0.143324
10.550000	0.144186
10.500000	0.145086
10.450000	0.145878
10.400000	0.146724
10.350000	0.147632
10.300000	0.148347
10.250000	0.149216
10.200000	0.15014
10.150000	0.15097
10.100000	0.151902
10.050000	0.152678
10.000000	0.153625
9.950000	0.154533
9.900000	0.155488
9.850000	0.156218
9.800000	0.15715
9.750000	0.158135
9.700000	0.159044
9.650000	0.159967
9.600000	0.160767
9.550000	0.161652
9.500000	0.162677
9.450000	0.163523
9.400000	0.164338
9.350000	0.165339
9.300000	0.166403
9.250000	0.167327
9.200000	0.168064
9.150000	0.168964
9.100000	0.169989
9.050000	0.170905
9.000000	0.171782
8.950000	0.172722
8.900000	0.173599
8.850000	0.174655
8.800000	0.175703
8.750000	0.176525
8.700000	0.177465
8.650000	0.178583
8.600000	0.179646
8.550000	0.180585
8.500000	0.181726
8.450000	0.182627
8.400000	0.183597
8.350000	0.184669
8.300000	0.185732
8.250000	0.186827
8.200000	0.187719
8.150000	0.188721
8.100000	0.189722
8.050000	0.190817
8.000000	0.191841
7.950000	0.192858
7.900000	0.193984
7.850000	0.194993
7.800000	0.196157
7.750000	0.197213
7.700000	0.198308
7.650000	0.199348
7.600000	0.200505
7.550000	0.201553
7.500000	0.202538
7.450000	0.203734
7.400000	0.20472
7.350000	0.205892
7.300000	0.207126
7.250000	0.208221
7.200000	0.209377
7.150000	0.210581
7.100000	0.211706
7.050000	0.212878
7.000000	0.214004
6.950000	0.215099
6.900000	0.216348
6.850000	0.217435
6.800000	0.218638
6.750000	0.21988
6.700000	0.221099
6.650000	0.222396
6.600000	0.223583
6.550000	0.224895
6.500000	0.2263
6.450000	0.227604
6.400000	0.228777
6.350000	0.229879
6.300000	0.231136
6.250000	0.232332
6.200000	0.233434
6.150000	0.23463
6.100000	0.235988
6.050000	0.23744
6.000000	0.238596
5.950000	0.239893
5.900000	0.241337
5.850000	0.242587
5.800000	0.243914
5.750000	0.245009
5.700000	0.246351
5.650000	0.247531
5.600000	0.248836
5.550000	0.250318
5.500000	0.25163
5.450000	0.253051
5.400000	0.254456
5.350000	0.255527
5.300000	0.25694
5.250000	0.258143
5.200000	0.259587
5.150000	0.260907
5.100000	0.262366
5.050000	0.263709
5.000000	0.265168
4.950000	0.26662
4.900000	0.268087
4.850000	0.269492
4.800000	0.270936
4.750000	0.272349
4.700000	0.273506
4.650000	0.274926
4.600000	0.2763
4.550000	0.277674
4.500000	0.279227
4.450000	0.280702
4.400000	0.282215
4.350000	0.283729
4.300000	0.285212
4.250000	0.286633
4.200000	0.288115
4.150000	0.289388
4.100000	0.291073
4.050000	0.292726
4.000000	0.294372
3.950000	0.295754
3.900000	0.297291
3.850000	0.298642
3.800000	0.300225
3.750000	0.301793
3.700000	0.303377
3.650000	0.304945
3.600000	0.306443
3.550000	0.308058
3.500000	0.309665
3.450000	0.311272
3.400000	0.313026
3.350000	0.31471
3.300000	0.31631
3.250000	0.318025
3.200000	0.319764
3.150000	0.32158
3.100000	0.323218
3.050000	0.324841
3.000000	0.326494
2.950000	0.328093
2.900000	0.329825
2.850000	0.3314
2.800000	0.333217
2.750000	0.334964
2.700000	0.336609
2.650000	0.338014
2.600000	0.339668
2.550000	0.341422
2.500000	0.343122
2.450000	0.344877
2.400000	0.346662
2.350000	0.348385
2.300000	0.350101
2.250000	0.351863
2.200000	0.353555
2.150000	0.355457
2.100000	0.357313
2.050000	0.359253
2.000000	0.361194
1.950000	0.363111
1.900000	0.364881
1.850000	0.366558
1.800000	0.368429
1.750000	0.370362
1.700000	0.372132
1.650000	0.374018
1.600000	0.375943
1.550000	0.377736
1.500000	0.379576
1.450000	0.381517
1.400000	0.383263
1.350000	0.385282
1.300000	0.387184
1.250000	0.389117
1.200000	0.390941
1.150000	0.392781
1.100000	0.394737
1.050000	0.396654
1.000000	0.398416
0.950000	0.400396
0.900000	0.402181
0.850000	0.404378
0.800000	0.406404
0.750000	0.408213
0.700000	0.409975
0.650000	0.412056
0.600000	0.414058
0.550000	0.41589
0.500000	0.41787
0.450000	0.419624
0.400000	0.421681
0.350000	0.42363
0.300000	0.425524
0.250000	0.427465
0.200000	0.429351
0.150000	0.431315
0.100000	0.433318
0.050000	0.435282
0.000000	0.437269
-0.050000	0.439256
-0.100000	0.441174
-0.150000	0.443301
-0.200000	0.445335
-0.250000	0.447306
-0.300000	0.449627
-0.350000	0.451413
-0.400000	0.453392
-0.450000	0.455302
-0.500000	0.457437
-0.550000	0.459292
-0.600000	0.461357
-0.650000	0.463344
-0.700000	0.4653
-0.750000	0.467032
-0.800000	0.469011
-0.850000	0.471146
-0.900000	0.473405
-0.950000	0.4754
-1.000000	0.477581
-1.050000	0.479747
-1.100000	0.481734
-1.150000	0.483985
-1.200000	0.486143
-1.250000	0.488286
-1.300000	0.490203
-1.350000	0.492486
-1.400000	0.494395
-1.450000	0.49646
-1.500000	0.49875
-1.550000	0.500675
-1.600000	0.502779
-1.650000	0.505046
-1.700000	0.50732
-1.750000	0.509494
-1.800000	0.511799
-1.850000	0.51419
-1.900000	0.516566
-1.950000	0.518646
-2.000000	0.520835
-2.050000	0.522854
-2.100000	0.525043
-2.150000	0.527131
-2.200000	0.529172
-2.250000	0.531447
-2.300000	0.533527
-2.350000	0.535794
-2.400000	0.537913
-2.450000	0.540079
-2.500000	0.542346
-2.550000	0.54431
-2.600000	0.546507
-2.650000	0.548548
-2.700000	0.550846
-2.750000	0.553082
-2.800000	0.555038
-2.850000	0.557041
-2.900000	0.559222
-2.950000	0.561737
-3.000000	0.563965
-3.050000	0.566247
-3.100000	0.568274
-3.150000	0.570385
-3.200000	0.572652
-3.250000	0.574895
-3.300000	0.576859
-3.350000	0.578963
-3.400000	0.581005
-3.450000	0.583295
-3.500000	0.585119
-3.550000	0.587347
-3.600000	0.589606
-3.650000	0.591911
-3.700000	0.594232
-3.750000	0.596367
-3.800000	0.598494
-3.850000	0.600862
-3.900000	0.602903
-3.950000	0.605217
-4.000000	0.607305
-4.050000	0.609377
-4.100000	0.611396
-4.150000	0.613531
-4.200000	0.615727
-4.250000	0.617885
-4.300000	0.619904
-4.350000	0.622046
-4.400000	0.624026
-4.450000	0.626238
-4.500000	0.628435
-4.550000	0.630678
-4.600000	0.632891
-4.650000	0.635196
-4.700000	0.637417
-4.750000	0.639458
-4.800000	0.641663
-4.850000	0.643712
-4.900000	0.645699
-4.950000	0.647982
-5.000000	0.650116
-5.050000	0.652236
-5.100000	0.654316
-5.150000	0.656311
-5.200000	0.658213
-5.250000	0.660425
-5.300000	0.662692
-5.350000	0.664664
-5.400000	0.666744
-5.450000	0.668693
-5.500000	0.670804
-5.550000	0.672652
-5.600000	0.674996
-5.650000	0.677077
-5.700000	0.679297
-5.750000	0.681331
-5.800000	0.683442
-5.850000	0.685701
-5.900000	0.687812
-5.950000	0.68966
-6.000000	0.691733
-6.050000	0.693712
-6.100000	0.695994
-6.150000	0.697974
-6.200000	0.700039
-6.250000	0.702127
-6.300000	0.704145
-6.350000	0.706404
-6.400000	0.708213
-6.450000	0.710208
-6.500000	0.712195
-6.550000	0.714245
-6.600000	0.716216
-6.650000	0.718266
-6.700000	0.720206
-6.750000	0.722271
-6.800000	0.724437
-6.850000	0.726223
-6.900000	0.728062
-6.950000	0.730073
-7.000000	0.73213
-7.050000	0.734156
-7.100000	0.736213
-7.150000	0.738216
-7.200000	0.740366
-7.250000	0.742439
-7.300000	0.744372
-7.350000	0.746359
-7.400000	0.748253
-7.450000	0.750039
-7.500000	0.752034
-7.550000	0.75392
-7.600000	0.755713
-7.650000	0.757662
-7.700000	0.759571
-7.750000	0.761404
-7.800000	0.763499
-7.850000	0.765347
-7.900000	0.767109
-7.950000	0.768871
-8.000000	0.770812
-8.050000	0.772675
-8.100000	0.774655
-8.150000	0.776471
-8.200000	0.77821
-8.250000	0.780073
-8.300000	0.781851
-8.350000	0.783621
-8.400000	0.785445
-8.450000	0.787463
-8.500000	0.789078
-8.550000	0.790879
-8.600000	0.79261
-8.650000	0.794388
-8.700000	0.796173
-8.750000	0.797865
-8.800000	0.799627
-8.850000	0.801358
-8.900000	0.803276
-8.950000	0.804984
-9.000000	0.806575
-9.050000	0.808104
-9.100000	0.809804
-9.150000	0.811427
-9.200000	0.812995
-9.250000	0.814718
-9.300000	0.816535
-9.350000	0.818072
-9.400000	0.819671
-9.450000	0.821185
-9.500000	0.822892
-9.550000	0.82453
-9.600000	0.826067
-9.650000	0.827721
-9.700000	0.82939
-9.750000	0.83081
-9.800000	0.832309
-9.850000	0.833877
-9.900000	0.835693
-9.950000	1
&
278.850000	5.45933e-11
278.800000	5.48069e-11
278.750000	5.50214e-11
278.700000	5.52367e-11
278.650000	5.54529e-11
278.600000	5.56699e-11
278.550000	5.58877e-11
278.500000	5.61064e-11
278.450000	5.6326e-11
278.400000	5.65464e-11
278.350000	5.67677e-11
278.300000	5.69898e-11
278.250000	5.72128e-11
278.200000	5.74367e-11
278.150000	5.76615e-11
278.100000	5.78871e-11
278.050000	5.81137e-11
278.000000	5.83411e-11
277.950000	5.85694e-11
277.900000	5.87986e-11
277.850000	5.90287e-11
277.800000	5.92597e-11
277.750000	5.94916e-11
277.700000	5.97244e-11
277.650000	5.99581e-11
277.600000	6.01927e-11
277.550000	6.04283e-11
277.500000	6.06647e-11
277.450000	6.09021e-11
277.400000	6.11405e-11
277.350000	6.13797e-11
277.300000	6.16199e-11
277.250000	6.18611e-11
277.200000	6.21031e-11
277.150000	6.23462e-11
277.100000	6.25902e-11
277.050000	6.28351e-11
277.000000	6.3081e-11
276.950000	6.33278e-11
276.900000	6.35757e-11
276.850000	6.38245e-11
276.800000	6.40742e-11
276.750000	6.4325e-11
276.700000	6.45767e-11
276.650000	6.48294e-11
276.600000	6.50831e-11
276.550000	6.53378e-11
276.500000	6.55935e-11
276.450000	6.58502e-11
276.400000	6.61079e-11
276.350000	6.63666e-11
276.300000	6.66263e-11
276.250000	6.68871e-11
276.200000	6.71488e-11
276.150000	6.74116e-11
276.100000	6.76754e-11
276.050000	6.79402e-11
276.000000	6.82061e-11
275.950000	6.8473e-11
275.900000	6.8741e-11
275.850000	6.901e-11
275.800000	6.92801e-11
275.750000	6.95512e-11
275.700000	6.98234e-11
275.650000	7.00966e-11
275.600000	7.0371e-11
275.550000	7.06464e-11
275.500000	7.09228e-11
275.450000	7.12004e-11
275.400000	7.1479e-11
275.350000	7.17588e-11
275.300000	7.20396e-11
275.250000	7.23215e-11
275.200000	7.26045e-11
275.150000	7.28887e-11
275.100000	7.31739e-11
275.050000	7.34603e-11
275.000000	7.37478e-11
274.950000	7.40364e-11
274.900000	7.43261e-11
274.850000	7.4617e-11
274.800000	7.4909e-11
274.750000	7.52022e-11
274.700000	7.54965e-11
274.650000	7.5792e-11
274.600000	7.60886e-11
274.550000	7.63863e-11
274.500000	7.66853e-11
274.450000	7.69854e-11
274.400000	7.72867e-11
274.350000	7.75892e-11
274.300000	7.78928e-11
274.250000	7.81977e-11
274.200000	7.85037e-11
274.150000	7.88109e-11
274.100000	7.91193e-11
274.050000	7.9429e-11
274.000000	7.97398e-11
273.950000	8.00519e-11
273.900000	8.03652e-11
273.850000	8.06797e-11
273.800000	8.09955e-11
273.750000	8.13125e-11
273.700000	8.16307e-11
273.650000	8.19502e-11
273.600000	8.22709e-11
273.550000	8.25929e-11
273.500000	8.29161e-11
273.450000	8.32406e-11
273.400000	8.35664e-11
273.350000	8.38934e-11
273.300000	8.42218e-11
273.250000	8.45514e-11
273.200000	8.48823e-11
273.150000	8.52145e-11
273.100000	8.5548e-11
273.050000	8.58828e-11
273.000000	8.62189e-11
272.950000	8.65564e-11
272.900000	8.68951e-11
272.850000	8.72352e-11
272.800000	8.75766e-11
272.750000	8.79194e-11
272.700000	8.82634e-11
272.650000	8.86089e-11
272.600000	8.89557e-11
272.550000	8.93038e-11
272.500000	8.96533e-11
272.450000	9.00042e-11
272.400000	9.03565e-11
272.350000	9.07101e-11
272.300000	9.10651e-11
272.250000	9.14215e-11
272.200000	9.17793e-11
272.150000	9.21385e-11
272.100000	9.24991e-11
272.050000	9.28612e-11
272.000000	9.32246e-11
271.950000	9.35895e-11
271.900000	9.39558e-11
271.850000	9.43235e-11
271.800000	9.46926e-11
271.750000	9.50632e-11
271.700000	9.54353e-11
271.650000	9.58088e-11
271.600000	9.61838e-11
271.550000	9.65602e-11
271.500000	9.69382e-11
271.450000	9.73176e-11
271.400000	9.76985e-11
271.350000	9.80808e-11
271.300000	9.84647e-11
271.250000	9.88501e-11
271.200000	9.9237e-11
271.150000	9.96254e-11
271.100000	1.00015e-10
271.050000	1.00407e-10
271.000000	1.008e-10
270.950000	1.01194e-10
270.900000	1.0159e-10
270.850000	1.01988e-10
270.800000	1.02387e-10
270.750000	1.02788e-10
270.700000	1.0319e-10
270.650000	1.03594e-10
270.600000	1.03999e-10
270.550000	1.04406e-10
270.500000	1.04815e-10
270.450000	1.05225e-10
270.400000	1.05637e-10
270.350000	1.06051e-10
270.300000	1.06466e-10
270.250000	1.06882e-10
270.200000	1.07301e-10
270.150000	1.07721e-10
270.100000	1.08142e-10
270.050000	1.08566e-10
270.000000	1.08991e-10
269.950000	1.09417e-10
269.900000	1.09845e-10
269.850000	1.10275e-10
269.800000	1.10707e-10
269.750000	1.1114e-10
269.700000	1.11575e-10
269.650000	1.12012e-10
269.600000	1.1245e-10
269.550000	1.12891e-10
269.500000	1.13332e-10
269.450000	1.13776e-10
269.400000	1.14221e-10
269.350000	1.14668e-10
269.300000	1.15117e-10
269.250000	1.15568e-10
269.200000	1.1602e-10
269.150000	1.16474e-10
269.100000	1.1693e-10
269.050000	1.17388e-10
269.000000	1.17847e-10
268.950000	1.18308e-10
268.900000	1.18772e-10
268.850000	1.19236e-10
268.800000	1.19703e-10
268.750000	1.20172e-10
268.700000	1.20642e-10
268.650000	1.21114e-10
268.600000	1.21588e-10
268.550000	1.22064e-10
268.500000	1.22542e-10
268.450000	1.23022e-10
268.400000	1.23503e-10
268.350000	1.23987e-10
268.300000	1.24472e-10
268.250000	1.24959e-10
268.200000	1.25448e-10
268.150000	1.25939e-10
268.100000	1.26432e-10
268.050000	1.26927e-10
268.000000	1.27424e-10
267.950000	1.27923e-10
267.900000	1.28423e-10
267.850000	1.28926e-10
267.800000	1.29431e-10
267.750000	1.29937e-10
267.700000	1.30446e-10
267.650000	1.30956e-10
267.600000	1.31469e-10
267.550000	1.31984e-10
267.500000	1.325e-10
267.450000	1.33019e-10
267.400000	1.33539e-10
267.350000	1.34062e-10
267.300000	1.34587e-10
267.250000	1.35114e-10
267.200000	1.35643e-10
267.150000	1.36173e-10
267.100000	1.36707e-10
267.050000	1.37242e-10
267.000000	1.37779e-10
266.950000	1.38318e-10
266.900000	1.3886e-10
266.850000	1.39403e-10
266.800000	1.39949e-10
266.750000	1.40497e-10
266.700000	1.41046e-10
266.650000	1.41599e-10
266.600000	1.42153e-10
266.550000	1.42709e-10
266.500000	1.43268e-10
266.450000	1.43829e-10
266.400000	1.44392e-10
266.350000	1.44957e-10
266.300000	1.45524e-10
266.250000	1.46094e-10
266.200000	1.46666e-10
266.150000	1.4724e-10
266.100000	1.47816e-10
266.050000	1.48395e-10
266.000000	1.48976e-10
265.950000	1.49559e-10
265.900000	1.50144e-10
265.850000	1.50732e-10
265.800000	1.51322e-10
265.750000	1.51914e-10
265.700000	1.52509e-10
265.650000	1.53106e-10
265.600000	1.53705e-10
265.550000	1.54307e-10
265.500000	1.54911e-10
265.450000	1.55517e-10
265.400000	1.56126e-10
265.350000	1.56737e-10
265.300000	1.57351e-10
265.250000	1.57967e-10
265.200000	1.58585e-10
265.150000	1.59206e-10
265.100000	1.59829e-10
265.050000	1.60455e-10
265.000000	1.61083e-10
264.950000	1.61713e-10
264.900000	1.62346e-10
264.850000	1.62982e-10
264.800000	1.6362e-10
264.750000	1.6426e-10
264.700000	1.64903e-10
264.650000	1.65549e-10
264.600000	1.66197e-10
264.550000	1.66847e-10
264.500000	1.67501e-10
264.450000	1.68156e-10
264.400000	1.68814e-10
264.350000	1.69475e-10
264.300000	1.70139e-10
264.250000	1.70805e-10
264.200000	1.71473e-10
264.150000	1.72145e-10
264.100000	1.72818e-10
264.050000	1.73495e-10
264.000000	1.74174e-10
263.950000	1.74856e-10
263.900000	1.7554e-10
263.850000	1.76228e-10
263.800000	1.76917e-10
263.750000	1.7761e-10
263.700000	1.78305e-10
263.650000	1.79003e-10
263.600000	1.79704e-10
263.550000	1.80407e-10
263.500000	1.81114e-10
263.450000	1.81823e-10
263.400000	1.82534e-10
263.350000	1.83249e-10
263.300000	1.83966e-10
263.250000	1.84686e-10
263.200000	1.85409e-10
263.150000	1.86135e-10
263.100000	1.86864e-10
263.050000	1.87595e-10
263.000000	1.8833e-10
262.950000	1.89067e-10
262.900000	1.89807e-10
262.850000	1.9055e-10
262.800000	1.91296e-10
262.750000	1.92045e-10
262.700000	1.92797e-10
262.650000	1.93551e-10
262.600000	1.94309e-10
262.550000	1.9507e-10
262.500000	1.95833e-10
262.450000	1.966e-10
262.400000	1.9737e-10
262.350000	1.98142e-10
262.300000	1.98918e-10
262.250000	1.99697e-10
262.200000	2.00479e-10
262.150000	2.01263e-10
262.100000	2.02051e-10
262.050000	2.02842e-10
262.000000	2.03636e-10
261.950000	2.04433e-10
261.900000	2.05234e-10
261.850000	2.06037e-10
261.800000	2.06844e-10
261.750000	2.07654e-10
261.700000	2.08466e-10
261.650000	2.09283e-10
261.600000	2.10102e-10
261.550000	2.10924e-10
261.500000	2.1175e-10
261.450000	2.12579e-10
261.400000	2.13411e-10
261.350000	2.14247e-10
261.300000	2.15085e-10
261.250000	2.15928e-10
261.200000	2.16773e-10
261.150000	2.17621e-10
261.100000	2.18473e-10
261.050000	2.19329e-10
261.000000	2.20187e-10
260.950000	2.21049e-10
260.900000	2.21915e-10
260.850000	2.22783e-10
260.800000	2.23656e-10
260.750000	2.24531e-10
260.700000	2.2541e-10
260.650000	2.26293e-10
260.600000	2.27179e-10
260.550000	2.28068e-10
260.500000	2.28961e-10
260.450000	2.29857e-10
260.400000	2.30757e-10
260.350000	2.3166e-10
260.300000	2.32567e-10
260.250000	2.33478e-10
260.200000	2.34392e-10
260.150000	2.3531e-10
260.100000	2.36231e-10
260.050000	2.37156e-10
260.000000	2.38084e-10
259.950000	2.39016e-10
259.900000	2.39952e-10
259.850000	2.40891e-10
259.800000	2.41834e-10
259.750000	2.42781e-10
259.700000	2.43732e-10
259.650000	2.44686e-10
259.600000	2.45644e-10
259.550000	2.46606e-10
259.500000	2.47571e-10
259.450000	2.4854e-10
259.400000	2.49513e-10
259.350000	2.5049e-10
259.300000	2.51471e-10
259.250000	2.52455e-10
259.200000	2.53444e-10
259.150000	2.54436e-10
259.100000	2.55432e-10
259.050000	2.56432e-10
259.000000	2.57436e-10
258.950000	2.58444e-10
258.900000	2.59456e-10
258.850000	2.60471e-10
258.800000	2.61491e-10
258.750000	2.62515e-10
258.700000	2.63543e-10
258.650000	2.64575e-10
258.600000	2.6561e-10
258.550000	2.6665e-10
258.500000	2.67694e-10
258.450000	2.68742e-10
258.400000	2.69794e-10
258.350000	2.70851e-10
258.300000	2.71911e-10
258.250000	2.72976e-10
258.200000	2.74044e-10
258.150000	2.75117e-10
258.100000	2.76195e-10
258.050000	2.77276e-10
258.000000	2.78361e-10
257.950000	2.79451e-10
257.900000	2.80545e-10
257.850000	2.81644e-10
257.800000	2.82746e-10
257.750000	2.83853e-10
257.700000	2.84965e-10
257.650000	2.8608e-10
257.600000	2.87201e-10
257.550000	2.88325e-10
257.500000	2.89454e-10
257.450000	2.90587e-10
257.400000	2.91725e-10
257.350000	2.92867e-10
257.300000	2.94014e-10
257.250000	2.95165e-10
257.200000	2.9632e-10
257.150000	2.97481e-10
257.100000	2.98645e-10
257.050000	2.99815e-10
257.000000	3.00988e-10
256.950000	3.02167e-10
256.900000	3.0335e-10
256.850000	3.04538e-10
256.800000	3.0573e-10
256.750000	3.06927e-10
256.700000	3.08129e-10
256.650000	3.09335e-10
256.600000	3.10546e-10
256.550000	3.11762e-10
256.500000	3.12983e-10
256.450000	3.14208e-10
256.400000	3.15439e-10
256.350000	3.16674e-10
256.300000	3.17913e-10
256.250000	3.19158e-10
256.200000	3.20408e-10
256.150000	3.21662e-10
256.100000	3.22922e-10
256.050000	3.24186e-10
256.000000	3.25455e-10
255.950000	3.2673e-10
255.900000	3.28009e-10
255.850000	3.29293e-10
255.800000	3.30583e-10
255.750000	3.31877e-10
255.700000	3.33176e-10
255.650000	3.34481e-10
255.600000	3.35791e-10
255.550000	3.37105e-10
255.500000	3.38425e-10
255.450000	3.3975e-10
255.400000	3.41081e-10
255.350000	3.42416e-10
255.300000	3.43757e-10
255.250000	3.45103e-10
255.200000	3.46454e-10
255.150000	3.4781e-10
255.100000	3.49172e-10
255.050000	3.50539e-10
255.000000	3.51912e-10
254.950000	3.5329e-10
254.900000	3.54673e-10
254.850000	3.56062e-10
254.800000	3.57456e-10
254.750000	3.58856e-10
254.700000	3.60261e-10
254.650000	3.61671e-10
254.600000	3.63088e-10
254.550000	3.64509e-10
254.500000	3.65937e-10
254.450000	3.67369e-10
254.400000	3.68808e-10
254.350000	3.70252e-10
254.300000	3.71702e-10
254.250000	3.73157e-10
254.200000	3.74618e-10
254.150000	3.76085e-10
254.100000	3.77558e-10
254.050000	3.79036e-10
254.000000	3.8052e-10
253.950000	3.8201e-10
253.900000	3.83506e-10
253.850000	3.85008e-10
253.800000	3.86515e-10
253.750000	3.88029e-10
253.700000	3.89548e-10
253.650000	3.91073e-10
253.600000	3.92605e-10
253.550000	3.94142e-10
253.500000	3.95685e-10
253.450000	3.97235e-10
253.400000	3.9879e-10
253.350000	4.00351e-10
253.300000	4.01919e-10
253.250000	4.03493e-10
253.200000	4.05073e-10
253.150000	4.06659e-10
253.100000	4.08251e-10
253.050000	4.0985e-10
253.000000	4.11455e-10
252.950000	4.13066e-10
252.900000	4.14683e-10
252.850000	4.16307e-10
252.800000	4.17937e-10
252.750000	4.19574e-10
252.700000	4.21217e-10
252.650000	4.22866e-10
252.600000	4.24522e-10
252.550000	4.26184e-10
252.500000	4.27853e-10
252.450000	4.29528e-10
252.400000	4.3121e-10
252.350000	4.32899e-10
252.300000	4.34594e-10
252.250000	4.36296e-10
252.200000	4.38004e-10
252.150000	4.39719e-10
252.100000	4.41441e-10
252.050000	4.4317e-10
252.000000	4.44905e-10
251.950000	4.46647e-10
251.900000	4.48396e-10
251.850000	4.50152e-10
251.800000	4.51915e-10
251.750000	4.53685e-10
251.700000	4.55461e-10
251.650000	4.57245e-10
251.600000	4.59035e-10
251.550000	4.60833e-10
251.500000	4.62637e-10
251.450000	4.64449e-10
251.400000	4.66268e-10
251.350000	4.68093e-10
251.300000	4.69927e-10
251.250000	4.71767e-10
251.200000	4.73614e-10
251.150000	4.75469e-10
251.100000	4.77331e-10
251.050000	4.792e-10
251.000000	4.81076e-10
250.950000	4.8296e-10
250.900000	4.84851e-10
250.850000	4.8675e-10
250.800000	4.88656e-10
250.750000	4.9057e-10
250.700000	4.92491e-10
250.650000	4.94419e-10
250.600000	4.96355e-10
250.550000	4.98299e-10
250.500000	5.00251e-10
250.450000	5.02209e-10
250.400000	5.04176e-10
250.350000	5.0615e-10
250.300000	5.08133e-10
250.250000	5.10122e-10
250.200000	5.1212e-10
250.150000	5.14126e-10
250.100000	5.16139e-10
250.050000	5.1816e-10
250.000000	5.20189e-10
249.950000	5.22226e-10
249.900000	5.24271e-10
249.850000	5.26324e-10
249.800000	5.28386e-10
249.750000	5.30455e-10
249.700000	5.32532e-10
249.650000	5.34618e-10
249.600000	5.36711e-10
249.550000	5.38813e-10
249.500000	5.40923e-10
249.450000	5.43041e-10
249.400000	5.45168e-10
249.350000	5.47303e-10
249.300000	5.49446e-10
249.250000	5.51598e-10
249.200000	5.53758e-10
249.150000	5.55927e-10
249.100000	5.58104e-10
249.050000	5.60289e-10
249.000000	5.62483e-10
248.950000	5.64686e-10
248.900000	5.66898e-10
248.850000	5.69118e-10
248.800000	5.71346e-10
248.750000	5.73584e-10
248.700000	5.7583e-10
248.650000	5.78085e-10
248.600000	5.80349e-10
248.550000	5.82622e-10
248.500000	5.84904e-10
248.450000	5.87194e-10
248.400000	5.89494e-10
248.350000	5.91802e-10
248.300000	5.9412e-10
248.250000	5.96447e-10
248.200000	5.98783e-10
248.150000	6.01128e-10
248.100000	6.03482e-10
248.050000	6.05845e-10
248.000000	6.08218e-10
247.950000	6.106e-10
247.900000	6.12991e-10
247.850000	6.15392e-10
247.800000	6.17802e-10
247.750000	6.20221e-10
247.700000	6.2265e-10
247.650000	6.25089e-10
247.600000	6.27537e-10
247.550000	6.29994e-10
247.500000	6.32462e-10
247.450000	6.34939e-10
247.400000	6.37425e-10
247.350000	6.39922e-10
247.300000	6.42428e-10
247.250000	6.44944e-10
247.200000	6.4747e-10
247.150000	6.50005e-10
247.100000	6.52551e-10
247.050000	6.55107e-10
247.000000	6.57672e-10
246.950000	6.60248e-10
246.900000	6.62834e-10
246.850000	6.6543e-10
246.800000	6.68036e-10
246.750000	6.70652e-10
246.700000	6.73279e-10
246.650000	6.75916e-10
246.600000	6.78563e-10
246.550000	6.8122e-10
246.500000	6.83888e-10
246.450000	6.86567e-10
246.400000	6.89256e-10
246.350000	6.91955e-10
246.300000	6.94665e-10
246.250000	6.97386e-10
246.200000	7.00117e-10
246.150000	7.02859e-10
246.100000	7.05612e-10
246.050000	7.08375e-10
246.000000	7.1115e-10
245.950000	7.13935e-10
245.900000	7.16731e-10
245.850000	7.19538e-10
245.800000	7.22356e-10
245.750000	7.25185e-10
245.700000	7.28026e-10
245.650000	7.30877e-10
245.600000	7.33739e-10
245.550000	7.36613e-10
245.500000	7.39498e-10
245.450000	7.42395e-10
245.400000	7.45302e-10
245.350000	7.48221e-10
245.300000	7.51152e-10
245.250000	7.54094e-10
245.200000	7.57047e-10
245.150000	7.60012e-10
245.100000	7.62989e-10
245.050000	7.65977e-10
245.000000	7.68977e-10
244.950000	7.71989e-10
244.900000	7.75013e-10
244.850000	7.78048e-10
244.800000	7.81095e-10
244.750000	7.84155e-10
244.700000	7.87226e-10
244.650000	7.90309e-10
244.600000	7.93405e-10
244.550000	7.96512e-10
244.500000	7.99632e-10
244.450000	8.02764e-10
244.400000	8.05908e-10
244.350000	8.09065e-10
244.300000	8.12233e-10
244.250000	8.15415e-10
244.200000	8.18608e-10
244.150000	8.21815e-10
244.100000	8.25034e-10
244.050000	8.28265e-10
244.000000	8.31509e-10
243.950000	8.34766e-10
243.900000	8.38036e-10
243.850000	8.41318e-10
243.800000	8.44613e-10
243.750000	8.47921e-10
243.700000	8.51242e-10
243.650000	8.54577e-10
243.600000	8.57924e-10
243.550000	8.61284e-10
243.500000	8.64658e-10
243.450000	8.68044e-10
243.400000	8.71444e-10
243.350000	8.74858e-10
243.300000	8.78284e-10
243.250000	8.81724e-10
243.200000	8.85178e-10
243.150000	8.88645e-10
243.100000	8.92126e-10
243.050000	8.9562e-10
243.000000	8.99128e-10
242.950000	9.0265e-10
242.900000	9.06186e-10
242.850000	9.09735e-10
242.800000	9.13298e-10
242.750000	9.16876e-10
242.700000	9.20467e-10
242.650000	9.24072e-10
242.600000	9.27692e-10
242.550000	9.31326e-10
242.500000	9.34974e-10
242.450000	9.38636e-10
242.400000	9.42312e-10
242.350000	9.46003e-10
242.300000	9.49709e-10
242.250000	9.53429e-10
242.200000	9.57163e-10
242.150000	9.60913e-10
242.100000	9.64676e-10
242.050000	9.68455e-10
242.000000	9.72248e-10
241.950000	9.76057e-10
241.900000	9.7988e-10
241.850000	9.83718e-10
241.800000	9.87571e-10
241.750000	9.9144e-10
241.700000	9.95323e-10
241.650000	9.99222e-10
241.600000	1.00314e-09
241.550000	1.00707e-09
241.500000	1.01101e-09
241.450000	1.01497e-09
241.400000	1.01895e-09
241.350000	1.02294e-09
241.300000	1.02694e-09
241.250000	1.03097e-09
241.200000	1.03501e-09
241.150000	1.03906e-09
241.100000	1.04313e-09
241.050000	1.04722e-09
241.000000	1.05132e-09
240.950000	1.05544e-09
240.900000	1.05957e-09
240.850000	1.06372e-09
240.800000	1.06789e-09
240.750000	1.07207e-09
240.700000	1.07627e-09
240.650000	1.08049e-09
240.600000	1.08472e-09
240.550000	1.08897e-09
240.500000	1.09323e-09
240.450000	1.09752e-09
240.400000	1.10181e-09
240.350000	1.10613e-09
240.300000	1.11046e-09
240.250000	1.11481e-09
240.200000	1.11918e-09
240.150000	1.12356e-09
240.100000	1.12797e-09
240.050000	1.13238e-09
240.000000	1.13682e-09
239.950000	1.14127e-09
239.900000	1.14574e-09
239.850000	1.15023e-09
239.800000	1.15474e-09
239.750000	1.15926e-09
239.700000	1.1638e-09
239.650000	1.16836e-09
239.600000	1.17294e-09
239.550000	1.17753e-09
239.500000	1.18215e-09
239.450000	1.18678e-09
239.400000	1.19143e-09
239.350000	1.19609e-09
239.300000	1.20078e-09
239.250000	1.20548e-09
239.200000	1.21021e-09
239.150000	1.21495e-09
239.100000	1.21971e-09
239.050000	1.22448e-09
239.000000	1.22928e-09
238.950000	1.2341e-09
238.900000	1.23893e-09
238.850000	1.24378e-09
238.800000	1.24866e-09
238.750000	1.25355e-09
238.700000	1.25846e-09
238.650000	1.26339e-09
238.600000	1.26834e-09
238.550000	1.27331e-09
238.500000	1.27829e-09
238.450000	1.2833e-09
238.400000	1.28833e-09
238.350000	1.29338e-09
238.300000	1.29844e-09
238.250000	1.30353e-09
238.200000	1.30864e-09
238.150000	1.31376e-09
238.100000	1.31891e-09
238.050000	1.32408e-09
238.000000	1.32926e-09
237.950000	1.33447e-09
237.900000	1.3397e-09
237.850000	1.34495e-09
237.800000	1.35022e-09
237.750000	1.3555e-09
237.700000	1.36082e-09
237.650000	1.36615e-09
237.600000	1.3715e-09
237.550000	1.37687e-09
237.500000	1.38227e-09
237.450000	1.38768e-09
237.400000	1.39312e-09
237.350000	1.39857e-09
237.300000	1.40405e-09
237.250000	1.40955e-09
237.200000	1.41508e-09
237.150000	1.42062e-09
237.100000	1.42619e-09
237.050000	1.43177e-09
237.000000	1.43738e-09
236.950000	1.44301e-09
236.900000	1.44867e-09
236.850000	1.45434e-09
236.800000	1.46004e-09
236.750000	1.46576e-09
236.700000	1.4715e-09
236.650000	1.47727e-09
236.600000	1.48305e-09
236.550000	1.48886e-09
236.500000	1.4947e-09
236.450000	1.50055e-09
236.400000	1.50643e-09
236.350000	1.51233e-09
236.300000	1.51826e-09
236.250000	1.52421e-09
236.200000	1.53018e-09
236.150000	1.53617e-09
236.100000	1.54219e-09
236.050000	1.54823e-09
236.000000	1.5543e-09
235.950000	1.56039e-09
235.900000	1.5665e-09
235.850000	1.57264e-09
235.800000	1.5788e-09
235.750000	1.58499e-09
235.700000	1.5912e-09
235.650000	1.59743e-09
235.600000	1.60369e-09
235.550000	1.60997e-09
235.500000	1.61628e-09
235.450000	1.62261e-09
235.400000	1.62897e-09
235.350000	1.63535e-09
235.300000	1.64176e-09
235.250000	1.64819e-09
235.200000	1.65465e-09
235.150000	1.66113e-09
235.100000	1.66764e-09
235.050000	1.67417e-09
235.000000	1.68073e-09
234.950000	1.68732e-09
234.900000	1.69393e-09
234.850000	1.70056e-09
234.800000	1.70723e-09
234.750000	1.71391e-09
234.700000	1.72063e-09
234.650000	1.72737e-09
234.600000	1.73414e-09
234.550000	1.74093e-09
234.500000	1.74775e-09
234.450000	1.7546e-09
234.400000	1.76148e-09
234.350000	1.76838e-09
234.300000	1.77531e-09
234.250000	1.78226e-09
234.200000	1.78924e-09
234.150000	1.79625e-09
234.100000	1.80329e-09
234.050000	1.81036e-09
234.000000	1.81745e-09
233.950000	1.82457e-09
233.900000	1.83172e-09
233.850000	1.8389e-09
233.800000	1.8461e-09
233.750000	1.85334e-09
233.700000	1.8606e-09
233.650000	1.86789e-09
233.600000	1.87521e-09
233.550000	1.88255e-09
233.500000	1.88993e-09
233.450000	1.89733e-09
233.400000	1.90477e-09
233.350000	1.91223e-09
233.300000	1.91972e-09
233.250000	1.92725e-09
233.200000	1.9348e-09
233.150000	1.94238e-09
233.100000	1.94999e-09
233.050000	1.95763e-09
233.000000	1.9653e-09
232.950000	1.973e-09
232.900000	1.98073e-09
232.850000	1.98849e-09
232.800000	1.99628e-09
232.750000	2.0041e-09
232.700000	2.01196e-09
232.650000	2.01984e-09
232.600000	2.02775e-09
232.550000	2.0357e-09
232.500000	2.04368e-09
232.450000	2.05168e-09
232.400000	2.05972e-09
232.350000	2.06779e-09
232.300000	2.0759e-09
232.250000	2.08403e-09
232.200000	2.0922e-09
232.150000	2.10039e-09
232.100000	2.10862e-09
232.050000	2.11689e-09
232.000000	2.12518e-09
231.950000	2.13351e-09
231.900000	2.14187e-09
231.850000	2.15026e-09
231.800000	2.15869e-09
231.750000	2.16714e-09
231.700000	2.17564e-09
231.650000	2.18416e-09
231.600000	2.19272e-09
231.550000	2.20131e-09
231.500000	2.20994e-09
231.450000	2.2186e-09
231.400000	2.22729e-09
231.350000	2.23602e-09
231.300000	2.24478e-09
231.250000	2.25357e-09
231.200000	2.2624e-09
231.150000	2.27127e-09
231.100000	2.28017e-09
231.050000	2.2891e-09
231.000000	2.29807e-09
230.950000	2.30708e-09
230.900000	2.31612e-09
230.850000	2.3252e-09
230.800000	2.33431e-09
230.750000	2.34345e-09
230.700000	2.35264e-09
230.650000	2.36186e-09
230.600000	2.37111e-09
230.550000	2.3804e-09
230.500000	2.38973e-09
230.450000	2.39909e-09
230.400000	2.40849e-09
230.350000	2.41793e-09
230.300000	2.42741e-09
230.250000	2.43692e-09
230.200000	2.44647e-09
230.150000	2.45606e-09
230.100000	2.46568e-09
230.050000	2.47534e-09
230.000000	2.48504e-09
229.950000	2.49478e-09
229.900000	2.50456e-09
229.850000	2.51437e-09
229.800000	2.52422e-09
229.750000	2.53411e-09
229.700000	2.54404e-09
229.650000	2.55401e-09
229.600000	2.56402e-09
229.550000	2.57407e-09
229.500000	2.58416e-09
229.450000	2.59428e-09
229.400000	2.60445e-09
229.350000	2.61466e-09
229.300000	2.6249e-09
229.250000	2.63519e-09
229.200000	2.64551e-09
229.150000	2.65588e-09
229.100000	2.66629e-09
229.050000	2.67674e-09
229.000000	2.68723e-09
228.950000	2.69776e-09
228.900000	2.70833e-09
228.850000	2.71894e-09
228.800000	2.7296e-09
228.750000	2.7403e-09
228.700000	2.75103e-09
228.650000	2.76181e-09
228.600000	2.77264e-09
228.550000	2.7835e-09
228.500000	2.79441e-09
228.450000	2.80536e-09
228.400000	2.81636e-09
228.350000	2.82739e-09
228.300000	2.83847e-09
228.250000	2.8496e-09
228.200000	2.86076e-09
228.150000	2.87197e-09
228.100000	2.88323e-09
228.050000	2.89453e-09
228.000000	2.90587e-09
227.950000	2.91726e-09
227.900000	2.92869e-09
227.850000	2.94017e-09
227.800000	2.95169e-09
227.750000	2.96326e-09
227.700000	2.97487e-09
227.650000	2.98653e-09
227.600000	2.99824e-09
227.550000	3.00999e-09
227.500000	3.02178e-09
227.450000	3.03362e-09
227.400000	3.04551e-09
227.350000	3.05745e-09
227.300000	3.06943e-09
227.250000	3.08146e-09
227.200000	3.09354e-09
227.150000	3.10566e-09
227.100000	3.11783e-09
227.050000	3.13005e-09
227.000000	3.14232e-09
226.950000	3.15463e-09
226.900000	3.16699e-09
226.850000	3.17941e-09
226.800000	3.19187e-09
226.750000	3.20438e-09
226.700000	3.21693e-09
226.650000	3.22954e-09
226.600000	3.2422e-09
226.550000	3.2549e-09
226.500000	3.26766e-09
226.450000	3.28047e-09
226.400000	3.29332e-09
226.350000	3.30623e-09
226.300000	3.31919e-09
226.250000	3.3322e-09
226.200000	3.34526e-09
226.150000	3.35837e-09
226.100000	3.37153e-09
226.050000	3.38474e-09
226.000000	3.39801e-09
225.950000	3.41133e-09
225.900000	3.4247e-09
225.850000	3.43812e-09
225.800000	3.45159e-09
225.750000	3.46512e-09
225.700000	3.4787e-09
225.650000	3.49234e-09
225.600000	3.50602e-09
225.550000	3.51976e-09
225.500000	3.53356e-09
225.450000	3.54741e-09
225.400000	3.56131e-09
225.350000	3.57527e-09
225.300000	3.58928e-09
225.250000	3.60335e-09
225.200000	3.61747e-09
225.150000	3.63165e-09
225.100000	3.64588e-09
225.050000	3.66017e-09
225.000000	3.67452e-09
224.950000	3.68892e-09
224.900000	3.70338e-09
224.850000	3.71789e-09
224.800000	3.73247e-09
224.750000	3.74709e-09
224.700000	3.76178e-09
224.650000	3.77653e-09
224.600000	3.79133e-09
224.550000	3.80619e-09
224.500000	3.82111e-09
224.450000	3.83608e-09
224.400000	3.85112e-09
224.350000	3.86621e-09
224.300000	3.88136e-09
224.250000	3.89658e-09
224.200000	3.91185e-09
224.150000	3.92718e-09
224.100000	3.94258e-09
224.050000	3.95803e-09
224.000000	3.97354e-09
223.950000	3.98912e-09
223.900000	4.00475e-09
223.850000	4.02045e-09
223.800000	4.03621e-09
223.750000	4.05203e-09
223.700000	4.06791e-09
223.650000	4.08385e-09
223.600000	4.09986e-09
223.550000	4.11593e-09
223.500000	4.13206e-09
223.450000	4.14826e-09
223.400000	4.16452e-09
223.350000	4.18084e-09
223.300000	4.19723e-09
223.250000	4.21368e-09
223.200000	4.2302e-09
223.150000	4.24678e-09
223.100000	4.26342e-09
223.050000	4.28013e-09
223.000000	4.29691e-09
222.950000	4.31375e-09
222.900000	4.33066e-09
222.850000	4.34764e-09
222.800000	4.36468e-09
222.750000	4.38179e-09
222.700000	4.39896e-09
222.650000	4.41621e-09
222.600000	4.43352e-09
222.550000	4.45089e-09
222.500000	4.46834e-09
222.450000	4.48586e-09
222.400000	4.50344e-09
222.350000	4.52109e-09
222.300000	4.53881e-09
222.250000	4.5566e-09
222.200000	4.57447e-09
222.150000	4.5924e-09
222.100000	4.6104e-09
222.050000	4.62847e-09
222.000000	4.64661e-09
221.950000	4.66483e-09
221.900000	4.68311e-09
221.850000	4.70147e-09
221.800000	4.7199e-09
221.750000	4.7384e-09
221.700000	4.75697e-09
221.650000	4.77562e-09
221.600000	4.79434e-09
221.550000	4.81313e-09
221.500000	4.832e-09
221.450000	4.85094e-09
221.400000	4.86996e-09
221.350000	4.88905e-09
221.300000	4.90821e-09
221.250000	4.92745e-09
221.200000	4.94677e-09
221.150000	4.96616e-09
221.100000	4.98563e-09
221.050000	5.00517e-09
221.000000	5.02479e-09
220.950000	5.04449e-09
220.900000	5.06426e-09
220.850000	5.08411e-09
220.800000	5.10404e-09
220.750000	5.12405e-09
220.700000	5.14414e-09
220.650000	5.1643e-09
220.600000	5.18455e-09
220.550000	5.20487e-09
220.500000	5.22527e-09
220.450000	5.24576e-09
220.400000	5.26632e-09
220.350000	5.28697e-09
220.300000	5.30769e-09
220.250000	5.3285e-09
220.200000	5.34939e-09
220.150000	5.37036e-09
220.100000	5.39141e-09
220.050000	5.41254e-09
220.000000	5.43376e-09
219.950000	5.45506e-09
219.900000	5.47645e-09
219.850000	5.49792e-09
219.800000	5.51947e-09
219.750000	5.54111e-09
219.700000	5.56283e-09
219.650000	5.58464e-09
219.600000	5.60653e-09
219.550000	5.62851e-09
219.500000	5.65057e-09
219.450000	5.67273e-09
219.400000	5.69496e-09
219.350000	5.71729e-09
219.300000	5.7397e-09
219.250000	5.7622e-09
219.200000	5.78479e-09
219.150000	5.80747e-09
219.100000	5.83024e-09
219.050000	5.85309e-09
219.000000	5.87604e-09
218.950000	5.89908e-09
218.900000	5.9222e-09
218.850000	5.94542e-09
218.800000	5.96873e-09
218.750000	5.99213e-09
218.700000	6.01562e-09
218.650000	6.0392e-09
218.600000	6.06288e-09
218.550000	6.08665e-09
218.500000	6.11051e-09
218.450000	6.13447e-09
218.400000	6.15852e-09
218.350000	6.18266e-09
218.300000	6.2069e-09
218.250000	6.23123e-09
218.200000	6.25566e-09
218.150000	6.28019e-09
218.100000	6.30481e-09
218.050000	6.32953e-09
218.000000	6.35434e-09
217.950000	6.37925e-09
217.900000	6.40426e-09
217.850000	6.42937e-09
217.800000	6.45458e-09
217.750000	6.47988e-09
217.700000	6.50529e-09
217.650000	6.53079e-09
217.600000	6.5564e-09
217.550000	6.5821e-09
217.500000	6.60791e-09
217.450000	6.63381e-09
217.400000	6.65982e-09
217.350000	6.68593e-09
217.300000	6.71214e-09
217.250000	6.73846e-09
217.200000	6.76488e-09
217.150000	6.7914e-09
217.100000	6.81803e-09
217.050000	6.84476e-09
217.000000	6.87159e-09
216.950000	6.89854e-09
216.900000	6.92558e-09
216.850000	6.95274e-09
216.800000	6.98e-09
216.750000	7.00736e-09
216.700000	7.03484e-09
216.650000	7.06242e-09
216.600000	7.09011e-09
216.550000	7.11791e-09
216.500000	7.14581e-09
216.450000	7.17383e-09
216.400000	7.20196e-09
216.350000	7.23019e-09
216.300000	7.25854e-09
216.250000	7.287e-09
216.200000	7.31557e-09
216.150000	7.34425e-09
216.100000	7.37305e-09
216.050000	7.40196e-09
216.000000	7.43098e-09
215.950000	7.46012e-09
215.900000	7.48937e-09
215.850000	7.51873e-09
215.800000	7.54821e-09
215.750000	7.57781e-09
215.700000	7.60752e-09
215.650000	7.63735e-09
215.600000	7.66729e-09
215.550000	7.69735e-09
215.500000	7.72753e-09
215.450000	7.75783e-09
215.400000	7.78825e-09
215.350000	7.81879e-09
215.300000	7.84945e-09
215.250000	7.88022e-09
215.200000	7.91112e-09
215.150000	7.94214e-09
215.100000	7.97328e-09
215.050000	8.00454e-09
215.000000	8.03593e-09
214.950000	8.06744e-09
214.900000	8.09907e-09
214.850000	8.13083e-09
214.800000	8.16271e-09
214.750000	8.19472e-09
214.700000	8.22685e-09
214.650000	8.25911e-09
214.600000	8.29149e-09
214.550000	8.324e-09
214.500000	8.35664e-09
214.450000	8.38941e-09
214.400000	8.4223e-09
214.350000	8.45533e-09
214.300000	8.48848e-09
214.250000	8.52177e-09
214.200000	8.55518e-09
214.150000	8.58873e-09
214.100000	8.62241e-09
214.050000	8.65622e-09
214.000000	8.69016e-09
213.950000	8.72424e-09
213.900000	8.75844e-09
213.850000	8.79279e-09
213.800000	8.82727e-09
213.750000	8.86188e-09
213.700000	8.89663e-09
213.650000	8.93152e-09
213.600000	8.96654e-09
213.550000	9.0017e-09
213.500000	9.037e-09
213.450000	9.07243e-09
213.400000	9.10801e-09
213.350000	9.14372e-09
213.300000	9.17958e-09
213.250000	9.21557e-09
213.200000	9.25171e-09
213.150000	9.28799e-09
213.100000	9.32441e-09
213.050000	9.36098e-09
213.000000	9.39768e-09
212.950000	9.43454e-09
212.900000	9.47153e-09
212.850000	9.50867e-09
212.800000	9.54596e-09
212.750000	9.58339e-09
212.700000	9.62098e-09
212.650000	9.6587e-09
212.600000	9.69658e-09
212.550000	9.7346e-09
212.500000	9.77278e-09
212.450000	9.8111e-09
212.400000	9.84957e-09
212.350000	9.8882e-09
212.300000	9.92698e-09
212.250000	9.9659e-09
212.200000	1.0005e-08
212.150000	1.00442e-08
212.100000	1.00836e-08
212.050000	1.01232e-08
212.000000	1.01629e-08
211.950000	1.02027e-08
211.900000	1.02427e-08
211.850000	1.02829e-08
211.800000	1.03232e-08
211.750000	1.03637e-08
211.700000	1.04043e-08
211.650000	1.04451e-08
211.600000	1.04861e-08
211.550000	1.05272e-08
211.500000	1.05685e-08
211.450000	1.06099e-08
211.400000	1.06516e-08
211.350000	1.06933e-08
211.300000	1.07353e-08
211.250000	1.07774e-08
211.200000	1.08196e-08
211.150000	1.08621e-08
211.100000	1.09047e-08
211.050000	1.09474e-08
211.000000	1.09904e-08
210.950000	1.10335e-08
210.900000	1.10767e-08
210.850000	1.11202e-08
210.800000	1.11638e-08
210.750000	1.12076e-08
210.700000	1.12515e-08
210.650000	1.12956e-08
210.600000	1.13399e-08
210.550000	1.13844e-08
210.500000	1.14291e-08
210.450000	1.14739e-08
210.400000	1.15189e-08
210.350000	1.15641e-08
210.300000	1.16094e-08
210.250000	1.16549e-08
210.200000	1.17006e-08
210.150000	1.17465e-08
210.100000	1.17926e-08
210.050000	1.18389e-08
210.000000	1.18853e-08
209.950000	1.19319e-08
209.900000	1.19787e-08
209.850000	1.20257e-08
209.800000	1.20728e-08
209.750000	1.21202e-08
209.700000	1.21677e-08
209.650000	1.22154e-08
209.600000	1.22634e-08
209.550000	1.23114e-08
209.500000	1.23597e-08
209.450000	1.24082e-08
209.400000	1.24569e-08
209.350000	1.25057e-08
209.300000	1.25548e-08
209.250000	1.2604e-08
209.200000	1.26535e-08
209.150000	1.27031e-08
209.100000	1.27529e-08
209.050000	1.28029e-08
209.000000	1.28531e-08
208.950000	1.29035e-08
208.900000	1.29542e-08
208.850000	1.3005e-08
208.800000	1.3056e-08
208.750000	1.31072e-08
208.700000	1.31586e-08
208.650000	1.32102e-08
208.600000	1.3262e-08
208.550000	1.3314e-08
208.500000	1.33662e-08
208.450000	1.34187e-08
208.400000	1.34713e-08
208.350000	1.35241e-08
208.300000	1.35772e-08
208.250000	1.36304e-08
208.200000	1.36839e-08
208.150000	1.37376e-08
208.100000	1.37915e-08
208.050000	1.38455e-08
208.000000	1.38999e-08
207.950000	1.39544e-08
207.900000	1.40091e-08
207.850000	1.40641e-08
207.800000	1.41192e-08
207.750000	1.41746e-08
207.700000	1.42302e-08
207.650000	1.4286e-08
207.600000	1.4342e-08
207.550000	1.43983e-08
207.500000	1.44548e-08
207.450000	1.45115e-08
207.400000	1.45684e-08
207.350000	1.46255e-08
207.300000	1.46829e-08
207.250000	1.47405e-08
207.200000	1.47983e-08
207.150000	1.48564e-08
207.100000	1.49146e-08
207.050000	1.49731e-08
207.000000	1.50319e-08
206.950000	1.50908e-08
206.900000	1.515e-08
206.850000	1.52094e-08
206.800000	1.52691e-08
206.750000	1.5329e-08
206.700000	1.53891e-08
206.650000	1.54495e-08
206.600000	1.55101e-08
206.550000	1.55709e-08
206.500000	1.5632e-08
206.450000	1.56933e-08
206.400000	1.57549e-08
206.350000	1.58167e-08
206.300000	1.58787e-08
206.250000	1.5941e-08
206.200000	1.60036e-08
206.150000	1.60663e-08
206.100000	1.61294e-08
206.050000	1.61926e-08
206.000000	1.62561e-08
205.950000	1.63199e-08
205.900000	1.63839e-08
205.850000	1.64482e-08
205.800000	1.65127e-08
205.750000	1.65775e-08
205.700000	1.66425e-08
205.650000	1.67078e-08
205.600000	1.67733e-08
205.550000	1.68391e-08
205.500000	1.69052e-08
205.450000	1.69715e-08
205.400000	1.70381e-08
205.350000	1.71049e-08
205.300000	1.7172e-08
205.250000	1.72394e-08
205.200000	1.7307e-08
205.150000	1.73749e-08
205.100000	1.74431e-08
205.050000	1.75115e-08
205.000000	1.75802e-08
204.950000	1.76492e-08
204.900000	1.77184e-08
204.850000	1.77879e-08
204.800000	1.78577e-08
204.750000	1.79277e-08
204.700000	1.79981e-08
204.650000	1.80687e-08
204.600000	1.81396e-08
204.550000	1.82107e-08
204.500000	1.82822e-08
204.450000	1.83539e-08
204.400000	1.84259e-08
204.350000	1.84982e-08
204.300000	1.85707e-08
204.250000	1.86436e-08
204.200000	1.87167e-08
204.150000	1.87901e-08
204.100000	1.88639e-08
204.050000	1.89379e-08
204.000000	1.90122e-08
203.950000	1.90867e-08
203.900000	1.91616e-08
203.850000	1.92368e-08
203.800000	1.93123e-08
203.750000	1.9388e-08
203.700000	1.94641e-08
203.650000	1.95405e-08
203.600000	1.96171e-08
203.550000	1.96941e-08
203.500000	1.97713e-08
203.450000	1.98489e-08
203.400000	1.99268e-08
203.350000	2.0005e-08
203.300000	2.00834e-08
203.250000	2.01622e-08
203.200000	2.02413e-08
203.150000	2.03207e-08
203.100000	2.04005e-08
203.050000	2.04805e-08
203.000000	2.05609e-08
202.950000	2.06415e-08
202.900000	2.07225e-08
202.850000	2.08038e-08
202.800000	2.08854e-08
202.750000	2.09674e-08
202.700000	2.10496e-08
202.650000	2.11322e-08
202.600000	2.12151e-08
202.550000	2.12984e-08
202.500000	2.13819e-08
202.450000	2.14658e-08
202.400000	2.155e-08
202.350000	2.16346e-08
202.300000	2.17195e-08
202.250000	2.18047e-08
202.200000	2.18902e-08
202.150000	2.19761e-08
202.100000	2.20623e-08
202.050000	2.21489e-08
202.000000	2.22358e-08
201.950000	2.2323e-08
201.900000	2.24106e-08
201.850000	2.24985e-08
201.800000	2.25868e-08
201.750000	2.26754e-08
201.700000	2.27644e-08
201.650000	2.28537e-08
201.600000	2.29434e-08
201.550000	2.30334e-08
201.500000	2.31238e-08
201.450000	2.32145e-08
201.400000	2.33056e-08
201.350000	2.3397e-08
201.300000	2.34889e-08
201.250000	2.3581e-08
201.200000	2.36735e-08
201.150000	2.37664e-08
201.100000	2.38597e-08
201.050000	2.39533e-08
201.000000	2.40473e-08
200.950000	2.41416e-08
200.900000	2.42364e-08
200.850000	2.43315e-08
200.800000	2.44269e-08
200.750000	2.45228e-08
200.700000	2.4619e-08
200.650000	2.47156e-08
200.600000	2.48126e-08
200.550000	2.49099e-08
200.500000	2.50077e-08
200.450000	2.51058e-08
200.400000	2.52043e-08
200.350000	2.53032e-08
200.300000	2.54025e-08
200.250000	2.55022e-08
200.200000	2.56022e-08
200.150000	2.57027e-08
200.100000	2.58036e-08
200.050000	2.59048e-08
200.000000	2.60064e-08
199.950000	2.61085e-08
199.900000	2.62109e-08
199.850000	2.63138e-08
199.800000	2.6417e-08
199.750000	2.65207e-08
199.700000	2.66248e-08
199.650000	2.67293e-08
199.600000	2.68341e-08
199.550000	2.69394e-08
199.500000	2.70451e-08
199.450000	2.71513e-08
199.400000	2.72578e-08
199.350000	2.73648e-08
199.300000	2.74722e-08
199.250000	2.758e-08
199.200000	2.76882e-08
199.150000	2.77968e-08
199.100000	2.79059e-08
199.050000	2.80154e-08
199.000000	2.81254e-08
198.950000	2.82357e-08
198.900000	2.83465e-08
198.850000	2.84578e-08
198.800000	2.85694e-08
198.750000	2.86815e-08
198.700000	2.87941e-08
198.650000	2.89071e-08
198.600000	2.90205e-08
198.550000	2.91344e-08
198.500000	2.92487e-08
198.450000	2.93635e-08
198.400000	2.94788e-08
198.350000	2.95944e-08
198.300000	2.97106e-08
198.250000	2.98272e-08
198.200000	2.99442e-08
198.150000	3.00617e-08
198.100000	3.01797e-08
198.050000	3.02981e-08
198.000000	3.0417e-08
197.950000	3.05364e-08
197.900000	3.06562e-08
197.850000	3.07766e-08
197.800000	3.08973e-08
197.750000	3.10186e-08
197.700000	3.11403e-08
197.650000	3.12625e-08
197.600000	3.13852e-08
197.550000	3.15084e-08
197.500000	3.1632e-08
197.450000	3.17562e-08
197.400000	3.18808e-08
197.350000	3.20059e-08
197.300000	3.21315e-08
197.250000	3.22576e-08
197.200000	3.23842e-08
197.150000	3.25113e-08
197.100000	3.26389e-08
197.050000	3.2767e-08
197.000000	3.28956e-08
196.950000	3.30247e-08
196.900000	3.31543e-08
196.850000	3.32844e-08
196.800000	3.34151e-08
196.750000	3.35462e-08
196.700000	3.36779e-08
196.650000	3.381e-08
196.600000	3.39427e-08
196.550000	3.40759e-08
196.500000	3.42097e-08
196.450000	3.43439e-08
196.400000	3.44787e-08
196.350000	3.4614e-08
196.300000	3.47499e-08
196.250000	3.48863e-08
196.200000	3.50232e-08
196.150000	3.51607e-08
196.100000	3.52987e-08
196.050000	3.54372e-08
196.000000	3.55763e-08
195.950000	3.57159e-08
195.900000	3.58561e-08
195.850000	3.59968e-08
195.800000	3.61381e-08
195.750000	3.62799e-08
195.700000	3.64223e-08
195.650000	3.65653e-08
195.600000	3.67088e-08
195.550000	3.68529e-08
195.500000	3.69975e-08
195.450000	3.71427e-08
195.400000	3.72885e-08
195.350000	3.74349e-08
195.300000	3.75818e-08
195.250000	3.77293e-08
195.200000	3.78774e-08
195.150000	3.80261e-08
195.100000	3.81753e-08
195.050000	3.83252e-08
195.000000	3.84756e-08
194.950000	3.86266e-08
194.900000	3.87782e-08
194.850000	3.89304e-08
194.800000	3.90832e-08
194.750000	3.92366e-08
194.700000	3.93907e-08
194.650000	3.95453e-08
194.600000	3.97005e-08
194.550000	3.98563e-08
194.500000	4.00128e-08
194.450000	4.01698e-08
194.400000	4.03275e-08
194.350000	4.04858e-08
194.300000	4.06447e-08
194.250000	4.08042e-08
194.200000	4.09644e-08
194.150000	4.11252e-08
194.100000	4.12866e-08
194.050000	4.14487e-08
194.000000	4.16114e-08
193.950000	4.17747e-08
193.900000	4.19387e-08
193.850000	4.21033e-08
193.800000	4.22686e-08
193.750000	4.24345e-08
193.700000	4.26011e-08
193.650000	4.27683e-08
193.600000	4.29362e-08
193.550000	4.31047e-08
193.500000	4.32739e-08
193.450000	4.34438e-08
193.400000	4.36143e-08
193.350000	4.37855e-08
193.300000	4.39574e-08
193.250000	4.413e-08
193.200000	4.43032e-08
193.150000	4.44771e-08
193.100000	4.46517e-08
193.050000	4.4827e-08
193.000000	4.5003e-08
192.950000	4.51796e-08
192.900000	4.5357e-08
192.850000	4.5535e-08
192.800000	4.57138e-08
192.750000	4.58932e-08
192.700000	4.60734e-08
192.650000	4.62542e-08
192.600000	4.64358e-08
192.550000	4.66181e-08
192.500000	4.68011e-08
192.450000	4.69848e-08
192.400000	4.71693e-08
192.350000	4.73545e-08
192.300000	4.75404e-08
192.250000	4.7727e-08
192.200000	4.79144e-08
192.150000	4.81024e-08
192.100000	4.82913e-08
192.050000	4.84809e-08
192.000000	4.86712e-08
191.950000	4.88623e-08
191.900000	4.90541e-08
191.850000	4.92467e-08
191.800000	4.944e-08
191.750000	4.96341e-08
191.700000	4.98289e-08
191.650000	5.00246e-08
191.600000	5.0221e-08
191.550000	5.04181e-08
191.500000	5.0616e-08
191.450000	5.08148e-08
191.400000	5.10143e-08
191.350000	5.12145e-08
191.300000	5.14156e-08
191.250000	5.16175e-08
191.200000	5.18201e-08
191.150000	5.20235e-08
191.100000	5.22278e-08
191.050000	5.24328e-08
191.000000	5.26387e-08
190.950000	5.28453e-08
190.900000	5.30528e-08
190.850000	5.32611e-08
190.800000	5.34702e-08
190.750000	5.36801e-08
190.700000	5.38909e-08
190.650000	5.41025e-08
190.600000	5.43149e-08
190.550000	5.45281e-08
190.500000	5.47422e-08
190.450000	5.49571e-08
190.400000	5.51729e-08
190.350000	5.53895e-08
190.300000	5.5607e-08
190.250000	5.58253e-08
190.200000	5.60445e-08
190.150000	5.62645e-08
190.100000	5.64855e-08
190.050000	5.67072e-08
190.000000	5.69299e-08
189.950000	5.71534e-08
189.900000	5.73778e-08
189.850000	5.76031e-08
189.800000	5.78292e-08
189.750000	5.80563e-08
189.700000	5.82842e-08
189.650000	5.85131e-08
189.600000	5.87428e-08
189.550000	5.89735e-08
189.500000	5.9205e-08
189.450000	5.94375e-08
189.400000	5.96709e-08
189.350000	5.99052e-08
189.300000	6.01404e-08
189.250000	6.03765e-08
189.200000	6.06136e-08
189.150000	6.08516e-08
189.100000	6.10905e-08
189.050000	6.13304e-08
189.000000	6.15712e-08
188.950000	6.1813e-08
188.900000	6.20557e-08
188.850000	6.22993e-08
188.800000	6.2544e-08
188.750000	6.27895e-08
188.700000	6.30361e-08
188.650000	6.32836e-08
188.600000	6.35321e-08
188.550000	6.37816e-08
188.500000	6.4032e-08
188.450000	6.42834e-08
188.400000	6.45359e-08
188.350000	6.47893e-08
188.300000	6.50437e-08
188.250000	6.52991e-08
188.200000	6.55555e-08
188.150000	6.58129e-08
188.100000	6.60713e-08
188.050000	6.63308e-08
188.000000	6.65913e-08
187.950000	6.68527e-08
187.900000	6.71153e-08
187.850000	6.73788e-08
187.800000	6.76434e-08
187.750000	6.7909e-08
187.700000	6.81757e-08
187.650000	6.84434e-08
187.600000	6.87122e-08
187.550000	6.8982e-08
187.500000	6.92529e-08
187.450000	6.95248e-08
187.400000	6.97979e-08
187.350000	7.00719e-08
187.300000	7.03471e-08
187.250000	7.06234e-08
187.200000	7.09007e-08
187.150000	7.11791e-08
187.100000	7.14586e-08
187.050000	7.17393e-08
187.000000	7.2021e-08
186.950000	7.23038e-08
186.900000	7.25878e-08
186.850000	7.28728e-08
186.800000	7.3159e-08
186.750000	7.34463e-08
186.700000	7.37347e-08
186.650000	7.40243e-08
186.600000	7.4315e-08
186.550000	7.46068e-08
186.500000	7.48998e-08
186.450000	7.5194e-08
186.400000	7.54893e-08
186.350000	7.57857e-08
186.300000	7.60834e-08
186.250000	7.63822e-08
186.200000	7.66821e-08
186.150000	7.69833e-08
186.100000	7.72856e-08
186.050000	7.75891e-08
186.000000	7.78939e-08
185.950000	7.81998e-08
185.900000	7.85069e-08
185.850000	7.88152e-08
185.800000	7.91248e-08
185.750000	7.94355e-08
185.700000	7.97475e-08
185.650000	8.00607e-08
185.600000	8.03751e-08
185.550000	8.06908e-08
185.500000	8.10077e-08
185.450000	8.13258e-08
185.400000	8.16452e-08
185.350000	8.19659e-08
185.300000	8.22878e-08
185.250000	8.2611e-08
185.200000	8.29355e-08
185.150000	8.32612e-08
185.100000	8.35882e-08
185.050000	8.39165e-08
185.000000	8.42461e-08
184.950000	8.4577e-08
184.900000	8.49092e-08
184.850000	8.52426e-08
184.800000	8.55775e-08
184.750000	8.59136e-08
184.700000	8.6251e-08
184.650000	8.65898e-08
184.600000	8.69299e-08
184.550000	8.72713e-08
184.500000	8.76141e-08
184.450000	8.79582e-08
184.400000	8.83037e-08
184.350000	8.86505e-08
184.300000	8.89987e-08
184.250000	8.93483e-08
184.200000	8.96992e-08
184.150000	9.00515e-08
184.100000	9.04052e-08
184.050000	9.07603e-08
184.000000	9.11168e-08
183.950000	9.14747e-08
183.900000	9.1834e-08
183.850000	9.21947e-08
183.800000	9.25569e-08
183.750000	9.29204e-08
183.700000	9.32854e-08
183.650000	9.36518e-08
183.600000	9.40197e-08
183.550000	9.4389e-08
183.500000	9.47598e-08
183.450000	9.5132e-08
183.400000	9.55057e-08
183.350000	9.58808e-08
183.300000	9.62574e-08
183.250000	9.66355e-08
183.200000	9.70151e-08
183.150000	9.73962e-08
183.100000	9.77788e-08
183.050000	9.81629e-08
183.000000	9.85485e-08
182.950000	9.89356e-08
182.900000	9.93242e-08
182.850000	9.97144e-08
182.800000	1.00106e-07
182.750000	1.00499e-07
182.700000	1.00894e-07
182.650000	1.0129e-07
182.600000	1.01688e-07
182.550000	1.02088e-07
182.500000	1.02489e-07
182.450000	1.02891e-07
182.400000	1.03296e-07
182.350000	1.03701e-07
182.300000	1.04109e-07
182.250000	1.04518e-07
182.200000	1.04928e-07
182.150000	1.05341e-07
182.100000	1.05754e-07
182.050000	1.0617e-07
182.000000	1.06587e-07
181.950000	1.07006e-07
181.900000	1.07426e-07
181.850000	1.07848e-07
181.800000	1.08272e-07
181.750000	1.08697e-07
181.700000	1.09124e-07
181.650000	1.09553e-07
181.600000	1.09983e-07
181.550000	1.10415e-07
181.500000	1.10849e-07
181.450000	1.11284e-07
181.400000	1.11722e-07
181.350000	1.12161e-07
181.300000	1.12601e-07
181.250000	1.13044e-07
181.200000	1.13488e-07
181.150000	1.13933e-07
181.100000	1.14381e-07
181.050000	1.1483e-07
181.000000	1.15282e-07
180.950000	1.15734e-07
180.900000	1.16189e-07
180.850000	1.16646e-07
180.800000	1.17104e-07
180.750000	1.17564e-07
180.700000	1.18026e-07
180.650000	1.1849e-07
180.600000	1.18955e-07
180.550000	1.19422e-07
180.500000	1.19892e-07
180.450000	1.20363e-07
180.400000	1.20836e-07
180.350000	1.2131e-07
180.300000	1.21787e-07
180.250000	1.22265e-07
180.200000	1.22746e-07
180.150000	1.23228e-07
180.100000	1.23712e-07
180.050000	1.24198e-07
180.000000	1.24686e-07
179.950000	1.25176e-07
179.900000	1.25668e-07
179.850000	1.26162e-07
179.800000	1.26657e-07
179.750000	1.27155e-07
179.700000	1.27655e-07
179.650000	1.28156e-07
179.600000	1.2866e-07
179.550000	1.29165e-07
179.500000	1.29673e-07
179.450000	1.30182e-07
179.400000	1.30694e-07
179.350000	1.31207e-07
179.300000	1.31723e-07
179.250000	1.32241e-07
179.200000	1.3276e-07
179.150000	1.33282e-07
179.100000	1.33805e-07
179.050000	1.34331e-07
179.000000	1.34859e-07
178.950000	1.35389e-07
178.900000	1.35921e-07
178.850000	1.36455e-07
178.800000	1.36991e-07
178.750000	1.37529e-07
178.700000	1.3807e-07
178.650000	1.38612e-07
178.600000	1.39157e-07
178.550000	1.39704e-07
178.500000	1.40253e-07
178.450000	1.40804e-07
178.400000	1.41357e-07
178.350000	1.41913e-07
178.300000	1.4247e-07
178.250000	1.4303e-07
178.200000	1.43592e-07
178.150000	1.44157e-07
178.100000	1.44723e-07
178.050000	1.45292e-07
178.000000	1.45863e-07
177.950000	1.46436e-07
177.900000	1.47011e-07
177.850000	1.47589e-07
177.800000	1.48169e-07
177.750000	1.48751e-07
177.700000	1.49336e-07
177.650000	1.49923e-07
177.600000	1.50512e-07
177.550000	1.51103e-07
177.500000	1.51697e-07
177.450000	1.52293e-07
177.400000	1.52892e-07
177.350000	1.53492e-07
177.300000	1.54096e-07
177.250000	1.54701e-07
177.200000	1.55309e-07
177.150000	1.5592e-07
177.100000	1.56532e-07
177.050000	1.57147e-07
177.000000	1.57765e-07
176.950000	1.58385e-07
176.900000	1.59008e-07
176.850000	1.59632e-07
176.800000	1.6026e-07
176.750000	1.6089e-07
176.700000	1.61522e-07
176.650000	1.62157e-07
176.600000	1.62794e-07
176.550000	1.63434e-07
176.500000	1.64076e-07
176.450000	1.64721e-07
176.400000	1.65368e-07
176.350000	1.66018e-07
176.300000	1.66671e-07
176.250000	1.67326e-07
176.200000	1.67983e-07
176.150000	1.68644e-07
176.100000	1.69306e-07
176.050000	1.69972e-07
176.000000	1.7064e-07
175.950000	1.7131e-07
175.900000	1.71984e-07
175.850000	1.7266e-07
175.800000	1.73338e-07
175.750000	1.7402e-07
175.700000	1.74703e-07
175.650000	1.7539e-07
175.600000	1.76079e-07
175.550000	1.76772e-07
175.500000	1.77466e-07
175.450000	1.78164e-07
175.400000	1.78864e-07
175.350000	1.79567e-07
175.300000	1.80273e-07
175.250000	1.80981e-07
175.200000	1.81693e-07
175.150000	1.82407e-07
175.100000	1.83124e-07
175.050000	1.83844e-07
175.000000	1.84566e-07
174.950000	1.85292e-07
174.900000	1.8602e-07
174.850000	1.86751e-07
174.800000	1.87485e-07
174.750000	1.88222e-07
174.700000	1.88962e-07
174.650000	1.89705e-07
174.600000	1.9045e-07
174.550000	1.91199e-07
174.500000	1.91951e-07
174.450000	1.92705e-07
174.400000	1.93463e-07
174.350000	1.94223e-07
174.300000	1.94987e-07
174.250000	1.95753e-07
174.200000	1.96522e-07
174.150000	1.97295e-07
174.100000	1.98071e-07
174.050000	1.98849e-07
174.000000	1.99631e-07
173.950000	2.00415e-07
173.900000	2.01203e-07
173.850000	2.01994e-07
173.800000	2.02788e-07
173.750000	2.03585e-07
173.700000	2.04386e-07
173.650000	2.05189e-07
173.600000	2.05996e-07
173.550000	2.06806e-07
173.500000	2.07619e-07
173.450000	2.08435e-07
173.400000	2.09254e-07
173.350000	2.10077e-07
173.300000	2.10902e-07
173.250000	2.11732e-07
173.200000	2.12564e-07
173.150000	2.134e-07
173.100000	2.14238e-07
173.050000	2.15081e-07
173.000000	2.15926e-07
172.950000	2.16775e-07
172.900000	2.17627e-07
172.850000	2.18483e-07
172.800000	2.19342e-07
172.750000	2.20204e-07
172.700000	2.2107e-07
172.650000	2.21939e-07
172.600000	2.22811e-07
172.550000	2.23687e-07
172.500000	2.24567e-07
172.450000	2.2545e-07
172.400000	2.26336e-07
172.350000	2.27226e-07
172.300000	2.28119e-07
172.250000	2.29016e-07
172.200000	2.29916e-07
172.150000	2.3082e-07
172.100000	2.31728e-07
172.050000	2.32639e-07
172.000000	2.33553e-07
171.950000	2.34472e-07
171.900000	2.35394e-07
171.850000	2.36319e-07
171.800000	2.37248e-07
171.750000	2.38181e-07
171.700000	2.39117e-07
171.650000	2.40057e-07
171.600000	2.41001e-07
171.550000	2.41949e-07
171.500000	2.429e-07
171.450000	2.43855e-07
171.400000	2.44814e-07
171.350000	2.45777e-07
171.300000	2.46743e-07
171.250000	2.47713e-07
171.200000	2.48687e-07
171.150000	2.49665e-07
171.100000	2.50646e-07
171.050000	2.51632e-07
171.000000	2.52621e-07
170.950000	2.53615e-07
170.900000	2.54612e-07
170.850000	2.55613e-07
170.800000	2.56618e-07
170.750000	2.57627e-07
170.700000	2.5864e-07
170.650000	2.59657e-07
170.600000	2.60678e-07
170.550000	2.61703e-07
170.500000	2.62732e-07
170.450000	2.63765e-07
170.400000	2.64802e-07
170.350000	2.65844e-07
170.300000	2.66889e-07
170.250000	2.67938e-07
170.200000	2.68992e-07
170.150000	2.7005e-07
170.100000	2.71112e-07
170.050000	2.72178e-07
170.000000	2.73248e-07
169.950000	2.74323e-07
169.900000	2.75401e-07
169.850000	2.76484e-07
169.800000	2.77571e-07
169.750000	2.78663e-07
169.700000	2.79759e-07
169.650000	2.80859e-07
169.600000	2.81963e-07
169.550000	2.83072e-07
169.500000	2.84185e-07
169.450000	2.85303e-07
169.400000	2.86425e-07
169.350000	2.87551e-07
169.300000	2.88682e-07
169.250000	2.89817e-07
169.200000	2.90957e-07
169.150000	2.92101e-07
169.100000	2.9325e-07
169.050000	2.94403e-07
169.000000	2.95561e-07
168.950000	2.96723e-07
168.900000	2.9789e-07
168.850000	2.99062e-07
168.800000	3.00238e-07
168.750000	3.01419e-07
168.700000	3.02604e-07
168.650000	3.03794e-07
168.600000	3.04989e-07
168.550000	3.06188e-07
168.500000	3.07392e-07
168.450000	3.08601e-07
168.400000	3.09815e-07
168.350000	3.11034e-07
168.300000	3.12257e-07
168.250000	3.13485e-07
168.200000	3.14718e-07
168.150000	3.15956e-07
168.100000	3.17198e-07
168.050000	3.18446e-07
168.000000	3.19698e-07
167.950000	3.20956e-07
167.900000	3.22218e-07
167.850000	3.23485e-07
167.800000	3.24758e-07
167.750000	3.26035e-07
167.700000	3.27317e-07
167.650000	3.28605e-07
167.600000	3.29897e-07
167.550000	3.31195e-07
167.500000	3.32497e-07
167.450000	3.33805e-07
167.400000	3.35118e-07
167.350000	3.36436e-07
167.300000	3.37759e-07
167.250000	3.39088e-07
167.200000	3.40422e-07
167.150000	3.41761e-07
167.100000	3.43105e-07
167.050000	3.44454e-07
167.000000	3.45809e-07
166.950000	3.4717e-07
166.900000	3.48535e-07
166.850000	3.49906e-07
166.800000	3.51282e-07
166.750000	3.52664e-07
166.700000	3.54051e-07
166.650000	3.55444e-07
166.600000	3.56842e-07
166.550000	3.58246e-07
166.500000	3.59655e-07
166.450000	3.6107e-07
166.400000	3.6249e-07
166.350000	3.63916e-07
166.300000	3.65347e-07
166.250000	3.66785e-07
166.200000	3.68227e-07
166.150000	3.69676e-07
166.100000	3.7113e-07
166.050000	3.7259e-07
166.000000	3.74056e-07
165.950000	3.75527e-07
165.900000	3.77005e-07
165.850000	3.78488e-07
165.800000	3.79977e-07
165.750000	3.81471e-07
165.700000	3.82972e-07
165.650000	3.84479e-07
165.600000	3.85991e-07
165.550000	3.8751e-07
165.500000	3.89034e-07
165.450000	3.90564e-07
165.400000	3.92101e-07
165.350000	3.93643e-07
165.300000	3.95192e-07
165.250000	3.96747e-07
165.200000	3.98308e-07
165.150000	3.99875e-07
165.100000	4.01448e-07
165.050000	4.03027e-07
165.000000	4.04613e-07
164.950000	4.06205e-07
164.900000	4.07803e-07
164.850000	4.09407e-07
164.800000	4.11018e-07
164.750000	4.12635e-07
164.700000	4.14258e-07
164.650000	4.15888e-07
164.600000	4.17524e-07
164.550000	4.19167e-07
164.500000	4.20816e-07
164.450000	4.22472e-07
164.400000	4.24134e-07
164.350000	4.25803e-07
164.300000	4.27478e-07
164.250000	4.2916e-07
164.200000	4.30848e-07
164.150000	4.32544e-07
164.100000	4.34245e-07
164.050000	4.35954e-07
164.000000	4.37669e-07
163.950000	4.39391e-07
163.900000	4.4112e-07
163.850000	4.42856e-07
163.800000	4.44598e-07
163.750000	4.46348e-07
163.700000	4.48104e-07
163.650000	4.49867e-07
163.600000	4.51637e-07
163.550000	4.53414e-07
163.500000	4.55198e-07
163.450000	4.56989e-07
163.400000	4.58788e-07
163.350000	4.60593e-07
163.300000	4.62405e-07
163.250000	4.64225e-07
163.200000	4.66051e-07
163.150000	4.67885e-07
163.100000	4.69726e-07
163.050000	4.71575e-07
163.000000	4.7343e-07
162.950000	4.75293e-07
162.900000	4.77164e-07
162.850000	4.79041e-07
162.800000	4.80926e-07
162.750000	4.82819e-07
162.700000	4.84719e-07
162.650000	4.86626e-07
162.600000	4.88541e-07
162.550000	4.90464e-07
162.500000	4.92394e-07
162.450000	4.94331e-07
162.400000	4.96277e-07
162.350000	4.9823e-07
162.300000	5.0019e-07
162.250000	5.02159e-07
162.200000	5.04135e-07
162.150000	5.06119e-07
162.100000	5.08111e-07
162.050000	5.1011e-07
162.000000	5.12118e-07
161.950000	5.14133e-07
161.900000	5.16156e-07
161.850000	5.18188e-07
161.800000	5.20227e-07
161.750000	5.22274e-07
161.700000	5.2433e-07
161.650000	5.26393e-07
161.600000	5.28465e-07
161.550000	5.30545e-07
161.500000	5.32633e-07
161.450000	5.34729e-07
161.400000	5.36834e-07
161.350000	5.38946e-07
161.300000	5.41068e-07
161.250000	5.43197e-07
161.200000	5.45335e-07
161.150000	5.47481e-07
161.100000	5.49636e-07
161.050000	5.51799e-07
161.000000	5.53971e-07
160.950000	5.56151e-07
160.900000	5.5834e-07
160.850000	5.60538e-07
160.800000	5.62744e-07
160.750000	5.64959e-07
160.700000	5.67183e-07
160.650000	5.69415e-07
160.600000	5.71656e-07
160.550000	5.73906e-07
160.500000	5.76165e-07
160.450000	5.78433e-07
160.400000	5.8071e-07
160.350000	5.82996e-07
160.300000	5.8529e-07
160.250000	5.87594e-07
160.200000	5.89907e-07
160.150000	5.92229e-07
160.100000	5.9456e-07
160.050000	5.969e-07
160.000000	5.9925e-07
159.950000	6.01609e-07
159.900000	6.03977e-07
159.850000	6.06354e-07
159.800000	6.08741e-07
159.750000	6.11137e-07
159.700000	6.13543e-07
159.650000	6.15958e-07
159.600000	6.18383e-07
159.550000	6.20817e-07
159.500000	6.23261e-07
159.450000	6.25715e-07
159.400000	6.28178e-07
159.350000	6.30651e-07
159.300000	6.33133e-07
159.250000	6.35626e-07
159.200000	6.38128e-07
159.150000	6.4064e-07
159.100000	6.43162e-07
159.050000	6.45694e-07
159.000000	6.48236e-07
158.950000	6.50788e-07
158.900000	6.5335e-07
158.850000	6.55922e-07
158.800000	6.58504e-07
158.750000	6.61096e-07
158.700000	6.63699e-07
158.650000	6.66312e-07
158.600000	6.68935e-07
158.550000	6.71569e-07
158.500000	6.74212e-07
158.450000	6.76867e-07
158.400000	6.79532e-07
158.350000	6.82207e-07
158.300000	6.84893e-07
158.250000	6.87589e-07
158.200000	6.90296e-07
158.150000	6.93014e-07
158.100000	6.95743e-07
158.050000	6.98482e-07
158.000000	7.01232e-07
157.950000	7.03993e-07
157.900000	7.06765e-07
157.850000	7.09547e-07
157.800000	7.12341e-07
157.750000	7.15146e-07
157.700000	7.17961e-07
157.650000	7.20788e-07
157.600000	7.23626e-07
157.550000	7.26475e-07
157.500000	7.29336e-07
157.450000	7.32207e-07
157.400000	7.3509e-07
157.350000	7.37985e-07
157.300000	7.40891e-07
157.250000	7.43808e-07
157.200000	7.46737e-07
157.150000	7.49677e-07
157.100000	7.52629e-07
157.050000	7.55593e-07
157.000000	7.58568e-07
156.950000	7.61555e-07
156.900000	7.64553e-07
156.850000	7.67564e-07
156.800000	7.70587e-07
156.750000	7.73621e-07
156.700000	7.76667e-07
156.650000	7.79726e-07
156.600000	7.82796e-07
156.550000	7.85879e-07
156.500000	7.88973e-07
156.450000	7.9208e-07
156.400000	7.95199e-07
156.350000	7.98331e-07
156.300000	8.01475e-07
156.250000	8.04631e-07
156.200000	8.07799e-07
156.150000	8.1098e-07
156.100000	8.14174e-07
156.050000	8.1738e-07
156.000000	8.20599e-07
155.950000	8.23831e-07
155.900000	8.27075e-07
155.850000	8.30333e-07
155.800000	8.33603e-07
155.750000	8.36885e-07
155.700000	8.40181e-07
155.650000	8.4349e-07
155.600000	8.46812e-07
155.550000	8.50147e-07
155.500000	8.53495e-07
155.450000	8.56857e-07
155.400000	8.60231e-07
155.350000	8.63619e-07
155.300000	8.67021e-07
155.250000	8.70435e-07
155.200000	8.73864e-07
155.150000	8.77305e-07
155.100000	8.80761e-07
155.050000	8.8423e-07
155.000000	8.87712e-07
154.950000	8.91209e-07
154.900000	8.94719e-07
154.850000	8.98243e-07
154.800000	9.01781e-07
154.750000	9.05332e-07
154.700000	9.08898e-07
154.650000	9.12478e-07
154.600000	9.16072e-07
154.550000	9.19681e-07
154.500000	9.23303e-07
154.450000	9.2694e-07
154.400000	9.30591e-07
154.350000	9.34256e-07
154.300000	9.37936e-07
154.250000	9.41631e-07
154.200000	9.4534e-07
154.150000	9.49064e-07
154.100000	9.52802e-07
154.050000	9.56555e-07
154.000000	9.60323e-07
153.950000	9.64106e-07
153.900000	9.67904e-07
153.850000	9.71716e-07
153.800000	9.75544e-07
153.750000	9.79387e-07
153.700000	9.83245e-07
153.650000	9.87118e-07
153.600000	9.91007e-07
153.550000	9.94911e-07
153.500000	9.9883e-07
153.450000	1.00276e-06
153.400000	1.00672e-06
153.350000	1.01068e-06
153.300000	1.01466e-06
153.250000	1.01866e-06
153.200000	1.02267e-06
153.150000	1.0267e-06
153.100000	1.03075e-06
153.050000	1.03481e-06
153.000000	1.03888e-06
152.950000	1.04298e-06
152.900000	1.04709e-06
152.850000	1.05121e-06
152.800000	1.05535e-06
152.750000	1.05951e-06
152.700000	1.06368e-06
152.650000	1.06787e-06
152.600000	1.07208e-06
152.550000	1.07631e-06
152.500000	1.08055e-06
152.450000	1.0848e-06
152.400000	1.08908e-06
152.350000	1.09337e-06
152.300000	1.09768e-06
152.250000	1.102e-06
152.200000	1.10634e-06
152.150000	1.1107e-06
152.100000	1.11508e-06
152.050000	1.11947e-06
152.000000	1.12388e-06
151.950000	1.12831e-06
151.900000	1.13276e-06
151.850000	1.13722e-06
151.800000	1.1417e-06
151.750000	1.1462e-06
151.700000	1.15072e-06
151.650000	1.15525e-06
151.600000	1.1598e-06
151.550000	1.16437e-06
151.500000	1.16896e-06
151.450000	1.17357e-06
151.400000	1.17819e-06
151.350000	1.18283e-06
151.300000	1.18749e-06
151.250000	1.19217e-06
151.200000	1.19687e-06
151.150000	1.20159e-06
151.100000	1.20632e-06
151.050000	1.21108e-06
151.000000	1.21585e-06
150.950000	1.22064e-06
150.900000	1.22545e-06
150.850000	1.23028e-06
150.800000	1.23513e-06
150.750000	1.24e-06
150.700000	1.24488e-06
150.650000	1.24979e-06
150.600000	1.25471e-06
150.550000	1.25966e-06
150.500000	1.26462e-06
150.450000	1.26961e-06
150.400000	1.27461e-06
150.350000	1.27963e-06
150.300000	1.28468e-06
150.250000	1.28974e-06
150.200000	1.29482e-06
150.150000	1.29992e-06
150.100000	1.30505e-06
150.050000	1.31019e-06
150.000000	1.31536e-06
149.950000	1.32054e-06
149.900000	1.32574e-06
149.850000	1.33097e-06
149.800000	1.33621e-06
149.750000	1.34148e-06
149.700000	1.34677e-06
149.650000	1.35208e-06
149.600000	1.35741e-06
149.550000	1.36276e-06
149.500000	1.36813e-06
149.450000	1.37352e-06
149.400000	1.37893e-06
149.350000	1.38437e-06
149.300000	1.38983e-06
149.250000	1.3953e-06
149.200000	1.4008e-06
149.150000	1.40632e-06
149.100000	1.41187e-06
149.050000	1.41743e-06
149.000000	1.42302e-06
148.950000	1.42863e-06
148.900000	1.43426e-06
148.850000	1.43991e-06
148.800000	1.44559e-06
148.750000	1.45129e-06
148.700000	1.45701e-06
148.650000	1.46275e-06
148.600000	1.46852e-06
148.550000	1.47431e-06
148.500000	1.48012e-06
148.450000	1.48596e-06
148.400000	1.49181e-06
148.350000	1.49769e-06
148.300000	1.5036e-06
148.250000	1.50953e-06
148.200000	1.51548e-06
148.150000	1.52145e-06
148.100000	1.52745e-06
148.050000	1.53347e-06
148.000000	1.53952e-06
147.950000	1.54559e-06
147.900000	1.55168e-06
147.850000	1.5578e-06
147.800000	1.56394e-06
147.750000	1.5701e-06
147.700000	1.57629e-06
147.650000	1.58251e-06
147.600000	1.58875e-06
147.550000	1.59501e-06
147.500000	1.6013e-06
147.450000	1.60761e-06
147.400000	1.61395e-06
147.350000	1.62031e-06
147.300000	1.6267e-06
147.250000	1.63312e-06
147.200000	1.63956e-06
147.150000	1.64602e-06
147.100000	1.65251e-06
147.050000	1.65903e-06
147.000000	1.66557e-06
146.950000	1.67213e-06
146.900000	1.67873e-06
146.850000	1.68535e-06
146.800000	1.69199e-06
146.750000	1.69866e-06
146.700000	1.70536e-06
146.650000	1.71209e-06
146.600000	1.71884e-06
146.550000	1.72562e-06
146.500000	1.73242e-06
146.450000	1.73925e-06
146.400000	1.74611e-06
146.350000	1.753e-06
146.300000	1.75991e-06
146.250000	1.76685e-06
146.200000	1.77382e-06
146.150000	1.78081e-06
146.100000	1.78783e-06
146.050000	1.79488e-06
146.000000	1.80196e-06
145.950000	1.80907e-06
145.900000	1.8162e-06
145.850000	1.82336e-06
145.800000	1.83055e-06
145.750000	1.83777e-06
145.700000	1.84502e-06
145.650000	1.8523e-06
145.600000	1.8596e-06
145.550000	1.86694e-06
145.500000	1.8743e-06
145.450000	1.88169e-06
145.400000	1.88911e-06
145.350000	1.89656e-06
145.300000	1.90404e-06
145.250000	1.91155e-06
145.200000	1.91909e-06
145.150000	1.92666e-06
145.100000	1.93426e-06
145.050000	1.94189e-06
145.000000	1.94955e-06
144.950000	1.95724e-06
144.900000	1.96496e-06
144.850000	1.97271e-06
144.800000	1.98049e-06
144.750000	1.9883e-06
144.700000	1.99614e-06
144.650000	2.00402e-06
144.600000	2.01192e-06
144.550000	2.01986e-06
144.500000	2.02782e-06
144.450000	2.03582e-06
144.400000	2.04385e-06
144.350000	2.05191e-06
144.300000	2.06001e-06
144.250000	2.06813e-06
144.200000	2.07629e-06
144.150000	2.08448e-06
144.100000	2.09271e-06
144.050000	2.10096e-06
144.000000	2.10925e-06
143.950000	2.11757e-06
143.900000	2.12592e-06
143.850000	2.13431e-06
143.800000	2.14273e-06
143.750000	2.15118e-06
143.700000	2.15967e-06
143.650000	2.16819e-06
143.600000	2.17674e-06
143.550000	2.18533e-06
143.500000	2.19395e-06
143.450000	2.20261e-06
143.400000	2.2113e-06
143.350000	2.22002e-06
143.300000	2.22878e-06
143.250000	2.23757e-06
143.200000	2.2464e-06
143.150000	2.25526e-06
143.100000	2.26416e-06
143.050000	2.27309e-06
143.000000	2.28206e-06
142.950000	2.29107e-06
142.900000	2.3001e-06
142.850000	2.30918e-06
142.800000	2.31829e-06
142.750000	2.32744e-06
142.700000	2.33662e-06
142.650000	2.34584e-06
142.600000	2.3551e-06
142.550000	2.36439e-06
142.500000	2.37372e-06
142.450000	2.38308e-06
142.400000	2.39249e-06
142.350000	2.40193e-06
142.300000	2.41141e-06
142.250000	2.42092e-06
142.200000	2.43047e-06
142.150000	2.44007e-06
142.100000	2.44969e-06
142.050000	2.45936e-06
142.000000	2.46907e-06
141.950000	2.47881e-06
141.900000	2.48859e-06
141.850000	2.49841e-06
141.800000	2.50827e-06
141.750000	2.51817e-06
141.700000	2.52811e-06
141.650000	2.53808e-06
141.600000	2.5481e-06
141.550000	2.55816e-06
141.500000	2.56825e-06
141.450000	2.57839e-06
141.400000	2.58856e-06
141.350000	2.59878e-06
141.300000	2.60903e-06
141.250000	2.61933e-06
141.200000	2.62967e-06
141.150000	2.64005e-06
141.100000	2.65047e-06
141.050000	2.66093e-06
141.000000	2.67143e-06
140.950000	2.68197e-06
140.900000	2.69256e-06
140.850000	2.70319e-06
140.800000	2.71386e-06
140.750000	2.72457e-06
140.700000	2.73532e-06
140.650000	2.74612e-06
140.600000	2.75696e-06
140.550000	2.76784e-06
140.500000	2.77876e-06
140.450000	2.78973e-06
140.400000	2.80074e-06
140.350000	2.8118e-06
140.300000	2.8229e-06
140.250000	2.83404e-06
140.200000	2.84523e-06
140.150000	2.85646e-06
140.100000	2.86773e-06
140.050000	2.87905e-06
140.000000	2.89042e-06
139.950000	2.90183e-06
139.900000	2.91328e-06
139.850000	2.92479e-06
139.800000	2.93633e-06
139.750000	2.94792e-06
139.700000	2.95956e-06
139.650000	2.97124e-06
139.600000	2.98297e-06
139.550000	2.99475e-06
139.500000	3.00657e-06
139.450000	3.01844e-06
139.400000	3.03036e-06
139.350000	3.04232e-06
139.300000	3.05433e-06
139.250000	3.06639e-06
139.200000	3.0785e-06
139.150000	3.09065e-06
139.100000	3.10286e-06
139.050000	3.11511e-06
139.000000	3.12741e-06
138.950000	3.13975e-06
138.900000	3.15215e-06
138.850000	3.1646e-06
138.800000	3.17709e-06
138.750000	3.18964e-06
138.700000	3.20223e-06
138.650000	3.21487e-06
138.600000	3.22757e-06
138.550000	3.24031e-06
138.500000	3.25311e-06
138.450000	3.26595e-06
138.400000	3.27885e-06
138.350000	3.2918e-06
138.300000	3.30479e-06
138.250000	3.31784e-06
138.200000	3.33095e-06
138.150000	3.3441e-06
138.100000	3.3573e-06
138.050000	3.37056e-06
138.000000	3.38387e-06
137.950000	3.39724e-06
137.900000	3.41065e-06
137.850000	3.42412e-06
137.800000	3.43764e-06
137.750000	3.45122e-06
137.700000	3.46485e-06
137.650000	3.47853e-06
137.600000	3.49227e-06
137.550000	3.50606e-06
137.500000	3.51991e-06
137.450000	3.53381e-06
137.400000	3.54777e-06
137.350000	3.56178e-06
137.300000	3.57584e-06
137.250000	3.58997e-06
137.200000	3.60415e-06
137.150000	3.61838e-06
137.100000	3.63267e-06
137.050000	3.64702e-06
137.000000	3.66143e-06
136.950000	3.67589e-06
136.900000	3.69041e-06
136.850000	3.70498e-06
136.800000	3.71962e-06
136.750000	3.73431e-06
136.700000	3.74906e-06
136.650000	3.76387e-06
136.600000	3.77874e-06
136.550000	3.79366e-06
136.500000	3.80865e-06
136.450000	3.82369e-06
136.400000	3.8388e-06
136.350000	3.85396e-06
136.300000	3.86919e-06
136.250000	3.88447e-06
136.200000	3.89982e-06
136.150000	3.91522e-06
136.100000	3.93069e-06
136.050000	3.94622e-06
136.000000	3.96181e-06
135.950000	3.97746e-06
135.900000	3.99317e-06
135.850000	4.00895e-06
135.800000	4.02479e-06
135.750000	4.04069e-06
135.700000	4.05665e-06
135.650000	4.07268e-06
135.600000	4.08877e-06
135.550000	4.10492e-06
135.500000	4.12114e-06
135.450000	4.13742e-06
135.400000	4.15377e-06
135.350000	4.17018e-06
135.300000	4.18666e-06
135.250000	4.2032e-06
135.200000	4.21981e-06
135.150000	4.23648e-06
135.100000	4.25322e-06
135.050000	4.27003e-06
135.000000	4.2869e-06
134.950000	4.30384e-06
134.900000	4.32085e-06
134.850000	4.33792e-06
134.800000	4.35506e-06
134.750000	4.37227e-06
134.700000	4.38955e-06
134.650000	4.40689e-06
134.600000	4.42431e-06
134.550000	4.44179e-06
134.500000	4.45934e-06
134.450000	4.47697e-06
134.400000	4.49466e-06
134.350000	4.51242e-06
134.300000	4.53025e-06
134.250000	4.54816e-06
134.200000	4.56613e-06
134.150000	4.58418e-06
134.100000	4.60229e-06
134.050000	4.62048e-06
134.000000	4.63874e-06
133.950000	4.65708e-06
133.900000	4.67548e-06
133.850000	4.69396e-06
133.800000	4.71252e-06
133.750000	4.73114e-06
133.700000	4.74984e-06
133.650000	4.76861e-06
133.600000	4.78746e-06
133.550000	4.80639e-06
133.500000	4.82538e-06
133.450000	4.84446e-06
133.400000	4.86361e-06
133.350000	4.88283e-06
133.300000	4.90213e-06
133.250000	4.92151e-06
133.200000	4.94096e-06
133.150000	4.96049e-06
133.100000	4.9801e-06
133.050000	4.99979e-06
133.000000	5.01955e-06
132.950000	5.0394e-06
132.900000	5.05932e-06
132.850000	5.07932e-06
132.800000	5.0994e-06
132.750000	5.11956e-06
132.700000	5.1398e-06
132.650000	5.16012e-06
132.600000	5.18052e-06
132.550000	5.201e-06
132.500000	5.22156e-06
132.450000	5.2422e-06
132.400000	5.26293e-06
132.350000	5.28374e-06
132.300000	5.30463e-06
132.250000	5.3256e-06
132.200000	5.34665e-06
132.150000	5.36779e-06
132.100000	5.38902e-06
132.050000	5.41033e-06
132.000000	5.43172e-06
131.950000	5.45319e-06
131.900000	5.47476e-06
131.850000	5.4964e-06
131.800000	5.51814e-06
131.750000	5.53996e-06
131.700000	5.56186e-06
131.650000	5.58386e-06
131.600000	5.60594e-06
131.550000	5.62811e-06
131.500000	5.65036e-06
131.450000	5.67271e-06
131.400000	5.69514e-06
131.350000	5.71766e-06
131.300000	5.74027e-06
131.250000	5.76297e-06
131.200000	5.78576e-06
131.150000	5.80864e-06
131.100000	5.83162e-06
131.050000	5.85468e-06
131.000000	5.87783e-06
130.950000	5.90108e-06
130.900000	5.92442e-06
130.850000	5.94785e-06
130.800000	5.97137e-06
130.750000	5.99499e-06
130.700000	6.0187e-06
130.650000	6.04251e-06
130.600000	6.06641e-06
130.550000	6.0904e-06
130.500000	6.11449e-06
130.450000	6.13868e-06
130.400000	6.16296e-06
130.350000	6.18733e-06
130.300000	6.21181e-06
130.250000	6.23638e-06
130.200000	6.26105e-06
130.150000	6.28581e-06
130.100000	6.31068e-06
130.050000	6.33564e-06
130.000000	6.36071e-06
129.950000	6.38587e-06
129.900000	6.41113e-06
129.850000	6.43649e-06
129.800000	6.46196e-06
129.750000	6.48752e-06
129.700000	6.51318e-06
129.650000	6.53895e-06
129.600000	6.56482e-06
129.550000	6.59079e-06
129.500000	6.61687e-06
129.450000	6.64305e-06
129.400000	6.66933e-06
129.350000	6.69572e-06
129.300000	6.72221e-06
129.250000	6.74881e-06
129.200000	6.77551e-06
129.150000	6.80232e-06
129.100000	6.82923e-06
129.050000	6.85625e-06
129.000000	6.88338e-06
128.950000	6.91062e-06
128.900000	6.93796e-06
128.850000	6.96542e-06
128.800000	6.99298e-06
128.750000	7.02065e-06
128.700000	7.04843e-06
128.650000	7.07632e-06
128.600000	7.10432e-06
128.550000	7.13244e-06
128.500000	7.16066e-06
128.450000	7.189e-06
128.400000	7.21745e-06
128.350000	7.24601e-06
128.300000	7.27469e-06
128.250000	7.30348e-06
128.200000	7.33238e-06
128.150000	7.3614e-06
128.100000	7.39054e-06
128.050000	7.41979e-06
128.000000	7.44915e-06
127.950000	7.47864e-06
127.900000	7.50824e-06
127.850000	7.53795e-06
127.800000	7.56779e-06
127.750000	7.59774e-06
127.700000	7.62782e-06
127.650000	7.65801e-06
127.600000	7.68832e-06
127.550000	7.71875e-06
127.500000	7.74931e-06
127.450000	7.77998e-06
127.400000	7.81078e-06
127.350000	7.8417e-06
127.300000	7.87274e-06
127.250000	7.9039e-06
127.200000	7.93519e-06
127.150000	7.9666e-06
127.100000	7.99814e-06
127.050000	8.02981e-06
127.000000	8.06159e-06
126.950000	8.09351e-06
126.900000	8.12555e-06
126.850000	8.15772e-06
126.800000	8.19002e-06
126.750000	8.22244e-06
126.700000	8.255e-06
126.650000	8.28768e-06
126.600000	8.32049e-06
126.550000	8.35344e-06
126.500000	8.38651e-06
126.450000	8.41972e-06
126.400000	8.45306e-06
126.350000	8.48653e-06
126.300000	8.52013e-06
126.250000	8.55387e-06
126.200000	8.58774e-06
126.150000	8.62174e-06
126.100000	8.65589e-06
126.050000	8.69016e-06
126.000000	8.72457e-06
125.950000	8.75912e-06
125.900000	8.79381e-06
125.850000	8.82863e-06
125.800000	8.8636e-06
125.750000	8.8987e-06
125.700000	8.93394e-06
125.650000	8.96932e-06
125.600000	9.00484e-06
125.550000	9.04051e-06
125.500000	9.07631e-06
125.450000	9.11226e-06
125.400000	9.14835e-06
125.350000	9.18458e-06
125.300000	9.22096e-06
125.250000	9.25748e-06
125.200000	9.29415e-06
125.150000	9.33096e-06
125.100000	9.36792e-06
125.050000	9.40503e-06
125.000000	9.44228e-06
124.950000	9.47969e-06
124.900000	9.51724e-06
124.850000	9.55494e-06
124.800000	9.59279e-06
124.750000	9.63079e-06
124.700000	9.66894e-06
124.650000	9.70724e-06
124.600000	9.7457e-06
124.550000	9.78431e-06
124.500000	9.82307e-06
124.450000	9.86199e-06
124.400000	9.90106e-06
124.350000	9.94028e-06
124.300000	9.97966e-06
124.250000	1.00192e-05
124.200000	1.00589e-05
124.150000	1.00988e-05
124.100000	1.01388e-05
124.050000	1.01789e-05
124.000000	1.02193e-05
123.950000	1.02598e-05
123.900000	1.03004e-05
123.850000	1.03412e-05
123.800000	1.03822e-05
123.750000	1.04233e-05
123.700000	1.04646e-05
123.650000	1.05061e-05
123.600000	1.05477e-05
123.550000	1.05895e-05
123.500000	1.06315e-05
123.450000	1.06736e-05
123.400000	1.07159e-05
123.350000	1.07584e-05
123.300000	1.0801e-05
123.250000	1.08439e-05
123.200000	1.08868e-05
123.150000	1.093e-05
123.100000	1.09733e-05
123.050000	1.10168e-05
123.000000	1.10605e-05
122.950000	1.11043e-05
122.900000	1.11483e-05
122.850000	1.11925e-05
122.800000	1.12369e-05
122.750000	1.12814e-05
122.700000	1.13261e-05
122.650000	1.1371e-05
122.600000	1.14161e-05
122.550000	1.14613e-05
122.500000	1.15068e-05
122.450000	1.15524e-05
122.400000	1.15982e-05
122.350000	1.16442e-05
122.300000	1.16903e-05
122.250000	1.17367e-05
122.200000	1.17832e-05
122.150000	1.18299e-05
122.100000	1.18768e-05
122.050000	1.19239e-05
122.000000	1.19712e-05
121.950000	1.20186e-05
121.900000	1.20663e-05
121.850000	1.21141e-05
121.800000	1.21622e-05
121.750000	1.22104e-05
121.700000	1.22588e-05
121.650000	1.23074e-05
121.600000	1.23562e-05
121.550000	1.24052e-05
121.500000	1.24544e-05
121.450000	1.25038e-05
121.400000	1.25534e-05
121.350000	1.26031e-05
121.300000	1.26531e-05
121.250000	1.27033e-05
121.200000	1.27537e-05
121.150000	1.28043e-05
121.100000	1.2855e-05
121.050000	1.2906e-05
121.000000	1.29572e-05
120.950000	1.30086e-05
120.900000	1.30602e-05
120.850000	1.3112e-05
120.800000	1.3164e-05
120.750000	1.32162e-05
120.700000	1.32686e-05
120.650000	1.33213e-05
120.600000	1.33741e-05
120.550000	1.34271e-05
120.500000	1.34804e-05
120.450000	1.35339e-05
120.400000	1.35876e-05
120.350000	1.36415e-05
120.300000	1.36956e-05
120.250000	1.37499e-05
120.200000	1.38045e-05
120.150000	1.38592e-05
120.100000	1.39142e-05
120.050000	1.39694e-05
120.000000	1.40248e-05
119.950000	1.40805e-05
119.900000	1.41363e-05
119.850000	1.41924e-05
119.800000	1.42487e-05
119.750000	1.43053e-05
119.700000	1.4362e-05
119.650000	1.4419e-05
119.600000	1.44762e-05
119.550000	1.45337e-05
119.500000	1.45913e-05
119.450000	1.46492e-05
119.400000	1.47074e-05
119.350000	1.47657e-05
119.300000	1.48243e-05
119.250000	1.48831e-05
119.200000	1.49422e-05
119.150000	1.50015e-05
119.100000	1.5061e-05
119.050000	1.51208e-05
119.000000	1.51808e-05
118.950000	1.52411e-05
118.900000	1.53016e-05
118.850000	1.53623e-05
118.800000	1.54233e-05
118.750000	1.54845e-05
118.700000	1.55459e-05
118.650000	1.56077e-05
118.600000	1.56696e-05
118.550000	1.57318e-05
118.500000	1.57943e-05
118.450000	1.58569e-05
118.400000	1.59199e-05
118.350000	1.59831e-05
118.300000	1.60465e-05
118.250000	1.61102e-05
118.200000	1.61742e-05
118.150000	1.62384e-05
118.100000	1.63029e-05
118.050000	1.63676e-05
118.000000	1.64326e-05
117.950000	1.64978e-05
117.900000	1.65633e-05
117.850000	1.66291e-05
117.800000	1.66951e-05
117.750000	1.67614e-05
117.700000	1.6828e-05
117.650000	1.68948e-05
117.600000	1.69619e-05
117.550000	1.70292e-05
117.500000	1.70968e-05
117.450000	1.71647e-05
117.400000	1.72329e-05
117.350000	1.73013e-05
117.300000	1.737e-05
117.250000	1.7439e-05
117.200000	1.75083e-05
117.150000	1.75778e-05
117.100000	1.76476e-05
117.050000	1.77177e-05
117.000000	1.77881e-05
116.950000	1.78587e-05
116.900000	1.79297e-05
116.850000	1.80009e-05
116.800000	1.80724e-05
116.750000	1.81442e-05
116.700000	1.82162e-05
116.650000	1.82886e-05
116.600000	1.83613e-05
116.550000	1.84342e-05
116.500000	1.85074e-05
116.450000	1.85809e-05
116.400000	1.86548e-05
116.350000	1.87289e-05
116.300000	1.88033e-05
116.250000	1.8878e-05
116.200000	1.8953e-05
116.150000	1.90283e-05
116.100000	1.91039e-05
116.050000	1.91798e-05
116.000000	1.9256e-05
115.950000	1.93325e-05
115.900000	1.94093e-05
115.850000	1.94865e-05
115.800000	1.95639e-05
115.750000	1.96416e-05
115.700000	1.97197e-05
115.650000	1.9798e-05
115.600000	1.98767e-05
115.550000	1.99557e-05
115.500000	2.0035e-05
115.450000	2.01146e-05
115.400000	2.01946e-05
115.350000	2.02748e-05
115.300000	2.03554e-05
115.250000	2.04363e-05
115.200000	2.05176e-05
115.150000	2.05991e-05
115.100000	2.0681e-05
115.050000	2.07632e-05
115.000000	2.08457e-05
114.950000	2.09286e-05
114.900000	2.10118e-05
114.850000	2.10953e-05
114.800000	2.11792e-05
114.750000	2.12634e-05
114.700000	2.13479e-05
114.650000	2.14328e-05
114.600000	2.1518e-05
114.550000	2.16035e-05
114.500000	2.16894e-05
114.450000	2.17756e-05
114.400000	2.18622e-05
114.350000	2.19492e-05
114.300000	2.20364e-05
114.250000	2.2124e-05
114.200000	2.2212e-05
114.150000	2.23003e-05
114.100000	2.2389e-05
114.050000	2.24781e-05
114.000000	2.25674e-05
113.950000	2.26572e-05
113.900000	2.27473e-05
113.850000	2.28378e-05
113.800000	2.29286e-05
113.750000	2.30198e-05
113.700000	2.31113e-05
113.650000	2.32032e-05
113.600000	2.32955e-05
113.550000	2.33882e-05
113.500000	2.34812e-05
113.450000	2.35746e-05
113.400000	2.36684e-05
113.350000	2.37625e-05
113.300000	2.38571e-05
113.250000	2.3952e-05
113.200000	2.40473e-05
113.150000	2.41429e-05
113.100000	2.4239e-05
113.050000	2.43354e-05
113.000000	2.44322e-05
112.950000	2.45294e-05
112.900000	2.4627e-05
112.850000	2.4725e-05
112.800000	2.48234e-05
112.750000	2.49222e-05
112.700000	2.50213e-05
112.650000	2.51209e-05
112.600000	2.52209e-05
112.550000	2.53212e-05
112.500000	2.5422e-05
112.450000	2.55231e-05
112.400000	2.56247e-05
112.350000	2.57267e-05
112.300000	2.58291e-05
112.250000	2.59319e-05
112.200000	2.60351e-05
112.150000	2.61387e-05
112.100000	2.62428e-05
112.050000	2.63472e-05
112.000000	2.64521e-05
111.950000	2.65574e-05
111.900000	2.66631e-05
111.850000	2.67692e-05
111.800000	2.68758e-05
111.750000	2.69828e-05
111.700000	2.70902e-05
111.650000	2.7198e-05
111.600000	2.73063e-05
111.550000	2.7415e-05
111.500000	2.75242e-05
111.450000	2.76338e-05
111.400000	2.77438e-05
111.350000	2.78543e-05
111.300000	2.79652e-05
111.250000	2.80765e-05
111.200000	2.81883e-05
111.150000	2.83006e-05
111.100000	2.84133e-05
111.050000	2.85264e-05
111.000000	2.864e-05
110.950000	2.87541e-05
110.900000	2.88686e-05
110.850000	2.89836e-05
110.800000	2.9099e-05
110.750000	2.92149e-05
110.700000	2.93313e-05
110.650000	2.94481e-05
110.600000	2.95654e-05
110.550000	2.96832e-05
110.500000	2.98014e-05
110.450000	2.99201e-05
110.400000	3.00393e-05
110.350000	3.0159e-05
110.300000	3.02791e-05
110.250000	3.03997e-05
110.200000	3.05209e-05
110.150000	3.06425e-05
110.100000	3.07645e-05
110.050000	3.08871e-05
110.000000	3.10102e-05
109.950000	3.11337e-05
109.900000	3.12578e-05
109.850000	3.13824e-05
109.800000	3.15074e-05
109.750000	3.1633e-05
109.700000	3.1759e-05
109.650000	3.18856e-05
109.600000	3.20127e-05
109.550000	3.21403e-05
109.500000	3.22683e-05
109.450000	3.2397e-05
109.400000	3.25261e-05
109.350000	3.26557e-05
109.300000	3.27859e-05
109.250000	3.29166e-05
109.200000	3.30478e-05
109.150000	3.31795e-05
109.100000	3.33118e-05
109.050000	3.34446e-05
109.000000	3.35779e-05
108.950000	3.37118e-05
108.900000	3.38462e-05
108.850000	3.39811e-05
108.800000	3.41166e-05
108.750000	3.42527e-05
108.700000	3.43892e-05
108.650000	3.45264e-05
108.600000	3.4664e-05
108.550000	3.48023e-05
108.500000	3.4941e-05
108.450000	3.50804e-05
108.400000	3.52203e-05
108.350000	3.53607e-05
108.300000	3.55018e-05
108.250000	3.56434e-05
108.200000	3.57855e-05
108.150000	3.59283e-05
108.100000	3.60716e-05
108.050000	3.62154e-05
108.000000	3.63599e-05
107.950000	3.65049e-05
107.900000	3.66506e-05
107.850000	3.67968e-05
107.800000	3.69436e-05
107.750000	3.7091e-05
107.700000	3.72389e-05
107.650000	3.73875e-05
107.600000	3.75367e-05
107.550000	3.76865e-05
107.500000	3.78368e-05
107.450000	3.79878e-05
107.400000	3.81394e-05
107.350000	3.82916e-05
107.300000	3.84444e-05
107.250000	3.85978e-05
107.200000	3.87518e-05
107.150000	3.89065e-05
107.100000	3.90618e-05
107.050000	3.92177e-05
107.000000	3.93742e-05
106.950000	3.95314e-05
106.900000	3.96892e-05
106.850000	3.98476e-05
106.800000	4.00067e-05
106.750000	4.01664e-05
106.700000	4.03267e-05
106.650000	4.04877e-05
106.600000	4.06493e-05
106.550000	4.08116e-05
106.500000	4.09746e-05
106.450000	4.11382e-05
106.400000	4.13024e-05
106.350000	4.14674e-05
106.300000	4.16329e-05
106.250000	4.17992e-05
106.200000	4.19661e-05
106.150000	4.21337e-05
106.100000	4.2302e-05
106.050000	4.24709e-05
106.000000	4.26405e-05
105.950000	4.28108e-05
105.900000	4.29818e-05
105.850000	4.31535e-05
105.800000	4.33259e-05
105.750000	4.3499e-05
105.700000	4.36727e-05
105.650000	4.38472e-05
105.600000	4.40224e-05
105.550000	4.41982e-05
105.500000	4.43748e-05
105.450000	4.45521e-05
105.400000	4.47301e-05
105.350000	4.49088e-05
105.300000	4.50883e-05
105.250000	4.52684e-05
105.200000	4.54493e-05
105.150000	4.5631e-05
105.100000	4.58133e-05
105.050000	4.59964e-05
105.000000	4.61802e-05
104.950000	4.63648e-05
104.900000	4.65501e-05
104.850000	4.67362e-05
104.800000	4.6923e-05
104.750000	4.71106e-05
104.700000	4.72989e-05
104.650000	4.7488e-05
104.600000	4.76778e-05
104.550000	4.78684e-05
104.500000	4.80598e-05
104.450000	4.82519e-05
104.400000	4.84449e-05
104.350000	4.86386e-05
104.300000	4.8833e-05
104.250000	4.90283e-05
104.200000	4.92244e-05
104.150000	4.94212e-05
104.100000	4.96189e-05
104.050000	4.98173e-05
104.000000	5.00165e-05
103.950000	5.02166e-05
103.900000	5.04174e-05
103.850000	5.06191e-05
103.800000	5.08216e-05
103.750000	5.10249e-05
103.700000	5.1229e-05
103.650000	5.14339e-05
103.600000	5.16397e-05
103.550000	5.18463e-05
103.500000	5.20537e-05
103.450000	5.2262e-05
103.400000	5.24711e-05
103.350000	5.26811e-05
103.300000	5.28919e-05
103.250000	5.31035e-05
103.200000	5.3316e-05
103.150000	5.35294e-05
103.100000	5.37436e-05
103.050000	5.39587e-05
103.000000	5.41747e-05
102.950000	5.43915e-05
102.900000	5.46092e-05
102.850000	5.48278e-05
102.800000	5.50473e-05
102.750000	5.52677e-05
102.700000	5.54889e-05
102.650000	5.57111e-05
102.600000	5.59341e-05
102.550000	5.61581e-05
102.500000	5.6383e-05
102.450000	5.66087e-05
102.400000	5.68354e-05
102.350000	5.7063e-05
102.300000	5.72915e-05
102.250000	5.7521e-05
102.200000	5.77513e-05
102.150000	5.79826e-05
102.100000	5.82149e-05
102.050000	5.84481e-05
102.000000	5.86822e-05
101.950000	5.89173e-05
101.900000	5.91533e-05
101.850000	5.93902e-05
101.800000	5.96282e-05
101.750000	5.98671e-05
101.700000	6.0107e-05
101.650000	6.03478e-05
101.600000	6.05896e-05
101.550000	6.08324e-05
101.500000	6.10762e-05
101.450000	6.13209e-05
101.400000	6.15667e-05
101.350000	6.18134e-05
101.300000	6.20612e-05
101.250000	6.23099e-05
101.200000	6.25597e-05
101.150000	6.28105e-05
101.100000	6.30623e-05
101.050000	6.33151e-05
101.000000	6.35689e-05
100.950000	6.38238e-05
100.900000	6.40797e-05
100.850000	6.43366e-05
100.800000	6.45946e-05
100.750000	6.48536e-05
100.700000	6.51137e-05
100.650000	6.53748e-05
100.600000	6.5637e-05
100.550000	6.59002e-05
100.500000	6.61645e-05
100.450000	6.64299e-05
100.400000	6.66964e-05
100.350000	6.6964e-05
100.300000	6.72326e-05
100.250000	6.75023e-05
100.200000	6.77731e-05
100.150000	6.8045e-05
100.100000	6.83181e-05
100.050000	6.85922e-05
100.000000	6.88674e-05
99.950000	6.91438e-05
99.900000	6.94213e-05
99.850000	6.96999e-05
99.800000	6.99796e-05
99.750000	7.02605e-05
99.700000	7.05425e-05
99.650000	7.08257e-05
99.600000	7.111e-05
99.550000	7.13954e-05
99.500000	7.16821e-05
99.450000	7.19699e-05
99.400000	7.22588e-05
99.350000	7.2549e-05
99.300000	7.28403e-05
99.250000	7.31328e-05
99.200000	7.34265e-05
99.150000	7.37213e-05
99.100000	7.40174e-05
99.050000	7.43147e-05
99.000000	7.46132e-05
98.950000	7.49129e-05
98.900000	7.52138e-05
98.850000	7.5516e-05
98.800000	7.58194e-05
98.750000	7.6124e-05
98.700000	7.64298e-05
98.650000	7.67369e-05
98.600000	7.70453e-05
98.550000	7.73549e-05
98.500000	7.76657e-05
98.450000	7.79779e-05
98.400000	7.82913e-05
98.350000	7.86059e-05
98.300000	7.89219e-05
98.250000	7.92391e-05
98.200000	7.95577e-05
98.150000	7.98775e-05
98.100000	8.01986e-05
98.050000	8.05211e-05
98.000000	8.08449e-05
97.950000	8.11699e-05
97.900000	8.14963e-05
97.850000	8.18241e-05
97.800000	8.21531e-05
97.750000	8.24835e-05
97.700000	8.28153e-05
97.650000	8.31484e-05
97.600000	8.34829e-05
97.550000	8.38187e-05
97.500000	8.41559e-05
97.450000	8.44945e-05
97.400000	8.48345e-05
97.350000	8.51758e-05
97.300000	8.55185e-05
97.250000	8.58627e-05
97.200000	8.62082e-05
97.150000	8.65552e-05
97.100000	8.69035e-05
97.050000	8.72533e-05
97.000000	8.76046e-05
96.950000	8.79572e-05
96.900000	8.83113e-05
96.850000	8.86668e-05
96.800000	8.90238e-05
96.750000	8.93823e-05
96.700000	8.97422e-05
96.650000	9.01036e-05
96.600000	9.04665e-05
96.550000	9.08308e-05
96.500000	9.11966e-05
96.450000	9.1564e-05
96.400000	9.19328e-05
96.350000	9.23031e-05
96.300000	9.2675e-05
96.250000	9.30484e-05
96.200000	9.34233e-05
96.150000	9.37997e-05
96.100000	9.41777e-05
96.050000	9.45572e-05
96.000000	9.49383e-05
95.950000	9.53209e-05
95.900000	9.57051e-05
95.850000	9.60909e-05
95.800000	9.64783e-05
95.750000	9.68672e-05
95.700000	9.72578e-05
95.650000	9.76499e-05
95.600000	9.80436e-05
95.550000	9.8439e-05
95.500000	9.8836e-05
95.450000	9.92346e-05
95.400000	9.96348e-05
95.350000	0.000100037
95.300000	0.00010044
95.250000	0.000100845
95.200000	0.000101252
95.150000	0.000101661
95.100000	0.000102071
95.050000	0.000102483
95.000000	0.000102896
94.950000	0.000103312
94.900000	0.000103729
94.850000	0.000104147
94.800000	0.000104568
94.750000	0.00010499
94.700000	0.000105414
94.650000	0.000105839
94.600000	0.000106267
94.550000	0.000106696
94.500000	0.000107126
94.450000	0.000107559
94.400000	0.000107993
94.350000	0.00010843
94.300000	0.000108868
94.250000	0.000109307
94.200000	0.000109749
94.150000	0.000110192
94.100000	0.000110638
94.050000	0.000111085
94.000000	0.000111534
93.950000	0.000111984
93.900000	0.000112437
93.850000	0.000112891
93.800000	0.000113348
93.750000	0.000113806
93.700000	0.000114266
93.650000	0.000114728
93.600000	0.000115192
93.550000	0.000115658
93.500000	0.000116126
93.450000	0.000116595
93.400000	0.000117067
93.350000	0.00011754
93.300000	0.000118016
93.250000	0.000118493
93.200000	0.000118973
93.150000	0.000119454
93.100000	0.000119938
93.050000	0.000120423
93.000000	0.00012091
92.950000	0.0001214
92.900000	0.000121891
92.850000	0.000122385
92.800000	0.00012288
92.750000	0.000123378
92.700000	0.000123877
92.650000	0.000124379
92.600000	0.000124883
92.550000	0.000125388
92.500000	0.000125896
92.450000	0.000126406
92.400000	0.000126918
92.350000	0.000127433
92.300000	0.000127949
92.250000	0.000128467
92.200000	0.000128988
92.150000	0.000129511
92.100000	0.000130036
92.050000	0.000130563
92.000000	0.000131092
91.950000	0.000131624
91.900000	0.000132158
91.850000	0.000132693
91.800000	0.000133232
91.750000	0.000133772
91.700000	0.000134315
91.650000	0.00013486
91.600000	0.000135407
91.550000	0.000135956
91.500000	0.000136508
91.450000	0.000137062
91.400000	0.000137618
91.350000	0.000138177
91.300000	0.000138737
91.250000	0.000139301
91.200000	0.000139866
91.150000	0.000140434
91.100000	0.000141004
91.050000	0.000141577
91.000000	0.000142152
90.950000	0.00014273
90.900000	0.000143309
90.850000	0.000143892
90.800000	0.000144476
90.750000	0.000145063
90.700000	0.000145653
90.650000	0.000146245
90.600000	0.000146839
90.550000	0.000147436
90.500000	0.000148036
90.450000	0.000148638
90.400000	0.000149242
90.350000	0.000149849
90.300000	0.000150459
90.250000	0.000151071
90.200000	0.000151685
90.150000	0.000152302
90.100000	0.000152922
90.050000	0.000153544
90.000000	0.000154169
89.950000	0.000154797
89.900000	0.000155427
89.850000	0.00015606
89.800000	0.000156695
89.750000	0.000157333
89.700000	0.000157974
89.650000	0.000158617
89.600000	0.000159264
89.550000	0.000159912
89.500000	0.000160564
89.450000	0.000161218
89.400000	0.000161875
89.350000	0.000162535
89.300000	0.000163198
89.250000	0.000163863
89.200000	0.000164531
89.150000	0.000165202
89.100000	0.000165876
89.050000	0.000166552
89.000000	0.000167232
88.950000	0.000167914
88.900000	0.000168599
88.850000	0.000169287
88.800000	0.000169978
88.750000	0.000170672
88.700000	0.000171368
88.650000	0.000172068
88.600000	0.000172771
88.550000	0.000173476
88.500000	0.000174185
88.450000	0.000174896
88.400000	0.000175611
88.350000	0.000176328
88.300000	0.000177049
88.250000	0.000177772
88.200000	0.000178499
88.150000	0.000179229
88.100000	0.000179961
88.050000	0.000180697
88.000000	0.000181436
87.950000	0.000182178
87.900000	0.000182924
87.850000	0.000183672
87.800000	0.000184424
87.750000	0.000185178
87.700000	0.000185936
87.650000	0.000186697
87.600000	0.000187462
87.550000	0.000188229
87.500000	0.000189
87.450000	0.000189774
87.400000	0.000190552
87.350000	0.000191332
87.300000	0.000192117
87.250000	0.000192904
87.200000	0.000193695
87.150000	0.000194489
87.100000	0.000195286
87.050000	0.000196087
87.000000	0.000196891
86.950000	0.000197699
86.900000	0.00019851
86.850000	0.000199324
86.800000	0.000200142
86.750000	0.000200964
86.700000	0.000201789
86.650000	0.000202617
86.600000	0.00020345
86.550000	0.000204285
86.500000	0.000205124
86.450000	0.000205967
86.400000	0.000206814
86.350000	0.000207664
86.300000	0.000208517
86.250000	0.000209374
86.200000	0.000210235
86.150000	0.0002111
86.100000	0.000211968
86.050000	0.00021284
86.000000	0.000213716
85.950000	0.000214596
85.900000	0.000215479
85.850000	0.000216366
85.800000	0.000217257
85.750000	0.000218152
85.700000	0.000219051
85.650000	0.000219953
85.600000	0.00022086
85.550000	0.00022177
85.500000	0.000222684
85.450000	0.000223602
85.400000	0.000224525
85.350000	0.000225451
85.300000	0.000226381
85.250000	0.000227315
85.200000	0.000228253
85.150000	0.000229195
85.100000	0.000230142
85.050000	0.000231092
85.000000	0.000232047
84.950000	0.000233005
84.900000	0.000233968
84.850000	0.000234935
84.800000	0.000235906
84.750000	0.000236882
84.700000	0.000237862
84.650000	0.000238845
84.600000	0.000239834
84.550000	0.000240826
84.500000	0.000241823
84.450000	0.000242824
84.400000	0.00024383
84.350000	0.00024484
84.300000	0.000245854
84.250000	0.000246873
84.200000	0.000247896
84.150000	0.000248924
84.100000	0.000249956
84.050000	0.000250993
84.000000	0.000252035
83.950000	0.000253081
83.900000	0.000254131
83.850000	0.000255186
83.800000	0.000256246
83.750000	0.00025731
83.700000	0.00025838
83.650000	0.000259454
83.600000	0.000260532
83.550000	0.000261616
83.500000	0.000262704
83.450000	0.000263797
83.400000	0.000264894
83.350000	0.000265997
83.300000	0.000267105
83.250000	0.000268217
83.200000	0.000269335
83.150000	0.000270457
83.100000	0.000271585
83.050000	0.000272717
83.000000	0.000273855
82.950000	0.000274997
82.900000	0.000276145
82.850000	0.000277298
82.800000	0.000278456
82.750000	0.000279619
82.700000	0.000280787
82.650000	0.000281961
82.600000	0.00028314
82.550000	0.000284324
82.500000	0.000285513
82.450000	0.000286708
82.400000	0.000287908
82.350000	0.000289114
82.300000	0.000290325
82.250000	0.000291542
82.200000	0.000292764
82.150000	0.000293992
82.100000	0.000295225
82.050000	0.000296464
82.000000	0.000297709
81.950000	0.000298959
81.900000	0.000300215
81.850000	0.000301476
81.800000	0.000302744
81.750000	0.000304017
81.700000	0.000305296
81.650000	0.000306581
81.600000	0.000307872
81.550000	0.000309169
81.500000	0.000310472
81.450000	0.00031178
81.400000	0.000313095
81.350000	0.000314416
81.300000	0.000315743
81.250000	0.000317077
81.200000	0.000318416
81.150000	0.000319762
81.100000	0.000321114
81.050000	0.000322472
81.000000	0.000323837
80.950000	0.000325208
80.900000	0.000326586
80.850000	0.00032797
80.800000	0.00032936
80.750000	0.000330757
80.700000	0.000332161
80.650000	0.000333572
80.600000	0.000334989
80.550000	0.000336413
80.500000	0.000337843
80.450000	0.000339281
80.400000	0.000340725
80.350000	0.000342177
80.300000	0.000343635
80.250000	0.0003451
80.200000	0.000346573
80.150000	0.000348052
80.100000	0.000349539
80.050000	0.000351033
80.000000	0.000352535
79.950000	0.000354043
79.900000	0.000355559
79.850000	0.000357083
79.800000	0.000358614
79.750000	0.000360153
79.700000	0.000361699
79.650000	0.000363253
79.600000	0.000364815
79.550000	0.000366385
79.500000	0.000367962
79.450000	0.000369547
79.400000	0.000371141
79.350000	0.000372742
79.300000	0.000374352
79.250000	0.00037597
79.200000	0.000377596
79.150000	0.000379231
79.100000	0.000380874
79.050000	0.000382526
79.000000	0.000384186
78.950000	0.000385855
78.900000	0.000387532
78.850000	0.000389219
78.800000	0.000390914
78.750000	0.000392619
78.700000	0.000394333
78.650000	0.000396055
78.600000	0.000397788
78.550000	0.000399529
78.500000	0.000401281
78.450000	0.000403041
78.400000	0.000404812
78.350000	0.000406593
78.300000	0.000408383
78.250000	0.000410184
78.200000	0.000411995
78.150000	0.000413816
78.100000	0.000415648
78.050000	0.00041749
78.000000	0.000419343
77.950000	0.000421208
77.900000	0.000423083
77.850000	0.00042497
77.800000	0.000426868
77.750000	0.000428778
77.700000	0.0004307
77.650000	0.000432634
77.600000	0.00043458
77.550000	0.000436539
77.500000	0.00043851
77.450000	0.000440495
77.400000	0.000442493
77.350000	0.000444505
77.300000	0.00044653
77.250000	0.00044857
77.200000	0.000450625
77.150000	0.000452695
77.100000	0.00045478
77.050000	0.000456881
77.000000	0.000458999
76.950000	0.000461133
76.900000	0.000463286
76.850000	0.000465457
76.800000	0.000467647
76.750000	0.000469857
76.700000	0.000472089
76.650000	0.000474343
76.600000	0.00047662
76.550000	0.000478923
76.500000	0.000481253
76.450000	0.000483613
76.400000	0.000486005
76.350000	0.000488434
76.300000	0.000490905
76.250000	0.000493425
76.200000	0.000496006
76.150000	0.000498668
76.100000	0.000501452
&
```
