## Supplementary material for "All-at-once RNA folding with 3D motif prediction framed by evolutionary information": RF00163_Hammerhead_1.cacofold.helixcov

```
# RMs = 1 L = 124

# RM_HELIX NESTED 94-100 112-121, nbp = 7 nbp_cov = 0
# pvals: 0.072686,0.394879,0.431643,0.327942,0.327942,0.467937,0.832937
# aggregated NONE
NESTED  ::::::::::::::::::::::<<<<<<<_______>>>>>>>:::
        ::::::::::::::::::::::::::::::::::::::::::::::
```
