## Supplementary material for "All-at-once RNA folding with 3D motif prediction framed by evolutionary information": RF00163_Hammerhead_1.cacofold.power

```
# Power analysis of CaCoFold structure 
#
# Powertype = SINGLE SUBSTITUTIONS
# covary  left_pos      right_pos    substitutions      power
#----------------------------------------------------------------
          94		121		12		0.39
          95		120		11		0.35
          96		119		14		0.45
          97		115		5		0.11
          98		114		5		0.11
          99		113		6		0.16
          100		112		12		0.39
#
# BPAIRS 7
# avg substitutions per BP  9.3
# BPAIRS expected to covary 2.0 +/- 1.1
# BPAIRS observed to covary 0
#
```
