## Supplementary material for "All-at-once RNA folding with 3D motif prediction framed by evolutionary information": RF00163_Hammerhead_1.helixcov

```
# RMs = 3 L = 124

# RM_HELIX NESTED 14-17 96-99, nbp = 4 nbp_cov = 0
# pvals: 0.327942,0.0222319,0.327942,0.537068
# aggregated NONE
NESTED  :::::::::::::<<<<_______>>>>::::::::::::::::::
        ::::::::::::::::::::::::::::::::::::::::::::::

# RM_HELIX NESTED 106-109 111-114, nbp = 4 nbp_cov = 0
# pvals: 0.327942,0.0779662,0.787208,0.601087
# aggregated NONE
NESTED  :::::::::::::::::::::::::::::::<<<<>>>>:::::::
        ::::::::::::::::::::::::::::::::::::::::::::::

# RM_HELIX NESTED 1-6 119-124, nbp = 6 nbp_cov = 0
# pvals: 0.601087,0.467937,0.970812,0.186377,0.149763,0.76915
# aggregated NONE
NESTED  <<<<<<__________________________________>>>>>>
        ::::::::::::::::::::::::::::::::::::::::::::::
```
