## Supplementary material for "All-at-once RNA folding with 3D motif prediction framed by evolutionary information": RF00163_Hammerhead_1.power

```
# Power analysis of given structure 
#
# Powertype = SINGLE SUBSTITUTIONS
# covary  left_pos      right_pos    substitutions      power
#----------------------------------------------------------------
          1		124		13		0.42
          2		123		7		0.20
          3		122		21		0.61
          4		121		12		0.39
          5		120		17		0.52
          6		119		21		0.61
          14		99		4		0.07
          15		98		9		0.28
          16		97		6		0.16
          17		96		10		0.32
          106		114		1		0.00
          107		113		6		0.16
          108		112		15		0.47
          109		111		12		0.39
#
# BPAIRS 14
# avg substitutions per BP  11.0
# BPAIRS expected to covary 4.6 +/- 1.6
# BPAIRS observed to covary 0
#
```
