## Supplementary material for "All-at-once RNA folding with 3D motif prediction framed by evolutionary information": RF00163_Hammerhead_1.surv

```
2.220018	0.0714286
0.812476	0.142857
0.321970	0.214286
0.194011	0.285714
-0.019253	0.5
-0.104558	0.571429
-0.147211	0.642857
-0.189864	0.785714
-0.339148	0.857143
-0.360475	0.928571
-0.872308	1
&
3.606233	0.000979432
3.115726	0.00195886
2.987768	0.0029383
2.603893	0.00391773
2.561240	0.00489716
2.518587	0.00587659
2.497261	0.00685602
2.241344	0.00783546
2.220018	0.00881489
2.177365	0.00979432
2.134712	0.0107738
2.070733	0.0127326
2.028080	0.013712
1.985428	0.0146915
1.857469	0.0156709
1.793490	0.0166503
1.665532	0.0186092
1.601553	0.0205681
1.580226	0.0215475
1.558900	0.0225269
1.516247	0.0235064
1.473594	0.0254652
1.366962	0.0264447
1.345636	0.0274241
1.217678	0.029383
1.196351	0.0313418
1.153699	0.0323213
1.111046	0.0333007
1.089719	0.0342801
1.047067	0.0352595
1.025740	0.036239
0.961761	0.0381978
0.940435	0.0411361
0.919108	0.0421156
0.897782	0.043095
0.876456	0.0460333
0.855129	0.0470127
0.833803	0.0479922
0.769824	0.0489716
0.705844	0.0519099
0.684518	0.0528893
0.663192	0.0538688
0.641865	0.0568071
0.620539	0.0597453
0.599213	0.0607248
0.577886	0.0636631
0.535233	0.0675808
0.513907	0.0685602
0.471254	0.0754163
0.449928	0.0773751
0.428602	0.0822723
0.407275	0.0871694
0.385949	0.093046
0.364622	0.0989226
0.321970	0.100881
0.300643	0.104799
0.279317	0.108717
0.257990	0.113614
0.236664	0.124388
0.215338	0.134182
0.194011	0.1381
0.172685	0.142018
0.151359	0.148874
0.130032	0.157689
0.108706	0.167483
0.087379	0.176298
0.066053	0.187071
0.044727	0.198825
0.023400	0.212537
0.002074	0.231146
-0.019253	0.353575
-0.040579	0.434868
-0.061905	0.501469
-0.083232	0.562194
-0.104558	0.616063
-0.125884	0.649363
-0.147211	0.685602
-0.168537	0.717924
-0.189864	0.740451
-0.211190	0.770813
-0.232516	0.802155
-0.253843	0.824682
-0.275169	0.84525
-0.296496	0.864838
-0.317822	0.888345
-0.339148	0.904016
-0.360475	0.910872
-0.381801	0.919687
-0.403127	0.928501
-0.424454	0.942214
-0.445780	0.952987
-0.467107	0.963761
-0.488433	0.971596
-0.509759	0.976494
-0.531086	0.978452
-0.552412	0.981391
-0.573739	0.988247
-0.595065	0.989226
-0.616391	0.993144
-0.637718	0.995103
-0.659044	0.996082
-0.680370	0.997062
-0.723023	0.998041
-0.787002	0.999021
-0.872308	1
&
24.036908	4.83092e-06
19.920916	9.66184e-06
19.067861	1.44928e-05
18.982555	1.93237e-05
16.935222	2.41546e-05
16.785938	2.89855e-05
16.487368	3.38164e-05
16.252778	3.86473e-05
16.146146	4.34783e-05
16.060841	4.83092e-05
14.930542	5.31401e-05
14.141466	5.7971e-05
13.650959	6.28019e-05
12.947189	6.76329e-05
12.669946	7.24638e-05
12.584640	7.72947e-05
12.456682	8.21256e-05
12.179439	8.69565e-05
12.030154	9.17874e-05
11.987501	9.66184e-05
11.795564	0.000101449
11.603626	0.000111111
11.582300	0.000115942
11.518321	0.000120773
11.390363	0.000125604
11.283731	0.000135266
11.219752	0.000140097
11.155772	0.000144928
11.113120	0.000149758
10.793224	0.000154589
10.686592	0.00015942
10.665266	0.000169082
10.494655	0.000173913
10.473328	0.000183575
10.452002	0.000188406
10.430675	0.000193237
10.409349	0.000198068
10.388023	0.000202899
10.324043	0.000207729
10.302717	0.00021256
10.046800	0.000217391
9.982821	0.000222222
9.940169	0.000227053
9.897516	0.000231884
9.812210	0.000241546
9.790884	0.000256039
9.769557	0.00026087
9.705578	0.0002657
9.641599	0.000275362
9.620273	0.000280193
9.598946	0.000285024
9.577620	0.000289855
9.513641	0.000294686
9.492314	0.000299517
9.449662	0.000309179
9.428335	0.00031401
9.343030	0.000328502
9.321703	0.000333333
9.300377	0.000342995
9.257724	0.000347826
9.236398	0.000352657
9.215072	0.000371981
9.193745	0.000376812
9.172419	0.000381643
9.108440	0.000391304
9.065787	0.000396135
9.044460	0.000405797
9.023134	0.000410628
8.980481	0.000415459
8.959155	0.000425121
8.937829	0.000429952
8.895176	0.000439614
8.873849	0.000444444
8.852523	0.000454106
8.767217	0.000463768
8.745891	0.000468599
8.703238	0.00047343
8.681912	0.000478261
8.660586	0.000487923
8.639259	0.000497585
8.617933	0.000502415
8.596606	0.000507246
8.575280	0.000516908
8.553954	0.00052657
8.511301	0.000531401
8.489974	0.000536232
8.447322	0.000541063
8.425995	0.000550725
8.404669	0.000560386
8.383343	0.000570048
8.340690	0.000584541
8.319363	0.000594203
8.255384	0.000599034
8.170079	0.000608696
8.148752	0.000618357
8.127426	0.000628019
8.106100	0.000637681
8.084773	0.000647343
8.063447	0.000652174
8.042120	0.000666667
8.020794	0.000690821
7.978141	0.000710145
7.956815	0.000714976
7.935488	0.000724638
7.914162	0.000729469
7.850183	0.00073913
7.828857	0.000743961
7.807530	0.000748792
7.786204	0.000753623
7.764877	0.000758454
7.743551	0.000763285
7.722225	0.000772947
7.700898	0.00078744
7.679572	0.000792271
7.658246	0.000816425
7.636919	0.000821256
7.594266	0.000835749
7.572940	0.00084058
7.551614	0.000845411
7.530287	0.000855072
7.508961	0.000864734
7.487634	0.000874396
7.466308	0.000879227
7.444982	0.000884058
7.423655	0.000903382
7.381003	0.000917874
7.359676	0.000932367
7.338350	0.000937198
7.317023	0.000951691
7.295697	0.000956522
7.274371	0.000961353
7.253044	0.000966184
7.167739	0.000985507
7.103760	0.001
7.082433	0.00101449
7.061107	0.00102415
7.039780	0.00102899
7.018454	0.00104348
6.997128	0.00105797
6.975801	0.00107729
6.954475	0.00108696
6.933148	0.00110145
6.911822	0.00111594
6.890496	0.0011256
6.869169	0.00113043
6.847843	0.00115459
6.826517	0.00118357
6.805190	0.00121256
6.783864	0.00123671
6.762537	0.00125121
6.741211	0.00126087
6.719885	0.00128502
6.698558	0.00130435
6.677232	0.00131884
6.655905	0.0013285
6.634579	0.00133816
6.613253	0.00137198
6.591926	0.00138647
6.570600	0.00140097
6.549274	0.00142512
6.527947	0.00143961
6.506621	0.00145894
6.463968	0.0014686
6.442642	0.00149758
6.421315	0.00152174
6.399989	0.00155072
6.378663	0.00156522
6.357336	0.0015942
6.336010	0.00161836
6.314683	0.00164251
6.293357	0.00165217
6.272031	0.0016715
6.250704	0.00168599
6.229378	0.00169565
6.208051	0.00171981
6.186725	0.0017343
6.165399	0.00175845
6.144072	0.00177778
6.122746	0.00183092
6.080093	0.00185024
6.058767	0.00186957
6.037440	0.00189855
6.016114	0.00192271
5.994788	0.0019372
5.973461	0.00194203
5.952135	0.00195169
5.930808	0.00199034
5.909482	0.00201932
5.888156	0.00204348
5.866829	0.00208696
5.845503	0.00210145
5.824177	0.0021256
5.802850	0.00214976
5.781524	0.00217391
5.760197	0.0022029
5.738871	0.00222222
5.717545	0.00227053
5.696218	0.00228986
5.674892	0.00231884
5.653565	0.00236715
5.632239	0.0024058
5.610913	0.00242995
5.589586	0.00246377
5.568260	0.00249758
5.546934	0.00252174
5.525607	0.00255072
5.504281	0.00257488
5.482954	0.0026087
5.461628	0.00265217
5.440302	0.00268116
5.418975	0.00270531
5.397649	0.00274396
5.376322	0.00277295
5.354996	0.00280676
5.333670	0.00283575
5.312343	0.00286957
5.291017	0.00290821
5.269691	0.00295652
5.248364	0.00298068
5.227038	0.00301932
5.205711	0.00305314
5.184385	0.00310145
5.163059	0.00315459
5.141732	0.00318841
5.120406	0.00322705
5.099079	0.00328502
5.077753	0.00336715
5.056427	0.0034058
5.035100	0.00343961
5.013774	0.00347343
4.992448	0.0035314
4.971121	0.00356039
4.949795	0.00357488
4.928468	0.0036087
4.907142	0.00366184
4.885816	0.00370531
4.864489	0.00375845
4.843163	0.00382126
4.821837	0.00387923
4.800510	0.00392754
4.779184	0.00398068
4.757857	0.00401932
4.736531	0.00405797
4.715205	0.00408696
4.693878	0.00416908
4.672552	0.00420773
4.651225	0.00424638
4.629899	0.00430435
4.608573	0.00438164
4.587246	0.00443478
4.565920	0.00452657
4.544594	0.00458454
4.523267	0.00465217
4.501941	0.00470531
4.480614	0.00473913
4.459288	0.00482609
4.437962	0.00485507
4.416635	0.00492271
4.395309	0.005
4.373982	0.0050628
4.352656	0.00514493
4.331330	0.00521256
4.310003	0.00525604
4.288677	0.005343
4.267351	0.00541063
4.246024	0.00549275
4.224698	0.00557488
4.203371	0.00563768
4.182045	0.00574879
4.160719	0.00585024
4.139392	0.00593237
4.118066	0.006
4.096739	0.00610628
4.075413	0.00617391
4.054087	0.00630918
4.032760	0.0063913
4.011434	0.00649275
3.990108	0.00659903
3.968781	0.00671981
3.947455	0.00679227
3.926128	0.00685507
3.904802	0.00693237
3.883476	0.00705314
3.862149	0.00714493
3.840823	0.00724155
3.819496	0.00736715
3.798170	0.00745894
3.776844	0.00752174
3.755517	0.00764734
3.734191	0.00775362
3.712865	0.00781159
3.691538	0.00794686
3.670212	0.00807729
3.648885	0.00818357
3.627559	0.00827536
3.606233	0.00841546
3.584906	0.00854589
3.563580	0.00869565
3.542254	0.00880676
3.520927	0.00898551
3.499601	0.00916425
3.478274	0.00927053
3.456948	0.00936232
3.435622	0.00945894
3.414295	0.00961353
3.392969	0.0097971
3.371642	0.00990338
3.350316	0.0100242
3.328990	0.0102029
3.307663	0.0103382
3.286337	0.0104493
3.265011	0.0106425
3.243684	0.0107923
3.222358	0.0109372
3.201031	0.0111014
3.179705	0.0112802
3.158379	0.0114058
3.137052	0.0115459
3.115726	0.0116715
3.094399	0.0118841
3.073073	0.012029
3.051747	0.0121884
3.030420	0.0124203
3.009094	0.0125845
2.987768	0.0127778
2.966441	0.0129807
2.945115	0.0131594
2.923788	0.0133333
2.902462	0.0135217
2.881136	0.0136908
2.859809	0.0138792
2.838483	0.0140676
2.817156	0.0142802
2.795830	0.0144976
2.774504	0.014686
2.753177	0.0148889
2.731851	0.0150483
2.710525	0.015256
2.689198	0.0154831
2.667872	0.0157488
2.646545	0.0160435
2.625219	0.0163285
2.603893	0.0166377
2.582566	0.0168551
2.561240	0.0170966
2.539913	0.0173671
2.518587	0.0176184
2.497261	0.0179227
2.475934	0.0182464
2.454608	0.01857
2.433282	0.0188986
2.411955	0.0193043
2.390629	0.0196329
2.369302	0.0199807
2.347976	0.0203092
2.326650	0.0205266
2.305323	0.0208406
2.283997	0.0212029
2.262670	0.0214976
2.241344	0.0218406
2.220018	0.0222319
2.198691	0.0225604
2.177365	0.0229469
2.156039	0.023372
2.134712	0.0237778
2.113386	0.0241304
2.092059	0.0244831
2.070733	0.0249179
2.049407	0.0254155
2.028080	0.0258502
2.006754	0.0263285
1.985428	0.0267633
1.964101	0.0271884
1.942775	0.0275652
1.921448	0.0280628
1.900122	0.0285072
1.878796	0.028971
1.857469	0.0294976
1.836143	0.0300676
1.814816	0.0306232
1.793490	0.0312174
1.772164	0.0317633
1.750837	0.0322705
1.729511	0.0329758
1.708185	0.0335942
1.686858	0.0342367
1.665532	0.0348406
1.644205	0.0355459
1.622879	0.0362222
1.601553	0.0369614
1.580226	0.03757
1.558900	0.038314
1.537573	0.038942
1.516247	0.0397488
1.494921	0.0404589
1.473594	0.0412705
1.452268	0.0420338
1.430942	0.0428551
1.409615	0.0436618
1.388289	0.0444783
1.366962	0.045401
1.345636	0.0462126
1.324310	0.0470966
1.302983	0.0479903
1.281657	0.0489758
1.260330	0.0499372
1.239004	0.051
1.217678	0.0520338
1.196351	0.0529469
1.175025	0.0540386
1.153699	0.0550821
1.132372	0.0561353
1.111046	0.0572657
1.089719	0.0584928
1.068393	0.0596763
1.047067	0.0609758
1.025740	0.0622609
1.004414	0.063599
0.983087	0.0649614
0.961761	0.0665169
0.940435	0.0681787
0.919108	0.0696135
0.897782	0.0711256
0.876456	0.072686
0.855129	0.0744106
0.833803	0.0761884
0.812476	0.0779662
0.791150	0.0799082
0.769824	0.0817923
0.748497	0.0838213
0.727171	0.0857874
0.705844	0.0879855
0.684518	0.090343
0.663192	0.0926232
0.641865	0.0950338
0.620539	0.0976377
0.599213	0.100522
0.577886	0.103251
0.556560	0.106256
0.535233	0.109295
0.513907	0.112478
0.492581	0.115768
0.471254	0.119386
0.449928	0.123193
0.428602	0.127092
0.407275	0.131106
0.385949	0.135435
0.364622	0.140024
0.343296	0.144681
0.321970	0.149763
0.300643	0.155367
0.279317	0.161014
0.257990	0.16658
0.236664	0.173101
0.215338	0.179797
0.194011	0.186377
0.172685	0.19429
0.151359	0.202609
0.130032	0.210986
0.108706	0.22001
0.087379	0.230285
0.066053	0.241213
0.044727	0.253353
0.023400	0.267072
0.002074	0.283705
-0.019253	0.327942
-0.040579	0.360145
-0.061905	0.394879
-0.083232	0.431643
-0.104558	0.467937
-0.125884	0.502961
-0.147211	0.537068
-0.168537	0.570411
-0.189864	0.601087
-0.211190	0.629826
-0.232516	0.657222
-0.253843	0.683053
-0.275169	0.707014
-0.296496	0.729333
-0.317822	0.750053
-0.339148	0.76915
-0.360475	0.787208
-0.381801	0.804101
-0.403127	0.819155
-0.424454	0.832937
-0.445780	0.84599
-0.467107	0.85786
-0.488433	0.869227
-0.509759	0.879536
-0.531086	0.889063
-0.552412	0.898111
-0.573739	0.905981
-0.595065	0.913174
-0.616391	0.920005
-0.637718	0.926391
-0.659044	0.932469
-0.680370	0.937908
-0.701697	0.942932
-0.723023	0.947493
-0.744350	0.95186
-0.765676	0.955696
-0.787002	0.95915
-0.808329	0.962348
-0.829655	0.965546
-0.850981	0.968353
-0.872308	0.970812
-0.893634	0.973304
-0.914961	0.975377
-0.936287	0.977498
-0.957613	0.979275
-0.978940	0.980908
-1.000266	0.982483
-1.021593	0.98386
-1.042919	0.985053
-1.064245	0.986338
-1.085572	0.987377
-1.106898	0.988425
-1.128224	0.989401
-1.149551	0.990285
-1.170877	0.991169
-1.192204	0.991812
-1.213530	0.992531
-1.234856	0.993135
-1.256183	0.993773
-1.277509	0.994372
-1.298836	0.994821
-1.320162	0.995198
-1.341488	0.995623
-1.362815	0.995971
-1.384141	0.9963
-1.405467	0.996599
-1.426794	0.99685
-1.448120	0.997135
-1.469447	0.997406
-1.490773	0.99757
-1.512099	0.997778
-1.533426	0.997952
-1.554752	0.99813
-1.576079	0.998285
-1.597405	0.998454
-1.618731	0.99856
-1.640058	0.99871
-1.661384	0.998812
-1.682710	0.998918
-1.704037	0.999
-1.725363	0.999063
-1.746690	0.999164
-1.768016	0.999256
-1.789342	0.999309
-1.810669	0.999353
-1.831995	0.999406
-1.853322	0.99943
-1.874648	0.999498
-1.895974	0.999536
-1.917301	0.999556
-1.938627	0.999594
-1.959953	0.999638
-1.981280	0.999691
-2.002606	0.99971
-2.023933	0.999729
-2.045259	0.999768
-2.066585	0.999787
-2.087912	0.999797
-2.109238	0.999802
-2.130565	0.999821
-2.151891	0.999841
-2.173217	0.99985
-2.194544	0.99986
-2.215870	0.99987
-2.237196	0.999884
-2.258523	0.999894
-2.279849	0.999899
-2.301176	0.999913
-2.322502	0.999918
-2.343828	0.999923
-2.365155	0.999937
-2.407807	0.999947
-2.450460	0.999952
-2.493113	0.999957
-2.514439	0.999961
-2.535766	0.999971
-2.557092	0.999976
-2.599745	0.999986
-2.685050	0.99999
-2.940967	0.999995
-3.794022	1
&
58.265753	1.46348e-12
58.244427	1.47565e-12
58.223101	1.48793e-12
58.201774	1.50031e-12
58.180448	1.5128e-12
58.159122	1.52538e-12
58.137795	1.53808e-12
58.116469	1.55087e-12
58.095142	1.56378e-12
58.073816	1.57679e-12
58.052490	1.58991e-12
58.031163	1.60314e-12
58.009837	1.61648e-12
57.988510	1.62993e-12
57.967184	1.64349e-12
57.945858	1.65717e-12
57.924531	1.67096e-12
57.903205	1.68486e-12
57.881879	1.69888e-12
57.860552	1.71302e-12
57.839226	1.72727e-12
57.817899	1.74164e-12
57.796573	1.75613e-12
57.775247	1.77075e-12
57.753920	1.78548e-12
57.732594	1.80034e-12
57.711268	1.81532e-12
57.689941	1.83043e-12
57.668615	1.84566e-12
57.647288	1.86102e-12
57.625962	1.8765e-12
57.604636	1.89212e-12
57.583309	1.90786e-12
57.561983	1.92374e-12
57.540656	1.93975e-12
57.519330	1.95589e-12
57.498004	1.97216e-12
57.476677	1.98857e-12
57.455351	2.00512e-12
57.434025	2.02181e-12
57.412698	2.03863e-12
57.391372	2.0556e-12
57.370045	2.0727e-12
57.348719	2.08995e-12
57.327393	2.10734e-12
57.306066	2.12488e-12
57.284740	2.14256e-12
57.263413	2.16039e-12
57.242087	2.17837e-12
57.220761	2.19649e-12
57.199434	2.21477e-12
57.178108	2.2332e-12
57.156782	2.25179e-12
57.135455	2.27053e-12
57.114129	2.28942e-12
57.092802	2.30847e-12
57.071476	2.32768e-12
57.050150	2.34706e-12
57.028823	2.36659e-12
57.007497	2.38628e-12
56.986170	2.40614e-12
56.964844	2.42616e-12
56.943518	2.44635e-12
56.922191	2.46671e-12
56.900865	2.48724e-12
56.879539	2.50794e-12
56.858212	2.52881e-12
56.836886	2.54986e-12
56.815559	2.57108e-12
56.794233	2.59247e-12
56.772907	2.61405e-12
56.751580	2.6358e-12
56.730254	2.65774e-12
56.708927	2.67986e-12
56.687601	2.70216e-12
56.666275	2.72465e-12
56.644948	2.74732e-12
56.623622	2.77019e-12
56.602296	2.79324e-12
56.580969	2.81649e-12
56.559643	2.83993e-12
56.538316	2.86356e-12
56.516990	2.88739e-12
56.495664	2.91142e-12
56.474337	2.93565e-12
56.453011	2.96009e-12
56.431684	2.98472e-12
56.410358	3.00956e-12
56.389032	3.03461e-12
56.367705	3.05987e-12
56.346379	3.08533e-12
56.325053	3.11101e-12
56.303726	3.1369e-12
56.282400	3.16301e-12
56.261073	3.18933e-12
56.239747	3.21588e-12
56.218421	3.24264e-12
56.197094	3.26963e-12
56.175768	3.29684e-12
56.154442	3.32428e-12
56.133115	3.35195e-12
56.111789	3.37985e-12
56.090462	3.40798e-12
56.069136	3.43634e-12
56.047810	3.46494e-12
56.026483	3.49378e-12
56.005157	3.52286e-12
55.983830	3.55218e-12
55.962504	3.58175e-12
55.941178	3.61156e-12
55.919851	3.64162e-12
55.898525	3.67193e-12
55.877199	3.70249e-12
55.855872	3.73331e-12
55.834546	3.76438e-12
55.813219	3.79571e-12
55.791893	3.8273e-12
55.770567	3.85916e-12
55.749240	3.89128e-12
55.727914	3.92367e-12
55.706587	3.95633e-12
55.685261	3.98926e-12
55.663935	4.02246e-12
55.642608	4.05594e-12
55.621282	4.0897e-12
55.599956	4.12374e-12
55.578629	4.15806e-12
55.557303	4.19267e-12
55.535976	4.22757e-12
55.514650	4.26276e-12
55.493324	4.29824e-12
55.471997	4.33402e-12
55.450671	4.37009e-12
55.429344	4.40647e-12
55.408018	4.44315e-12
55.386692	4.48013e-12
55.365365	4.51742e-12
55.344039	4.55502e-12
55.322713	4.59294e-12
55.301386	4.63117e-12
55.280060	4.66972e-12
55.258733	4.70859e-12
55.237407	4.74778e-12
55.216081	4.7873e-12
55.194754	4.82715e-12
55.173428	4.86733e-12
55.152101	4.90785e-12
55.130775	4.9487e-12
55.109449	4.98989e-12
55.088122	5.03143e-12
55.066796	5.07331e-12
55.045470	5.11554e-12
55.024143	5.15813e-12
55.002817	5.20106e-12
54.981490	5.24436e-12
54.960164	5.28801e-12
54.938838	5.33203e-12
54.917511	5.37642e-12
54.896185	5.42117e-12
54.874859	5.4663e-12
54.853532	5.5118e-12
54.832206	5.55769e-12
54.810879	5.60395e-12
54.789553	5.6506e-12
54.768227	5.69764e-12
54.746900	5.74507e-12
54.725574	5.79289e-12
54.704247	5.84111e-12
54.682921	5.88974e-12
54.661595	5.93877e-12
54.640268	5.98821e-12
54.618942	6.03806e-12
54.597616	6.08832e-12
54.576289	6.139e-12
54.554963	6.19011e-12
54.533636	6.24164e-12
54.512310	6.2936e-12
54.490984	6.34599e-12
54.469657	6.39882e-12
54.448331	6.45209e-12
54.427004	6.5058e-12
54.405678	6.55996e-12
54.384352	6.61457e-12
54.363025	6.66964e-12
54.341699	6.72517e-12
54.320373	6.78115e-12
54.299046	6.8376e-12
54.277720	6.89453e-12
54.256393	6.95193e-12
54.235067	7.0098e-12
54.213741	7.06816e-12
54.192414	7.127e-12
54.171088	7.18633e-12
54.149761	7.24616e-12
54.128435	7.30649e-12
54.107109	7.36732e-12
54.085782	7.42865e-12
54.064456	7.4905e-12
54.043130	7.55286e-12
54.021803	7.61574e-12
54.000477	7.67914e-12
53.979150	7.74307e-12
53.957824	7.80754e-12
53.936498	7.87254e-12
53.915171	7.93808e-12
53.893845	8.00417e-12
53.872518	8.07081e-12
53.851192	8.138e-12
53.829866	8.20576e-12
53.808539	8.27407e-12
53.787213	8.34296e-12
53.765887	8.41242e-12
53.744560	8.48246e-12
53.723234	8.55308e-12
53.701907	8.62429e-12
53.680581	8.6961e-12
53.659255	8.7685e-12
53.637928	8.8415e-12
53.616602	8.91512e-12
53.595275	8.98934e-12
53.573949	9.06419e-12
53.552623	9.13966e-12
53.531296	9.21575e-12
53.509970	9.29248e-12
53.488644	9.36985e-12
53.467317	9.44786e-12
53.445991	9.52653e-12
53.424664	9.60585e-12
53.403338	9.68583e-12
53.382012	9.76647e-12
53.360685	9.84779e-12
53.339359	9.92978e-12
53.318033	1.00125e-11
53.296706	1.00958e-11
53.275380	1.01799e-11
53.254053	1.02646e-11
53.232727	1.03501e-11
53.211401	1.04363e-11
53.190074	1.05232e-11
53.168748	1.06108e-11
53.147421	1.06992e-11
53.126095	1.07882e-11
53.104769	1.08781e-11
53.083442	1.09687e-11
53.062116	1.106e-11
53.040790	1.11521e-11
53.019463	1.12449e-11
52.998137	1.13386e-11
52.976810	1.1433e-11
52.955484	1.15282e-11
52.934158	1.16242e-11
52.912831	1.1721e-11
52.891505	1.18186e-11
52.870178	1.1917e-11
52.848852	1.20162e-11
52.827526	1.21163e-11
52.806199	1.22171e-11
52.784873	1.23189e-11
52.763547	1.24215e-11
52.742220	1.25249e-11
52.720894	1.26292e-11
52.699567	1.27343e-11
52.678241	1.28404e-11
52.656915	1.29473e-11
52.635588	1.30551e-11
52.614262	1.31638e-11
52.592935	1.32734e-11
52.571609	1.3384e-11
52.550283	1.34954e-11
52.528956	1.36078e-11
52.507630	1.37211e-11
52.486304	1.38354e-11
52.464977	1.39506e-11
52.443651	1.40668e-11
52.422324	1.41839e-11
52.400998	1.4302e-11
52.379672	1.44211e-11
52.358345	1.45412e-11
52.337019	1.46623e-11
52.315692	1.47844e-11
52.294366	1.49075e-11
52.273040	1.50317e-11
52.251713	1.51568e-11
52.230387	1.52831e-11
52.209061	1.54103e-11
52.187734	1.55387e-11
52.166408	1.56681e-11
52.145081	1.57985e-11
52.123755	1.59301e-11
52.102429	1.60628e-11
52.081102	1.61965e-11
52.059776	1.63314e-11
52.038450	1.64674e-11
52.017123	1.66046e-11
51.995797	1.67428e-11
51.974470	1.68823e-11
51.953144	1.70229e-11
51.931818	1.71646e-11
51.910491	1.73076e-11
51.889165	1.74517e-11
51.867838	1.75971e-11
51.846512	1.77436e-11
51.825186	1.78914e-11
51.803859	1.80404e-11
51.782533	1.81906e-11
51.761207	1.83421e-11
51.739880	1.84949e-11
51.718554	1.86489e-11
51.697227	1.88042e-11
51.675901	1.89608e-11
51.654575	1.91188e-11
51.633248	1.9278e-11
51.611922	1.94385e-11
51.590595	1.96004e-11
51.569269	1.97637e-11
51.547943	1.99283e-11
51.526616	2.00943e-11
51.505290	2.02616e-11
51.483964	2.04304e-11
51.462637	2.06005e-11
51.441311	2.07721e-11
51.419984	2.09451e-11
51.398658	2.11195e-11
51.377332	2.12954e-11
51.356005	2.14728e-11
51.334679	2.16517e-11
51.313352	2.1832e-11
51.292026	2.20138e-11
51.270700	2.21972e-11
51.249373	2.23821e-11
51.228047	2.25685e-11
51.206721	2.27564e-11
51.185394	2.2946e-11
51.164068	2.31371e-11
51.142741	2.33298e-11
51.121415	2.35241e-11
51.100089	2.37201e-11
51.078762	2.39176e-11
51.057436	2.41169e-11
51.036109	2.43177e-11
51.014783	2.45203e-11
50.993457	2.47245e-11
50.972130	2.49305e-11
50.950804	2.51381e-11
50.929478	2.53475e-11
50.908151	2.55586e-11
50.886825	2.57715e-11
50.865498	2.59862e-11
50.844172	2.62026e-11
50.822846	2.64209e-11
50.801519	2.6641e-11
50.780193	2.68629e-11
50.758866	2.70866e-11
50.737540	2.73122e-11
50.716214	2.75397e-11
50.694887	2.77691e-11
50.673561	2.80005e-11
50.652235	2.82337e-11
50.630908	2.84689e-11
50.609582	2.8706e-11
50.588255	2.89451e-11
50.566929	2.91862e-11
50.545603	2.94294e-11
50.524276	2.96745e-11
50.502950	2.99217e-11
50.481624	3.01709e-11
50.460297	3.04223e-11
50.438971	3.06757e-11
50.417644	3.09312e-11
50.396318	3.11889e-11
50.374992	3.14487e-11
50.353665	3.17107e-11
50.332339	3.19748e-11
50.311012	3.22412e-11
50.289686	3.25098e-11
50.268360	3.27806e-11
50.247033	3.30536e-11
50.225707	3.3329e-11
50.204381	3.36066e-11
50.183054	3.38866e-11
50.161728	3.41689e-11
50.140401	3.44535e-11
50.119075	3.47405e-11
50.097749	3.503e-11
50.076422	3.53218e-11
50.055096	3.5616e-11
50.033769	3.59127e-11
50.012443	3.62119e-11
49.991117	3.65136e-11
49.969790	3.68178e-11
49.948464	3.71245e-11
49.927138	3.74338e-11
49.905811	3.77456e-11
49.884485	3.80601e-11
49.863158	3.83772e-11
49.841832	3.86969e-11
49.820506	3.90193e-11
49.799179	3.93443e-11
49.777853	3.96721e-11
49.756526	4.00026e-11
49.735200	4.03359e-11
49.713874	4.06719e-11
49.692547	4.10108e-11
49.671221	4.13524e-11
49.649895	4.16969e-11
49.628568	4.20443e-11
49.607242	4.23946e-11
49.585915	4.27478e-11
49.564589	4.3104e-11
49.543263	4.34631e-11
49.521936	4.38252e-11
49.500610	4.41903e-11
49.479283	4.45585e-11
49.457957	4.49297e-11
49.436631	4.53041e-11
49.415304	4.56815e-11
49.393978	4.60621e-11
49.372652	4.64459e-11
49.351325	4.68329e-11
49.329999	4.72231e-11
49.308672	4.76165e-11
49.287346	4.80132e-11
49.266020	4.84133e-11
49.244693	4.88167e-11
49.223367	4.92234e-11
49.202041	4.96335e-11
49.180714	5.00471e-11
49.159388	5.0464e-11
49.138061	5.08845e-11
49.116735	5.13085e-11
49.095409	5.1736e-11
49.074082	5.21671e-11
49.052756	5.26017e-11
49.031429	5.304e-11
49.010103	5.34819e-11
48.988777	5.39276e-11
48.967450	5.43769e-11
48.946124	5.483e-11
48.924798	5.52868e-11
48.903471	5.57475e-11
48.882145	5.6212e-11
48.860818	5.66804e-11
48.839492	5.71527e-11
48.818166	5.76289e-11
48.796839	5.81091e-11
48.775513	5.85933e-11
48.754186	5.90815e-11
48.732860	5.95738e-11
48.711534	6.00703e-11
48.690207	6.05708e-11
48.668881	6.10755e-11
48.647555	6.15844e-11
48.626228	6.20976e-11
48.604902	6.26151e-11
48.583575	6.31368e-11
48.562249	6.36629e-11
48.540923	6.41934e-11
48.519596	6.47284e-11
48.498270	6.52677e-11
48.476943	6.58116e-11
48.455617	6.636e-11
48.434291	6.6913e-11
48.412964	6.74706e-11
48.391638	6.80328e-11
48.370312	6.85998e-11
48.348985	6.91714e-11
48.327659	6.97478e-11
48.306332	7.03291e-11
48.285006	7.09151e-11
48.263680	7.15061e-11
48.242353	7.2102e-11
48.221027	7.27029e-11
48.199700	7.33087e-11
48.178374	7.39196e-11
48.157048	7.45356e-11
48.135721	7.51568e-11
48.114395	7.57831e-11
48.093069	7.64147e-11
48.071742	7.70515e-11
48.050416	7.76936e-11
48.029089	7.83411e-11
48.007763	7.8994e-11
47.986437	7.96523e-11
47.965110	8.03161e-11
47.943784	8.09854e-11
47.922457	8.16603e-11
47.901131	8.23409e-11
47.879805	8.30271e-11
47.858478	8.37191e-11
47.837152	8.44168e-11
47.815826	8.51203e-11
47.794499	8.58297e-11
47.773173	8.6545e-11
47.751846	8.72663e-11
47.730520	8.79936e-11
47.709194	8.8727e-11
47.687867	8.94665e-11
47.666541	9.02121e-11
47.645215	9.0964e-11
47.623888	9.17221e-11
47.602562	9.24865e-11
47.581235	9.32574e-11
47.559909	9.40346e-11
47.538583	9.48183e-11
47.517256	9.56086e-11
47.495930	9.64055e-11
47.474603	9.7209e-11
47.453277	9.80192e-11
47.431951	9.88361e-11
47.410624	9.96599e-11
47.389298	1.00491e-10
47.367972	1.01328e-10
47.346645	1.02173e-10
47.325319	1.03024e-10
47.303992	1.03883e-10
47.282666	1.04749e-10
47.261340	1.05622e-10
47.240013	1.06502e-10
47.218687	1.0739e-10
47.197360	1.08285e-10
47.176034	1.09188e-10
47.154708	1.10098e-10
47.133381	1.11015e-10
47.112055	1.11941e-10
47.090729	1.12874e-10
47.069402	1.13815e-10
47.048076	1.14763e-10
47.026749	1.1572e-10
47.005423	1.16684e-10
46.984097	1.17657e-10
46.962770	1.18638e-10
46.941444	1.19627e-10
46.920117	1.20624e-10
46.898791	1.21629e-10
46.877465	1.22643e-10
46.856138	1.23666e-10
46.834812	1.24696e-10
46.813486	1.25736e-10
46.792159	1.26784e-10
46.770833	1.27841e-10
46.749506	1.28906e-10
46.728180	1.29981e-10
46.706854	1.31064e-10
46.685527	1.32157e-10
46.664201	1.33259e-10
46.642874	1.3437e-10
46.621548	1.3549e-10
46.600222	1.36619e-10
46.578895	1.37758e-10
46.557569	1.38906e-10
46.536243	1.40064e-10
46.514916	1.41232e-10
46.493590	1.42409e-10
46.472263	1.43596e-10
46.450937	1.44793e-10
46.429611	1.46001e-10
46.408284	1.47218e-10
46.386958	1.48445e-10
46.365631	1.49682e-10
46.344305	1.5093e-10
46.322979	1.52188e-10
46.301652	1.53457e-10
46.280326	1.54737e-10
46.259000	1.56027e-10
46.237673	1.57327e-10
46.216347	1.58639e-10
46.195020	1.59961e-10
46.173694	1.61295e-10
46.152368	1.6264e-10
46.131041	1.63996e-10
46.109715	1.65363e-10
46.088389	1.66741e-10
46.067062	1.68132e-10
46.045736	1.69533e-10
46.024409	1.70947e-10
46.003083	1.72372e-10
45.981757	1.73809e-10
45.960430	1.75258e-10
45.939104	1.76719e-10
45.917777	1.78193e-10
45.896451	1.79678e-10
45.875125	1.81176e-10
45.853798	1.82687e-10
45.832472	1.8421e-10
45.811146	1.85746e-10
45.789819	1.87294e-10
45.768493	1.88856e-10
45.747166	1.90431e-10
45.725840	1.92018e-10
45.704514	1.93619e-10
45.683187	1.95234e-10
45.661861	1.96862e-10
45.640534	1.98503e-10
45.619208	2.00158e-10
45.597882	2.01827e-10
45.576555	2.0351e-10
45.555229	2.05207e-10
45.533903	2.06918e-10
45.512576	2.08643e-10
45.491250	2.10383e-10
45.469923	2.12137e-10
45.448597	2.13906e-10
45.427271	2.15689e-10
45.405944	2.17488e-10
45.384618	2.19301e-10
45.363291	2.2113e-10
45.341965	2.22973e-10
45.320639	2.24833e-10
45.299312	2.26707e-10
45.277986	2.28598e-10
45.256660	2.30504e-10
45.235333	2.32426e-10
45.214007	2.34364e-10
45.192680	2.36318e-10
45.171354	2.38289e-10
45.150028	2.40276e-10
45.128701	2.4228e-10
45.107375	2.443e-10
45.086048	2.46337e-10
45.064722	2.48391e-10
45.043396	2.50463e-10
45.022069	2.52551e-10
45.000743	2.54657e-10
44.979417	2.56781e-10
44.958090	2.58922e-10
44.936764	2.61081e-10
44.915437	2.63258e-10
44.894111	2.65454e-10
44.872785	2.67667e-10
44.851458	2.699e-10
44.830132	2.7215e-10
44.808806	2.7442e-10
44.787479	2.76708e-10
44.766153	2.79016e-10
44.744826	2.81343e-10
44.723500	2.83689e-10
44.702174	2.86055e-10
44.680847	2.8844e-10
44.659521	2.90846e-10
44.638194	2.93271e-10
44.616868	2.95717e-10
44.595542	2.98183e-10
44.574215	3.0067e-10
44.552889	3.03178e-10
44.531563	3.05706e-10
44.510236	3.08256e-10
44.488910	3.10826e-10
44.467583	3.13419e-10
44.446257	3.16033e-10
44.424931	3.18668e-10
44.403604	3.21326e-10
44.382278	3.24006e-10
44.360951	3.26708e-10
44.339625	3.29433e-10
44.318299	3.32181e-10
44.296972	3.34951e-10
44.275646	3.37745e-10
44.254320	3.40562e-10
44.232993	3.43402e-10
44.211667	3.46266e-10
44.190340	3.49154e-10
44.169014	3.52066e-10
44.147688	3.55003e-10
44.126361	3.57964e-10
44.105035	3.60949e-10
44.083708	3.6396e-10
44.062382	3.66996e-10
44.041056	3.70057e-10
44.019729	3.73143e-10
43.998403	3.76256e-10
43.977077	3.79394e-10
43.955750	3.82558e-10
43.934424	3.85749e-10
43.913097	3.88967e-10
43.891771	3.92211e-10
43.870445	3.95483e-10
43.849118	3.98782e-10
43.827792	4.02108e-10
43.806465	4.05462e-10
43.785139	4.08844e-10
43.763813	4.12254e-10
43.742486	4.15693e-10
43.721160	4.19161e-10
43.699834	4.22657e-10
43.678507	4.26183e-10
43.657181	4.29738e-10
43.635854	4.33322e-10
43.614528	4.36937e-10
43.593202	4.40582e-10
43.571875	4.44257e-10
43.550549	4.47963e-10
43.529222	4.517e-10
43.507896	4.55468e-10
43.486570	4.59267e-10
43.465243	4.63098e-10
43.443917	4.66961e-10
43.422591	4.70857e-10
43.401264	4.74785e-10
43.379938	4.78745e-10
43.358611	4.82739e-10
43.337285	4.86766e-10
43.315959	4.90827e-10
43.294632	4.94921e-10
43.273306	4.9905e-10
43.251980	5.03214e-10
43.230653	5.07412e-10
43.209327	5.11645e-10
43.188000	5.15913e-10
43.166674	5.20217e-10
43.145348	5.24557e-10
43.124021	5.28933e-10
43.102695	5.33346e-10
43.081368	5.37795e-10
43.060042	5.42282e-10
43.038716	5.46806e-10
43.017389	5.51368e-10
42.996063	5.55968e-10
42.974737	5.60607e-10
42.953410	5.65284e-10
42.932084	5.7e-10
42.910757	5.74755e-10
42.889431	5.79551e-10
42.868105	5.84386e-10
42.846778	5.89262e-10
42.825452	5.94178e-10
42.804125	5.99135e-10
42.782799	6.04134e-10
42.761473	6.09175e-10
42.740146	6.14257e-10
42.718820	6.19382e-10
42.697494	6.2455e-10
42.676167	6.29761e-10
42.654841	6.35015e-10
42.633514	6.40314e-10
42.612188	6.45656e-10
42.590862	6.51044e-10
42.569535	6.56476e-10
42.548209	6.61953e-10
42.526882	6.67477e-10
42.505556	6.73046e-10
42.484230	6.78662e-10
42.462903	6.84325e-10
42.441577	6.90035e-10
42.420251	6.95792e-10
42.398924	7.01598e-10
42.377598	7.07452e-10
42.356271	7.13355e-10
42.334945	7.19308e-10
42.313619	7.2531e-10
42.292292	7.31362e-10
42.270966	7.37465e-10
42.249639	7.43619e-10
42.228313	7.49824e-10
42.206987	7.56081e-10
42.185660	7.6239e-10
42.164334	7.68752e-10
42.143008	7.75167e-10
42.121681	7.81636e-10
42.100355	7.88158e-10
42.079028	7.94735e-10
42.057702	8.01367e-10
42.036376	8.08055e-10
42.015049	8.14798e-10
41.993723	8.21597e-10
41.972397	8.28453e-10
41.951070	8.35367e-10
41.929744	8.42338e-10
41.908417	8.49368e-10
41.887091	8.56456e-10
41.865765	8.63603e-10
41.844438	8.7081e-10
41.823112	8.78078e-10
41.801785	8.85406e-10
41.780459	8.92795e-10
41.759133	9.00246e-10
41.737806	9.07759e-10
41.716480	9.15335e-10
41.695154	9.22974e-10
41.673827	9.30676e-10
41.652501	9.38444e-10
41.631174	9.46276e-10
41.609848	9.54173e-10
41.588522	9.62137e-10
41.567195	9.70167e-10
41.545869	9.78264e-10
41.524542	9.86428e-10
41.503216	9.94661e-10
41.481890	1.00296e-09
41.460563	1.01133e-09
41.439237	1.01977e-09
41.417911	1.02829e-09
41.396584	1.03687e-09
41.375258	1.04552e-09
41.353931	1.05425e-09
41.332605	1.06305e-09
41.311279	1.07192e-09
41.289952	1.08087e-09
41.268626	1.08989e-09
41.247299	1.09899e-09
41.225973	1.10816e-09
41.204647	1.11741e-09
41.183320	1.12674e-09
41.161994	1.13614e-09
41.140668	1.14562e-09
41.119341	1.15519e-09
41.098015	1.16483e-09
41.076688	1.17455e-09
41.055362	1.18436e-09
41.034036	1.19424e-09
41.012709	1.20421e-09
40.991383	1.21426e-09
40.970056	1.2244e-09
40.948730	1.23462e-09
40.927404	1.24492e-09
40.906077	1.25532e-09
40.884751	1.2658e-09
40.863425	1.27636e-09
40.842098	1.28702e-09
40.820772	1.29776e-09
40.799445	1.30859e-09
40.778119	1.31952e-09
40.756793	1.33053e-09
40.735466	1.34164e-09
40.714140	1.35284e-09
40.692813	1.36413e-09
40.671487	1.37552e-09
40.650161	1.387e-09
40.628834	1.39858e-09
40.607508	1.41026e-09
40.586182	1.42203e-09
40.564855	1.4339e-09
40.543529	1.44587e-09
40.522202	1.45794e-09
40.500876	1.47012e-09
40.479550	1.48239e-09
40.458223	1.49476e-09
40.436897	1.50724e-09
40.415571	1.51983e-09
40.394244	1.53252e-09
40.372918	1.54531e-09
40.351591	1.55821e-09
40.330265	1.57122e-09
40.308939	1.58434e-09
40.287612	1.59757e-09
40.266286	1.6109e-09
40.244959	1.62435e-09
40.223633	1.63792e-09
40.202307	1.65159e-09
40.180980	1.66538e-09
40.159654	1.67929e-09
40.138328	1.69331e-09
40.117001	1.70744e-09
40.095675	1.7217e-09
40.074348	1.73608e-09
40.053022	1.75057e-09
40.031696	1.76519e-09
40.010369	1.77993e-09
39.989043	1.79479e-09
39.967716	1.80977e-09
39.946390	1.82488e-09
39.925064	1.84012e-09
39.903737	1.85549e-09
39.882411	1.87098e-09
39.861085	1.8866e-09
39.839758	1.90236e-09
39.818432	1.91824e-09
39.797105	1.93426e-09
39.775779	1.95041e-09
39.754453	1.9667e-09
39.733126	1.98312e-09
39.711800	1.99968e-09
39.690473	2.01638e-09
39.669147	2.03321e-09
39.647821	2.05019e-09
39.626494	2.06731e-09
39.605168	2.08458e-09
39.583842	2.10198e-09
39.562515	2.11954e-09
39.541189	2.13724e-09
39.519862	2.15508e-09
39.498536	2.17308e-09
39.477210	2.19123e-09
39.455883	2.20953e-09
39.434557	2.22798e-09
39.413230	2.24659e-09
39.391904	2.26535e-09
39.370578	2.28427e-09
39.349251	2.30334e-09
39.327925	2.32258e-09
39.306599	2.34198e-09
39.285272	2.36153e-09
39.263946	2.38126e-09
39.242619	2.40114e-09
39.221293	2.4212e-09
39.199967	2.44142e-09
39.178640	2.46181e-09
39.157314	2.48237e-09
39.135988	2.5031e-09
39.114661	2.52401e-09
39.093335	2.54509e-09
39.072008	2.56634e-09
39.050682	2.58778e-09
39.029356	2.60939e-09
39.008029	2.63119e-09
38.986703	2.65316e-09
38.965376	2.67532e-09
38.944050	2.69767e-09
38.922724	2.7202e-09
38.901397	2.74292e-09
38.880071	2.76583e-09
38.858745	2.78893e-09
38.837418	2.81223e-09
38.816092	2.83571e-09
38.794765	2.8594e-09
38.773439	2.88328e-09
38.752113	2.90737e-09
38.730786	2.93165e-09
38.709460	2.95614e-09
38.688133	2.98083e-09
38.666807	3.00573e-09
38.645481	3.03084e-09
38.624154	3.05616e-09
38.602828	3.08169e-09
38.581502	3.10743e-09
38.560175	3.13339e-09
38.538849	3.15956e-09
38.517522	3.18595e-09
38.496196	3.21257e-09
38.474870	3.2394e-09
38.453543	3.26646e-09
38.432217	3.29375e-09
38.410890	3.32127e-09
38.389564	3.34901e-09
38.368238	3.37699e-09
38.346911	3.4052e-09
38.325585	3.43365e-09
38.304259	3.46233e-09
38.282932	3.49126e-09
38.261606	3.52042e-09
38.240279	3.54983e-09
38.218953	3.57949e-09
38.197627	3.60939e-09
38.176300	3.63955e-09
38.154974	3.66995e-09
38.133647	3.70062e-09
38.112321	3.73153e-09
38.090995	3.76271e-09
38.069668	3.79414e-09
38.048342	3.82584e-09
38.027016	3.85781e-09
38.005689	3.89004e-09
37.984363	3.92254e-09
37.963036	3.95531e-09
37.941710	3.98836e-09
37.920384	4.02168e-09
37.899057	4.05528e-09
37.877731	4.08917e-09
37.856404	4.12333e-09
37.835078	4.15778e-09
37.813752	4.19252e-09
37.792425	4.22755e-09
37.771099	4.26288e-09
37.749773	4.2985e-09
37.728446	4.33441e-09
37.707120	4.37063e-09
37.685793	4.40715e-09
37.664467	4.44398e-09
37.643141	4.48111e-09
37.621814	4.51855e-09
37.600488	4.55631e-09
37.579162	4.59438e-09
37.557835	4.63277e-09
37.536509	4.67149e-09
37.515182	4.71052e-09
37.493856	4.74989e-09
37.472530	4.78958e-09
37.451203	4.8296e-09
37.429877	4.86996e-09
37.408550	4.91066e-09
37.387224	4.95169e-09
37.365898	4.99307e-09
37.344571	5.0348e-09
37.323245	5.07687e-09
37.301919	5.1193e-09
37.280592	5.16208e-09
37.259266	5.20522e-09
37.237939	5.24872e-09
37.216613	5.29258e-09
37.195287	5.33681e-09
37.173960	5.38142e-09
37.152634	5.42639e-09
37.131307	5.47174e-09
37.109981	5.51747e-09
37.088655	5.56358e-09
37.067328	5.61008e-09
37.046002	5.65697e-09
37.024676	5.70425e-09
37.003349	5.75192e-09
36.982023	5.79999e-09
36.960696	5.84847e-09
36.939370	5.89735e-09
36.918044	5.94664e-09
36.896717	5.99634e-09
36.875391	6.04646e-09
36.854064	6.097e-09
36.832738	6.14796e-09
36.811412	6.19934e-09
36.790085	6.25116e-09
36.768759	6.30341e-09
36.747433	6.3561e-09
36.726106	6.40923e-09
36.704780	6.4628e-09
36.683453	6.51682e-09
36.662127	6.57129e-09
36.640801	6.62622e-09
36.619474	6.68161e-09
36.598148	6.73746e-09
36.576821	6.79378e-09
36.555495	6.85057e-09
36.534169	6.90783e-09
36.512842	6.96558e-09
36.491516	7.0238e-09
36.470190	7.08252e-09
36.448863	7.14172e-09
36.427537	7.20142e-09
36.406210	7.26162e-09
36.384884	7.32233e-09
36.363558	7.38354e-09
36.342231	7.44527e-09
36.320905	7.50751e-09
36.299579	7.57027e-09
36.278252	7.63356e-09
36.256926	7.69737e-09
36.235599	7.76172e-09
36.214273	7.82661e-09
36.192947	7.89204e-09
36.171620	7.95802e-09
36.150294	8.02455e-09
36.128967	8.09164e-09
36.107641	8.15929e-09
36.086315	8.22751e-09
36.064988	8.2963e-09
36.043662	8.36566e-09
36.022336	8.4356e-09
36.001009	8.50613e-09
35.979683	8.57725e-09
35.958356	8.64896e-09
35.937030	8.72128e-09
35.915704	8.7942e-09
35.894377	8.86773e-09
35.873051	8.94187e-09
35.851724	9.01664e-09
35.830398	9.09203e-09
35.809072	9.16805e-09
35.787745	9.24471e-09
35.766419	9.32201e-09
35.745093	9.39996e-09
35.723766	9.47856e-09
35.702440	9.55781e-09
35.681113	9.63773e-09
35.659787	9.71832e-09
35.638461	9.79959e-09
35.617134	9.88153e-09
35.595808	9.96416e-09
35.574481	1.00475e-08
35.553155	1.01315e-08
35.531829	1.02162e-08
35.510502	1.03017e-08
35.489176	1.03878e-08
35.467850	1.04747e-08
35.446523	1.05623e-08
35.425197	1.06506e-08
35.403870	1.07397e-08
35.382544	1.08295e-08
35.361218	1.092e-08
35.339891	1.10114e-08
35.318565	1.11035e-08
35.297238	1.11963e-08
35.275912	1.129e-08
35.254586	1.13844e-08
35.233259	1.14796e-08
35.211933	1.15756e-08
35.190607	1.16724e-08
35.169280	1.177e-08
35.147954	1.18685e-08
35.126627	1.19677e-08
35.105301	1.20678e-08
35.083975	1.21688e-08
35.062648	1.22705e-08
35.041322	1.23732e-08
35.019995	1.24767e-08
34.998669	1.2581e-08
34.977343	1.26862e-08
34.956016	1.27924e-08
34.934690	1.28994e-08
34.913364	1.30072e-08
34.892037	1.3116e-08
34.870711	1.32258e-08
34.849384	1.33364e-08
34.828058	1.34479e-08
34.806732	1.35604e-08
34.785405	1.36739e-08
34.764079	1.37882e-08
34.742753	1.39036e-08
34.721426	1.40199e-08
34.700100	1.41372e-08
34.678773	1.42554e-08
34.657447	1.43747e-08
34.636121	1.44949e-08
34.614794	1.46162e-08
34.593468	1.47384e-08
34.572141	1.48617e-08
34.550815	1.49861e-08
34.529489	1.51114e-08
34.508162	1.52379e-08
34.486836	1.53653e-08
34.465510	1.54939e-08
34.444183	1.56235e-08
34.422857	1.57542e-08
34.401530	1.5886e-08
34.380204	1.60189e-08
34.358878	1.61529e-08
34.337551	1.62881e-08
34.316225	1.64244e-08
34.294898	1.65618e-08
34.273572	1.67003e-08
34.252246	1.68401e-08
34.230919	1.6981e-08
34.209593	1.7123e-08
34.188267	1.72663e-08
34.166940	1.74108e-08
34.145614	1.75565e-08
34.124287	1.77033e-08
34.102961	1.78515e-08
34.081635	1.80008e-08
34.060308	1.81515e-08
34.038982	1.83033e-08
34.017655	1.84565e-08
33.996329	1.86109e-08
33.975003	1.87667e-08
33.953676	1.89237e-08
33.932350	1.90821e-08
33.911024	1.92417e-08
33.889697	1.94027e-08
33.868371	1.95651e-08
33.847044	1.97288e-08
33.825718	1.98939e-08
33.804392	2.00604e-08
33.783065	2.02283e-08
33.761739	2.03976e-08
33.740412	2.05683e-08
33.719086	2.07404e-08
33.697760	2.0914e-08
33.676433	2.1089e-08
33.655107	2.12655e-08
33.633781	2.14434e-08
33.612454	2.16229e-08
33.591128	2.18039e-08
33.569801	2.19864e-08
33.548475	2.21704e-08
33.527149	2.23559e-08
33.505822	2.2543e-08
33.484496	2.27317e-08
33.463170	2.2922e-08
33.441843	2.31138e-08
33.420517	2.33073e-08
33.399190	2.35023e-08
33.377864	2.36991e-08
33.356538	2.38974e-08
33.335211	2.40974e-08
33.313885	2.42991e-08
33.292558	2.45025e-08
33.271232	2.47076e-08
33.249906	2.49144e-08
33.228579	2.5123e-08
33.207253	2.53333e-08
33.185927	2.55453e-08
33.164600	2.57592e-08
33.143274	2.59748e-08
33.121947	2.61922e-08
33.100621	2.64115e-08
33.079295	2.66326e-08
33.057968	2.68555e-08
33.036642	2.70803e-08
33.015315	2.7307e-08
32.993989	2.75356e-08
32.972663	2.77661e-08
32.951336	2.79986e-08
32.930010	2.8233e-08
32.908684	2.84693e-08
32.887357	2.87077e-08
32.866031	2.8948e-08
32.844704	2.91904e-08
32.823378	2.94348e-08
32.802052	2.96812e-08
32.780725	2.99297e-08
32.759399	3.01803e-08
32.738072	3.0433e-08
32.716746	3.06878e-08
32.695420	3.09447e-08
32.674093	3.12038e-08
32.652767	3.14651e-08
32.631441	3.17285e-08
32.610114	3.19942e-08
32.588788	3.22621e-08
32.567461	3.25322e-08
32.546135	3.28046e-08
32.524809	3.30793e-08
32.503482	3.33563e-08
32.482156	3.36356e-08
32.460829	3.39172e-08
32.439503	3.42012e-08
32.418177	3.44876e-08
32.396850	3.47764e-08
32.375524	3.50676e-08
32.354198	3.53613e-08
32.332871	3.56574e-08
32.311545	3.5956e-08
32.290218	3.62571e-08
32.268892	3.65607e-08
32.247566	3.68669e-08
32.226239	3.71757e-08
32.204913	3.7487e-08
32.183586	3.78009e-08
32.162260	3.81175e-08
32.140934	3.84367e-08
32.119607	3.87586e-08
32.098281	3.90833e-08
32.076955	3.94106e-08
32.055628	3.97407e-08
32.034302	4.00735e-08
32.012975	4.04091e-08
31.991649	4.07476e-08
31.970323	4.10889e-08
31.948996	4.1433e-08
31.927670	4.178e-08
31.906344	4.213e-08
31.885017	4.24829e-08
31.863691	4.28387e-08
31.842364	4.31975e-08
31.821038	4.35594e-08
31.799712	4.39242e-08
31.778385	4.42922e-08
31.757059	4.46632e-08
31.735732	4.50373e-08
31.714406	4.54146e-08
31.693080	4.5795e-08
31.671753	4.61786e-08
31.650427	4.65655e-08
31.629101	4.69555e-08
31.607774	4.73489e-08
31.586448	4.77455e-08
31.565121	4.81455e-08
31.543795	4.85489e-08
31.522469	4.89556e-08
31.501142	4.93657e-08
31.479816	4.97793e-08
31.458489	5.01963e-08
31.437163	5.06169e-08
31.415837	5.10409e-08
31.394510	5.14686e-08
31.373184	5.18998e-08
31.351858	5.23346e-08
31.330531	5.27731e-08
31.309205	5.32153e-08
31.287878	5.36611e-08
31.266552	5.41107e-08
31.245226	5.45641e-08
31.223899	5.50213e-08
31.202573	5.54823e-08
31.181246	5.59472e-08
31.159920	5.6416e-08
31.138594	5.68887e-08
31.117267	5.73654e-08
31.095941	5.78461e-08
31.074615	5.83308e-08
31.053288	5.88196e-08
31.031962	5.93125e-08
31.010635	5.98096e-08
30.989309	6.03108e-08
30.967983	6.08162e-08
30.946656	6.13258e-08
30.925330	6.18397e-08
30.904003	6.2358e-08
30.882677	6.28806e-08
30.861351	6.34075e-08
30.840024	6.39389e-08
30.818698	6.44748e-08
30.797372	6.50152e-08
30.776045	6.556e-08
30.754719	6.61095e-08
30.733392	6.66636e-08
30.712066	6.72223e-08
30.690740	6.77857e-08
30.669413	6.83539e-08
30.648087	6.89268e-08
30.626761	6.95045e-08
30.605434	7.00871e-08
30.584108	7.06745e-08
30.562781	7.12669e-08
30.541455	7.18643e-08
30.520129	7.24667e-08
30.498802	7.30741e-08
30.477476	7.36866e-08
30.456149	7.43043e-08
30.434823	7.49272e-08
30.413497	7.55552e-08
30.392170	7.61886e-08
30.370844	7.68273e-08
30.349518	7.74713e-08
30.328191	7.81208e-08
30.306865	7.87757e-08
30.285538	7.94361e-08
30.264212	8.0102e-08
30.242886	8.07736e-08
30.221559	8.14507e-08
30.200233	8.21336e-08
30.178906	8.28222e-08
30.157580	8.35166e-08
30.136254	8.42168e-08
30.114927	8.49229e-08
30.093601	8.56349e-08
30.072275	8.63529e-08
30.050948	8.70769e-08
30.029622	8.7807e-08
30.008295	8.85432e-08
29.986969	8.92856e-08
29.965643	9.00343e-08
29.944316	9.07892e-08
29.922990	9.15505e-08
29.901663	9.23182e-08
29.880337	9.30923e-08
29.859011	9.38729e-08
29.837684	9.46601e-08
29.816358	9.54538e-08
29.795032	9.62543e-08
29.773705	9.70615e-08
29.752379	9.78754e-08
29.731052	9.86962e-08
29.709726	9.95239e-08
29.688400	1.00359e-07
29.667073	1.012e-07
29.645747	1.02049e-07
29.624420	1.02905e-07
29.603094	1.03768e-07
29.581768	1.04638e-07
29.560441	1.05516e-07
29.539115	1.06401e-07
29.517789	1.07293e-07
29.496462	1.08193e-07
29.475136	1.091e-07
29.453809	1.10015e-07
29.432483	1.10938e-07
29.411157	1.11869e-07
29.389830	1.12807e-07
29.368504	1.13753e-07
29.347177	1.14707e-07
29.325851	1.1567e-07
29.304525	1.1664e-07
29.283198	1.17618e-07
29.261872	1.18605e-07
29.240546	1.196e-07
29.219219	1.20603e-07
29.197893	1.21615e-07
29.176566	1.22635e-07
29.155240	1.23664e-07
29.133914	1.24701e-07
29.112587	1.25748e-07
29.091261	1.26803e-07
29.069935	1.27866e-07
29.048608	1.28939e-07
29.027282	1.30021e-07
29.005955	1.31112e-07
28.984629	1.32212e-07
28.963303	1.33321e-07
28.941976	1.3444e-07
28.920650	1.35568e-07
28.899323	1.36705e-07
28.877997	1.37852e-07
28.856671	1.39009e-07
28.835344	1.40175e-07
28.814018	1.41351e-07
28.792692	1.42538e-07
28.771365	1.43734e-07
28.750039	1.4494e-07
28.728712	1.46156e-07
28.707386	1.47382e-07
28.686060	1.48619e-07
28.664733	1.49866e-07
28.643407	1.51124e-07
28.622080	1.52392e-07
28.600754	1.53671e-07
28.579428	1.54961e-07
28.558101	1.56261e-07
28.536775	1.57573e-07
28.515449	1.58895e-07
28.494122	1.60229e-07
28.472796	1.61574e-07
28.451469	1.6293e-07
28.430143	1.64297e-07
28.408817	1.65676e-07
28.387490	1.67067e-07
28.366164	1.68469e-07
28.344837	1.69883e-07
28.323511	1.71309e-07
28.302185	1.72747e-07
28.280858	1.74197e-07
28.259532	1.75659e-07
28.238206	1.77134e-07
28.216879	1.78621e-07
28.195553	1.8012e-07
28.174226	1.81632e-07
28.152900	1.83157e-07
28.131574	1.84694e-07
28.110247	1.86245e-07
28.088921	1.87809e-07
28.067594	1.89385e-07
28.046268	1.90975e-07
28.024942	1.92579e-07
28.003615	1.94195e-07
27.982289	1.95826e-07
27.960963	1.9747e-07
27.939636	1.99128e-07
27.918310	2.008e-07
27.896983	2.02486e-07
27.875657	2.04186e-07
27.854331	2.059e-07
27.833004	2.07629e-07
27.811678	2.09373e-07
27.790352	2.11131e-07
27.769025	2.12904e-07
27.747699	2.14691e-07
27.726372	2.16494e-07
27.705046	2.18312e-07
27.683720	2.20146e-07
27.662393	2.21994e-07
27.641067	2.23858e-07
27.619740	2.25738e-07
27.598414	2.27634e-07
27.577088	2.29546e-07
27.555761	2.31474e-07
27.534435	2.33418e-07
27.513109	2.35378e-07
27.491782	2.37355e-07
27.470456	2.39349e-07
27.449129	2.41359e-07
27.427803	2.43386e-07
27.406477	2.4543e-07
27.385150	2.47492e-07
27.363824	2.49571e-07
27.342497	2.51667e-07
27.321171	2.53781e-07
27.299845	2.55913e-07
27.278518	2.58062e-07
27.257192	2.6023e-07
27.235866	2.62416e-07
27.214539	2.64621e-07
27.193213	2.66844e-07
27.171886	2.69085e-07
27.150560	2.71346e-07
27.129234	2.73626e-07
27.107907	2.75924e-07
27.086581	2.78243e-07
27.065254	2.8058e-07
27.043928	2.82937e-07
27.022602	2.85315e-07
27.001275	2.87712e-07
26.979949	2.90129e-07
26.958623	2.92567e-07
26.937296	2.95025e-07
26.915970	2.97504e-07
26.894643	3.00004e-07
26.873317	3.02525e-07
26.851991	3.05067e-07
26.830664	3.0763e-07
26.809338	3.10216e-07
26.788011	3.12822e-07
26.766685	3.15451e-07
26.745359	3.18102e-07
26.724032	3.20775e-07
26.702706	3.23471e-07
26.681380	3.2619e-07
26.660053	3.28931e-07
26.638727	3.31695e-07
26.617400	3.34483e-07
26.596074	3.37294e-07
26.574748	3.40129e-07
26.553421	3.42988e-07
26.532095	3.45871e-07
26.510768	3.48778e-07
26.489442	3.5171e-07
26.468116	3.54666e-07
26.446789	3.57647e-07
26.425463	3.60653e-07
26.404137	3.63685e-07
26.382810	3.66742e-07
26.361484	3.69825e-07
26.340157	3.72934e-07
26.318831	3.76069e-07
26.297505	3.79231e-07
26.276178	3.82419e-07
26.254852	3.85634e-07
26.233526	3.88876e-07
26.212199	3.92145e-07
26.190873	3.95442e-07
26.169546	3.98767e-07
26.148220	4.0212e-07
26.126894	4.05501e-07
26.105567	4.0891e-07
26.084241	4.12349e-07
26.062914	4.15816e-07
26.041588	4.19312e-07
26.020262	4.22838e-07
25.998935	4.26394e-07
25.977609	4.29979e-07
25.956283	4.33595e-07
25.934956	4.37241e-07
25.913630	4.40918e-07
25.892303	4.44626e-07
25.870977	4.48365e-07
25.849651	4.52136e-07
25.828324	4.55939e-07
25.806998	4.59773e-07
25.785671	4.6364e-07
25.764345	4.6754e-07
25.743019	4.71472e-07
25.721692	4.75438e-07
25.700366	4.79437e-07
25.679040	4.83469e-07
25.657713	4.87536e-07
25.636387	4.91637e-07
25.615060	4.95772e-07
25.593734	4.99943e-07
25.572408	5.04148e-07
25.551081	5.08389e-07
25.529755	5.12666e-07
25.508428	5.16979e-07
25.487102	5.21328e-07
25.465776	5.25714e-07
25.444449	5.30137e-07
25.423123	5.34597e-07
25.401797	5.39095e-07
25.380470	5.4363e-07
25.359144	5.48204e-07
25.337817	5.52817e-07
25.316491	5.57468e-07
25.295165	5.62159e-07
25.273838	5.66889e-07
25.252512	5.71659e-07
25.231185	5.7647e-07
25.209859	5.81321e-07
25.188533	5.86212e-07
25.167206	5.91145e-07
25.145880	5.9612e-07
25.124554	6.01137e-07
25.103227	6.06196e-07
25.081901	6.11298e-07
25.060574	6.16442e-07
25.039248	6.2163e-07
25.017922	6.26862e-07
24.996595	6.32138e-07
24.975269	6.37459e-07
24.953943	6.42824e-07
24.932616	6.48235e-07
24.911290	6.53692e-07
24.889963	6.59194e-07
24.868637	6.64743e-07
24.847311	6.70338e-07
24.825984	6.75981e-07
24.804658	6.81672e-07
24.783331	6.8741e-07
24.762005	6.93197e-07
24.740679	6.99033e-07
24.719352	7.04918e-07
24.698026	7.10853e-07
24.676700	7.16838e-07
24.655373	7.22873e-07
24.634047	7.2896e-07
24.612720	7.35097e-07
24.591394	7.41287e-07
24.570068	7.47528e-07
24.548741	7.53823e-07
24.527415	7.6017e-07
24.506088	7.66572e-07
24.484762	7.73027e-07
24.463436	7.79537e-07
24.442109	7.86101e-07
24.420783	7.92721e-07
24.399457	7.99397e-07
24.378130	8.0613e-07
24.356804	8.12919e-07
24.335477	8.19765e-07
24.314151	8.2667e-07
24.292825	8.33632e-07
24.271498	8.40654e-07
24.250172	8.47735e-07
24.228845	8.54875e-07
24.207519	8.62076e-07
24.186193	8.69338e-07
24.164866	8.76661e-07
24.143540	8.84046e-07
24.122214	8.91493e-07
24.100887	8.99003e-07
24.079561	9.06577e-07
24.058234	9.14214e-07
24.036908	9.21916e-07
24.015582	9.29683e-07
23.994255	9.37516e-07
23.972929	9.45415e-07
23.951602	9.53381e-07
23.930276	9.61414e-07
23.908950	9.69515e-07
23.887623	9.77684e-07
23.866297	9.85922e-07
23.844971	9.9423e-07
23.823644	1.00261e-06
23.802318	1.01106e-06
23.780991	1.01958e-06
23.759665	1.02817e-06
23.738339	1.03683e-06
23.717012	1.04557e-06
23.695686	1.05439e-06
23.674359	1.06327e-06
23.653033	1.07223e-06
23.631707	1.08127e-06
23.610380	1.09038e-06
23.589054	1.09958e-06
23.567728	1.10884e-06
23.546401	1.11819e-06
23.525075	1.12762e-06
23.503748	1.13712e-06
23.482422	1.14671e-06
23.461096	1.15638e-06
23.439769	1.16612e-06
23.418443	1.17596e-06
23.397117	1.18587e-06
23.375790	1.19587e-06
23.354464	1.20595e-06
23.333137	1.21612e-06
23.311811	1.22637e-06
23.290485	1.23671e-06
23.269158	1.24714e-06
23.247832	1.25766e-06
23.226505	1.26826e-06
23.205179	1.27896e-06
23.183853	1.28974e-06
23.162526	1.30062e-06
23.141200	1.31159e-06
23.119874	1.32265e-06
23.098547	1.3338e-06
23.077221	1.34505e-06
23.055894	1.3564e-06
23.034568	1.36784e-06
23.013242	1.37938e-06
22.991915	1.39101e-06
22.970589	1.40274e-06
22.949262	1.41458e-06
22.927936	1.42651e-06
22.906610	1.43854e-06
22.885283	1.45068e-06
22.863957	1.46292e-06
22.842631	1.47526e-06
22.821304	1.4877e-06
22.799978	1.50026e-06
22.778651	1.51291e-06
22.757325	1.52568e-06
22.735999	1.53855e-06
22.714672	1.55153e-06
22.693346	1.56463e-06
22.672019	1.57783e-06
22.650693	1.59114e-06
22.629367	1.60457e-06
22.608040	1.61811e-06
22.586714	1.63177e-06
22.565388	1.64554e-06
22.544061	1.65942e-06
22.522735	1.67343e-06
22.501408	1.68755e-06
22.480082	1.7018e-06
22.458756	1.71616e-06
22.437429	1.73065e-06
22.416103	1.74526e-06
22.394776	1.75999e-06
22.373450	1.77484e-06
22.352124	1.78983e-06
22.330797	1.80494e-06
22.309471	1.82017e-06
22.288145	1.83554e-06
22.266818	1.85104e-06
22.245492	1.86667e-06
22.224165	1.88243e-06
22.202839	1.89832e-06
22.181513	1.91435e-06
22.160186	1.93051e-06
22.138860	1.94682e-06
22.117533	1.96326e-06
22.096207	1.97983e-06
22.074881	1.99655e-06
22.053554	2.01341e-06
22.032228	2.03042e-06
22.010902	2.04757e-06
21.989575	2.06486e-06
21.968249	2.0823e-06
21.946922	2.09989e-06
21.925596	2.11762e-06
21.904270	2.13551e-06
21.882943	2.15355e-06
21.861617	2.17174e-06
21.840291	2.19009e-06
21.818964	2.20859e-06
21.797638	2.22725e-06
21.776311	2.24607e-06
21.754985	2.26504e-06
21.733659	2.28418e-06
21.712332	2.30348e-06
21.691006	2.32294e-06
21.669679	2.34257e-06
21.648353	2.36236e-06
21.627027	2.38233e-06
21.605700	2.40246e-06
21.584374	2.42276e-06
21.563048	2.44323e-06
21.541721	2.46388e-06
21.520395	2.48471e-06
21.499068	2.50571e-06
21.477742	2.52688e-06
21.456416	2.54824e-06
21.435089	2.56978e-06
21.413763	2.5915e-06
21.392436	2.61341e-06
21.371110	2.6355e-06
21.349784	2.65778e-06
21.328457	2.68025e-06
21.307131	2.70291e-06
21.285805	2.72576e-06
21.264478	2.74881e-06
21.243152	2.77205e-06
21.221825	2.79549e-06
21.200499	2.81912e-06
21.179173	2.84296e-06
21.157846	2.867e-06
21.136520	2.89125e-06
21.115193	2.9157e-06
21.093867	2.94036e-06
21.072541	2.96522e-06
21.051214	2.9903e-06
21.029888	3.01559e-06
21.008562	3.0411e-06
20.987235	3.06682e-06
20.965909	3.09276e-06
20.944582	3.11892e-06
20.923256	3.14531e-06
20.901930	3.17191e-06
20.880603	3.19875e-06
20.859277	3.22581e-06
20.837950	3.2531e-06
20.816624	3.28063e-06
20.795298	3.30838e-06
20.773971	3.33638e-06
20.752645	3.36461e-06
20.731319	3.39308e-06
20.709992	3.42179e-06
20.688666	3.45075e-06
20.667339	3.47995e-06
20.646013	3.5094e-06
20.624687	3.5391e-06
20.603360	3.56906e-06
20.582034	3.59926e-06
20.560708	3.62973e-06
20.539381	3.66045e-06
20.518055	3.69144e-06
20.496728	3.72269e-06
20.475402	3.7542e-06
20.454076	3.78598e-06
20.432749	3.81804e-06
20.411423	3.85036e-06
20.390096	3.88296e-06
20.368770	3.91584e-06
20.347444	3.94899e-06
20.326117	3.98243e-06
20.304791	4.01616e-06
20.283465	4.05017e-06
20.262138	4.08447e-06
20.240812	4.11906e-06
20.219485	4.15394e-06
20.198159	4.18912e-06
20.176833	4.2246e-06
20.155506	4.26039e-06
20.134180	4.29648e-06
20.112853	4.33287e-06
20.091527	4.36957e-06
20.070201	4.40659e-06
20.048874	4.44392e-06
20.027548	4.48157e-06
20.006222	4.51954e-06
19.984895	4.55784e-06
19.963569	4.59646e-06
19.942242	4.6354e-06
19.920916	4.67468e-06
19.899590	4.7143e-06
19.878263	4.75425e-06
19.856937	4.79454e-06
19.835610	4.83517e-06
19.814284	4.87615e-06
19.792958	4.91748e-06
19.771631	4.95916e-06
19.750305	5.0012e-06
19.728979	5.0436e-06
19.707652	5.08635e-06
19.686326	5.12947e-06
19.664999	5.17296e-06
19.643673	5.21682e-06
19.622347	5.26105e-06
19.601020	5.30565e-06
19.579694	5.35064e-06
19.558367	5.39601e-06
19.537041	5.44177e-06
19.515715	5.48792e-06
19.494388	5.53446e-06
19.473062	5.5814e-06
19.451736	5.62874e-06
19.430409	5.67648e-06
19.409083	5.72463e-06
19.387756	5.77319e-06
19.366430	5.82216e-06
19.345104	5.87155e-06
19.323777	5.92136e-06
19.302451	5.9716e-06
19.281124	6.02227e-06
19.259798	6.07336e-06
19.238472	6.1249e-06
19.217145	6.17687e-06
19.195819	6.22928e-06
19.174493	6.28215e-06
19.153166	6.33546e-06
19.131840	6.38923e-06
19.110513	6.44346e-06
19.089187	6.49815e-06
19.067861	6.5533e-06
19.046534	6.60893e-06
19.025208	6.66503e-06
19.003882	6.72162e-06
18.982555	6.77868e-06
18.961229	6.83623e-06
18.939902	6.89427e-06
18.918576	6.95281e-06
18.897250	7.01185e-06
18.875923	7.07139e-06
18.854597	7.13144e-06
18.833270	7.19201e-06
18.811944	7.25309e-06
18.790618	7.31469e-06
18.769291	7.37682e-06
18.747965	7.43947e-06
18.726639	7.50267e-06
18.705312	7.5664e-06
18.683986	7.63068e-06
18.662659	7.69551e-06
18.641333	7.76089e-06
18.620007	7.82683e-06
18.598680	7.89333e-06
18.577354	7.9604e-06
18.556027	8.02805e-06
18.534701	8.09627e-06
18.513375	8.16508e-06
18.492048	8.23447e-06
18.470722	8.30446e-06
18.449396	8.37505e-06
18.428069	8.44624e-06
18.406743	8.51804e-06
18.385416	8.59045e-06
18.364090	8.66348e-06
18.342764	8.73714e-06
18.321437	8.81142e-06
18.300111	8.88635e-06
18.278784	8.96191e-06
18.257458	9.03812e-06
18.236132	9.11498e-06
18.214805	9.1925e-06
18.193479	9.27068e-06
18.172153	9.34953e-06
18.150826	9.42906e-06
18.129500	9.50927e-06
18.108173	9.59016e-06
18.086847	9.67175e-06
18.065521	9.75403e-06
18.044194	9.83702e-06
18.022868	9.92072e-06
18.001541	1.00051e-05
17.980215	1.00903e-05
17.958889	1.01761e-05
17.937562	1.02628e-05
17.916236	1.03501e-05
17.894910	1.04382e-05
17.873583	1.0527e-05
17.852257	1.06167e-05
17.830930	1.0707e-05
17.809604	1.07982e-05
17.788278	1.08901e-05
17.766951	1.09828e-05
17.745625	1.10764e-05
17.724299	1.11707e-05
17.702972	1.12658e-05
17.681646	1.13617e-05
17.660319	1.14585e-05
17.638993	1.15561e-05
17.617667	1.16545e-05
17.596340	1.17538e-05
17.575014	1.18539e-05
17.553687	1.19549e-05
17.532361	1.20568e-05
17.511035	1.21595e-05
17.489708	1.22631e-05
17.468382	1.23676e-05
17.447056	1.2473e-05
17.425729	1.25793e-05
17.404403	1.26865e-05
17.383076	1.27946e-05
17.361750	1.29037e-05
17.340424	1.30137e-05
17.319097	1.31246e-05
17.297771	1.32365e-05
17.276444	1.33494e-05
17.255118	1.34632e-05
17.233792	1.3578e-05
17.212465	1.36938e-05
17.191139	1.38106e-05
17.169813	1.39284e-05
17.148486	1.40471e-05
17.127160	1.4167e-05
17.105833	1.42878e-05
17.084507	1.44097e-05
17.063181	1.45326e-05
17.041854	1.46566e-05
17.020528	1.47817e-05
16.999201	1.49078e-05
16.977875	1.5035e-05
16.956549	1.51633e-05
16.935222	1.52928e-05
16.913896	1.54233e-05
16.892570	1.55549e-05
16.871243	1.56877e-05
16.849917	1.58216e-05
16.828590	1.59567e-05
16.807264	1.6093e-05
16.785938	1.62304e-05
16.764611	1.6369e-05
16.743285	1.65088e-05
16.721958	1.66497e-05
16.700632	1.67919e-05
16.679306	1.69354e-05
16.657979	1.708e-05
16.636653	1.7226e-05
16.615327	1.73731e-05
16.594000	1.75216e-05
16.572674	1.76713e-05
16.551347	1.78223e-05
16.530021	1.79746e-05
16.508695	1.81282e-05
16.487368	1.82832e-05
16.466042	1.84394e-05
16.444715	1.85971e-05
16.423389	1.87561e-05
16.402063	1.89164e-05
16.380736	1.90782e-05
16.359410	1.92413e-05
16.338084	1.94058e-05
16.316757	1.95718e-05
16.295431	1.97392e-05
16.274104	1.9908e-05
16.252778	2.00783e-05
16.231452	2.02501e-05
16.210125	2.04233e-05
16.188799	2.05981e-05
16.167473	2.07743e-05
16.146146	2.09521e-05
16.124820	2.11314e-05
16.103493	2.13123e-05
16.082167	2.14947e-05
16.060841	2.16787e-05
16.039514	2.18643e-05
16.018188	2.20515e-05
15.996861	2.22403e-05
15.975535	2.24307e-05
15.954209	2.26228e-05
15.932882	2.28166e-05
15.911556	2.3012e-05
15.890230	2.32091e-05
15.868903	2.34079e-05
15.847577	2.36085e-05
15.826250	2.38107e-05
15.804924	2.40148e-05
15.783598	2.42206e-05
15.762271	2.44281e-05
15.740945	2.46375e-05
15.719618	2.48487e-05
15.698292	2.50617e-05
15.676966	2.52765e-05
15.655639	2.54933e-05
15.634313	2.57119e-05
15.612987	2.59323e-05
15.591660	2.61547e-05
15.570334	2.63791e-05
15.549007	2.66053e-05
15.527681	2.68336e-05
15.506355	2.70638e-05
15.485028	2.7296e-05
15.463702	2.75302e-05
15.442375	2.77664e-05
15.421049	2.80047e-05
15.399723	2.82451e-05
15.378396	2.84876e-05
15.357070	2.87321e-05
15.335744	2.89788e-05
15.314417	2.92276e-05
15.293091	2.94786e-05
15.271764	2.97318e-05
15.250438	2.99871e-05
15.229112	3.02447e-05
15.207785	3.05045e-05
15.186459	3.07666e-05
15.165132	3.10309e-05
15.143806	3.12976e-05
15.122480	3.15665e-05
15.101153	3.18378e-05
15.079827	3.21115e-05
15.058501	3.23876e-05
15.037174	3.2666e-05
15.015848	3.29469e-05
14.994521	3.32302e-05
14.973195	3.3516e-05
14.951869	3.38042e-05
14.930542	3.4095e-05
14.909216	3.43883e-05
14.887890	3.46842e-05
14.866563	3.49826e-05
14.845237	3.52836e-05
14.823910	3.55873e-05
14.802584	3.58936e-05
14.781258	3.62026e-05
14.759931	3.65142e-05
14.738605	3.68286e-05
14.717278	3.71458e-05
14.695952	3.74657e-05
14.674626	3.77883e-05
14.653299	3.81138e-05
14.631973	3.84422e-05
14.610647	3.87734e-05
14.589320	3.91075e-05
14.567994	3.94445e-05
14.546667	3.97845e-05
14.525341	4.01274e-05
14.504015	4.04733e-05
14.482688	4.08223e-05
14.461362	4.11743e-05
14.440035	4.15294e-05
14.418709	4.18875e-05
14.397383	4.22489e-05
14.376056	4.26133e-05
14.354730	4.2981e-05
14.333404	4.33519e-05
14.312077	4.3726e-05
14.290751	4.41034e-05
14.269424	4.44841e-05
14.248098	4.48682e-05
14.226772	4.52556e-05
14.205445	4.56464e-05
14.184119	4.60406e-05
14.162792	4.64383e-05
14.141466	4.68395e-05
14.120140	4.72442e-05
14.098813	4.76524e-05
14.077487	4.80642e-05
14.056161	4.84797e-05
14.034834	4.88987e-05
14.013508	4.93215e-05
13.992181	4.9748e-05
13.970855	5.01782e-05
13.949529	5.06122e-05
13.928202	5.105e-05
13.906876	5.14917e-05
13.885549	5.19372e-05
13.864223	5.23867e-05
13.842897	5.28401e-05
13.821570	5.32975e-05
13.800244	5.37589e-05
13.778918	5.42244e-05
13.757591	5.4694e-05
13.736265	5.51677e-05
13.714938	5.56457e-05
13.693612	5.61278e-05
13.672286	5.66141e-05
13.650959	5.71048e-05
13.629633	5.75997e-05
13.608306	5.80991e-05
13.586980	5.86028e-05
13.565654	5.9111e-05
13.544327	5.96237e-05
13.523001	6.01409e-05
13.501675	6.06627e-05
13.480348	6.11891e-05
13.459022	6.17201e-05
13.437695	6.22558e-05
13.416369	6.27963e-05
13.395043	6.33416e-05
13.373716	6.38916e-05
13.352390	6.44466e-05
13.331064	6.50064e-05
13.309737	6.55713e-05
13.288411	6.61411e-05
13.267084	6.67159e-05
13.245758	6.72959e-05
13.224432	6.7881e-05
13.203105	6.84713e-05
13.181779	6.90668e-05
13.160452	6.96676e-05
13.139126	7.02738e-05
13.117800	7.08853e-05
13.096473	7.15023e-05
13.075147	7.21247e-05
13.053821	7.27527e-05
13.032494	7.33863e-05
13.011168	7.40255e-05
12.989841	7.46703e-05
12.968515	7.5321e-05
12.947189	7.59774e-05
12.925862	7.66396e-05
12.904536	7.73078e-05
12.883209	7.79819e-05
12.861883	7.86621e-05
12.840557	7.93483e-05
12.819230	8.00406e-05
12.797904	8.07391e-05
12.776578	8.14438e-05
12.755251	8.21549e-05
12.733925	8.28723e-05
12.712598	8.35961e-05
12.691272	8.43264e-05
12.669946	8.50632e-05
12.648619	8.58066e-05
12.627293	8.65566e-05
12.605966	8.73134e-05
12.584640	8.8077e-05
12.563314	8.88474e-05
12.541987	8.96247e-05
12.520661	9.0409e-05
12.499335	9.12003e-05
12.478008	9.19988e-05
12.456682	9.28044e-05
12.435355	9.36173e-05
12.414029	9.44374e-05
12.392703	9.5265e-05
12.371376	9.61e-05
12.350050	9.69425e-05
12.328723	9.77926e-05
12.307397	9.86503e-05
12.286071	9.95158e-05
12.264744	0.000100389
12.243418	0.00010127
12.222092	0.000102159
12.200765	0.000103057
12.179439	0.000103962
12.158112	0.000104875
12.136786	0.000105797
12.115460	0.000106727
12.094133	0.000107666
12.072807	0.000108613
12.051481	0.000109568
12.030154	0.000110533
12.008828	0.000111506
11.987501	0.000112488
11.966175	0.000113478
11.944849	0.000114478
11.923522	0.000115487
11.902196	0.000116505
11.880869	0.000117532
11.859543	0.000118569
11.838217	0.000119615
11.816890	0.000120671
11.795564	0.000121736
11.774238	0.000122811
11.752911	0.000123896
11.731585	0.000124991
11.710258	0.000126096
11.688932	0.000127211
11.667606	0.000128336
11.646279	0.000129472
11.624953	0.000130618
11.603626	0.000131774
11.582300	0.000132941
11.560974	0.000134119
11.539647	0.000135308
11.518321	0.000136507
11.496995	0.000137718
11.475668	0.00013894
11.454342	0.000140173
11.433015	0.000141418
11.411689	0.000142674
11.390363	0.000143941
11.369036	0.000145221
11.347710	0.000146512
11.326383	0.000147815
11.305057	0.00014913
11.283731	0.000150458
11.262404	0.000151798
11.241078	0.00015315
11.219752	0.000154515
11.198425	0.000155893
11.177099	0.000157284
11.155772	0.000158687
11.134446	0.000160104
11.113120	0.000161534
11.091793	0.000162977
11.070467	0.000164434
11.049140	0.000165905
11.027814	0.000167389
11.006488	0.000168887
10.985161	0.0001704
10.963835	0.000171927
10.942509	0.000173468
10.921182	0.000175023
10.899856	0.000176594
10.878529	0.000178179
10.857203	0.000179779
10.835877	0.000181395
10.814550	0.000183026
10.793224	0.000184672
10.771897	0.000186334
10.750571	0.000188012
10.729245	0.000189706
10.707918	0.000191416
10.686592	0.000193143
10.665266	0.000194886
10.643939	0.000196646
10.622613	0.000198423
10.601286	0.000200217
10.579960	0.000202028
10.558634	0.000203857
10.537307	0.000205703
10.515981	0.000207568
10.494655	0.00020945
10.473328	0.000211351
10.452002	0.00021327
10.430675	0.000215208
10.409349	0.000217165
10.388023	0.000219141
10.366696	0.000221137
10.345370	0.000223152
10.324043	0.000225187
10.302717	0.000227242
10.281391	0.000229317
10.260064	0.000231413
10.238738	0.00023353
10.217412	0.000235668
10.196085	0.000237827
10.174759	0.000240008
10.153432	0.00024221
10.132106	0.000244435
10.110780	0.000246682
10.089453	0.000248952
10.068127	0.000251244
10.046800	0.00025356
10.025474	0.0002559
10.004148	0.000258263
9.982821	0.000260651
9.961495	0.000263063
9.940169	0.0002655
9.918842	0.000267962
9.897516	0.000270449
9.876189	0.000272963
9.854863	0.000275502
9.833537	0.000278068
9.812210	0.000280661
9.790884	0.000283282
9.769557	0.00028593
9.748231	0.000288606
9.726905	0.000291311
9.705578	0.000294044
9.684252	0.000296807
9.662926	0.0002996
9.641599	0.000302423
9.620273	0.000305277
9.598946	0.000308162
9.577620	0.000311079
9.556294	0.000314028
9.534967	0.00031701
9.513641	0.000320025
9.492314	0.000323074
9.470988	0.000326158
9.449662	0.000329277
9.428335	0.000332431
9.407009	0.000335623
9.385683	0.000338851
9.364356	0.000342117
9.343030	0.000345422
9.321703	0.000348766
9.300377	0.00035215
9.279051	0.000355575
9.257724	0.000359043
9.236398	0.000362553
9.215072	0.000366107
9.193745	0.000369706
9.172419	0.000373352
9.151092	0.000377044
9.129766	0.000380785
9.108440	0.000384576
9.087113	0.000388418
9.065787	0.000392313
9.044460	0.000396263
9.023134	0.000400268
9.001808	0.000404332
8.980481	0.000408457
8.959155	0.000412644
8.937829	0.000416896
8.916502	0.000421217
8.895176	0.000425609
8.873849	0.000430075
8.852523	0.000434621
8.831197	0.000439251
8.809870	0.000443969
8.788544	0.000448784
8.767217	0.000453702
8.745891	0.000458733
8.724565	0.000463889
8.703238	0.000469186
8.681912	0.000474644
8.660586	0.000480293
8.639259	0.00048618
8.617933	0.000492385
8.596606	0.000499083
&
```
