## Supplementary material for "All-at-once RNA folding with 3D motif prediction framed by evolutionary information": RF00164_s2m.cacofold.helixcov

```
# RMs = 2 L = 46

# RM_HELIX NESTED 8-12 17-21, nbp = 5 nbp_cov = 0
# pvals: 0.351312,0.351312,0.498106,0.431755,0.351312
# aggregated NONE
NESTED  :::::<<<<<____>>>>>::::::::::::::::::::::::
        :::::::::::::::::::::::::::::::::::::::::::

# RM_HELIX NESTED 23-27 36-39, nbp = 4 nbp_cov = 0
# pvals: 0.351312,0.351312,0.351312,0.351312
# aggregated NONE
NESTED  ::::::::::::::::::::<<<<________>>>>:::::::
        :::::::::::::::::::::::::::::::::::::::::::
```
