## Supplementary material for "All-at-once RNA folding with 3D motif prediction framed by evolutionary information": RF00164_s2m.cacofold.power

```
# Power analysis of CaCoFold structure 
#
# Powertype = SINGLE SUBSTITUTIONS
# covary  left_pos      right_pos    substitutions      power
#----------------------------------------------------------------
          8		21		2		0.00
          9		20		10		0.32
          10		19		4		0.07
          11		18		14		0.45
          12		17		0		0.00
          23		39		0		0.00
          24		38		1		0.00
          26		37		1		0.00
          27		36		4		0.07
#
# BPAIRS 9
# avg substitutions per BP  4.0
# BPAIRS expected to covary 0.9 +/- 0.8
# BPAIRS observed to covary 0
#
```
