## Supplementary material for "All-at-once RNA folding with 3D motif prediction framed by evolutionary information": RF00164_s2m.helixcov

```
# RMs = 3 L = 46

# RM_HELIX NESTED 17-20 27-32, nbp = 4 nbp_cov = 0
# pvals: 0.351312,0.351312,0.498106,0.0578627
# aggregated NONE
NESTED  ::::::::::::::<<<<_____>>-->>::::::::::::::
        :::::::::::::::::::::::::::::::::::::::::::

# RM_HELIX NESTED 13-15 35-37, nbp = 3 nbp_cov = 0
# pvals: 0.351312,0.351312,0.351312
# aggregated NONE
NESTED  ::::::::::<<<__________________>>>:::::::::
        :::::::::::::::::::::::::::::::::::::::::::

# RM_HELIX NESTED 4-8 41-45, nbp = 5 nbp_cov = 0
# pvals: 0.551451,0.595947,0.634601,0.351312,0.351312
# aggregated NONE
NESTED  :<<<<<_______________________________>>>>>:
        :::::::::::::::::::::::::::::::::::::::::::
```
