## Supplementary material for "All-at-once RNA folding with 3D motif prediction framed by evolutionary information": RF00164_s2m.power

```
# Power analysis of given structure 
#
# Powertype = SINGLE SUBSTITUTIONS
# covary  left_pos      right_pos    substitutions      power
#----------------------------------------------------------------
          4		45		23		0.64
          5		44		20		0.59
          6		43		27		0.70
          7		42		19		0.57
          8		41		2		0.00
          13		37		2		0.00
          14		36		0		0.00
          15		35		0		0.00
          17		32		0		0.00
          18		31		1		0.00
          19		28		3		0.02
          20		27		14		0.45
#
# BPAIRS 12
# avg substitutions per BP  9.2
# BPAIRS expected to covary 3.0 +/- 1.1
# BPAIRS observed to covary 0
#
```
