## Supplementary material for "All-at-once RNA folding with 3D motif prediction framed by evolutionary information": RF00164_s2m.surv

```
1.218532	0.0833333
-0.010465	0.666667
-0.073490	0.75
-0.105003	0.833333
-0.136516	0.916667
-0.168028	1
&
5.063085	0.00112233
3.676525	0.00224467
3.014757	0.003367
2.479041	0.00448934
2.258452	0.00561167
2.132401	0.00673401
1.943324	0.00785634
1.565172	0.00897868
1.502146	0.010101
1.155506	0.0112233
1.123994	0.0123457
1.060968	0.013468
1.029455	0.0145903
0.934917	0.016835
0.840379	0.0179574
0.714328	0.0190797
0.682815	0.020202
0.651303	0.0224467
0.556764	0.0258137
0.525252	0.026936
0.493739	0.0280584
0.430713	0.0291807
0.399201	0.030303
0.367688	0.0325477
0.336175	0.037037
0.304663	0.0381594
0.273150	0.040404
0.241637	0.0415264
0.210124	0.043771
0.178612	0.047138
0.147099	0.0527497
0.115586	0.0561167
0.084073	0.0662177
0.052561	0.0796857
0.021048	0.0909091
-0.010465	0.766554
-0.041977	0.821549
-0.073490	0.855219
-0.105003	0.878788
-0.136516	0.892256
-0.168028	0.906846
-0.199541	0.91358
-0.231054	0.923681
-0.262567	0.941639
-0.294079	0.943883
-0.325592	0.949495
-0.357105	0.955107
-0.388617	0.959596
-0.420130	0.965208
-0.451643	0.968575
-0.483156	0.977553
-0.514668	0.982043
-0.546181	0.983165
-0.609207	0.984287
-0.672232	0.98541
-0.766770	0.987654
-0.798283	0.991021
-0.829796	0.992144
-0.861308	0.993266
-0.892821	0.996633
-1.050385	0.997755
-1.113410	0.998878
-1.239461	1
&
31.596803	5.5371e-06
31.187137	1.10742e-05
30.493857	1.66113e-05
30.241756	2.21484e-05
29.453937	2.76855e-05
29.107297	3.32226e-05
28.855196	3.87597e-05
27.783763	4.42968e-05
26.239639	4.98339e-05
26.050563	5.5371e-05
25.325770	6.09081e-05
25.262744	6.64452e-05
25.199719	7.75194e-05
25.136693	8.30565e-05
25.042155	8.85936e-05
24.916104	9.41307e-05
24.884592	9.96678e-05
24.285850	0.000105205
24.222824	0.000116279
24.096773	0.000127353
23.876184	0.00013289
23.371981	0.000138427
23.151391	0.000143965
22.930802	0.000149502
22.710213	0.000155039
22.458111	0.000160576
22.363573	0.00017165
22.111471	0.000177187
22.048446	0.000182724
21.985420	0.000188261
21.922395	0.000199336
21.764831	0.000204873
21.701806	0.00021041
21.607268	0.000215947
21.323653	0.000221484
21.292140	0.000227021
21.071551	0.000232558
21.040039	0.000238095
20.693399	0.000243632
20.567348	0.000249169
20.472809	0.000254707
20.441297	0.000265781
20.189195	0.000271318
20.126169	0.000282392
19.842555	0.000287929
19.684991	0.000293466
19.653478	0.000299003
19.558940	0.00030454
19.306838	0.000310078
18.991711	0.000315615
18.928686	0.000321152
18.708097	0.000326689
18.550533	0.000337763
18.487507	0.0003433
18.424482	0.000348837
18.329944	0.000354374
18.109355	0.000359911
17.920278	0.000365449
17.888766	0.000370986
17.699689	0.000376523
17.668177	0.00038206
17.542126	0.000387597
17.384562	0.000393134
17.258511	0.000398671
17.132460	0.000409745
17.100947	0.000415282
17.069435	0.000437431
17.037922	0.000442968
16.974896	0.000454042
16.880358	0.000459579
16.817333	0.000465116
16.785820	0.000470653
16.596744	0.00047619
16.533718	0.000481728
16.502206	0.000492802
16.155566	0.000498339
16.124053	0.000503876
16.092540	0.000509413
16.061027	0.00051495
15.903464	0.000520487
15.840438	0.000526024
15.745900	0.000537099
15.556824	0.000542636
15.462285	0.00055371
15.430773	0.000559247
15.336235	0.000564784
15.304722	0.000581395
15.178671	0.000598007
15.115645	0.000603544
15.021107	0.000609081
14.895056	0.000614618
14.863544	0.000620155
14.832031	0.000625692
14.737493	0.000631229
14.705980	0.000636766
14.674467	0.000658915
14.642954	0.000664452
14.611442	0.000675526
14.579929	0.0006866
14.548416	0.000692137
14.485391	0.000703212
14.390853	0.000714286
14.359340	0.000730897
14.296314	0.000741971
14.233289	0.000747508
14.201776	0.000753045
14.138751	0.00076412
14.075725	0.000769657
14.044213	0.000775194
13.981187	0.000780731
13.949674	0.000791805
13.886649	0.000797342
13.855136	0.000802879
13.823624	0.000808416
13.792111	0.000813953
13.729085	0.000830565
13.697573	0.000836102
13.666060	0.000863787
13.603034	0.000874862
13.571522	0.000880399
13.540009	0.00089701
13.476983	0.000902547
13.445471	0.000908084
13.413958	0.000924695
13.382445	0.000946844
13.350933	0.000963455
13.287907	0.000968992
13.224882	0.000974529
13.193369	0.000991141
13.067318	0.000996678
13.035805	0.00100221
13.004293	0.00100775
12.972780	0.00101883
12.846729	0.00102436
12.783703	0.0010299
12.752191	0.00103544
12.720678	0.00104097
12.689165	0.00104651
12.626140	0.00105205
12.594627	0.00106312
12.531602	0.00106866
12.468576	0.0010742
12.437063	0.00108527
12.405551	0.00109081
12.374038	0.00109635
12.342525	0.00111849
12.311013	0.00113511
12.279500	0.00114618
12.247987	0.00116833
12.216474	0.0011794
12.184962	0.00119048
12.153449	0.00119601
12.121936	0.00120155
12.090423	0.00121816
12.058911	0.0012237
12.027398	0.00123477
11.995885	0.00124031
11.964372	0.00126246
11.932860	0.001268
11.869834	0.00129568
11.838322	0.00130676
11.806809	0.00131783
11.775296	0.0013289
11.712271	0.00135105
11.617732	0.00136213
11.586220	0.0013732
11.554707	0.00138427
11.523194	0.00139535
11.491682	0.00142303
11.460169	0.00142857
11.428656	0.00143411
11.397143	0.00144518
11.365631	0.00145626
11.334118	0.00147841
11.302605	0.00150055
11.271092	0.00151163
11.239580	0.00153378
11.208067	0.00154485
11.176554	0.00155592
11.145042	0.001567
11.113529	0.00157807
11.082016	0.00159468
11.050503	0.00160576
11.018991	0.00162237
10.987478	0.00163344
10.955965	0.00165006
10.924452	0.00166113
10.892940	0.00167774
10.861427	0.00168328
10.829914	0.00169989
10.798401	0.0017165
10.766889	0.00174419
10.735376	0.0017608
10.703863	0.00178295
10.672351	0.00178848
10.640838	0.00181063
10.577812	0.00182171
10.546300	0.00184385
10.514787	0.00186047
10.483274	0.00187154
10.451761	0.00188261
10.420249	0.00188815
10.388736	0.0019103
10.357223	0.00191584
10.262685	0.00192137
10.231172	0.00196013
10.168147	0.00196567
10.136634	0.00198782
10.073609	0.00200997
10.042096	0.0020155
10.010583	0.00203765
9.979071	0.00204319
9.947558	0.00205426
9.916045	0.00207087
9.884532	0.00207641
9.853020	0.00209302
9.821507	0.00209856
9.789994	0.00211517
9.758481	0.00212071
9.726969	0.00214286
9.695456	0.00215947
9.663943	0.00216501
9.632430	0.00217608
9.600918	0.00218162
9.569405	0.00219823
9.537892	0.00221484
9.506380	0.00223145
9.474867	0.00223699
9.443354	0.00226467
9.411841	0.00229236
9.380329	0.00234219
9.348816	0.00236434
9.317303	0.00236988
9.254278	0.00238649
9.222765	0.00240864
9.191252	0.00242525
9.128227	0.00245847
9.096714	0.00248062
9.065201	0.00250277
9.033689	0.00253045
9.002176	0.00254707
8.970663	0.0025526
8.939150	0.00258029
8.907638	0.00258583
8.876125	0.00260797
8.844612	0.0026412
8.813100	0.00266888
8.781587	0.00267442
8.750074	0.00270764
8.718561	0.00272425
8.687049	0.00273533
8.655536	0.00275748
8.624023	0.00277962
8.592510	0.00280177
8.560998	0.00281838
8.529485	0.00283499
8.497972	0.00287929
8.466459	0.00290144
8.434947	0.00293466
8.403434	0.00296235
8.371921	0.0029845
8.340409	0.00302879
8.308896	0.00303433
8.277383	0.00307863
8.245870	0.00311185
8.214358	0.00316168
8.182845	0.00320598
8.151332	0.0032392
8.119819	0.00327796
8.088307	0.00332226
8.056794	0.00334441
8.025281	0.00336656
7.993769	0.00340532
7.962256	0.003433
7.930743	0.00344961
7.899230	0.00347176
7.867718	0.00348283
7.836205	0.00352713
7.804692	0.00356589
7.773179	0.00359911
7.741667	0.00361573
7.710154	0.00364895
7.678641	0.0036711
7.647129	0.00368217
7.615616	0.00370986
7.584103	0.00374862
7.552590	0.00376523
7.521078	0.00383167
7.489565	0.00387597
7.458052	0.00390919
7.426539	0.0039701
7.395027	0.00401993
7.363514	0.00403101
7.332001	0.00411406
7.300489	0.00414175
7.268976	0.00416944
7.237463	0.00419712
7.205950	0.00424142
7.174438	0.00428571
7.142925	0.00433555
7.111412	0.00436877
7.079899	0.00441307
7.048387	0.00443522
7.016874	0.00449059
6.985361	0.00451827
6.953848	0.00456257
6.922336	0.00460687
6.890823	0.00467331
6.859310	0.00472868
6.827798	0.0047619
6.796285	0.00481174
6.764772	0.00484496
6.733259	0.00488372
6.701747	0.00493355
6.670234	0.00498893
6.638721	0.00505537
6.607208	0.00511628
6.575696	0.00515504
6.544183	0.00518272
6.512670	0.00523256
6.481158	0.00527685
6.449645	0.0053433
6.418132	0.00536545
6.386619	0.00540975
6.355107	0.00546512
6.323594	0.00552602
6.292081	0.00558693
6.260568	0.00561462
6.229056	0.0056866
6.197543	0.00572536
6.166030	0.00578627
6.134518	0.00585271
6.103005	0.00589701
6.071492	0.00596899
6.039979	0.00604651
6.008467	0.00610188
5.976954	0.0061794
5.945441	0.00626246
5.913928	0.00636766
5.882416	0.00644518
5.850903	0.00649502
5.819390	0.00653931
5.787877	0.00662791
5.756365	0.00667774
5.724852	0.00674972
5.693339	0.00688261
5.661827	0.00694352
5.630314	0.00698782
5.598801	0.00704319
5.567288	0.00711517
5.535776	0.00719823
5.504263	0.00724806
5.472750	0.00728128
5.441237	0.00738095
5.409725	0.00743079
5.378212	0.00754707
5.346699	0.00763012
5.315187	0.00773533
5.283674	0.00784053
5.252161	0.00792913
5.220648	0.00800664
5.189136	0.00812292
5.157623	0.0082392
5.126110	0.00830565
5.094597	0.00842193
5.063085	0.00849945
5.031572	0.00857143
5.000059	0.0086711
4.968547	0.00878184
4.937034	0.00888151
4.905521	0.00899779
4.874008	0.00908638
4.842496	0.00920266
4.810983	0.00933555
4.779470	0.00943522
4.747957	0.0095072
4.716445	0.00964009
4.684932	0.00977852
4.653419	0.00995017
4.621906	0.010072
4.590394	0.0102049
4.558881	0.0103322
4.527368	0.0104928
4.495856	0.010598
4.464343	0.0108029
4.432830	0.0109358
4.401317	0.0110963
4.369805	0.0112403
4.338292	0.0113953
4.306779	0.0115725
4.275266	0.011722
4.243754	0.0118937
4.212241	0.0120155
4.180728	0.0121872
4.149216	0.0123588
4.117703	0.0125194
4.086190	0.0126357
4.054677	0.0127741
4.023165	0.0129623
3.991652	0.0131008
3.960139	0.013278
3.928626	0.013433
3.897114	0.0135936
3.865601	0.0137486
3.834088	0.0139369
3.802576	0.0140919
3.771063	0.0142802
3.739550	0.0144629
3.708037	0.0146622
3.676525	0.0148283
3.645012	0.0149945
3.613499	0.0151993
3.581986	0.0154319
3.550474	0.0156977
3.518961	0.0158583
3.487448	0.0160687
3.455936	0.0162458
3.424423	0.0163787
3.392910	0.016639
3.361397	0.0169103
3.329885	0.0171041
3.298372	0.0173256
3.266859	0.0175305
3.235346	0.0178184
3.203834	0.0180786
3.172321	0.0183721
3.140808	0.0186157
3.109295	0.0189646
3.077783	0.0192913
3.046270	0.0196069
3.014757	0.0199834
2.983245	0.0202713
2.951732	0.0206312
2.920219	0.0209801
2.888706	0.0213123
2.857194	0.0217276
2.825681	0.0220543
2.794168	0.0224252
2.762655	0.0227852
2.731143	0.0231617
2.699630	0.0235714
2.668117	0.0239812
2.636605	0.0243466
2.605092	0.0247176
2.573579	0.0250997
2.542066	0.0255759
2.510554	0.0259856
2.479041	0.026412
2.447528	0.0269048
2.416015	0.0272315
2.384503	0.0276744
2.352990	0.028134
2.321477	0.028577
2.289965	0.029103
2.258452	0.0295681
2.226939	0.0301218
2.195426	0.0306091
2.163914	0.0311019
2.132401	0.0316556
2.100888	0.0324142
2.069375	0.0330343
2.037863	0.0336822
2.006350	0.0342248
1.974837	0.0348671
1.943324	0.0355814
1.911812	0.0362957
1.880299	0.0369823
1.848786	0.0376855
1.817274	0.0384496
1.785761	0.0392082
1.754248	0.0399502
1.722735	0.0407087
1.691223	0.0415172
1.659710	0.0422591
1.628197	0.0432226
1.596684	0.0442857
1.565172	0.0453045
1.533659	0.0462458
1.502146	0.0473865
1.470634	0.0483389
1.439121	0.0495017
1.407608	0.0505869
1.376095	0.0516556
1.344583	0.0528793
1.313070	0.0539867
1.281557	0.0551717
1.250044	0.0565227
1.218532	0.0578627
1.187019	0.0590919
1.155506	0.0606312
1.123994	0.0621927
1.092481	0.0637597
1.060968	0.0653544
1.029455	0.0671207
0.997943	0.068887
0.966430	0.0705703
0.934917	0.0725305
0.903404	0.0745515
0.871892	0.0765061
0.840379	0.0786268
0.808866	0.0810742
0.777353	0.0834496
0.745841	0.0860244
0.714328	0.0887984
0.682815	0.0916944
0.651303	0.0946844
0.619790	0.0979623
0.588277	0.101346
0.556764	0.104795
0.525252	0.108444
0.493739	0.112475
0.462226	0.116689
0.430713	0.121262
0.399201	0.125919
0.367688	0.131196
0.336175	0.136755
0.304663	0.143045
0.273150	0.149623
0.241637	0.156467
0.210124	0.163965
0.178612	0.172187
0.147099	0.180947
0.115586	0.19139
0.084073	0.202796
0.052561	0.21696
0.021048	0.234928
-0.010465	0.351312
-0.041977	0.431755
-0.073490	0.498106
-0.105003	0.551451
-0.136516	0.595947
-0.168028	0.634601
-0.199541	0.667226
-0.231054	0.695565
-0.262567	0.720349
-0.294079	0.742259
-0.325592	0.761755
-0.357105	0.779657
-0.388617	0.79541
-0.420130	0.810244
-0.451643	0.82314
-0.483156	0.835437
-0.514668	0.84624
-0.546181	0.856085
-0.577694	0.864795
-0.609207	0.873411
-0.640719	0.881523
-0.672232	0.888621
-0.703745	0.895293
-0.735258	0.902115
-0.766770	0.908079
-0.798283	0.913444
-0.829796	0.919014
-0.861308	0.923721
-0.892821	0.928151
-0.924334	0.932237
-0.955847	0.936107
-0.987359	0.939812
-1.018872	0.943411
-1.050385	0.946705
-1.081898	0.949651
-1.113410	0.952569
-1.144923	0.955238
-1.176436	0.957641
-1.207948	0.960017
-1.239461	0.962287
-1.270974	0.964424
-1.302487	0.966251
-1.333999	0.967957
-1.365512	0.969607
-1.397025	0.971113
-1.428538	0.972447
-1.460050	0.973998
-1.491563	0.975393
-1.523076	0.976639
-1.554588	0.977796
-1.586101	0.978998
-1.617614	0.980144
-1.649127	0.981085
-1.680639	0.982093
-1.712152	0.982979
-1.743665	0.984009
-1.775178	0.984817
-1.806690	0.985648
-1.838203	0.986185
-1.869716	0.986888
-1.901229	0.987536
-1.932741	0.988184
-1.964254	0.988859
-1.995767	0.989363
-2.027279	0.989779
-2.058792	0.990271
-2.090305	0.990808
-2.121818	0.991262
-2.153330	0.991667
-2.184843	0.992148
-2.216356	0.992519
-2.247869	0.992841
-2.279381	0.993212
-2.310894	0.993527
-2.342407	0.993859
-2.373919	0.994147
-2.405432	0.99443
-2.436945	0.994773
-2.468458	0.995
-2.499970	0.995205
-2.531483	0.995404
-2.562996	0.995609
-2.594509	0.995786
-2.626021	0.995997
-2.657534	0.996174
-2.689047	0.996346
-2.720559	0.996545
-2.752072	0.996711
-2.783585	0.996905
-2.815098	0.997082
-2.846610	0.997243
-2.878123	0.997414
-2.909636	0.997564
-2.941149	0.997641
-2.972661	0.997746
-3.004174	0.997846
-3.035687	0.99794
-3.067200	0.998012
-3.098712	0.998101
-3.130225	0.998184
-3.161738	0.998272
-3.193250	0.998322
-3.224763	0.998411
-3.256276	0.998483
-3.287789	0.998571
-3.319301	0.998654
-3.350814	0.998693
-3.382327	0.998743
-3.413840	0.998826
-3.445352	0.998876
-3.476865	0.998948
-3.508378	0.999003
-3.539890	0.999025
-3.571403	0.999086
-3.602916	0.999147
-3.634429	0.999219
-3.665941	0.999241
-3.697454	0.999297
-3.728967	0.999319
-3.760480	0.999352
-3.791992	0.999391
-3.823505	0.999435
-3.855018	0.999457
-3.886530	0.999491
-3.918043	0.999496
-3.949556	0.999535
-3.981069	0.999568
-4.012581	0.999596
-4.044094	0.999618
-4.075607	0.99964
-4.107120	0.999662
-4.138632	0.999668
-4.170145	0.999695
-4.201658	0.999734
-4.233170	0.999745
-4.264683	0.999773
-4.327709	0.99979
-4.359221	0.999795
-4.390734	0.999806
-4.453760	0.999823
-4.485272	0.999839
-4.516785	0.999856
-4.548298	0.999878
-4.579811	0.999895
-4.611323	0.999906
-4.642836	0.999911
-4.674349	0.999917
-4.737374	0.999922
-4.800400	0.999928
-4.831912	0.999934
-4.863425	0.999939
-4.926451	0.999945
-4.957963	0.999956
-5.020989	0.999967
-5.052501	0.999972
-5.115527	0.999978
-5.273091	0.999983
-5.367629	0.999989
-5.682756	1
&
73.477221	3.65305e-10
73.445708	3.68312e-10
73.414195	3.71343e-10
73.382682	3.74398e-10
73.351170	3.77479e-10
73.319657	3.80586e-10
73.288144	3.83717e-10
73.256631	3.86875e-10
73.225119	3.90058e-10
73.193606	3.93268e-10
73.162093	3.96504e-10
73.130580	3.99766e-10
73.099068	4.03056e-10
73.067555	4.06372e-10
73.036042	4.09716e-10
73.004530	4.13087e-10
72.973017	4.16486e-10
72.941504	4.19912e-10
72.909991	4.23367e-10
72.878479	4.26851e-10
72.846966	4.30363e-10
72.815453	4.33903e-10
72.783940	4.37473e-10
72.752428	4.41072e-10
72.720915	4.44701e-10
72.689402	4.48359e-10
72.657890	4.52048e-10
72.626377	4.55767e-10
72.594864	4.59516e-10
72.563351	4.63297e-10
72.531839	4.67108e-10
72.500326	4.7095e-10
72.468813	4.74825e-10
72.437300	4.78731e-10
72.405788	4.82669e-10
72.374275	4.86639e-10
72.342762	4.90642e-10
72.311250	4.94678e-10
72.279737	4.98747e-10
72.248224	5.02849e-10
72.216711	5.06986e-10
72.185199	5.11156e-10
72.153686	5.1536e-10
72.122173	5.19599e-10
72.090660	5.23873e-10
72.059148	5.28181e-10
72.027635	5.32526e-10
71.996122	5.36905e-10
71.964609	5.41321e-10
71.933097	5.45773e-10
71.901584	5.50262e-10
71.870071	5.54788e-10
71.838559	5.5935e-10
71.807046	5.6395e-10
71.775533	5.68588e-10
71.744020	5.73264e-10
71.712508	5.77979e-10
71.680995	5.82732e-10
71.649482	5.87524e-10
71.617969	5.92355e-10
71.586457	5.97227e-10
71.554944	6.02138e-10
71.523431	6.07089e-10
71.491919	6.12081e-10
71.460406	6.17114e-10
71.428893	6.22189e-10
71.397380	6.27305e-10
71.365868	6.32463e-10
71.334355	6.37663e-10
71.302842	6.42907e-10
71.271329	6.48193e-10
71.239817	6.53522e-10
71.208304	6.58896e-10
71.176791	6.64313e-10
71.145279	6.69775e-10
71.113766	6.75282e-10
71.082253	6.80834e-10
71.050740	6.86431e-10
71.019228	6.92075e-10
70.987715	6.97764e-10
70.956202	7.03501e-10
70.924689	7.09285e-10
70.893177	7.15116e-10
70.861664	7.20995e-10
70.830151	7.26922e-10
70.798638	7.32898e-10
70.767126	7.38922e-10
70.735613	7.44997e-10
70.704100	7.51121e-10
70.672588	7.57295e-10
70.641075	7.6352e-10
70.609562	7.69797e-10
70.578049	7.76124e-10
70.546537	7.82504e-10
70.515024	7.88936e-10
70.483511	7.95421e-10
70.451998	8.01959e-10
70.420486	8.0855e-10
70.388973	8.15196e-10
70.357460	8.21896e-10
70.325948	8.28652e-10
70.294435	8.35462e-10
70.262922	8.42329e-10
70.231409	8.49252e-10
70.199897	8.56231e-10
70.168384	8.63268e-10
70.136871	8.70363e-10
70.105358	8.77516e-10
70.073846	8.84728e-10
70.042333	8.91998e-10
70.010820	8.99329e-10
69.979308	9.0672e-10
69.947795	9.14171e-10
69.916282	9.21683e-10
69.884769	9.29257e-10
69.853257	9.36893e-10
69.821744	9.44592e-10
69.790231	9.52354e-10
69.758718	9.6018e-10
69.727206	9.68069e-10
69.695693	9.76024e-10
69.664180	9.84044e-10
69.632668	9.92129e-10
69.601155	1.00028e-09
69.569642	1.0085e-09
69.538129	1.01679e-09
69.506617	1.02514e-09
69.475104	1.03356e-09
69.443591	1.04205e-09
69.412078	1.05062e-09
69.380566	1.05925e-09
69.349053	1.06795e-09
69.317540	1.07672e-09
69.286027	1.08557e-09
69.254515	1.09449e-09
69.223002	1.10348e-09
69.191489	1.11254e-09
69.159977	1.12168e-09
69.128464	1.1309e-09
69.096951	1.14019e-09
69.065438	1.14955e-09
69.033926	1.159e-09
69.002413	1.16852e-09
68.970900	1.17812e-09
68.939387	1.18779e-09
68.907875	1.19755e-09
68.876362	1.20739e-09
68.844849	1.2173e-09
68.813337	1.2273e-09
68.781824	1.23738e-09
68.750311	1.24755e-09
68.718798	1.25779e-09
68.687286	1.26812e-09
68.655773	1.27854e-09
68.624260	1.28904e-09
68.592747	1.29963e-09
68.561235	1.3103e-09
68.529722	1.32106e-09
68.498209	1.33191e-09
68.466697	1.34285e-09
68.435184	1.35388e-09
68.403671	1.365e-09
68.372158	1.37621e-09
68.340646	1.38751e-09
68.309133	1.3989e-09
68.277620	1.41039e-09
68.246107	1.42197e-09
68.214595	1.43365e-09
68.183082	1.44542e-09
68.151569	1.45729e-09
68.120056	1.46925e-09
68.088544	1.48132e-09
68.057031	1.49348e-09
68.025518	1.50574e-09
67.994006	1.51811e-09
67.962493	1.53057e-09
67.930980	1.54314e-09
67.899467	1.55581e-09
67.867955	1.56858e-09
67.836442	1.58146e-09
67.804929	1.59444e-09
67.773416	1.60753e-09
67.741904	1.62073e-09
67.710391	1.63404e-09
67.678878	1.64745e-09
67.647366	1.66098e-09
67.615853	1.67461e-09
67.584340	1.68836e-09
67.552827	1.70222e-09
67.521315	1.71619e-09
67.489802	1.73028e-09
67.458289	1.74448e-09
67.426776	1.7588e-09
67.395264	1.77324e-09
67.363751	1.78779e-09
67.332238	1.80247e-09
67.300726	1.81726e-09
67.269213	1.83218e-09
67.237700	1.84722e-09
67.206187	1.86238e-09
67.174675	1.87767e-09
67.143162	1.89308e-09
67.111649	1.90861e-09
67.080136	1.92428e-09
67.048624	1.94007e-09
67.017111	1.95599e-09
66.985598	1.97205e-09
66.954085	1.98823e-09
66.922573	2.00455e-09
66.891060	2.021e-09
66.859547	2.03758e-09
66.828035	2.0543e-09
66.796522	2.07116e-09
66.765009	2.08816e-09
66.733496	2.10529e-09
66.701984	2.12257e-09
66.670471	2.13998e-09
66.638958	2.15754e-09
66.607445	2.17525e-09
66.575933	2.1931e-09
66.544420	2.21109e-09
66.512907	2.22923e-09
66.481395	2.24752e-09
66.449882	2.26596e-09
66.418369	2.28455e-09
66.386856	2.3033e-09
66.355344	2.3222e-09
66.323831	2.34125e-09
66.292318	2.36045e-09
66.260805	2.37982e-09
66.229293	2.39934e-09
66.197780	2.41903e-09
66.166267	2.43887e-09
66.134755	2.45888e-09
66.103242	2.47905e-09
66.071729	2.49939e-09
66.040216	2.51989e-09
66.008704	2.54056e-09
65.977191	2.5614e-09
65.945678	2.58241e-09
65.914165	2.60359e-09
65.882653	2.62495e-09
65.851140	2.64648e-09
65.819627	2.66819e-09
65.788114	2.69007e-09
65.756602	2.71214e-09
65.725089	2.73438e-09
65.693576	2.75681e-09
65.662064	2.77942e-09
65.630551	2.80221e-09
65.599038	2.82519e-09
65.567525	2.84836e-09
65.536013	2.87172e-09
65.504500	2.89527e-09
65.472987	2.91902e-09
65.441474	2.94296e-09
65.409962	2.96709e-09
65.378449	2.99142e-09
65.346936	3.01595e-09
65.315424	3.04068e-09
65.283911	3.06562e-09
65.252398	3.09075e-09
65.220885	3.1161e-09
65.189373	3.14165e-09
65.157860	3.16741e-09
65.126347	3.19338e-09
65.094834	3.21956e-09
65.063322	3.24596e-09
65.031809	3.27257e-09
65.000296	3.2994e-09
64.968784	3.32646e-09
64.937271	3.35373e-09
64.905758	3.38122e-09
64.874245	3.40894e-09
64.842733	3.43689e-09
64.811220	3.46507e-09
64.779707	3.49347e-09
64.748194	3.52211e-09
64.716682	3.55098e-09
64.685169	3.58009e-09
64.653656	3.60944e-09
64.622144	3.63903e-09
64.590631	3.66886e-09
64.559118	3.69893e-09
64.527605	3.72925e-09
64.496093	3.75982e-09
64.464580	3.79064e-09
64.433067	3.82171e-09
64.401554	3.85303e-09
64.370042	3.88461e-09
64.338529	3.91645e-09
64.307016	3.94855e-09
64.275503	3.98091e-09
64.243991	4.01353e-09
64.212478	4.04643e-09
64.180965	4.07959e-09
64.149453	4.11302e-09
64.117940	4.14673e-09
64.086427	4.18071e-09
64.054914	4.21497e-09
64.023402	4.24951e-09
63.991889	4.28433e-09
63.960376	4.31944e-09
63.928863	4.35484e-09
63.897351	4.39052e-09
63.865838	4.4265e-09
63.834325	4.46277e-09
63.802813	4.49933e-09
63.771300	4.5362e-09
63.739787	4.57337e-09
63.708274	4.61084e-09
63.676762	4.64861e-09
63.645249	4.6867e-09
63.613736	4.7251e-09
63.582223	4.76381e-09
63.550711	4.80284e-09
63.519198	4.84218e-09
63.487685	4.88185e-09
63.456173	4.92185e-09
63.424660	4.96216e-09
63.393147	5.00281e-09
63.361634	5.0438e-09
63.330122	5.08511e-09
63.298609	5.12677e-09
63.267096	5.16876e-09
63.235583	5.2111e-09
63.204071	5.25379e-09
63.172558	5.29682e-09
63.141045	5.3402e-09
63.109532	5.38394e-09
63.078020	5.42804e-09
63.046507	5.4725e-09
63.014994	5.51732e-09
62.983482	5.56251e-09
62.951969	5.60806e-09
62.920456	5.65399e-09
62.888943	5.70029e-09
62.857431	5.74698e-09
62.825918	5.79404e-09
62.794405	5.84149e-09
62.762892	5.88933e-09
62.731380	5.93755e-09
62.699867	5.98617e-09
62.668354	6.03519e-09
62.636842	6.08461e-09
62.605329	6.13443e-09
62.573816	6.18466e-09
62.542303	6.2353e-09
62.510791	6.28636e-09
62.479278	6.33783e-09
62.447765	6.38972e-09
62.416252	6.44204e-09
62.384740	6.49478e-09
62.353227	6.54795e-09
62.321714	6.60156e-09
62.290202	6.65561e-09
62.258689	6.71009e-09
62.227176	6.76503e-09
62.195663	6.82041e-09
62.164151	6.87624e-09
62.132638	6.93253e-09
62.101125	6.98928e-09
62.069612	7.04649e-09
62.038100	7.10418e-09
62.006587	7.16233e-09
61.975074	7.22095e-09
61.943561	7.28006e-09
61.912049	7.33965e-09
61.880536	7.39972e-09
61.849023	7.46029e-09
61.817511	7.52135e-09
61.785998	7.5829e-09
61.754485	7.64496e-09
61.722972	7.70753e-09
61.691460	7.77061e-09
61.659947	7.83421e-09
61.628434	7.89832e-09
61.596921	7.96295e-09
61.565409	8.02812e-09
61.533896	8.09382e-09
61.502383	8.16005e-09
61.470871	8.22682e-09
61.439358	8.29414e-09
61.407845	8.36201e-09
61.376332	8.43043e-09
61.344820	8.49941e-09
61.313307	8.56896e-09
61.281794	8.63907e-09
61.250281	8.70975e-09
61.218769	8.78101e-09
61.187256	8.85286e-09
61.155743	8.92528e-09
61.124231	8.9983e-09
61.092718	9.07192e-09
61.061205	9.14614e-09
61.029692	9.22096e-09
60.998180	9.2964e-09
60.966667	9.37244e-09
60.935154	9.44911e-09
60.903641	9.52641e-09
60.872129	9.60434e-09
60.840616	9.6829e-09
60.809103	9.7621e-09
60.777591	9.84195e-09
60.746078	9.92245e-09
60.714565	1.00036e-08
60.683052	1.00854e-08
60.651540	1.01679e-08
60.620027	1.02511e-08
60.588514	1.03349e-08
60.557001	1.04194e-08
60.525489	1.05047e-08
60.493976	1.05906e-08
60.462463	1.06772e-08
60.430950	1.07645e-08
60.399438	1.08525e-08
60.367925	1.09413e-08
60.336412	1.10307e-08
60.304900	1.11209e-08
60.273387	1.12119e-08
60.241874	1.13036e-08
60.210361	1.1396e-08
60.178849	1.14892e-08
60.147336	1.15831e-08
60.115823	1.16778e-08
60.084310	1.17733e-08
60.052798	1.18695e-08
60.021285	1.19666e-08
59.989772	1.20644e-08
59.958260	1.21631e-08
59.926747	1.22625e-08
59.895234	1.23627e-08
59.863721	1.24638e-08
59.832209	1.25657e-08
59.800696	1.26684e-08
59.769183	1.2772e-08
59.737670	1.28764e-08
59.706158	1.29816e-08
59.674645	1.30877e-08
59.643132	1.31947e-08
59.611620	1.33026e-08
59.580107	1.34113e-08
59.548594	1.35209e-08
59.517081	1.36314e-08
59.485569	1.37428e-08
59.454056	1.38551e-08
59.422543	1.39684e-08
59.391030	1.40825e-08
59.359518	1.41976e-08
59.328005	1.43136e-08
59.296492	1.44306e-08
59.264979	1.45485e-08
59.233467	1.46674e-08
59.201954	1.47873e-08
59.170441	1.49081e-08
59.138929	1.50299e-08
59.107416	1.51527e-08
59.075903	1.52766e-08
59.044390	1.54014e-08
59.012878	1.55272e-08
58.981365	1.56541e-08
58.949852	1.5782e-08
58.918339	1.59109e-08
58.886827	1.60409e-08
58.855314	1.61719e-08
58.823801	1.63041e-08
58.792289	1.64373e-08
58.760776	1.65715e-08
58.729263	1.67069e-08
58.697750	1.68434e-08
58.666238	1.6981e-08
58.634725	1.71197e-08
58.603212	1.72595e-08
58.571699	1.74005e-08
58.540187	1.75426e-08
58.508674	1.76859e-08
58.477161	1.78304e-08
58.445649	1.7976e-08
58.414136	1.81228e-08
58.382623	1.82708e-08
58.351110	1.842e-08
58.319598	1.85705e-08
58.288085	1.87221e-08
58.256572	1.8875e-08
58.225059	1.90291e-08
58.193547	1.91845e-08
58.162034	1.93412e-08
58.130521	1.94991e-08
58.099008	1.96583e-08
58.067496	1.98189e-08
58.035983	1.99807e-08
58.004470	2.01438e-08
57.972958	2.03083e-08
57.941445	2.04741e-08
57.909932	2.06413e-08
57.878419	2.08098e-08
57.846907	2.09797e-08
57.815394	2.1151e-08
57.783881	2.13236e-08
57.752368	2.14977e-08
57.720856	2.16732e-08
57.689343	2.18501e-08
57.657830	2.20285e-08
57.626318	2.22083e-08
57.594805	2.23896e-08
57.563292	2.25723e-08
57.531779	2.27566e-08
57.500267	2.29423e-08
57.468754	2.31296e-08
57.437241	2.33184e-08
57.405728	2.35087e-08
57.374216	2.37005e-08
57.342703	2.3894e-08
57.311190	2.4089e-08
57.279678	2.42855e-08
57.248165	2.44837e-08
57.216652	2.46835e-08
57.185139	2.4885e-08
57.153627	2.5088e-08
57.122114	2.52927e-08
57.090601	2.54991e-08
57.059088	2.57072e-08
57.027576	2.59169e-08
56.996063	2.61284e-08
56.964550	2.63416e-08
56.933038	2.65565e-08
56.901525	2.67732e-08
56.870012	2.69916e-08
56.838499	2.72118e-08
56.806987	2.74338e-08
56.775474	2.76576e-08
56.743961	2.78832e-08
56.712448	2.81107e-08
56.680936	2.834e-08
56.649423	2.85712e-08
56.617910	2.88042e-08
56.586397	2.90392e-08
56.554885	2.9276e-08
56.523372	2.95148e-08
56.491859	2.97556e-08
56.460347	2.99982e-08
56.428834	3.02429e-08
56.397321	3.04896e-08
56.365808	3.07382e-08
56.334296	3.09889e-08
56.302783	3.12416e-08
56.271270	3.14964e-08
56.239757	3.17532e-08
56.208245	3.20122e-08
56.176732	3.22732e-08
56.145219	3.25364e-08
56.113707	3.28017e-08
56.082194	3.30691e-08
56.050681	3.33387e-08
56.019168	3.36106e-08
55.987656	3.38846e-08
55.956143	3.41609e-08
55.924630	3.44394e-08
55.893117	3.47201e-08
55.861605	3.50032e-08
55.830092	3.52886e-08
55.798579	3.55762e-08
55.767067	3.58662e-08
55.735554	3.61586e-08
55.704041	3.64533e-08
55.672528	3.67505e-08
55.641016	3.705e-08
55.609503	3.7352e-08
55.577990	3.76565e-08
55.546477	3.79634e-08
55.514965	3.82728e-08
55.483452	3.85847e-08
55.451939	3.88992e-08
55.420426	3.92162e-08
55.388914	3.95358e-08
55.357401	3.9858e-08
55.325888	4.01828e-08
55.294376	4.05102e-08
55.262863	4.08403e-08
55.231350	4.11731e-08
55.199837	4.15086e-08
55.168325	4.18468e-08
55.136812	4.21878e-08
55.105299	4.25315e-08
55.073786	4.28781e-08
55.042274	4.32274e-08
55.010761	4.35796e-08
54.979248	4.39346e-08
54.947736	4.42925e-08
54.916223	4.46534e-08
54.884710	4.50171e-08
54.853197	4.53838e-08
54.821685	4.57535e-08
54.790172	4.61262e-08
54.758659	4.65019e-08
54.727146	4.68807e-08
54.695634	4.72625e-08
54.664121	4.76475e-08
54.632608	4.80356e-08
54.601096	4.84268e-08
54.569583	4.88212e-08
54.538070	4.92188e-08
54.506557	4.96196e-08
54.475045	5.00237e-08
54.443532	5.04311e-08
54.412019	5.08417e-08
54.380506	5.12557e-08
54.348994	5.16731e-08
54.317481	5.20938e-08
54.285968	5.2518e-08
54.254455	5.29456e-08
54.222943	5.33767e-08
54.191430	5.38113e-08
54.159917	5.42494e-08
54.128405	5.4691e-08
54.096892	5.51363e-08
54.065379	5.55851e-08
54.033866	5.60376e-08
54.002354	5.64938e-08
53.970841	5.69537e-08
53.939328	5.74173e-08
53.907815	5.78847e-08
53.876303	5.83558e-08
53.844790	5.88308e-08
53.813277	5.93096e-08
53.781765	5.97923e-08
53.750252	6.0279e-08
53.718739	6.07696e-08
53.687226	6.12641e-08
53.655714	6.17627e-08
53.624201	6.22653e-08
53.592688	6.2772e-08
53.561175	6.32828e-08
53.529663	6.37978e-08
53.498150	6.43169e-08
53.466637	6.48402e-08
53.435125	6.53678e-08
53.403612	6.58996e-08
53.372099	6.64358e-08
53.340586	6.69763e-08
53.309074	6.75212e-08
53.277561	6.80706e-08
53.246048	6.86243e-08
53.214535	6.91826e-08
53.183023	6.97454e-08
53.151510	7.03127e-08
53.119997	7.08847e-08
53.088485	7.14613e-08
53.056972	7.20425e-08
53.025459	7.26285e-08
52.993946	7.32192e-08
52.962434	7.38147e-08
52.930921	7.44151e-08
52.899408	7.50203e-08
52.867895	7.56304e-08
52.836383	7.62454e-08
52.804870	7.68655e-08
52.773357	7.74906e-08
52.741844	7.81207e-08
52.710332	7.87559e-08
52.678819	7.93963e-08
52.647306	8.00419e-08
52.615794	8.06927e-08
52.584281	8.13488e-08
52.552768	8.20102e-08
52.521255	8.26769e-08
52.489743	8.33491e-08
52.458230	8.40267e-08
52.426717	8.47097e-08
52.395204	8.53984e-08
52.363692	8.60926e-08
52.332179	8.67924e-08
52.300666	8.74979e-08
52.269154	8.82091e-08
52.237641	8.89261e-08
52.206128	8.96488e-08
52.174615	9.03775e-08
52.143103	9.1112e-08
52.111590	9.18525e-08
52.080077	9.25989e-08
52.048564	9.33515e-08
52.017052	9.41101e-08
51.985539	9.48748e-08
51.954026	9.56458e-08
51.922514	9.6423e-08
51.891001	9.72065e-08
51.859488	9.79963e-08
51.827975	9.87925e-08
51.796463	9.95952e-08
51.764950	1.00404e-07
51.733437	1.0122e-07
51.701924	1.02042e-07
51.670412	1.02871e-07
51.638899	1.03707e-07
51.607386	1.04549e-07
51.575873	1.05399e-07
51.544361	1.06255e-07
51.512848	1.07118e-07
51.481335	1.07988e-07
51.449823	1.08865e-07
51.418310	1.09749e-07
51.386797	1.10641e-07
51.355284	1.11539e-07
51.323772	1.12445e-07
51.292259	1.13358e-07
51.260746	1.14279e-07
51.229233	1.15207e-07
51.197721	1.16142e-07
51.166208	1.17085e-07
51.134695	1.18036e-07
51.103183	1.18994e-07
51.071670	1.19961e-07
51.040157	1.20934e-07
51.008644	1.21916e-07
50.977132	1.22906e-07
50.945619	1.23904e-07
50.914106	1.2491e-07
50.882593	1.25924e-07
50.851081	1.26946e-07
50.819568	1.27976e-07
50.788055	1.29015e-07
50.756543	1.30062e-07
50.725030	1.31118e-07
50.693517	1.32182e-07
50.662004	1.33255e-07
50.630492	1.34336e-07
50.598979	1.35427e-07
50.567466	1.36526e-07
50.535953	1.37634e-07
50.504441	1.3875e-07
50.472928	1.39876e-07
50.441415	1.41011e-07
50.409902	1.42155e-07
50.378390	1.43309e-07
50.346877	1.44472e-07
50.315364	1.45644e-07
50.283852	1.46825e-07
50.252339	1.48016e-07
50.220826	1.49217e-07
50.189313	1.50428e-07
50.157801	1.51648e-07
50.126288	1.52878e-07
50.094775	1.54118e-07
50.063262	1.55368e-07
50.031750	1.56628e-07
50.000237	1.57899e-07
49.968724	1.59179e-07
49.937212	1.6047e-07
49.905699	1.61772e-07
49.874186	1.63084e-07
49.842673	1.64406e-07
49.811161	1.65739e-07
49.779648	1.67083e-07
49.748135	1.68438e-07
49.716622	1.69804e-07
49.685110	1.71181e-07
49.653597	1.72568e-07
49.622084	1.73968e-07
49.590572	1.75378e-07
49.559059	1.768e-07
49.527546	1.78233e-07
49.496033	1.79678e-07
49.464521	1.81134e-07
49.433008	1.82603e-07
49.401495	1.84083e-07
49.369982	1.85575e-07
49.338470	1.87079e-07
49.306957	1.88595e-07
49.275444	1.90124e-07
49.243932	1.91664e-07
49.212419	1.93218e-07
49.180906	1.94783e-07
49.149393	1.96362e-07
49.117881	1.97953e-07
49.086368	1.99557e-07
49.054855	2.01174e-07
49.023342	2.02804e-07
48.991830	2.04447e-07
48.960317	2.06103e-07
48.928804	2.07773e-07
48.897291	2.09456e-07
48.865779	2.11153e-07
48.834266	2.12864e-07
48.802753	2.14588e-07
48.771241	2.16326e-07
48.739728	2.18078e-07
48.708215	2.19845e-07
48.676702	2.21625e-07
48.645190	2.2342e-07
48.613677	2.2523e-07
48.582164	2.27054e-07
48.550651	2.28892e-07
48.519139	2.30746e-07
48.487626	2.32614e-07
48.456113	2.34498e-07
48.424601	2.36397e-07
48.393088	2.38311e-07
48.361575	2.4024e-07
48.330062	2.42185e-07
48.298550	2.44146e-07
48.267037	2.46122e-07
48.235524	2.48115e-07
48.204011	2.50123e-07
48.172499	2.52148e-07
48.140986	2.54189e-07
48.109473	2.56247e-07
48.077961	2.58321e-07
48.046448	2.60411e-07
48.014935	2.62519e-07
47.983422	2.64644e-07
47.951910	2.66785e-07
47.920397	2.68944e-07
47.888884	2.7112e-07
47.857371	2.73314e-07
47.825859	2.75526e-07
47.794346	2.77755e-07
47.762833	2.80003e-07
47.731320	2.82268e-07
47.699808	2.84552e-07
47.668295	2.86854e-07
47.636782	2.89174e-07
47.605270	2.91514e-07
47.573757	2.93872e-07
47.542244	2.96249e-07
47.510731	2.98645e-07
47.479219	3.01061e-07
47.447706	3.03496e-07
47.416193	3.0595e-07
47.384680	3.08424e-07
47.353168	3.10919e-07
47.321655	3.13433e-07
47.290142	3.15968e-07
47.258630	3.18523e-07
47.227117	3.21098e-07
47.195604	3.23694e-07
47.164091	3.26312e-07
47.132579	3.2895e-07
47.101066	3.31609e-07
47.069553	3.3429e-07
47.038040	3.36993e-07
47.006528	3.39717e-07
46.975015	3.42463e-07
46.943502	3.45231e-07
46.911990	3.48021e-07
46.880477	3.50834e-07
46.848964	3.5367e-07
46.817451	3.56528e-07
46.785939	3.59409e-07
46.754426	3.62314e-07
46.722913	3.65242e-07
46.691400	3.68193e-07
46.659888	3.71168e-07
46.628375	3.74167e-07
46.596862	3.7719e-07
46.565349	3.80238e-07
46.533837	3.8331e-07
46.502324	3.86407e-07
46.470811	3.89528e-07
46.439299	3.92675e-07
46.407786	3.95847e-07
46.376273	3.99044e-07
46.344760	4.02267e-07
46.313248	4.05516e-07
46.281735	4.08792e-07
46.250222	4.12093e-07
46.218709	4.15421e-07
46.187197	4.18776e-07
46.155684	4.22157e-07
46.124171	4.25566e-07
46.092659	4.29003e-07
46.061146	4.32467e-07
46.029633	4.35958e-07
45.998120	4.39478e-07
45.966608	4.43026e-07
45.935095	4.46603e-07
45.903582	4.50208e-07
45.872069	4.53842e-07
45.840557	4.57505e-07
45.809044	4.61198e-07
45.777531	4.64921e-07
45.746019	4.68673e-07
45.714506	4.72456e-07
45.682993	4.76268e-07
45.651480	4.80112e-07
45.619968	4.83986e-07
45.588455	4.87892e-07
45.556942	4.91828e-07
45.525429	4.95797e-07
45.493917	4.99797e-07
45.462404	5.03829e-07
45.430891	5.07894e-07
45.399378	5.11991e-07
45.367866	5.16122e-07
45.336353	5.20285e-07
45.304840	5.24482e-07
45.273328	5.28712e-07
45.241815	5.32977e-07
45.210302	5.37275e-07
45.178789	5.41608e-07
45.147277	5.45976e-07
45.115764	5.50379e-07
45.084251	5.54817e-07
45.052738	5.59291e-07
45.021226	5.638e-07
44.989713	5.68346e-07
44.958200	5.72929e-07
44.926688	5.77548e-07
44.895175	5.82204e-07
44.863662	5.86897e-07
44.832149	5.91628e-07
44.800637	5.96397e-07
44.769124	6.01204e-07
44.737611	6.0605e-07
44.706098	6.10934e-07
44.674586	6.15858e-07
44.643073	6.20821e-07
44.611560	6.25824e-07
44.580048	6.30867e-07
44.548535	6.35951e-07
44.517022	6.41075e-07
44.485509	6.4624e-07
44.453997	6.51447e-07
44.422484	6.56695e-07
44.390971	6.61986e-07
44.359458	6.67318e-07
44.327946	6.72694e-07
44.296433	6.78112e-07
44.264920	6.83574e-07
44.233408	6.8908e-07
44.201895	6.9463e-07
44.170382	7.00224e-07
44.138869	7.05863e-07
44.107357	7.11547e-07
44.075844	7.17277e-07
44.044331	7.23053e-07
44.012818	7.28874e-07
43.981306	7.34743e-07
43.949793	7.40658e-07
43.918280	7.46621e-07
43.886767	7.52631e-07
43.855255	7.5869e-07
43.823742	7.64797e-07
43.792229	7.70953e-07
43.760717	7.77158e-07
43.729204	7.83413e-07
43.697691	7.89718e-07
43.666178	7.96073e-07
43.634666	8.02479e-07
43.603153	8.08937e-07
43.571640	8.15446e-07
43.540127	8.22007e-07
43.508615	8.2862e-07
43.477102	8.35287e-07
43.445589	8.42007e-07
43.414077	8.4878e-07
43.382564	8.55608e-07
43.351051	8.6249e-07
43.319538	8.69428e-07
43.288026	8.76421e-07
43.256513	8.83469e-07
43.225000	8.90574e-07
43.193487	8.97736e-07
43.161975	9.04955e-07
43.130462	9.12232e-07
43.098949	9.19567e-07
43.067437	9.2696e-07
43.035924	9.34413e-07
43.004411	9.41925e-07
42.972898	9.49497e-07
42.941386	9.5713e-07
42.909873	9.64824e-07
42.878360	9.72579e-07
42.846847	9.80396e-07
42.815335	9.88276e-07
42.783822	9.96218e-07
42.752309	1.00422e-06
42.720796	1.01229e-06
42.689284	1.02043e-06
42.657771	1.02863e-06
42.626258	1.03689e-06
42.594746	1.04522e-06
42.563233	1.05362e-06
42.531720	1.06208e-06
42.500207	1.07062e-06
42.468695	1.07922e-06
42.437182	1.08788e-06
42.405669	1.09662e-06
42.374156	1.10543e-06
42.342644	1.11431e-06
42.311131	1.12326e-06
42.279618	1.13228e-06
42.248106	1.14137e-06
42.216593	1.15053e-06
42.185080	1.15977e-06
42.153567	1.16908e-06
42.122055	1.17847e-06
42.090542	1.18793e-06
42.059029	1.19746e-06
42.027516	1.20707e-06
41.996004	1.21676e-06
41.964491	1.22653e-06
41.932978	1.23637e-06
41.901466	1.24629e-06
41.869953	1.25629e-06
41.838440	1.26638e-06
41.806927	1.27654e-06
41.775415	1.28678e-06
41.743902	1.2971e-06
41.712389	1.30751e-06
41.680876	1.318e-06
41.649364	1.32857e-06
41.617851	1.33923e-06
41.586338	1.34997e-06
41.554825	1.3608e-06
41.523313	1.37171e-06
41.491800	1.38271e-06
41.460287	1.3938e-06
41.428775	1.40497e-06
41.397262	1.41624e-06
41.365749	1.42759e-06
41.334236	1.43904e-06
41.302724	1.45058e-06
41.271211	1.4622e-06
41.239698	1.47393e-06
41.208185	1.48574e-06
41.176673	1.49765e-06
41.145160	1.50965e-06
41.113647	1.52175e-06
41.082135	1.53394e-06
41.050622	1.54624e-06
41.019109	1.55863e-06
40.987596	1.57111e-06
40.956084	1.5837e-06
40.924571	1.59639e-06
40.893058	1.60918e-06
40.861545	1.62207e-06
40.830033	1.63506e-06
40.798520	1.64816e-06
40.767007	1.66136e-06
40.735495	1.67466e-06
40.703982	1.68807e-06
40.672469	1.70159e-06
40.640956	1.71522e-06
40.609444	1.72895e-06
40.577931	1.74279e-06
40.546418	1.75675e-06
40.514905	1.77081e-06
40.483393	1.78499e-06
40.451880	1.79927e-06
40.420367	1.81367e-06
40.388855	1.82819e-06
40.357342	1.84282e-06
40.325829	1.85757e-06
40.294316	1.87243e-06
40.262804	1.88742e-06
40.231291	1.90252e-06
40.199778	1.91774e-06
40.168265	1.93308e-06
40.136753	1.94854e-06
40.105240	1.96413e-06
40.073727	1.97984e-06
40.042214	1.99568e-06
40.010702	2.01164e-06
39.979189	2.02773e-06
39.947676	2.04394e-06
39.916164	2.06029e-06
39.884651	2.07676e-06
39.853138	2.09336e-06
39.821625	2.1101e-06
39.790113	2.12697e-06
39.758600	2.14397e-06
39.727087	2.16111e-06
39.695574	2.17838e-06
39.664062	2.19579e-06
39.632549	2.21334e-06
39.601036	2.23103e-06
39.569524	2.24886e-06
39.538011	2.26683e-06
39.506498	2.28494e-06
39.474985	2.30319e-06
39.443473	2.32159e-06
39.411960	2.34014e-06
39.380447	2.35883e-06
39.348934	2.37767e-06
39.317422	2.39666e-06
39.285909	2.4158e-06
39.254396	2.43509e-06
39.222884	2.45454e-06
39.191371	2.47414e-06
39.159858	2.49389e-06
39.128345	2.5138e-06
39.096833	2.53387e-06
39.065320	2.55409e-06
39.033807	2.57448e-06
39.002294	2.59503e-06
38.970782	2.61574e-06
38.939269	2.63662e-06
38.907756	2.65766e-06
38.876243	2.67886e-06
38.844731	2.70024e-06
38.813218	2.72178e-06
38.781705	2.74349e-06
38.750193	2.76538e-06
38.718680	2.78744e-06
38.687167	2.80967e-06
38.655654	2.83208e-06
38.624142	2.85467e-06
38.592629	2.87743e-06
38.561116	2.90038e-06
38.529603	2.9235e-06
38.498091	2.94681e-06
38.466578	2.97031e-06
38.435065	2.99398e-06
38.403553	3.01785e-06
38.372040	3.04191e-06
38.340527	3.06615e-06
38.309014	3.09059e-06
38.277502	3.11522e-06
38.245989	3.14004e-06
38.214476	3.16506e-06
38.182963	3.19028e-06
38.151451	3.21569e-06
38.119938	3.24131e-06
38.088425	3.26713e-06
38.056913	3.29315e-06
38.025400	3.31938e-06
37.993887	3.34582e-06
37.962374	3.37246e-06
37.930862	3.39932e-06
37.899349	3.42638e-06
37.867836	3.45366e-06
37.836323	3.48116e-06
37.804811	3.50887e-06
37.773298	3.5368e-06
37.741785	3.56495e-06
37.710272	3.59332e-06
37.678760	3.62192e-06
37.647247	3.65074e-06
37.615734	3.67979e-06
37.584222	3.70907e-06
37.552709	3.73858e-06
37.521196	3.76832e-06
37.489683	3.7983e-06
37.458171	3.82851e-06
37.426658	3.85896e-06
37.395145	3.88965e-06
37.363632	3.92058e-06
37.332120	3.95176e-06
37.300607	3.98318e-06
37.269094	4.01485e-06
37.237582	4.04676e-06
37.206069	4.07893e-06
37.174556	4.11136e-06
37.143043	4.14403e-06
37.111531	4.17697e-06
37.080018	4.21016e-06
37.048505	4.24362e-06
37.016992	4.27734e-06
36.985480	4.31132e-06
36.953967	4.34557e-06
36.922454	4.38009e-06
36.890942	4.41488e-06
36.859429	4.44995e-06
36.827916	4.48529e-06
36.796403	4.52091e-06
36.764891	4.55681e-06
36.733378	4.59299e-06
36.701865	4.62945e-06
36.670352	4.66621e-06
36.638840	4.70325e-06
36.607327	4.74058e-06
36.575814	4.7782e-06
36.544302	4.81613e-06
36.512789	4.85434e-06
36.481276	4.89286e-06
36.449763	4.93168e-06
36.418251	4.97081e-06
36.386738	5.01024e-06
36.355225	5.04999e-06
36.323712	5.09004e-06
36.292200	5.13041e-06
36.260687	5.1711e-06
36.229174	5.2121e-06
36.197661	5.25343e-06
36.166149	5.29508e-06
36.134636	5.33706e-06
36.103123	5.37937e-06
36.071611	5.422e-06
36.040098	5.46498e-06
36.008585	5.50829e-06
35.977072	5.55194e-06
35.945560	5.59593e-06
35.914047	5.64027e-06
35.882534	5.68495e-06
35.851021	5.72998e-06
35.819509	5.77537e-06
35.787996	5.82111e-06
35.756483	5.86721e-06
35.724971	5.91368e-06
35.693458	5.9605e-06
35.661945	6.00769e-06
35.630432	6.05526e-06
35.598920	6.10319e-06
35.567407	6.1515e-06
35.535894	6.20019e-06
35.504381	6.24926e-06
35.472869	6.29871e-06
35.441356	6.34855e-06
35.409843	6.39878e-06
35.378331	6.4494e-06
35.346818	6.50042e-06
35.315305	6.55183e-06
35.283792	6.60365e-06
35.252280	6.65588e-06
35.220767	6.70851e-06
35.189254	6.76155e-06
35.157741	6.81501e-06
35.126229	6.86889e-06
35.094716	6.92318e-06
35.063203	6.9779e-06
35.031690	7.03305e-06
35.000178	7.08863e-06
34.968665	7.14464e-06
34.937152	7.20109e-06
34.905640	7.25798e-06
34.874127	7.31532e-06
34.842614	7.3731e-06
34.811101	7.43134e-06
34.779589	7.49002e-06
34.748076	7.54917e-06
34.716563	7.60878e-06
34.685050	7.66885e-06
34.653538	7.72939e-06
34.622025	7.7904e-06
34.590512	7.85189e-06
34.559000	7.91385e-06
34.527487	7.9763e-06
34.495974	8.03924e-06
34.464461	8.10267e-06
34.432949	8.16659e-06
34.401436	8.23101e-06
34.369923	8.29593e-06
34.338410	8.36136e-06
34.306898	8.42729e-06
34.275385	8.49374e-06
34.243872	8.56071e-06
34.212360	8.6282e-06
34.180847	8.69621e-06
34.149334	8.76475e-06
34.117821	8.83383e-06
34.086309	8.90344e-06
34.054796	8.97359e-06
34.023283	9.04429e-06
33.991770	9.11554e-06
33.960258	9.18735e-06
33.928745	9.25971e-06
33.897232	9.33263e-06
33.865719	9.40612e-06
33.834207	9.48018e-06
33.802694	9.55482e-06
33.771181	9.63004e-06
33.739669	9.70584e-06
33.708156	9.78223e-06
33.676643	9.85921e-06
33.645130	9.93679e-06
33.613618	1.0015e-05
33.582105	1.00938e-05
33.550592	1.01732e-05
33.519079	1.02532e-05
33.487567	1.03338e-05
33.456054	1.04151e-05
33.424541	1.0497e-05
33.393029	1.05795e-05
33.361516	1.06627e-05
33.330003	1.07465e-05
33.298490	1.08309e-05
33.266978	1.0916e-05
33.235465	1.10018e-05
33.203952	1.10883e-05
33.172439	1.11754e-05
33.140927	1.12632e-05
33.109414	1.13516e-05
33.077901	1.14408e-05
33.046389	1.15306e-05
33.014876	1.16211e-05
32.983363	1.17124e-05
32.951850	1.18043e-05
32.920338	1.1897e-05
32.888825	1.19903e-05
32.857312	1.20844e-05
32.825799	1.21792e-05
32.794287	1.22748e-05
32.762774	1.23711e-05
32.731261	1.24681e-05
32.699749	1.25659e-05
32.668236	1.26644e-05
32.636723	1.27637e-05
32.605210	1.28638e-05
32.573698	1.29646e-05
32.542185	1.30662e-05
32.510672	1.31686e-05
32.479159	1.32718e-05
32.447647	1.33758e-05
32.416134	1.34806e-05
32.384621	1.35862e-05
32.353108	1.36926e-05
32.321596	1.37998e-05
32.290083	1.39079e-05
32.258570	1.40168e-05
32.227058	1.41265e-05
32.195545	1.42371e-05
32.164032	1.43485e-05
32.132519	1.44608e-05
32.101007	1.45739e-05
32.069494	1.46879e-05
32.037981	1.48028e-05
32.006468	1.49186e-05
31.974956	1.50353e-05
31.943443	1.51528e-05
31.911930	1.52713e-05
31.880418	1.53907e-05
31.848905	1.5511e-05
31.817392	1.56322e-05
31.785879	1.57544e-05
31.754367	1.58775e-05
31.722854	1.60015e-05
31.691341	1.61265e-05
31.659828	1.62525e-05
31.628316	1.63794e-05
31.596803	1.65073e-05
31.565290	1.66362e-05
31.533778	1.6766e-05
31.502265	1.68969e-05
31.470752	1.70288e-05
31.439239	1.71616e-05
31.407727	1.72955e-05
31.376214	1.74304e-05
31.344701	1.75664e-05
31.313188	1.77034e-05
31.281676	1.78415e-05
31.250163	1.79806e-05
31.218650	1.81207e-05
31.187137	1.8262e-05
31.155625	1.84043e-05
31.124112	1.85477e-05
31.092599	1.86922e-05
31.061087	1.88378e-05
31.029574	1.89846e-05
30.998061	1.91324e-05
30.966548	1.92814e-05
30.935036	1.94315e-05
30.903523	1.95828e-05
30.872010	1.97352e-05
30.840497	1.98888e-05
30.808985	2.00436e-05
30.777472	2.01995e-05
30.745959	2.03566e-05
30.714447	2.0515e-05
30.682934	2.06745e-05
30.651421	2.08353e-05
30.619908	2.09973e-05
30.588396	2.11605e-05
30.556883	2.13249e-05
30.525370	2.14906e-05
30.493857	2.16576e-05
30.462345	2.18259e-05
30.430832	2.19954e-05
30.399319	2.21662e-05
30.367807	2.23384e-05
30.336294	2.25118e-05
30.304781	2.26865e-05
30.273268	2.28626e-05
30.241756	2.304e-05
30.210243	2.32188e-05
30.178730	2.33989e-05
30.147217	2.35804e-05
30.115705	2.37633e-05
30.084192	2.39476e-05
30.052679	2.41332e-05
30.021166	2.43203e-05
29.989654	2.45088e-05
29.958141	2.46987e-05
29.926628	2.48901e-05
29.895116	2.50829e-05
29.863603	2.52772e-05
29.832090	2.5473e-05
29.800577	2.56702e-05
29.769065	2.58689e-05
29.737552	2.60692e-05
29.706039	2.62709e-05
29.674526	2.64742e-05
29.643014	2.6679e-05
29.611501	2.68854e-05
29.579988	2.70933e-05
29.548476	2.73028e-05
29.516963	2.75139e-05
29.485450	2.77266e-05
29.453937	2.79409e-05
29.422425	2.81568e-05
29.390912	2.83743e-05
29.359399	2.85935e-05
29.327886	2.88144e-05
29.296374	2.90369e-05
29.264861	2.9261e-05
29.233348	2.94869e-05
29.201836	2.97145e-05
29.170323	2.99438e-05
29.138810	3.01748e-05
29.107297	3.04076e-05
29.075785	3.06421e-05
29.044272	3.08784e-05
29.012759	3.11164e-05
28.981246	3.13563e-05
28.949734	3.15979e-05
28.918221	3.18414e-05
28.886708	3.20867e-05
28.855196	3.23339e-05
28.823683	3.25829e-05
28.792170	3.28338e-05
28.760657	3.30865e-05
28.729145	3.33412e-05
28.697632	3.35977e-05
28.666119	3.38562e-05
28.634606	3.41167e-05
28.603094	3.43791e-05
28.571581	3.46434e-05
28.540068	3.49098e-05
28.508555	3.51781e-05
28.477043	3.54484e-05
28.445530	3.57208e-05
28.414017	3.59952e-05
28.382505	3.62717e-05
28.350992	3.65502e-05
28.319479	3.68308e-05
28.287966	3.71135e-05
28.256454	3.73983e-05
28.224941	3.76853e-05
28.193428	3.79743e-05
28.161915	3.82656e-05
28.130403	3.8559e-05
28.098890	3.88546e-05
28.067377	3.91524e-05
28.035865	3.94525e-05
28.004352	3.97547e-05
27.972839	4.00593e-05
27.941326	4.03661e-05
27.909814	4.06751e-05
27.878301	4.09865e-05
27.846788	4.13002e-05
27.815275	4.16162e-05
27.783763	4.19346e-05
27.752250	4.22553e-05
27.720737	4.25785e-05
27.689225	4.2904e-05
27.657712	4.32319e-05
27.626199	4.35623e-05
27.594686	4.38951e-05
27.563174	4.42304e-05
27.531661	4.45682e-05
27.500148	4.49085e-05
27.468635	4.52513e-05
27.437123	4.55966e-05
27.405610	4.59445e-05
27.374097	4.6295e-05
27.342584	4.66481e-05
27.311072	4.70037e-05
27.279559	4.7362e-05
27.248046	4.7723e-05
27.216534	4.80866e-05
27.185021	4.84529e-05
27.153508	4.88219e-05
27.121995	4.91936e-05
27.090483	4.95681e-05
27.058970	4.99453e-05
27.027457	5.03253e-05
26.995944	5.07081e-05
26.964432	5.10938e-05
26.932919	5.14822e-05
26.901406	5.18735e-05
26.869894	5.22677e-05
26.838381	5.26648e-05
26.806868	5.30648e-05
26.775355	5.34678e-05
26.743843	5.38737e-05
26.712330	5.42825e-05
26.680817	5.46944e-05
26.649304	5.51093e-05
26.617792	5.55272e-05
26.586279	5.59482e-05
26.554766	5.63723e-05
26.523254	5.67995e-05
26.491741	5.72298e-05
26.460228	5.76632e-05
26.428715	5.80998e-05
26.397203	5.85397e-05
26.365690	5.89827e-05
26.334177	5.94289e-05
26.302664	5.98784e-05
26.271152	6.03312e-05
26.239639	6.07873e-05
26.208126	6.12467e-05
26.176613	6.17094e-05
26.145101	6.21755e-05
26.113588	6.2645e-05
26.082075	6.31179e-05
26.050563	6.35943e-05
26.019050	6.40741e-05
25.987537	6.45574e-05
25.956024	6.50441e-05
25.924512	6.55345e-05
25.892999	6.60283e-05
25.861486	6.65258e-05
25.829973	6.70268e-05
25.798461	6.75315e-05
25.766948	6.80398e-05
25.735435	6.85518e-05
25.703923	6.90675e-05
25.672410	6.95869e-05
25.640897	7.01101e-05
25.609384	7.0637e-05
25.577872	7.11678e-05
25.546359	7.17023e-05
25.514846	7.22407e-05
25.483333	7.2783e-05
25.451821	7.33292e-05
25.420308	7.38793e-05
25.388795	7.44334e-05
25.357283	7.49914e-05
25.325770	7.55534e-05
25.294257	7.61195e-05
25.262744	7.66896e-05
25.231232	7.72638e-05
25.199719	7.78421e-05
25.168206	7.84246e-05
25.136693	7.90112e-05
25.105181	7.9602e-05
25.073668	8.0197e-05
25.042155	8.07963e-05
25.010642	8.13998e-05
24.979130	8.20077e-05
24.947617	8.26199e-05
24.916104	8.32364e-05
24.884592	8.38573e-05
24.853079	8.44826e-05
24.821566	8.51124e-05
24.790053	8.57466e-05
24.758541	8.63854e-05
24.727028	8.70286e-05
24.695515	8.76764e-05
24.664002	8.83288e-05
24.632490	8.89859e-05
24.600977	8.96475e-05
24.569464	9.03139e-05
24.537952	9.09849e-05
24.506439	9.16607e-05
24.474926	9.23412e-05
24.443413	9.30265e-05
24.411901	9.37167e-05
24.380388	9.44117e-05
24.348875	9.51116e-05
24.317362	9.58164e-05
24.285850	9.65261e-05
24.254337	9.72409e-05
24.222824	9.79606e-05
24.191312	9.86854e-05
24.159799	9.94152e-05
24.128286	0.00010015
24.096773	0.00010089
24.065261	0.000101635
24.033748	0.000102386
24.002235	0.000103142
23.970722	0.000103903
23.939210	0.000104669
23.907697	0.00010544
23.876184	0.000106217
23.844672	0.000106999
23.813159	0.000107787
23.781646	0.00010858
23.750133	0.000109379
23.718621	0.000110183
23.687108	0.000110993
23.655595	0.000111808
23.624082	0.000112629
23.592570	0.000113456
23.561057	0.000114288
23.529544	0.000115126
23.498031	0.00011597
23.466519	0.000116819
23.435006	0.000117675
23.403493	0.000118536
23.371981	0.000119403
23.340468	0.000120276
23.308955	0.000121155
23.277442	0.00012204
23.245930	0.000122931
23.214417	0.000123828
23.182904	0.000124731
23.151391	0.000125641
23.119879	0.000126556
23.088366	0.000127478
23.056853	0.000128406
23.025341	0.00012934
22.993828	0.000130281
22.962315	0.000131228
22.930802	0.000132181
22.899290	0.000133141
22.867777	0.000134107
22.836264	0.000135079
22.804751	0.000136059
22.773239	0.000137044
22.741726	0.000138037
22.710213	0.000139036
22.678701	0.000140041
22.647188	0.000141054
22.615675	0.000142073
22.584162	0.000143098
22.552650	0.000144131
22.521137	0.000145171
22.489624	0.000146217
22.458111	0.00014727
22.426599	0.000148331
22.395086	0.000149398
22.363573	0.000150472
22.332060	0.000151554
22.300548	0.000152642
22.269035	0.000153738
22.237522	0.000154841
22.206010	0.000155951
22.174497	0.000157068
22.142984	0.000158192
22.111471	0.000159324
22.079959	0.000160464
22.048446	0.00016161
22.016933	0.000162764
21.985420	0.000163926
21.953908	0.000165095
21.922395	0.000166272
21.890882	0.000167456
21.859370	0.000168648
21.827857	0.000169847
21.796344	0.000171054
21.764831	0.000172269
21.733319	0.000173492
21.701806	0.000174722
21.670293	0.00017596
21.638780	0.000177206
21.607268	0.00017846
21.575755	0.000179722
21.544242	0.000180992
21.512730	0.00018227
21.481217	0.000183556
21.449704	0.00018485
21.418191	0.000186152
21.386679	0.000187463
21.355166	0.000188781
21.323653	0.000190108
21.292140	0.000191443
21.260628	0.000192786
21.229115	0.000194138
21.197602	0.000195498
21.166089	0.000196866
21.134577	0.000198242
21.103064	0.000199628
21.071551	0.000201021
21.040039	0.000202423
21.008526	0.000203834
20.977013	0.000205253
20.945500	0.000206681
20.913988	0.000208117
20.882475	0.000209562
20.850962	0.000211016
20.819449	0.000212479
20.787937	0.00021395
20.756424	0.00021543
20.724911	0.000216919
20.693399	0.000218416
20.661886	0.000219923
20.630373	0.000221438
20.598860	0.000222963
20.567348	0.000224496
20.535835	0.000226038
20.504322	0.000227589
20.472809	0.000229149
20.441297	0.000230719
20.409784	0.000232297
20.378271	0.000233884
20.346759	0.000235481
20.315246	0.000237086
20.283733	0.000238701
20.252220	0.000240325
20.220708	0.000241958
20.189195	0.0002436
20.157682	0.000245251
20.126169	0.000246912
20.094657	0.000248582
20.063144	0.000250261
20.031631	0.00025195
20.000119	0.000253647
19.968606	0.000255354
19.937093	0.00025707
19.905580	0.000258796
19.874068	0.000260531
19.842555	0.000262275
19.811042	0.000264029
19.779529	0.000265791
19.748017	0.000267564
19.716504	0.000269345
19.684991	0.000271136
19.653478	0.000272936
19.621966	0.000274746
19.590453	0.000276565
19.558940	0.000278393
19.527428	0.00028023
19.495915	0.000282077
19.464402	0.000283933
19.432889	0.000285799
19.401377	0.000287673
19.369864	0.000289557
19.338351	0.00029145
19.306838	0.000293353
19.275326	0.000295264
19.243813	0.000297185
19.212300	0.000299115
19.180788	0.000301054
19.149275	0.000303002
19.117762	0.000304959
19.086249	0.000306925
19.054737	0.000308901
19.023224	0.000310885
18.991711	0.000312878
18.960198	0.00031488
18.928686	0.00031689
18.897173	0.00031891
18.865660	0.000320938
18.834148	0.000322975
18.802635	0.00032502
18.771122	0.000327074
18.739609	0.000329137
18.708097	0.000331208
18.676584	0.000333287
18.645071	0.000335374
18.613558	0.00033747
18.582046	0.000339574
18.550533	0.000341685
18.519020	0.000343805
18.487507	0.000345932
18.455995	0.000348067
18.424482	0.00035021
18.392969	0.00035236
18.361457	0.000354517
18.329944	0.000356682
18.298431	0.000358853
18.266918	0.000361032
18.235406	0.000363217
18.203893	0.000365409
18.172380	0.000367608
18.140867	0.000369813
18.109355	0.000372024
18.077842	0.000374241
18.046329	0.000376464
18.014817	0.000378693
17.983304	0.000380927
17.951791	0.000383166
17.920278	0.00038541
17.888766	0.000387659
17.857253	0.000389913
17.825740	0.000392171
17.794227	0.000394433
17.762715	0.000396698
17.731202	0.000398967
17.699689	0.00040124
17.668177	0.000403515
17.636664	0.000405793
17.605151	0.000408073
17.573638	0.000410354
17.542126	0.000412638
17.510613	0.000414922
17.479100	0.000417207
17.447587	0.000419493
17.416075	0.000421778
17.384562	0.000424063
17.353049	0.000426346
17.321536	0.000428628
17.290024	0.000430908
17.258511	0.000433186
17.226998	0.00043546
17.195486	0.00043773
17.163973	0.000439995
17.132460	0.000442256
17.100947	0.00044451
17.069435	0.000446758
17.037922	0.000448999
17.006409	0.000451231
16.974896	0.000453454
16.943384	0.000455666
16.911871	0.000457868
16.880358	0.000460057
16.848846	0.000462233
16.817333	0.000464394
16.785820	0.00046654
16.754307	0.000468668
16.722795	0.000470777
16.691282	0.000472865
16.659769	0.000474931
16.628256	0.000476973
16.596744	0.000478989
16.565231	0.000480976
16.533718	0.000482932
16.502206	0.000484854
16.470693	0.000486738
16.439180	0.000488582
16.407667	0.000490381
16.376155	0.00049213
16.344642	0.000493824
16.313129	0.000495456
16.281616	0.000497019
16.250104	0.000498502
16.218591	0.000499892
16.187078	0.000501171
16.155566	0.000502312
16.124053	0.000503265
&
```
