## Supplementary material for "All-at-once RNA folding with 3D motif prediction framed by evolutionary information": RF00165_Corona_pk3.cacofold.helixcov

```
# RMs = 1 L = 72

# RM_HELIX NESTED 28-40 58-68, nbp = 11 nbp_cov = 1
# pvals: 0.308061,0.618874,0.744395,0.477257,0.666096,0.660565,0.936285,0.636731,0.971404,0.328125,0.00270337
# aggregated NONE
NESTED  :::::::::::::::::::::::::::<<<<<<<<<<<___________>>>>>>>>>>>::::
        :::::::::::::::::::::::::::::::::::::<___________>::::::::::::::
```
