## Supplementary material for "All-at-once RNA folding with 3D motif prediction framed by evolutionary information": RF00165_Corona_pk3.cacofold.power

```
# Power analysis of CaCoFold structure 
#
# Powertype = SINGLE SUBSTITUTIONS
# covary  left_pos      right_pos    substitutions      power
#----------------------------------------------------------------
          28		68		34		0.78
          29		67		6		0.16
          30		66		24		0.66
          31		65		20		0.59
          32		64		25		0.67
          34		63		33		0.77
          35		62		41		0.82
          36		61		27		0.70
          37		60		27		0.70
          39		59		35		0.78
     *    40		58		30		0.74
#
# BPAIRS 11
# avg substitutions per BP  27.5
# BPAIRS expected to covary 7.4 +/- 1.4
# BPAIRS observed to covary 1
#
```
