## Supplementary material for "All-at-once RNA folding with 3D motif prediction framed by evolutionary information": RF00165_Corona_pk3.cov

```
#
# Method Target_E-val [cov_min,cov_max] [FP | TP True Found | Sen PPV F] 
# GTp    0.05           [-7.90,17.91]    [0 | 1 15 1 | 6.67 100.00 12.50] 
#
# #tests = 15 (base pairs) 2001 (others)
# in_given  left_pos       right_pos        score      E-value          pvalue      substitutions      power
#----------------------------------------------------------------------------------------------------------------
*	        40	        58	17.91465	0.0405506	0.00270337	30		0.74
```
