## Supplementary material for "All-at-once RNA folding with 3D motif prediction framed by evolutionary information": RF00165_Corona_pk3.helixcov

```
# RMs = 2 L = 72

# RM_HELIX NESTED 7-12 44-49, nbp = 6 nbp_cov = 0
# pvals: 0.671453,0.515724,0.832763,0.876017,0.642485,0.498562
# aggregated NONE
NESTED  ::::::<<<<<<___________________________>>>>>>:::::::::::::::::::
        ::::::::::::::::::::::::::::::::::::::::::::::::::::::::::::::::

# RM_HELIX PK 29-40 58-67, nbp = 9 nbp_cov = 1
# pvals: 0.618874,0.744395,0.666096,0.660565,0.936285,0.636731,0.971404,0.328125,0.00270337
# aggregated NONE
PK      ::::::::::::::::::::::::::::<<-<<<<<<<___________>>>>>>>->>:::::
        :::::::::::::::::::::::::::::::::::::<___________>::::::::::::::
```
