## Supplementary material for "All-at-once RNA folding with 3D motif prediction framed by evolutionary information": RF00165_Corona_pk3.power

```
# Power analysis of given structure 
#
# Powertype = SINGLE SUBSTITUTIONS
# covary  left_pos      right_pos    substitutions      power
#----------------------------------------------------------------
          7		49		10		0.32
          8		48		21		0.61
          9		47		33		0.77
          10		46		39		0.81
          11		45		27		0.70
          12		44		4		0.07
          29		67		6		0.16
          30		66		24		0.66
          32		64		25		0.67
          34		63		33		0.77
          35		62		41		0.82
          36		61		27		0.70
          37		60		27		0.70
          39		59		35		0.78
     *    40		58		30		0.74
#
# BPAIRS 15
# avg substitutions per BP  25.5
# BPAIRS expected to covary 9.3 +/- 1.7
# BPAIRS observed to covary 1
#
```
