## Supplementary material for "All-at-once RNA folding with 3D motif prediction framed by evolutionary information": RF00165_Corona_pk3.surv

```
17.900000	0.0666667
1.150000	0.133333
-0.650000	0.2
-0.800000	0.266667
-1.700000	0.333333
-1.850000	0.4
-1.900000	0.466667
-2.050000	0.533333
-2.100000	0.6
-2.150000	0.666667
-2.800000	0.733333
-3.750000	0.8
-4.300000	0.866667
-5.450000	0.933333
-6.600000	1
&
16.950000	0.00049975
16.250000	0.0009995
13.900000	0.00149925
13.850000	0.001999
13.750000	0.00249875
13.450000	0.0029985
13.350000	0.00349825
12.000000	0.003998
11.150000	0.00449775
11.000000	0.0049975
10.950000	0.00549725
10.800000	0.005997
10.550000	0.00649675
10.500000	0.0069965
9.950000	0.00749625
9.650000	0.007996
9.600000	0.00849575
9.200000	0.0089955
9.050000	0.00949525
9.000000	0.009995
8.900000	0.0104948
8.850000	0.0114943
8.600000	0.0124938
8.450000	0.0129935
8.300000	0.0134933
8.150000	0.013993
7.950000	0.0144928
7.900000	0.0154923
7.800000	0.015992
7.750000	0.0169915
7.600000	0.0174913
7.550000	0.017991
7.500000	0.0184908
7.450000	0.0189905
7.150000	0.01999
7.050000	0.0204898
6.900000	0.021989
6.800000	0.023988
6.750000	0.0249875
6.700000	0.0254873
6.650000	0.0264868
6.600000	0.0269865
6.550000	0.027986
6.500000	0.0284858
6.400000	0.0289855
6.350000	0.0294853
6.250000	0.029985
6.200000	0.0314843
6.150000	0.0324838
6.100000	0.0334833
6.050000	0.0349825
6.000000	0.0364818
5.950000	0.0369815
5.900000	0.0374813
5.850000	0.0389805
5.750000	0.03998
5.700000	0.041979
5.650000	0.0424788
5.600000	0.0434783
5.550000	0.0444778
5.500000	0.045977
5.450000	0.0469765
5.400000	0.0484758
5.350000	0.0489755
5.250000	0.0504748
5.200000	0.051974
5.150000	0.0529735
5.100000	0.0534733
5.050000	0.0549725
5.000000	0.0569715
4.950000	0.0584708
4.900000	0.0604698
4.850000	0.0609695
4.800000	0.0614693
4.750000	0.0629685
4.700000	0.0644678
4.650000	0.0654673
4.600000	0.0664668
4.550000	0.0669665
4.500000	0.067966
4.450000	0.0684658
4.400000	0.0694653
4.350000	0.069965
4.300000	0.0724638
4.250000	0.0734633
4.200000	0.0754623
4.150000	0.0769615
4.100000	0.0784608
4.050000	0.0789605
4.000000	0.0804598
3.950000	0.081959
3.900000	0.0844578
3.850000	0.0854573
3.800000	0.085957
3.750000	0.087956
3.700000	0.0889555
3.650000	0.0924538
3.600000	0.0954523
3.550000	0.0969515
3.500000	0.0984508
3.450000	0.10045
3.400000	0.104948
3.350000	0.106947
3.300000	0.109445
3.250000	0.110945
3.200000	0.112444
3.150000	0.114443
3.100000	0.114943
3.050000	0.118941
3.000000	0.12044
2.950000	0.123438
2.900000	0.126437
2.850000	0.127936
2.800000	0.131934
2.750000	0.134933
2.700000	0.137931
2.650000	0.142429
2.600000	0.145927
2.550000	0.146427
2.500000	0.153423
2.450000	0.156922
2.400000	0.15942
2.350000	0.161419
2.300000	0.164418
2.250000	0.165917
2.200000	0.173413
2.150000	0.176912
2.100000	0.18041
2.050000	0.182909
2.000000	0.188406
1.950000	0.192904
1.900000	0.197901
1.850000	0.201399
1.800000	0.204898
1.750000	0.207896
1.700000	0.212394
1.650000	0.216892
1.600000	0.21939
1.550000	0.223388
1.500000	0.225887
1.450000	0.231884
1.400000	0.235382
1.350000	0.237881
1.300000	0.24038
1.250000	0.246377
1.200000	0.250875
1.150000	0.255372
1.100000	0.26037
1.050000	0.263368
1.000000	0.269865
0.950000	0.276362
0.900000	0.281359
0.850000	0.285857
0.800000	0.292354
0.750000	0.298351
0.700000	0.302349
0.650000	0.308346
0.600000	0.313343
0.550000	0.322339
0.500000	0.325337
0.450000	0.330835
0.400000	0.335332
0.350000	0.33933
0.300000	0.342829
0.250000	0.352824
0.200000	0.363818
0.150000	0.367816
0.100000	0.375312
0.050000	0.383308
0.000000	0.413793
-0.050000	0.458271
-0.100000	0.468766
-0.150000	0.472264
-0.200000	0.47926
-0.250000	0.486757
-0.300000	0.491254
-0.350000	0.497251
-0.400000	0.508246
-0.450000	0.515242
-0.500000	0.526237
-0.550000	0.533233
-0.600000	0.542729
-0.650000	0.551224
-0.700000	0.56072
-0.750000	0.571714
-0.800000	0.583708
-0.850000	0.597201
-0.900000	0.606197
-0.950000	0.615692
-1.000000	0.625687
-1.050000	0.638181
-1.100000	0.650675
-1.150000	0.657671
-1.200000	0.669165
-1.250000	0.68066
-1.300000	0.689155
-1.350000	0.701149
-1.400000	0.709645
-1.450000	0.71914
-1.500000	0.727136
-1.550000	0.732134
-1.600000	0.738631
-1.650000	0.745627
-1.700000	0.751624
-1.750000	0.76012
-1.800000	0.768116
-1.850000	0.776112
-1.900000	0.787606
-1.950000	0.794103
-2.000000	0.7996
-2.050000	0.806597
-2.100000	0.814593
-2.150000	0.821589
-2.200000	0.828086
-2.250000	0.832584
-2.300000	0.84058
-2.350000	0.847576
-2.400000	0.852074
-2.450000	0.857571
-2.500000	0.862069
-2.550000	0.869065
-2.600000	0.872564
-2.650000	0.878561
-2.700000	0.884058
-2.750000	0.888056
-2.800000	0.892054
-2.850000	0.895052
-2.900000	0.90005
-2.950000	0.906047
-3.000000	0.909545
-3.050000	0.914543
-3.100000	0.918541
-3.150000	0.922539
-3.200000	0.927036
-3.250000	0.931034
-3.300000	0.935532
-3.350000	0.937031
-3.400000	0.938531
-3.450000	0.941529
-3.500000	0.945027
-3.550000	0.947026
-3.600000	0.950025
-3.650000	0.952524
-3.700000	0.955022
-3.750000	0.956022
-3.800000	0.957021
-3.850000	0.958521
-3.950000	0.95952
-4.000000	0.963018
-4.050000	0.963518
-4.100000	0.965517
-4.150000	0.967516
-4.200000	0.969515
-4.250000	0.970515
-4.300000	0.971014
-4.350000	0.973013
-4.400000	0.975012
-4.450000	0.977511
-4.500000	0.97951
-4.550000	0.98051
-4.600000	0.981009
-4.650000	0.982009
-4.700000	0.983008
-4.750000	0.983508
-4.800000	0.984008
-4.850000	0.984508
-4.950000	0.986007
-5.050000	0.987006
-5.100000	0.989005
-5.150000	0.990005
-5.350000	0.990505
-5.550000	0.991004
-5.600000	0.991504
-5.650000	0.992004
-5.850000	0.992504
-6.000000	0.993003
-6.150000	0.994003
-6.200000	0.994503
-6.250000	0.995002
-6.300000	0.996002
-6.500000	0.996502
-6.550000	0.997001
-6.800000	0.997501
-6.950000	0.998001
-7.100000	0.998501
-7.200000	0.999
-7.450000	0.9995
-7.950000	1
&
33.000000	2.48016e-05
30.650000	4.96032e-05
29.800000	7.44048e-05
28.850000	9.92063e-05
28.350000	0.000124008
25.750000	0.00014881
25.350000	0.000173611
24.850000	0.000198413
24.800000	0.000223214
24.450000	0.000248016
24.400000	0.000272817
24.300000	0.000297619
24.250000	0.000347222
24.100000	0.000372024
23.900000	0.000396825
23.250000	0.000421627
22.900000	0.00047123
22.750000	0.000496032
22.700000	0.000520833
22.600000	0.000545635
22.450000	0.000570437
22.400000	0.000595238
22.350000	0.00062004
22.300000	0.000669643
22.100000	0.000694444
22.050000	0.000719246
22.000000	0.000768849
21.750000	0.000793651
21.700000	0.000818452
21.650000	0.000843254
21.450000	0.000868056
21.400000	0.000892857
21.250000	0.000917659
21.200000	0.00094246
21.150000	0.00101687
20.900000	0.00104167
20.850000	0.00111607
20.450000	0.00116567
20.400000	0.00119048
20.300000	0.00121528
20.150000	0.00126488
19.950000	0.00131448
19.800000	0.00136409
19.750000	0.00141369
19.650000	0.00143849
19.600000	0.0014881
19.500000	0.0016121
19.450000	0.0016369
19.350000	0.00168651
19.300000	0.00176091
19.150000	0.00178571
19.050000	0.00181052
19.000000	0.00183532
18.950000	0.00188492
18.850000	0.00193452
18.800000	0.00203373
18.700000	0.00208333
18.650000	0.00210813
18.600000	0.00215774
18.550000	0.00223214
18.500000	0.00228175
18.450000	0.00235615
18.400000	0.00238095
18.350000	0.00240575
18.300000	0.00245536
18.250000	0.00257937
18.200000	0.00260417
18.100000	0.00262897
18.000000	0.00265377
17.900000	0.00270337
17.850000	0.00272817
17.800000	0.00277778
17.750000	0.00280258
17.700000	0.00285218
17.650000	0.00287698
17.550000	0.00295139
17.500000	0.00300099
17.400000	0.0030506
17.350000	0.0030754
17.300000	0.003125
17.250000	0.0031746
17.200000	0.00322421
17.150000	0.00332341
17.100000	0.00339782
17.000000	0.00344742
16.900000	0.00349702
16.850000	0.00352183
16.800000	0.00359623
16.750000	0.00364583
16.700000	0.00367063
16.650000	0.00376984
16.600000	0.00381944
16.550000	0.00384425
16.500000	0.00391865
16.450000	0.00396825
16.400000	0.00401786
16.350000	0.00409226
16.300000	0.00419147
16.250000	0.00426587
16.200000	0.00429067
16.150000	0.00446429
16.100000	0.00451389
16.050000	0.00456349
16.000000	0.0046131
15.950000	0.0046627
15.900000	0.0046875
15.850000	0.0047619
15.800000	0.00481151
15.750000	0.00491071
15.700000	0.00493552
15.650000	0.00503472
15.600000	0.00520833
15.550000	0.00535714
15.500000	0.00543155
15.400000	0.00560516
15.350000	0.00567956
15.300000	0.00582837
15.250000	0.00597718
15.200000	0.00612599
15.150000	0.0062004
15.100000	0.0062748
15.050000	0.00637401
15.000000	0.00657242
14.950000	0.00674603
14.900000	0.00682044
14.850000	0.00696925
14.800000	0.00699405
14.750000	0.00701885
14.700000	0.00704365
14.650000	0.00716766
14.600000	0.00734127
14.550000	0.00744048
14.500000	0.00758929
14.450000	0.0077629
14.400000	0.0078373
14.350000	0.00801091
14.300000	0.00808532
14.250000	0.00820933
14.200000	0.00828373
14.150000	0.00843254
14.100000	0.00853175
14.050000	0.00858135
14.000000	0.00873016
13.950000	0.00880456
13.900000	0.00887897
13.850000	0.00895337
13.800000	0.00902778
13.750000	0.00927579
13.700000	0.0093998
13.650000	0.00959821
13.600000	0.00967262
13.550000	0.00987103
13.500000	0.00992063
13.450000	0.0101438
13.400000	0.0102431
13.350000	0.0103175
13.300000	0.0104167
13.250000	0.0105655
13.200000	0.0106895
13.150000	0.0108383
13.100000	0.0111359
13.050000	0.0112599
13.000000	0.0114583
12.950000	0.0116319
12.900000	0.0116815
12.850000	0.01188
12.800000	0.0120784
12.750000	0.0123264
12.700000	0.0125496
12.650000	0.0126984
12.600000	0.0129464
12.550000	0.0131448
12.500000	0.0133185
12.450000	0.0135913
12.400000	0.0138889
12.350000	0.0141369
12.300000	0.0142857
12.250000	0.0144841
12.200000	0.0146825
12.150000	0.014881
12.100000	0.0151786
12.050000	0.015377
12.000000	0.015625
11.950000	0.0157986
11.900000	0.0159474
11.850000	0.0160962
11.800000	0.0163938
11.750000	0.0166419
11.700000	0.0168155
11.650000	0.0170387
11.600000	0.0173363
11.550000	0.0174355
11.500000	0.0177827
11.450000	0.0179563
11.400000	0.0183284
11.350000	0.0187004
11.300000	0.0189732
11.250000	0.0191716
11.200000	0.0195188
11.150000	0.0197421
11.100000	0.0198165
11.050000	0.0201885
11.000000	0.0207093
10.950000	0.0209077
10.900000	0.0211806
10.850000	0.0214534
10.800000	0.0218006
10.750000	0.0220734
10.700000	0.0224454
10.650000	0.0225942
10.600000	0.0228423
10.550000	0.0232143
10.500000	0.0236607
10.450000	0.0240823
10.400000	0.0245288
10.350000	0.0249008
10.300000	0.0252232
10.250000	0.0255704
10.200000	0.0259673
10.150000	0.0264385
10.100000	0.0268105
10.050000	0.0272817
10.000000	0.0276786
9.950000	0.0279514
9.900000	0.0285962
9.850000	0.0291915
9.800000	0.0295387
9.750000	0.0300099
9.700000	0.0303323
9.650000	0.0308036
9.600000	0.0313492
9.550000	0.031746
9.500000	0.0322173
9.450000	0.0327133
9.400000	0.0332837
9.350000	0.033755
9.300000	0.0343006
9.250000	0.0348958
9.200000	0.0354167
9.150000	0.0358879
9.100000	0.0365575
9.050000	0.0370288
9.000000	0.0374752
8.950000	0.03812
8.900000	0.0385665
8.850000	0.0390377
8.800000	0.0397569
8.750000	0.0402778
8.700000	0.0406002
8.650000	0.0411954
8.600000	0.0417411
8.550000	0.0424355
8.500000	0.043006
8.450000	0.0436012
8.400000	0.044122
8.350000	0.0448909
8.300000	0.0454117
8.250000	0.0458829
8.200000	0.0465278
8.150000	0.0471726
8.100000	0.0476438
8.050000	0.0480407
8.000000	0.0487103
7.950000	0.04938
7.900000	0.0500496
7.850000	0.0506944
7.800000	0.0514881
7.750000	0.052381
7.700000	0.053373
7.650000	0.0541419
7.600000	0.0550347
7.550000	0.0557788
7.500000	0.056374
7.450000	0.0572421
7.400000	0.0579365
7.350000	0.0586558
7.300000	0.0594742
7.250000	0.0604911
7.200000	0.0613839
7.150000	0.0625248
7.100000	0.0633681
7.050000	0.0642609
7.000000	0.065253
6.950000	0.0661706
6.900000	0.0669395
6.850000	0.0678819
6.800000	0.0687004
6.750000	0.0697173
6.700000	0.0706597
6.650000	0.0716518
6.600000	0.0727183
6.550000	0.0738591
6.500000	0.0749008
6.450000	0.0760169
6.400000	0.0771577
6.350000	0.0782738
6.300000	0.0793651
6.250000	0.0808532
6.200000	0.0823909
6.150000	0.084003
6.100000	0.0854415
6.050000	0.0867808
6.000000	0.088244
5.950000	0.0895089
5.900000	0.0907242
5.850000	0.0924851
5.800000	0.093998
5.750000	0.0953621
5.700000	0.096875
5.650000	0.0980407
5.600000	0.0994544
5.550000	0.100719
5.500000	0.101984
5.450000	0.103447
5.400000	0.10439
5.350000	0.106076
5.300000	0.107465
5.250000	0.108879
5.200000	0.110293
5.150000	0.111632
5.100000	0.113418
5.050000	0.115179
5.000000	0.116518
4.950000	0.118477
4.900000	0.120238
4.850000	0.121726
4.800000	0.123512
4.750000	0.124975
4.700000	0.126711
4.650000	0.128497
4.600000	0.130456
4.550000	0.132292
4.500000	0.13435
4.450000	0.13631
4.400000	0.138244
4.350000	0.140179
4.300000	0.141964
4.250000	0.143899
4.200000	0.145536
4.150000	0.148016
4.100000	0.150347
4.050000	0.152877
4.000000	0.155159
3.950000	0.15744
3.900000	0.159673
3.850000	0.161979
3.800000	0.164062
3.750000	0.166468
3.700000	0.1688
3.650000	0.170908
3.600000	0.173363
3.550000	0.175719
3.500000	0.177852
3.450000	0.180233
3.400000	0.182887
3.350000	0.185615
3.300000	0.188318
3.250000	0.190774
3.200000	0.192832
3.150000	0.195288
3.100000	0.197669
3.050000	0.200521
3.000000	0.202679
2.950000	0.205407
2.900000	0.208829
2.850000	0.211359
2.800000	0.214484
2.750000	0.217485
2.700000	0.220486
2.650000	0.223313
2.600000	0.226364
2.550000	0.22939
2.500000	0.23249
2.450000	0.235392
2.400000	0.238219
2.350000	0.24122
2.300000	0.244072
2.250000	0.247346
2.200000	0.250645
2.150000	0.253423
2.100000	0.257416
2.050000	0.26059
2.000000	0.263864
1.950000	0.267312
1.900000	0.271032
1.850000	0.274454
1.800000	0.277827
1.750000	0.281994
1.700000	0.285317
1.650000	0.28941
1.600000	0.293304
1.550000	0.2969
1.500000	0.300595
1.450000	0.304216
1.400000	0.308061
1.350000	0.312054
1.300000	0.31565
1.250000	0.319866
1.200000	0.323859
1.150000	0.328125
1.100000	0.332316
1.050000	0.33683
1.000000	0.341344
0.950000	0.345213
0.900000	0.34876
0.850000	0.352951
0.800000	0.35749
0.750000	0.361508
0.700000	0.366071
0.650000	0.370139
0.600000	0.375298
0.550000	0.379985
0.500000	0.384573
0.450000	0.38936
0.400000	0.393452
0.350000	0.398189
0.300000	0.40253
0.250000	0.407168
0.200000	0.411806
0.150000	0.416915
0.100000	0.421776
0.050000	0.426587
0.000000	0.43125
-0.050000	0.436508
-0.100000	0.441766
-0.150000	0.446974
-0.200000	0.452158
-0.250000	0.456994
-0.300000	0.462078
-0.350000	0.466964
-0.400000	0.471949
-0.450000	0.477257
-0.500000	0.482366
-0.550000	0.487698
-0.600000	0.492932
-0.650000	0.498562
-0.700000	0.504191
-0.750000	0.509549
-0.800000	0.515724
-0.850000	0.521057
-0.900000	0.526389
-0.950000	0.531126
-1.000000	0.536582
-1.050000	0.542708
-1.100000	0.548438
-1.150000	0.554886
-1.200000	0.560516
-1.250000	0.566096
-1.300000	0.571925
-1.350000	0.577654
-1.400000	0.583011
-1.450000	0.589211
-1.500000	0.595064
-1.550000	0.600893
-1.600000	0.606845
-1.650000	0.612624
-1.700000	0.618874
-1.750000	0.624702
-1.800000	0.630481
-1.850000	0.636731
-1.900000	0.642485
-1.950000	0.64876
-2.000000	0.654638
-2.050000	0.660565
-2.100000	0.666096
-2.150000	0.671453
-2.200000	0.677034
-2.250000	0.683457
-2.300000	0.689137
-2.350000	0.694717
-2.400000	0.700546
-2.450000	0.705556
-2.500000	0.712054
-2.550000	0.71756
-2.600000	0.723537
-2.650000	0.72877
-2.700000	0.734598
-2.750000	0.739856
-2.800000	0.744395
-2.850000	0.749058
-2.900000	0.754464
-2.950000	0.759945
-3.000000	0.764831
-3.050000	0.769072
-3.100000	0.773884
-3.150000	0.778646
-3.200000	0.783309
-3.250000	0.788418
-3.300000	0.79308
-3.350000	0.798239
-3.400000	0.803547
-3.450000	0.807664
-3.500000	0.812277
-3.550000	0.816543
-3.600000	0.820263
-3.650000	0.825
-3.700000	0.828522
-3.750000	0.832763
-3.800000	0.83693
-3.850000	0.84122
-3.900000	0.845188
-3.950000	0.849529
-4.000000	0.853249
-4.050000	0.857515
-4.100000	0.860913
-4.150000	0.865179
-4.200000	0.868725
-4.250000	0.872644
-4.300000	0.876017
-4.350000	0.879117
-4.400000	0.88249
-4.450000	0.885863
-4.500000	0.889385
-4.550000	0.89184
-4.600000	0.894568
-4.650000	0.897321
-4.700000	0.900347
-4.750000	0.903199
-4.800000	0.906275
-4.850000	0.909201
-4.900000	0.911632
-4.950000	0.913666
-5.000000	0.916047
-5.050000	0.918601
-5.100000	0.920833
-5.150000	0.923041
-5.200000	0.925347
-5.250000	0.927431
-5.300000	0.929936
-5.350000	0.932068
-5.400000	0.934524
-5.450000	0.936285
-5.500000	0.938442
-5.550000	0.940675
-5.600000	0.942287
-5.650000	0.94432
-5.700000	0.946453
-5.750000	0.948363
-5.800000	0.949851
-5.850000	0.951811
-5.900000	0.953348
-5.950000	0.95496
-6.000000	0.956572
-6.050000	0.957937
-6.100000	0.959053
-6.150000	0.960268
-6.200000	0.962078
-6.250000	0.963591
-6.300000	0.965055
-6.350000	0.966071
-6.400000	0.967014
-6.450000	0.96813
-6.500000	0.969122
-6.550000	0.970437
-6.600000	0.971404
-6.650000	0.972346
-6.700000	0.973562
-6.750000	0.974727
-6.800000	0.97557
-6.850000	0.976711
-6.900000	0.97753
-6.950000	0.978671
-7.000000	0.979415
-7.050000	0.980134
-7.100000	0.981151
-7.150000	0.981845
-7.200000	0.982589
-7.250000	0.983358
-7.300000	0.984177
-7.350000	0.984846
-7.400000	0.98559
-7.450000	0.986334
-7.500000	0.986806
-7.550000	0.987326
-7.600000	0.987872
-7.650000	0.988492
-7.700000	0.989211
-7.750000	0.989658
-7.800000	0.99003
-7.850000	0.990402
-7.900000	0.990749
-7.950000	0.991121
-8.000000	0.991419
-8.050000	0.991791
-8.100000	0.992014
-8.150000	0.992262
-8.200000	0.99256
-8.250000	0.992857
-8.300000	0.993328
-8.350000	0.993527
-8.400000	0.993651
-8.450000	0.994072
-8.500000	0.994444
-8.550000	0.994692
-8.600000	0.995064
-8.650000	0.995188
-8.700000	0.995313
-8.750000	0.995437
-8.800000	0.995635
-8.850000	0.995809
-8.900000	0.996032
-8.950000	0.996354
-9.000000	0.996553
-9.050000	0.996726
-9.100000	0.9969
-9.150000	0.996999
-9.200000	0.997247
-9.250000	0.997396
-9.300000	0.99752
-9.350000	0.997594
-9.400000	0.997693
-9.450000	0.997768
-9.500000	0.997842
-9.550000	0.997991
-9.600000	0.998065
-9.650000	0.998189
-9.700000	0.998388
-9.750000	0.998437
-9.800000	0.998537
-9.850000	0.998636
-9.900000	0.998686
-9.950000	1
&
76.450000	4.9045e-12
76.400000	4.98976e-12
76.350000	5.07649e-12
76.300000	5.16473e-12
76.250000	5.25451e-12
76.200000	5.34584e-12
76.150000	5.43877e-12
76.100000	5.5333e-12
76.050000	5.62949e-12
76.000000	5.72734e-12
75.950000	5.82689e-12
75.900000	5.92818e-12
75.850000	6.03122e-12
75.800000	6.13606e-12
75.750000	6.24272e-12
75.700000	6.35123e-12
75.650000	6.46163e-12
75.600000	6.57394e-12
75.550000	6.68821e-12
75.500000	6.80447e-12
75.450000	6.92274e-12
75.400000	7.04307e-12
75.350000	7.1655e-12
75.300000	7.29005e-12
75.250000	7.41676e-12
75.200000	7.54568e-12
75.150000	7.67684e-12
75.100000	7.81028e-12
75.050000	7.94603e-12
75.000000	8.08415e-12
74.950000	8.22467e-12
74.900000	8.36763e-12
74.850000	8.51307e-12
74.800000	8.66105e-12
74.750000	8.81159e-12
74.700000	8.96475e-12
74.650000	9.12057e-12
74.600000	9.2791e-12
74.550000	9.44039e-12
74.500000	9.60448e-12
74.450000	9.77142e-12
74.400000	9.94127e-12
74.350000	1.01141e-11
74.300000	1.02899e-11
74.250000	1.04687e-11
74.200000	1.06507e-11
74.150000	1.08358e-11
74.100000	1.10241e-11
74.050000	1.12158e-11
74.000000	1.14107e-11
73.950000	1.1609e-11
73.900000	1.18108e-11
73.850000	1.20161e-11
73.800000	1.2225e-11
73.750000	1.24375e-11
73.700000	1.26536e-11
73.650000	1.28736e-11
73.600000	1.30973e-11
73.550000	1.3325e-11
73.500000	1.35566e-11
73.450000	1.37922e-11
73.400000	1.40319e-11
73.350000	1.42758e-11
73.300000	1.4524e-11
73.250000	1.47764e-11
73.200000	1.50332e-11
73.150000	1.52945e-11
73.100000	1.55604e-11
73.050000	1.58308e-11
73.000000	1.6106e-11
72.950000	1.63859e-11
72.900000	1.66707e-11
72.850000	1.69605e-11
72.800000	1.72553e-11
72.750000	1.75552e-11
72.700000	1.78603e-11
72.650000	1.81707e-11
72.600000	1.84865e-11
72.550000	1.88079e-11
72.500000	1.91348e-11
72.450000	1.94673e-11
72.400000	1.98057e-11
72.350000	2.01499e-11
72.300000	2.05001e-11
72.250000	2.08565e-11
72.200000	2.1219e-11
72.150000	2.15878e-11
72.100000	2.1963e-11
72.050000	2.23447e-11
72.000000	2.27331e-11
71.950000	2.31282e-11
71.900000	2.35301e-11
71.850000	2.39391e-11
71.800000	2.43552e-11
71.750000	2.47785e-11
71.700000	2.52092e-11
71.650000	2.56473e-11
71.600000	2.60931e-11
71.550000	2.65466e-11
71.500000	2.7008e-11
71.450000	2.74774e-11
71.400000	2.79549e-11
71.350000	2.84408e-11
71.300000	2.89351e-11
71.250000	2.9438e-11
71.200000	2.99496e-11
71.150000	3.04702e-11
71.100000	3.09998e-11
71.050000	3.15385e-11
71.000000	3.20867e-11
70.950000	3.26443e-11
70.900000	3.32117e-11
70.850000	3.37889e-11
70.800000	3.43762e-11
70.750000	3.49736e-11
70.700000	3.55815e-11
70.650000	3.61999e-11
70.600000	3.6829e-11
70.550000	3.74691e-11
70.500000	3.81203e-11
70.450000	3.87829e-11
70.400000	3.94569e-11
70.350000	4.01427e-11
70.300000	4.08403e-11
70.250000	4.15501e-11
70.200000	4.22723e-11
70.150000	4.30069e-11
70.100000	4.37544e-11
70.050000	4.45148e-11
70.000000	4.52885e-11
69.950000	4.60756e-11
69.900000	4.68763e-11
69.850000	4.7691e-11
69.800000	4.85199e-11
69.750000	4.93631e-11
69.700000	5.0221e-11
69.650000	5.10939e-11
69.600000	5.19818e-11
69.550000	5.28853e-11
69.500000	5.38044e-11
69.450000	5.47395e-11
69.400000	5.56908e-11
69.350000	5.66587e-11
69.300000	5.76434e-11
69.250000	5.86452e-11
69.200000	5.96644e-11
69.150000	6.07013e-11
69.100000	6.17562e-11
69.050000	6.28295e-11
69.000000	6.39214e-11
68.950000	6.50323e-11
68.900000	6.61625e-11
68.850000	6.73124e-11
68.800000	6.84822e-11
68.750000	6.96723e-11
68.700000	7.08832e-11
68.650000	7.21151e-11
68.600000	7.33683e-11
68.550000	7.46434e-11
68.500000	7.59406e-11
68.450000	7.72604e-11
68.400000	7.86031e-11
68.350000	7.99691e-11
68.300000	8.13589e-11
68.250000	8.27728e-11
68.200000	8.42113e-11
68.150000	8.56748e-11
68.100000	8.71637e-11
68.050000	8.86785e-11
68.000000	9.02196e-11
67.950000	9.17875e-11
67.900000	9.33826e-11
67.850000	9.50055e-11
67.800000	9.66565e-11
67.750000	9.83363e-11
67.700000	1.00045e-10
67.650000	1.01784e-10
67.600000	1.03553e-10
67.550000	1.05352e-10
67.500000	1.07183e-10
67.450000	1.09046e-10
67.400000	1.10941e-10
67.350000	1.12869e-10
67.300000	1.1483e-10
67.250000	1.16826e-10
67.200000	1.18856e-10
67.150000	1.20922e-10
67.100000	1.23023e-10
67.050000	1.25161e-10
67.000000	1.27336e-10
66.950000	1.29549e-10
66.900000	1.318e-10
66.850000	1.3409e-10
66.800000	1.36421e-10
66.750000	1.38791e-10
66.700000	1.41203e-10
66.650000	1.43657e-10
66.600000	1.46154e-10
66.550000	1.48693e-10
66.500000	1.51277e-10
66.450000	1.53906e-10
66.400000	1.56581e-10
66.350000	1.59302e-10
66.300000	1.6207e-10
66.250000	1.64886e-10
66.200000	1.67752e-10
66.150000	1.70667e-10
66.100000	1.73633e-10
66.050000	1.7665e-10
66.000000	1.7972e-10
65.950000	1.82843e-10
65.900000	1.8602e-10
65.850000	1.89253e-10
65.800000	1.92541e-10
65.750000	1.95887e-10
65.700000	1.99291e-10
65.650000	2.02755e-10
65.600000	2.06278e-10
65.550000	2.09862e-10
65.500000	2.13509e-10
65.450000	2.17219e-10
65.400000	2.20994e-10
65.350000	2.24834e-10
65.300000	2.28741e-10
65.250000	2.32716e-10
65.200000	2.3676e-10
65.150000	2.40874e-10
65.100000	2.4506e-10
65.050000	2.49318e-10
65.000000	2.53651e-10
64.950000	2.58058e-10
64.900000	2.62543e-10
64.850000	2.67105e-10
64.800000	2.71746e-10
64.750000	2.76468e-10
64.700000	2.81272e-10
64.650000	2.8616e-10
64.600000	2.91133e-10
64.550000	2.96191e-10
64.500000	3.01338e-10
64.450000	3.06575e-10
64.400000	3.11902e-10
64.350000	3.17322e-10
64.300000	3.22835e-10
64.250000	3.28445e-10
64.200000	3.34152e-10
64.150000	3.39959e-10
64.100000	3.45866e-10
64.050000	3.51876e-10
64.000000	3.5799e-10
63.950000	3.64211e-10
63.900000	3.70539e-10
63.850000	3.76978e-10
63.800000	3.83528e-10
63.750000	3.90193e-10
63.700000	3.96973e-10
63.650000	4.03871e-10
63.600000	4.10888e-10
63.550000	4.18028e-10
63.500000	4.25292e-10
63.450000	4.32681e-10
63.400000	4.402e-10
63.350000	4.47848e-10
63.300000	4.5563e-10
63.250000	4.63547e-10
63.200000	4.71602e-10
63.150000	4.79796e-10
63.100000	4.88133e-10
63.050000	4.96615e-10
63.000000	5.05244e-10
62.950000	5.14023e-10
62.900000	5.22954e-10
62.850000	5.32041e-10
62.800000	5.41285e-10
62.750000	5.5069e-10
62.700000	5.60259e-10
62.650000	5.69994e-10
62.600000	5.79897e-10
62.550000	5.89973e-10
62.500000	6.00224e-10
62.450000	6.10653e-10
62.400000	6.21264e-10
62.350000	6.32058e-10
62.300000	6.4304e-10
62.250000	6.54213e-10
62.200000	6.6558e-10
62.150000	6.77145e-10
62.100000	6.8891e-10
62.050000	7.0088e-10
62.000000	7.13058e-10
61.950000	7.25447e-10
61.900000	7.38052e-10
61.850000	7.50876e-10
61.800000	7.63922e-10
61.750000	7.77195e-10
61.700000	7.90699e-10
61.650000	8.04437e-10
61.600000	8.18414e-10
61.550000	8.32633e-10
61.500000	8.471e-10
61.450000	8.61818e-10
61.400000	8.76792e-10
61.350000	8.92026e-10
61.300000	9.07524e-10
61.250000	9.23292e-10
61.200000	9.39334e-10
61.150000	9.55654e-10
61.100000	9.72258e-10
61.050000	9.8915e-10
61.000000	1.00634e-09
60.950000	1.02382e-09
60.900000	1.04161e-09
60.850000	1.05971e-09
60.800000	1.07812e-09
60.750000	1.09685e-09
60.700000	1.11591e-09
60.650000	1.13529e-09
60.600000	1.15502e-09
60.550000	1.17508e-09
60.500000	1.1955e-09
60.450000	1.21627e-09
60.400000	1.2374e-09
60.350000	1.2589e-09
60.300000	1.28077e-09
60.250000	1.30302e-09
60.200000	1.32566e-09
60.150000	1.34869e-09
60.100000	1.37213e-09
60.050000	1.39596e-09
60.000000	1.42022e-09
59.950000	1.44489e-09
59.900000	1.46999e-09
59.850000	1.49553e-09
59.800000	1.52152e-09
59.750000	1.54795e-09
59.700000	1.57484e-09
59.650000	1.6022e-09
59.600000	1.63004e-09
59.550000	1.65836e-09
59.500000	1.68717e-09
59.450000	1.71648e-09
59.400000	1.7463e-09
59.350000	1.77664e-09
59.300000	1.8075e-09
59.250000	1.83891e-09
59.200000	1.87085e-09
59.150000	1.90336e-09
59.100000	1.93642e-09
59.050000	1.97006e-09
59.000000	2.00429e-09
58.950000	2.03911e-09
58.900000	2.07453e-09
58.850000	2.11057e-09
58.800000	2.14724e-09
58.750000	2.18454e-09
58.700000	2.22249e-09
58.650000	2.2611e-09
58.600000	2.30038e-09
58.550000	2.34035e-09
58.500000	2.38101e-09
58.450000	2.42237e-09
58.400000	2.46445e-09
58.350000	2.50726e-09
58.300000	2.55082e-09
58.250000	2.59513e-09
58.200000	2.64022e-09
58.150000	2.68608e-09
58.100000	2.73275e-09
58.050000	2.78022e-09
58.000000	2.82852e-09
57.950000	2.87765e-09
57.900000	2.92764e-09
57.850000	2.9785e-09
57.800000	3.03024e-09
57.750000	3.08288e-09
57.700000	3.13644e-09
57.650000	3.19092e-09
57.600000	3.24636e-09
57.550000	3.30275e-09
57.500000	3.36012e-09
57.450000	3.41849e-09
57.400000	3.47788e-09
57.350000	3.53829e-09
57.300000	3.59976e-09
57.250000	3.66229e-09
57.200000	3.72591e-09
57.150000	3.79063e-09
57.100000	3.85648e-09
57.050000	3.92347e-09
57.000000	3.99163e-09
56.950000	4.06097e-09
56.900000	4.13151e-09
56.850000	4.20328e-09
56.800000	4.27629e-09
56.750000	4.35057e-09
56.700000	4.42615e-09
56.650000	4.50303e-09
56.600000	4.58125e-09
56.550000	4.66083e-09
56.500000	4.74179e-09
56.450000	4.82416e-09
56.400000	4.90796e-09
56.350000	4.99321e-09
56.300000	5.07995e-09
56.250000	5.16819e-09
56.200000	5.25796e-09
56.150000	5.3493e-09
56.100000	5.44221e-09
56.050000	5.53675e-09
56.000000	5.63292e-09
55.950000	5.73076e-09
55.900000	5.83031e-09
55.850000	5.93158e-09
55.800000	6.03461e-09
55.750000	6.13943e-09
55.700000	6.24607e-09
55.650000	6.35457e-09
55.600000	6.46494e-09
55.550000	6.57724e-09
55.500000	6.69148e-09
55.450000	6.80771e-09
55.400000	6.92596e-09
55.350000	7.04626e-09
55.300000	7.16865e-09
55.250000	7.29316e-09
55.200000	7.41984e-09
55.150000	7.54872e-09
55.100000	7.67984e-09
55.050000	7.81323e-09
55.000000	7.94894e-09
54.950000	8.087e-09
54.900000	8.22747e-09
54.850000	8.37037e-09
54.800000	8.51576e-09
54.750000	8.66367e-09
54.700000	8.81414e-09
54.650000	8.96723e-09
54.600000	9.12298e-09
54.550000	9.28144e-09
54.500000	9.44265e-09
54.450000	9.60665e-09
54.400000	9.77351e-09
54.350000	9.94326e-09
54.300000	1.0116e-08
54.250000	1.02917e-08
54.200000	1.04704e-08
54.150000	1.06523e-08
54.100000	1.08373e-08
54.050000	1.10255e-08
54.000000	1.1217e-08
53.950000	1.14118e-08
53.900000	1.161e-08
53.850000	1.18116e-08
53.800000	1.20168e-08
53.750000	1.22255e-08
53.700000	1.24378e-08
53.650000	1.26538e-08
53.600000	1.28736e-08
53.550000	1.30972e-08
53.500000	1.33247e-08
53.450000	1.35561e-08
53.400000	1.37915e-08
53.350000	1.4031e-08
53.300000	1.42747e-08
53.250000	1.45226e-08
53.200000	1.47749e-08
53.150000	1.50315e-08
53.100000	1.52925e-08
53.050000	1.55581e-08
53.000000	1.58283e-08
52.950000	1.61032e-08
52.900000	1.63828e-08
52.850000	1.66674e-08
52.800000	1.69568e-08
52.750000	1.72513e-08
52.700000	1.75509e-08
52.650000	1.78557e-08
52.600000	1.81658e-08
52.550000	1.84813e-08
52.500000	1.88022e-08
52.450000	1.91288e-08
52.400000	1.9461e-08
52.350000	1.97989e-08
52.300000	2.01428e-08
52.250000	2.04926e-08
52.200000	2.08484e-08
52.150000	2.12105e-08
52.100000	2.15788e-08
52.050000	2.19536e-08
52.000000	2.23348e-08
51.950000	2.27227e-08
51.900000	2.31173e-08
51.850000	2.35187e-08
51.800000	2.39271e-08
51.750000	2.43426e-08
51.700000	2.47654e-08
51.650000	2.51954e-08
51.600000	2.5633e-08
51.550000	2.60781e-08
51.500000	2.65309e-08
51.450000	2.69917e-08
51.400000	2.74604e-08
51.350000	2.79372e-08
51.300000	2.84223e-08
51.250000	2.89159e-08
51.200000	2.9418e-08
51.150000	2.99289e-08
51.100000	3.04486e-08
51.050000	3.09773e-08
51.000000	3.15152e-08
50.950000	3.20625e-08
50.900000	3.26192e-08
50.850000	3.31856e-08
50.800000	3.37619e-08
50.750000	3.43481e-08
50.700000	3.49446e-08
50.650000	3.55513e-08
50.600000	3.61687e-08
50.550000	3.67967e-08
50.500000	3.74356e-08
50.450000	3.80857e-08
50.400000	3.8747e-08
50.350000	3.94198e-08
50.300000	4.01043e-08
50.250000	4.08006e-08
50.200000	4.15091e-08
50.150000	4.22298e-08
50.100000	4.29631e-08
50.050000	4.3709e-08
50.000000	4.4468e-08
49.950000	4.52401e-08
49.900000	4.60256e-08
49.850000	4.68247e-08
49.800000	4.76378e-08
49.750000	4.84649e-08
49.700000	4.93064e-08
49.650000	5.01625e-08
49.600000	5.10335e-08
49.550000	5.19195e-08
49.500000	5.2821e-08
49.450000	5.37381e-08
49.400000	5.46711e-08
49.350000	5.56204e-08
49.300000	5.65861e-08
49.250000	5.75685e-08
49.200000	5.8568e-08
49.150000	5.95849e-08
49.100000	6.06194e-08
49.050000	6.16719e-08
49.000000	6.27426e-08
48.950000	6.3832e-08
48.900000	6.49402e-08
48.850000	6.60677e-08
48.800000	6.72147e-08
48.750000	6.83817e-08
48.700000	6.95689e-08
48.650000	7.07767e-08
48.600000	7.20055e-08
48.550000	7.32556e-08
48.500000	7.45274e-08
48.450000	7.58213e-08
48.400000	7.71376e-08
48.350000	7.84768e-08
48.300000	7.98392e-08
48.250000	8.12253e-08
48.200000	8.26354e-08
48.150000	8.407e-08
48.100000	8.55295e-08
48.050000	8.70143e-08
48.000000	8.8525e-08
47.950000	9.00618e-08
47.900000	9.16253e-08
47.850000	9.32159e-08
47.800000	9.48341e-08
47.750000	9.64805e-08
47.700000	9.81554e-08
47.650000	9.98593e-08
47.600000	1.01593e-07
47.550000	1.03356e-07
47.500000	1.05151e-07
47.450000	1.06976e-07
47.400000	1.08833e-07
47.350000	1.10722e-07
47.300000	1.12644e-07
47.250000	1.146e-07
47.200000	1.16589e-07
47.150000	1.18613e-07
47.100000	1.20672e-07
47.050000	1.22767e-07
47.000000	1.24898e-07
46.950000	1.27066e-07
46.900000	1.29272e-07
46.850000	1.31516e-07
46.800000	1.33799e-07
46.750000	1.36121e-07
46.700000	1.38484e-07
46.650000	1.40888e-07
46.600000	1.43333e-07
46.550000	1.45821e-07
46.500000	1.48352e-07
46.450000	1.50927e-07
46.400000	1.53547e-07
46.350000	1.56212e-07
46.300000	1.58924e-07
46.250000	1.61682e-07
46.200000	1.64489e-07
46.150000	1.67344e-07
46.100000	1.70249e-07
46.050000	1.73204e-07
46.000000	1.7621e-07
45.950000	1.79268e-07
45.900000	1.8238e-07
45.850000	1.85545e-07
45.800000	1.88766e-07
45.750000	1.92042e-07
45.700000	1.95375e-07
45.650000	1.98766e-07
45.600000	2.02216e-07
45.550000	2.05726e-07
45.500000	2.09296e-07
45.450000	2.12929e-07
45.400000	2.16625e-07
45.350000	2.20384e-07
45.300000	2.24209e-07
45.250000	2.28101e-07
45.200000	2.32059e-07
45.150000	2.36087e-07
45.100000	2.40184e-07
45.050000	2.44353e-07
45.000000	2.48593e-07
44.950000	2.52908e-07
44.900000	2.57297e-07
44.850000	2.61762e-07
44.800000	2.66305e-07
44.750000	2.70927e-07
44.700000	2.75629e-07
44.650000	2.80412e-07
44.600000	2.85278e-07
44.550000	2.90229e-07
44.500000	2.95266e-07
44.450000	3.0039e-07
44.400000	3.05603e-07
44.350000	3.10906e-07
44.300000	3.16301e-07
44.250000	3.2179e-07
44.200000	3.27375e-07
44.150000	3.33056e-07
44.100000	3.38835e-07
44.050000	3.44715e-07
44.000000	3.50697e-07
43.950000	3.56783e-07
43.900000	3.62974e-07
43.850000	3.69272e-07
43.800000	3.7568e-07
43.750000	3.82199e-07
43.700000	3.88831e-07
43.650000	3.95579e-07
43.600000	4.02443e-07
43.550000	4.09426e-07
43.500000	4.1653e-07
43.450000	4.23758e-07
43.400000	4.31111e-07
43.350000	4.38591e-07
43.300000	4.46201e-07
43.250000	4.53944e-07
43.200000	4.6182e-07
43.150000	4.69833e-07
43.100000	4.77985e-07
43.050000	4.86279e-07
43.000000	4.94716e-07
42.950000	5.033e-07
42.900000	5.12033e-07
42.850000	5.20917e-07
42.800000	5.29955e-07
42.750000	5.39149e-07
42.700000	5.48504e-07
42.650000	5.5802e-07
42.600000	5.67702e-07
42.550000	5.77551e-07
42.500000	5.87572e-07
42.450000	5.97766e-07
42.400000	6.08137e-07
42.350000	6.18687e-07
42.300000	6.29421e-07
42.250000	6.40341e-07
42.200000	6.5145e-07
42.150000	6.62752e-07
42.100000	6.7425e-07
42.050000	6.85947e-07
42.000000	6.97847e-07
41.950000	7.09954e-07
41.900000	7.2227e-07
41.850000	7.348e-07
41.800000	7.47547e-07
41.750000	7.60515e-07
41.700000	7.73708e-07
41.650000	7.8713e-07
41.600000	8.00785e-07
41.550000	8.14676e-07
41.500000	8.28809e-07
41.450000	8.43186e-07
41.400000	8.57812e-07
41.350000	8.72693e-07
41.300000	8.87831e-07
41.250000	9.03231e-07
41.200000	9.18899e-07
41.150000	9.34838e-07
41.100000	9.51054e-07
41.050000	9.67551e-07
41.000000	9.84334e-07
40.950000	1.00141e-06
40.900000	1.01878e-06
40.850000	1.03645e-06
40.800000	1.05443e-06
40.750000	1.07271e-06
40.700000	1.09132e-06
40.650000	1.11025e-06
40.600000	1.12951e-06
40.550000	1.1491e-06
40.500000	1.16903e-06
40.450000	1.1893e-06
40.400000	1.20993e-06
40.350000	1.23091e-06
40.300000	1.25226e-06
40.250000	1.27398e-06
40.200000	1.29608e-06
40.150000	1.31856e-06
40.100000	1.34142e-06
40.050000	1.36469e-06
40.000000	1.38835e-06
39.950000	1.41243e-06
39.900000	1.43693e-06
39.850000	1.46185e-06
39.800000	1.4872e-06
39.750000	1.51299e-06
39.700000	1.53923e-06
39.650000	1.56592e-06
39.600000	1.59307e-06
39.550000	1.6207e-06
39.500000	1.64881e-06
39.450000	1.6774e-06
39.400000	1.70648e-06
39.350000	1.73608e-06
39.300000	1.76618e-06
39.250000	1.79681e-06
39.200000	1.82796e-06
39.150000	1.85966e-06
39.100000	1.89191e-06
39.050000	1.92471e-06
39.000000	1.95808e-06
38.950000	1.99204e-06
38.900000	2.02658e-06
38.850000	2.06172e-06
38.800000	2.09746e-06
38.750000	2.13383e-06
38.700000	2.17083e-06
38.650000	2.20847e-06
38.600000	2.24676e-06
38.550000	2.28571e-06
38.500000	2.32534e-06
38.450000	2.36565e-06
38.400000	2.40667e-06
38.350000	2.44839e-06
38.300000	2.49084e-06
38.250000	2.53402e-06
38.200000	2.57795e-06
38.150000	2.62265e-06
38.100000	2.66811e-06
38.050000	2.71437e-06
38.000000	2.76142e-06
37.950000	2.80929e-06
37.900000	2.85799e-06
37.850000	2.90754e-06
37.800000	2.95794e-06
37.750000	3.00922e-06
37.700000	3.06138e-06
37.650000	3.11445e-06
37.600000	3.16843e-06
37.550000	3.22335e-06
37.500000	3.27923e-06
37.450000	3.33607e-06
37.400000	3.39389e-06
37.350000	3.45272e-06
37.300000	3.51257e-06
37.250000	3.57345e-06
37.200000	3.63539e-06
37.150000	3.6984e-06
37.100000	3.7625e-06
37.050000	3.82771e-06
37.000000	3.89405e-06
36.950000	3.96154e-06
36.900000	4.0302e-06
36.850000	4.10004e-06
36.800000	4.1711e-06
36.750000	4.24339e-06
36.700000	4.31693e-06
36.650000	4.39174e-06
36.600000	4.46785e-06
36.550000	4.54527e-06
36.500000	4.62404e-06
36.450000	4.70417e-06
36.400000	4.78569e-06
36.350000	4.86862e-06
36.300000	4.95299e-06
36.250000	5.03881e-06
36.200000	5.12612e-06
36.150000	5.21495e-06
36.100000	5.30531e-06
36.050000	5.39724e-06
36.000000	5.49076e-06
35.950000	5.58589e-06
35.900000	5.68268e-06
35.850000	5.78114e-06
35.800000	5.8813e-06
35.750000	5.9832e-06
35.700000	6.08686e-06
35.650000	6.19232e-06
35.600000	6.2996e-06
35.550000	6.40874e-06
35.500000	6.51977e-06
35.450000	6.63271e-06
35.400000	6.74762e-06
35.350000	6.86451e-06
35.300000	6.98343e-06
35.250000	7.1044e-06
35.200000	7.22747e-06
35.150000	7.35267e-06
35.100000	7.48004e-06
35.050000	7.60961e-06
35.000000	7.74142e-06
34.950000	7.87551e-06
34.900000	8.01192e-06
34.850000	8.1507e-06
34.800000	8.29187e-06
34.750000	8.43549e-06
34.700000	8.58159e-06
34.650000	8.73022e-06
34.600000	8.88142e-06
34.550000	9.03524e-06
34.500000	9.19172e-06
34.450000	9.35091e-06
34.400000	9.51285e-06
34.350000	9.67759e-06
34.300000	9.84518e-06
34.250000	1.00157e-05
34.200000	1.01891e-05
34.150000	1.03656e-05
34.100000	1.0545e-05
34.050000	1.07276e-05
34.000000	1.09134e-05
33.950000	1.11024e-05
33.900000	1.12946e-05
33.850000	1.14902e-05
33.800000	1.16891e-05
33.750000	1.18915e-05
33.700000	1.20974e-05
33.650000	1.23068e-05
33.600000	1.25199e-05
33.550000	1.27366e-05
33.500000	1.29571e-05
33.450000	1.31815e-05
33.400000	1.34096e-05
33.350000	1.36418e-05
33.300000	1.38779e-05
33.250000	1.41182e-05
33.200000	1.43626e-05
33.150000	1.46112e-05
33.100000	1.48641e-05
33.050000	1.51214e-05
33.000000	1.53831e-05
32.950000	1.56493e-05
32.900000	1.59202e-05
32.850000	1.61957e-05
32.800000	1.6476e-05
32.750000	1.67612e-05
32.700000	1.70512e-05
32.650000	1.73463e-05
32.600000	1.76465e-05
32.550000	1.79519e-05
32.500000	1.82625e-05
32.450000	1.85785e-05
32.400000	1.89e-05
32.350000	1.92271e-05
32.300000	1.95597e-05
32.250000	1.98982e-05
32.200000	2.02424e-05
32.150000	2.05927e-05
32.100000	2.09489e-05
32.050000	2.13114e-05
32.000000	2.16801e-05
31.950000	2.20551e-05
31.900000	2.24367e-05
31.850000	2.28248e-05
31.800000	2.32196e-05
31.750000	2.36213e-05
31.700000	2.40299e-05
31.650000	2.44455e-05
31.600000	2.48683e-05
31.550000	2.52984e-05
31.500000	2.5736e-05
31.450000	2.61811e-05
31.400000	2.66339e-05
31.350000	2.70945e-05
31.300000	2.7563e-05
31.250000	2.80397e-05
31.200000	2.85245e-05
31.150000	2.90178e-05
31.100000	2.95195e-05
31.050000	3.00299e-05
31.000000	3.05492e-05
30.950000	3.10774e-05
30.900000	3.16147e-05
30.850000	3.21612e-05
30.800000	3.27172e-05
30.750000	3.32828e-05
30.700000	3.38582e-05
30.650000	3.44434e-05
30.600000	3.50388e-05
30.550000	3.56445e-05
30.500000	3.62606e-05
30.450000	3.68873e-05
30.400000	3.75248e-05
30.350000	3.81733e-05
30.300000	3.8833e-05
30.250000	3.95041e-05
30.200000	4.01868e-05
30.150000	4.08812e-05
30.100000	4.15876e-05
30.050000	4.23062e-05
30.000000	4.30371e-05
29.950000	4.37807e-05
29.900000	4.45371e-05
29.850000	4.53065e-05
29.800000	4.60891e-05
29.750000	4.68853e-05
29.700000	4.76952e-05
29.650000	4.8519e-05
29.600000	4.93571e-05
29.550000	5.02095e-05
29.500000	5.10767e-05
29.450000	5.19588e-05
29.400000	5.28561e-05
29.350000	5.37688e-05
29.300000	5.46973e-05
29.250000	5.56417e-05
29.200000	5.66024e-05
29.150000	5.75797e-05
29.100000	5.85737e-05
29.050000	5.95849e-05
29.000000	6.06135e-05
28.950000	6.16598e-05
28.900000	6.27241e-05
28.850000	6.38067e-05
28.800000	6.4908e-05
28.750000	6.60281e-05
28.700000	6.71676e-05
28.650000	6.83267e-05
28.600000	6.95057e-05
28.550000	7.07049e-05
28.500000	7.19248e-05
28.450000	7.31657e-05
28.400000	7.44279e-05
28.350000	7.57118e-05
28.300000	7.70178e-05
28.250000	7.83462e-05
28.200000	7.96975e-05
28.150000	8.1072e-05
28.100000	8.24701e-05
28.050000	8.38922e-05
28.000000	8.53387e-05
27.950000	8.68101e-05
27.900000	8.83068e-05
27.850000	8.98291e-05
27.800000	9.13776e-05
27.750000	9.29527e-05
27.700000	9.45548e-05
27.650000	9.61844e-05
27.600000	9.78419e-05
27.550000	9.95279e-05
27.500000	0.000101243
27.450000	0.000102987
27.400000	0.000104761
27.350000	0.000106566
27.300000	0.000108402
27.250000	0.000110269
27.200000	0.000112168
27.150000	0.0001141
27.100000	0.000116064
27.050000	0.000118063
27.000000	0.000120095
26.950000	0.000122163
26.900000	0.000124265
26.850000	0.000126404
26.800000	0.00012858
26.750000	0.000130792
26.700000	0.000133043
26.650000	0.000135331
26.600000	0.00013766
26.550000	0.000140027
26.500000	0.000142436
26.450000	0.000144885
26.400000	0.000147377
26.350000	0.00014991
26.300000	0.000152488
26.250000	0.000155109
26.200000	0.000157775
26.150000	0.000160486
26.100000	0.000163243
26.050000	0.000166048
26.000000	0.0001689
25.950000	0.000171801
25.900000	0.000174752
25.850000	0.000177752
25.800000	0.000180804
25.750000	0.000183908
25.700000	0.000187064
25.650000	0.000190274
25.600000	0.000193539
25.550000	0.000196859
25.500000	0.000200236
25.450000	0.00020367
25.400000	0.000207162
25.350000	0.000210713
25.300000	0.000214324
25.250000	0.000217997
25.200000	0.000221732
25.150000	0.00022553
25.100000	0.000229393
25.050000	0.00023332
25.000000	0.000237314
24.950000	0.000241376
24.900000	0.000245506
24.850000	0.000249705
24.800000	0.000253976
24.750000	0.000258318
24.700000	0.000262733
24.650000	0.000267223
24.600000	0.000271787
24.550000	0.000276429
24.500000	0.000281148
24.450000	0.000285946
24.400000	0.000290825
24.350000	0.000295785
24.300000	0.000300828
24.250000	0.000305955
24.200000	0.000311167
24.150000	0.000316465
24.100000	0.000321852
24.050000	0.000327328
24.000000	0.000332894
23.950000	0.000338552
23.900000	0.000344304
23.850000	0.000350149
23.800000	0.000356091
23.750000	0.00036213
23.700000	0.000368267
23.650000	0.000374503
23.600000	0.000380841
23.550000	0.000387281
23.500000	0.000393824
23.450000	0.000400472
23.400000	0.000407225
23.350000	0.000414084
23.300000	0.000421051
23.250000	0.000428126
23.200000	0.00043531
23.150000	0.000442603
23.100000	0.000450005
23.050000	0.000457516
23.000000	0.000465134
22.950000	0.000472858
22.900000	0.000480686
22.850000	0.00048861
22.800000	0.000496624
22.750000	0.000504711
22.700000	0.000512836
&
```
