## Supplementary material for "All-at-once RNA folding with 3D motif prediction framed by evolutionary information": RF00166_PrrB_RsmZ.cacofold.power

```
# Power analysis of CaCoFold structure 
#
# Powertype = SINGLE SUBSTITUTIONS
# covary  left_pos      right_pos    substitutions      power
#----------------------------------------------------------------
          1		22		4		0.07
          2		21		1		0.00
          3		20		11		0.35
          4		19		1		0.00
          5		18		15		0.47
          6		15		24		0.66
          23		43		17		0.52
          24		42		26		0.69
          25		41		7		0.20
          26		40		10		0.32
          27		39		38		0.81
          28		38		14		0.45
          29		37		10		0.32
          54		71		15		0.47
          55		70		9		0.28
          56		69		9		0.28
          57		68		8		0.24
          58		67		0		0.00
          72		89		9		0.28
          73		88		9		0.28
          74		87		0		0.00
          75		86		0		0.00
          76		85		0		0.00
          77		84		0		0.00
          114		151		10		0.32
          115		150		9		0.28
          116		149		3		0.02
          117		148		5		0.11
          118		147		1		0.00
          119		146		7		0.20
          120		145		9		0.28
          121		144		5		0.11
          123		143		4		0.07
          124		142		0		0.00
          125		141		13		0.42
          126		140		16		0.50
          127		139		2		0.00
          128		138		2		0.00
#
# BPAIRS 38
# avg substitutions per BP  8.5
# BPAIRS expected to covary 9.0 +/- 2.2
# BPAIRS observed to covary 0
#
```
