## Supplementary material for "All-at-once RNA folding with 3D motif prediction framed by evolutionary information": RF00166_PrrB_RsmZ.power

```
# Power analysis of given structure 
#
# Powertype = SINGLE SUBSTITUTIONS
# covary  left_pos      right_pos    substitutions      power
#----------------------------------------------------------------
          1		22		4		0.07
          2		21		1		0.00
          3		20		11		0.35
          4		19		1		0.00
          5		18		15		0.47
          24		42		26		0.69
          25		41		7		0.20
          26		40		10		0.32
          27		39		38		0.81
          28		38		14		0.45
          29		37		10		0.32
          54		71		15		0.47
          55		70		9		0.28
          56		69		9		0.28
          57		68		8		0.24
          58		67		0		0.00
          73		88		9		0.28
          74		87		0		0.00
          75		86		0		0.00
          76		85		0		0.00
          77		84		0		0.00
          114		150		8		0.24
          115		149		8		0.24
          116		148		3		0.02
          117		147		5		0.11
          118		146		1		0.00
          119		145		13		0.42
          123		143		4		0.07
          124		142		0		0.00
          125		141		13		0.42
          126		140		16		0.50
          127		139		2		0.00
          128		138		2		0.00
          129		137		14		0.45
#
# BPAIRS 34
# avg substitutions per BP  8.1
# BPAIRS expected to covary 7.7 +/- 2.1
# BPAIRS observed to covary 0
#
```
