## Supplementary material for "All-at-once RNA folding with 3D motif prediction framed by evolutionary information": RF00166_PrrB_RsmZ.surv

```
4.200000	0.0294118
1.600000	0.0588235
0.800000	0.0882353
0.750000	0.117647
0.700000	0.147059
0.600000	0.176471
0.000000	0.205882
-0.050000	0.5
-0.200000	0.529412
-0.250000	0.558824
-0.550000	0.588235
-0.750000	0.617647
-0.800000	0.647059
-0.900000	0.676471
-1.150000	0.705882
-1.350000	0.735294
-1.400000	0.764706
-1.600000	0.794118
-1.650000	0.823529
-1.850000	0.852941
-1.900000	0.882353
-1.950000	0.911765
-2.450000	0.941176
-2.800000	0.970588
-3.700000	1
&
15.500000	0.000107735
14.250000	0.000215471
12.350000	0.000323206
12.050000	0.000430942
11.200000	0.000538677
11.000000	0.000646412
10.700000	0.000754148
10.400000	0.000861883
10.250000	0.000969619
10.000000	0.00118509
9.700000	0.00129282
9.350000	0.00140056
9.150000	0.00161603
8.800000	0.0018315
8.700000	0.00204697
8.450000	0.00215471
8.300000	0.00226244
8.250000	0.00269339
8.150000	0.00280112
8.100000	0.00290886
8.000000	0.00301659
7.900000	0.00312433
7.850000	0.00323206
7.650000	0.00355527
7.600000	0.00387847
7.450000	0.00430942
7.350000	0.00452489
7.300000	0.00463262
7.250000	0.00495583
7.200000	0.0051713
7.150000	0.00581771
7.050000	0.00603318
6.850000	0.00624865
6.800000	0.00657186
6.750000	0.00678733
6.700000	0.00732601
6.650000	0.00754148
6.600000	0.00775695
6.550000	0.00829563
6.450000	0.00840336
6.400000	0.00861883
6.350000	0.00894204
6.300000	0.00904977
6.250000	0.00915751
6.200000	0.00926524
6.150000	0.00937298
6.100000	0.00948072
6.050000	0.00980392
6.000000	0.0102349
5.950000	0.0104503
5.900000	0.0108813
5.850000	0.0116354
5.800000	0.0119586
5.750000	0.0123896
5.700000	0.0127128
5.650000	0.013036
5.600000	0.0135747
5.550000	0.0142211
5.500000	0.0145443
5.450000	0.0148675
5.400000	0.0149752
5.300000	0.015083
5.250000	0.0154062
5.200000	0.0159448
5.150000	0.0165913
5.100000	0.0169145
5.050000	0.0170222
5.000000	0.0180995
4.950000	0.0186382
4.900000	0.0192846
4.850000	0.0197156
4.800000	0.0201465
4.750000	0.0207929
4.700000	0.0211161
4.650000	0.0216548
4.600000	0.0220858
4.550000	0.0225167
4.500000	0.0227322
4.450000	0.0234863
4.400000	0.0237018
4.350000	0.0243482
4.300000	0.0252101
4.250000	0.025641
4.200000	0.0269339
4.150000	0.0271493
4.100000	0.0274725
4.050000	0.0281189
4.000000	0.0283344
3.950000	0.0287654
3.900000	0.029304
3.850000	0.0302736
3.800000	0.031351
3.750000	0.0325361
3.700000	0.0340444
3.650000	0.0344753
3.600000	0.0353372
3.550000	0.0361991
3.500000	0.0369532
3.450000	0.0377074
3.400000	0.0385693
3.350000	0.0394312
3.300000	0.040724
3.250000	0.0419091
3.200000	0.0432019
3.150000	0.0441715
3.100000	0.0450334
3.050000	0.0458953
3.000000	0.047619
2.950000	0.0491273
2.900000	0.0502047
2.850000	0.0516053
2.800000	0.0527903
2.750000	0.0538677
2.700000	0.0560224
2.650000	0.0581771
2.600000	0.0601164
2.550000	0.0608705
2.500000	0.0625943
2.450000	0.064749
2.400000	0.0666882
2.350000	0.068412
2.300000	0.070459
2.250000	0.0718595
2.200000	0.0735833
2.150000	0.0761689
2.100000	0.0781082
2.050000	0.081017
2.000000	0.0839259
1.950000	0.0868347
1.900000	0.0895281
1.850000	0.0916828
1.800000	0.0936221
1.750000	0.0964232
1.700000	0.0996552
1.650000	0.102241
1.600000	0.104503
1.550000	0.107412
1.500000	0.110644
1.450000	0.112907
1.400000	0.115708
1.350000	0.117863
1.300000	0.119802
1.250000	0.122711
1.200000	0.125727
1.150000	0.128959
1.100000	0.132515
1.050000	0.135747
1.000000	0.137901
0.950000	0.141349
0.900000	0.144473
0.850000	0.148675
0.800000	0.152015
0.750000	0.156647
0.700000	0.160741
0.650000	0.164943
0.600000	0.168929
0.550000	0.173669
0.500000	0.177009
0.450000	0.181965
0.400000	0.185628
0.350000	0.189614
0.300000	0.194139
0.250000	0.20028
0.200000	0.205128
0.150000	0.210192
0.100000	0.218056
0.050000	0.227537
0.000000	0.35111
-0.050000	0.58942
-0.100000	0.617001
-0.150000	0.632838
-0.200000	0.64512
-0.250000	0.659448
-0.300000	0.672484
-0.350000	0.685413
-0.400000	0.69694
-0.450000	0.707391
-0.500000	0.718703
-0.550000	0.730338
-0.600000	0.740573
-0.650000	0.751885
-0.700000	0.762228
-0.750000	0.770524
-0.800000	0.78162
-0.850000	0.790778
-0.900000	0.798643
-0.950000	0.809308
-1.000000	0.818143
-1.050000	0.8273
-1.100000	0.836565
-1.150000	0.845831
-1.200000	0.853911
-1.250000	0.861129
-1.300000	0.868024
-1.350000	0.875242
-1.400000	0.881922
-1.450000	0.889248
-1.500000	0.896143
-1.550000	0.904331
-1.600000	0.910149
-1.650000	0.917044
-1.700000	0.922861
-1.750000	0.927386
-1.800000	0.930618
-1.850000	0.934928
-1.900000	0.93956
-1.950000	0.943439
-2.000000	0.946994
-2.050000	0.949688
-2.100000	0.951304
-2.150000	0.95432
-2.200000	0.956906
-2.250000	0.959384
-2.300000	0.961431
-2.350000	0.964771
-2.400000	0.967464
-2.450000	0.969295
-2.500000	0.971666
-2.550000	0.973389
-2.600000	0.974359
-2.650000	0.975652
-2.700000	0.977914
-2.750000	0.978776
-2.800000	0.979746
-2.850000	0.981146
-2.900000	0.982547
-2.950000	0.983624
-3.000000	0.984055
-3.050000	0.985025
-3.100000	0.986425
-3.150000	0.986964
-3.200000	0.987826
-3.250000	0.988796
-3.300000	0.989334
-3.350000	0.990627
-3.400000	0.99095
-3.450000	0.992028
-3.500000	0.992459
-3.550000	0.993105
-3.600000	0.993859
-3.650000	0.994613
-3.700000	0.995044
-3.750000	0.995367
-3.800000	0.995798
-3.850000	0.996014
-3.900000	0.996552
-4.000000	0.996768
-4.050000	0.996876
-4.150000	0.997091
-4.200000	0.997199
-4.250000	0.997414
-4.300000	0.997522
-4.350000	0.997738
-4.400000	0.997845
-4.450000	0.997953
-4.500000	0.998168
-4.550000	0.998384
-4.600000	0.998492
-4.650000	0.998599
-4.700000	0.998815
-4.750000	0.998923
-4.800000	0.99903
-4.850000	0.999138
-5.050000	0.999354
-5.300000	0.999569
-6.000000	0.999677
-6.050000	0.999785
-6.100000	0.999892
-7.550000	1
&
36.100000	5.36711e-06
30.200000	1.07342e-05
30.100000	1.61013e-05
29.900000	2.14684e-05
29.150000	2.68356e-05
28.850000	3.22027e-05
28.450000	3.75698e-05
28.250000	4.29369e-05
28.100000	4.8304e-05
27.850000	5.36711e-05
27.800000	6.44053e-05
27.650000	6.97724e-05
27.450000	7.51395e-05
27.150000	8.05067e-05
26.550000	8.58738e-05
26.350000	9.12409e-05
26.050000	9.6608e-05
25.800000	0.000101975
25.750000	0.000107342
25.700000	0.000112709
25.400000	0.000118076
25.300000	0.000123444
25.250000	0.000128811
25.050000	0.000134178
25.000000	0.000144912
24.900000	0.000150279
24.850000	0.000155646
24.800000	0.000161013
24.650000	0.00016638
24.450000	0.000182482
24.400000	0.000187849
24.350000	0.000193216
24.150000	0.000209317
24.050000	0.000214684
23.950000	0.000220052
23.850000	0.000225419
23.800000	0.000230786
23.750000	0.000236153
23.700000	0.00024152
23.650000	0.000252254
23.350000	0.000257621
23.200000	0.000262988
23.050000	0.000268356
23.000000	0.000273723
22.950000	0.00027909
22.900000	0.000284457
22.850000	0.000289824
22.800000	0.000295191
22.750000	0.000305925
22.700000	0.000311292
22.650000	0.00031666
22.550000	0.000332761
22.500000	0.000343495
22.400000	0.000354229
22.300000	0.000370331
22.250000	0.000381065
22.150000	0.000386432
22.100000	0.000391799
22.050000	0.000402533
22.000000	0.0004079
21.950000	0.000413267
21.850000	0.000424002
21.700000	0.000429369
21.600000	0.00044547
21.550000	0.000461571
21.500000	0.00048304
21.400000	0.000488407
21.350000	0.000504508
21.300000	0.000509875
21.250000	0.00052061
21.200000	0.000536711
21.100000	0.000542078
21.050000	0.000558179
20.950000	0.000568914
20.900000	0.000579648
20.800000	0.000585015
20.750000	0.000590382
20.700000	0.000595749
20.650000	0.000622585
20.600000	0.000633319
20.550000	0.000644053
20.500000	0.000670889
20.450000	0.000681623
20.400000	0.00068699
20.350000	0.000692357
20.250000	0.000697724
20.200000	0.000713826
20.150000	0.000719193
20.100000	0.00072456
20.000000	0.000735294
19.950000	0.000740661
19.900000	0.00076213
19.850000	0.000788965
19.800000	0.000810434
19.750000	0.000815801
19.700000	0.000831902
19.650000	0.000858738
19.600000	0.000874839
19.550000	0.000896307
19.500000	0.000912409
19.450000	0.000944611
19.400000	0.000955346
19.350000	0.000992915
19.250000	0.00100902
19.200000	0.00102512
19.150000	0.00104122
19.050000	0.00105732
19.000000	0.00106269
18.950000	0.00108416
18.900000	0.00110026
18.850000	0.00111099
18.800000	0.00112173
18.750000	0.00112709
18.700000	0.00115393
18.650000	0.0011915
18.600000	0.00121833
18.550000	0.00123444
18.500000	0.00126664
18.450000	0.00127201
18.400000	0.00128811
18.300000	0.00133104
18.250000	0.00133641
18.200000	0.00135251
18.150000	0.00138471
18.100000	0.00141692
18.050000	0.00144375
18.000000	0.00146522
17.950000	0.00148132
17.900000	0.00150816
17.850000	0.00151353
17.800000	0.00155646
17.750000	0.00157256
17.700000	0.0015994
17.650000	0.00165307
17.600000	0.00169064
17.550000	0.00171748
17.500000	0.00174968
17.450000	0.00177651
17.400000	0.00181408
17.350000	0.00184092
17.300000	0.00185702
17.250000	0.00188922
17.200000	0.00194289
17.150000	0.00198583
17.100000	0.0020073
17.050000	0.00203413
17.000000	0.0020556
16.950000	0.00209317
16.900000	0.00215758
16.850000	0.00216831
16.800000	0.00219515
16.750000	0.00225419
16.700000	0.00228102
16.650000	0.00230786
16.600000	0.00233469
16.550000	0.002383
16.500000	0.00242593
16.450000	0.00246887
16.400000	0.00248497
16.350000	0.00251181
16.300000	0.00252791
16.250000	0.00257085
16.200000	0.00259231
16.150000	0.00262988
16.100000	0.00267819
16.050000	0.00273186
16.000000	0.00275333
15.950000	0.00281237
15.900000	0.0028714
15.850000	0.00290897
15.800000	0.00294654
15.750000	0.00298411
15.700000	0.00304852
15.650000	0.00312366
15.600000	0.00317196
15.550000	0.00320953
15.500000	0.00324173
15.450000	0.00331687
15.400000	0.00336518
15.350000	0.00340812
15.300000	0.00345642
15.250000	0.00350472
15.200000	0.00354766
15.150000	0.00361207
15.100000	0.0036872
15.050000	0.00375698
15.000000	0.00381602
14.950000	0.00384285
14.900000	0.00389652
14.850000	0.00395019
14.800000	0.00400923
14.750000	0.00409511
14.700000	0.00417024
14.650000	0.00424002
14.600000	0.00426685
14.550000	0.00432589
14.500000	0.00437419
14.450000	0.00442787
14.400000	0.0044708
14.350000	0.00456204
14.300000	0.00463182
14.250000	0.00468012
14.200000	0.00476063
14.150000	0.00481967
14.100000	0.00487334
14.050000	0.00497531
14.000000	0.00505045
13.950000	0.00510949
13.900000	0.00517926
13.850000	0.0052544
13.800000	0.00531881
13.750000	0.00540468
13.700000	0.00549592
13.650000	0.00556033
13.600000	0.0056301
13.550000	0.00572671
13.500000	0.00581258
13.450000	0.00590382
13.400000	0.00601116
13.350000	0.00609704
13.300000	0.00620975
13.250000	0.00630099
13.200000	0.00640833
13.150000	0.00655324
13.100000	0.00668742
13.050000	0.00677866
13.000000	0.00686453
12.950000	0.00697724
12.900000	0.00706848
12.850000	0.00717046
12.800000	0.0072617
12.750000	0.00737978
12.700000	0.00749249
12.650000	0.0076052
12.600000	0.00774474
12.550000	0.00783061
12.500000	0.00791112
12.450000	0.00800236
12.400000	0.0080775
12.350000	0.00819021
12.300000	0.00828682
12.250000	0.00841563
12.200000	0.00850687
12.150000	0.00863568
12.100000	0.00878596
12.050000	0.0089255
12.000000	0.00907042
11.950000	0.00920996
11.900000	0.00934951
11.850000	0.00947832
11.800000	0.00968227
11.750000	0.00980034
11.700000	0.00996136
11.650000	0.010176
11.600000	0.0103371
11.550000	0.0104927
11.500000	0.010643
11.450000	0.0107879
11.400000	0.0109972
11.350000	0.0111958
11.300000	0.0113568
11.250000	0.0115017
11.200000	0.0116842
11.150000	0.0118828
11.100000	0.0120706
11.050000	0.012237
11.000000	0.0123551
10.950000	0.0125537
10.900000	0.0127737
10.850000	0.0129991
10.800000	0.0131655
10.750000	0.0133534
10.700000	0.0135036
10.650000	0.0137183
10.600000	0.0139116
10.550000	0.0141209
10.500000	0.0143356
10.450000	0.0145717
10.400000	0.0148186
10.350000	0.0150494
10.300000	0.0153177
10.250000	0.0155807
10.200000	0.0158222
10.150000	0.0160584
10.100000	0.016316
10.050000	0.016579
10.000000	0.0167991
9.950000	0.0169493
9.900000	0.0171318
9.850000	0.0173465
9.800000	0.0176041
9.750000	0.0179261
9.700000	0.018216
9.650000	0.018479
9.600000	0.0187258
9.550000	0.0190693
9.500000	0.0193806
9.450000	0.01959
9.400000	0.0198637
9.350000	0.0201535
9.300000	0.0204487
9.250000	0.0208137
9.200000	0.0210015
9.150000	0.0213289
9.100000	0.0216563
9.050000	0.0220266
9.000000	0.0224238
8.950000	0.022719
8.900000	0.023041
8.850000	0.0234435
8.800000	0.0237817
8.750000	0.0241842
8.700000	0.0245653
8.650000	0.0250268
8.600000	0.0253972
8.550000	0.025746
8.500000	0.026052
8.450000	0.0264599
8.400000	0.0268785
8.350000	0.0273132
8.300000	0.0277587
8.250000	0.0281773
8.200000	0.0286174
8.150000	0.0290575
8.100000	0.0294493
8.050000	0.0299377
8.000000	0.0304906
7.950000	0.0310058
7.900000	0.0314888
7.850000	0.0320309
7.800000	0.0324657
7.750000	0.0330668
7.700000	0.0335283
7.650000	0.0340436
7.600000	0.0345749
7.550000	0.0351492
7.500000	0.0357074
7.450000	0.0362763
7.400000	0.0369096
7.350000	0.0375215
7.300000	0.0381924
7.250000	0.0388632
7.200000	0.0395717
7.150000	0.0402158
7.100000	0.040935
7.050000	0.0416219
7.000000	0.0423894
6.950000	0.0430174
6.900000	0.0437903
6.850000	0.044445
6.800000	0.045132
6.750000	0.0458995
6.700000	0.0465758
6.650000	0.0472574
6.600000	0.0481161
6.550000	0.0490125
6.500000	0.0499517
6.450000	0.0508856
6.400000	0.0516853
6.350000	0.0524689
6.300000	0.0533866
6.250000	0.0542293
6.200000	0.0550773
6.150000	0.0560112
6.100000	0.0568914
6.050000	0.0578306
6.000000	0.058743
5.950000	0.0595803
5.900000	0.0605786
5.850000	0.0616144
5.800000	0.0625751
5.750000	0.0634392
5.700000	0.0646146
5.650000	0.0656559
5.600000	0.0666112
5.550000	0.0677759
5.500000	0.0688708
5.450000	0.0701267
5.400000	0.071345
5.350000	0.0725902
5.300000	0.0737548
5.250000	0.0748712
5.200000	0.0760949
5.150000	0.0773401
5.100000	0.0785584
5.050000	0.0797875
5.000000	0.0810219
4.950000	0.0824495
4.900000	0.0837699
4.850000	0.0850741
4.800000	0.0864964
4.750000	0.088026
4.700000	0.0893946
4.650000	0.0907203
4.600000	0.0919654
4.550000	0.0934575
4.500000	0.0949549
4.450000	0.096404
4.400000	0.0978639
4.350000	0.0993667
4.300000	0.100784
4.250000	0.102453
4.200000	0.104154
4.150000	0.105856
4.100000	0.107439
4.050000	0.109178
4.000000	0.110858
3.950000	0.112629
3.900000	0.114523
3.850000	0.116236
3.800000	0.118211
3.750000	0.120111
3.700000	0.122075
3.650000	0.124098
3.600000	0.1261
3.550000	0.128134
3.500000	0.13026
3.450000	0.132224
3.400000	0.134537
3.350000	0.136421
3.300000	0.138488
3.250000	0.140699
3.200000	0.143125
3.150000	0.14539
3.100000	0.147805
3.050000	0.15
3.000000	0.152163
2.950000	0.154417
2.900000	0.15695
2.850000	0.159339
2.800000	0.1617
2.750000	0.164309
2.700000	0.166831
2.650000	0.169531
2.600000	0.172225
2.550000	0.174941
2.500000	0.177528
2.450000	0.180217
2.400000	0.183142
2.350000	0.186019
2.300000	0.188912
2.250000	0.191821
2.200000	0.194848
2.150000	0.197542
2.100000	0.200408
2.050000	0.203435
2.000000	0.20643
1.950000	0.209607
1.900000	0.212677
1.850000	0.215795
1.800000	0.219043
1.750000	0.222166
1.700000	0.225327
1.650000	0.228821
1.600000	0.231972
1.550000	0.235267
1.500000	0.238632
1.450000	0.242024
1.400000	0.245406
1.350000	0.248959
1.300000	0.252796
1.250000	0.256333
1.200000	0.259897
1.150000	0.263793
1.100000	0.267491
1.050000	0.271018
1.000000	0.274721
0.950000	0.27865
0.900000	0.282541
0.850000	0.286512
0.800000	0.290715
0.750000	0.294654
0.700000	0.298637
0.650000	0.302769
0.600000	0.307299
0.550000	0.311663
0.500000	0.315892
0.450000	0.320352
0.400000	0.325134
0.350000	0.329626
0.300000	0.334516
0.250000	0.33955
0.200000	0.34445
0.150000	0.349565
0.100000	0.354691
0.050000	0.359784
0.000000	0.366504
-0.050000	0.37756
-0.100000	0.387178
-0.150000	0.39584
-0.200000	0.403703
-0.250000	0.410949
-0.300000	0.41828
-0.350000	0.425494
-0.400000	0.433094
-0.450000	0.441241
-0.500000	0.449769
-0.550000	0.458566
-0.600000	0.467706
-0.650000	0.477206
-0.700000	0.486507
-0.750000	0.49678
-0.800000	0.507256
-0.850000	0.517465
-0.900000	0.528043
-0.950000	0.538724
-1.000000	0.549211
-1.050000	0.559935
-1.100000	0.570744
-1.150000	0.581403
-1.200000	0.591643
-1.250000	0.602168
-1.300000	0.61286
-1.350000	0.623336
-1.400000	0.63334
-1.450000	0.643624
-1.500000	0.653617
-1.550000	0.664105
-1.600000	0.67405
-1.650000	0.683475
-1.700000	0.692996
-1.750000	0.702582
-1.800000	0.712065
-1.850000	0.721324
-1.900000	0.730093
-1.950000	0.739255
-2.000000	0.74796
-2.050000	0.756183
-2.100000	0.764491
-2.150000	0.772359
-2.200000	0.780115
-2.250000	0.787591
-2.300000	0.795046
-2.350000	0.802587
-2.400000	0.809478
-2.450000	0.816627
-2.500000	0.823245
-2.550000	0.829825
-2.600000	0.836249
-2.650000	0.842663
-2.700000	0.848497
-2.750000	0.854235
-2.800000	0.859892
-2.850000	0.865221
-2.900000	0.870229
-2.950000	0.875526
-3.000000	0.880394
-3.050000	0.885079
-3.100000	0.889588
-3.150000	0.894064
-3.200000	0.898411
-3.250000	0.902506
-3.300000	0.906446
-3.350000	0.910026
-3.400000	0.913799
-3.450000	0.917212
-3.500000	0.920722
-3.550000	0.923884
-3.600000	0.927082
-3.650000	0.930238
-3.700000	0.933206
-3.750000	0.935756
-3.800000	0.938541
-3.850000	0.941241
-3.900000	0.943661
-3.950000	0.945969
-4.000000	0.948213
-4.050000	0.950558
-4.100000	0.952726
-4.150000	0.954718
-4.200000	0.956752
-4.250000	0.958636
-4.300000	0.960568
-4.350000	0.962409
-4.400000	0.964105
-4.450000	0.96565
-4.500000	0.967143
-4.550000	0.968629
-4.600000	0.97003
-4.650000	0.971436
-4.700000	0.972681
-4.750000	0.973953
-4.800000	0.975156
-4.850000	0.976229
-4.900000	0.977335
-4.950000	0.978381
-5.000000	0.97924
-5.050000	0.980163
-5.100000	0.981076
-5.150000	0.981875
-5.200000	0.982702
-5.250000	0.983587
-5.300000	0.984344
-5.350000	0.985096
-5.400000	0.985788
-5.450000	0.986502
-5.500000	0.987114
-5.550000	0.987709
-5.600000	0.988284
-5.650000	0.988767
-5.700000	0.98926
-5.750000	0.989722
-5.800000	0.990167
-5.850000	0.990683
-5.900000	0.991214
-5.950000	0.991681
-6.000000	0.992132
-6.050000	0.99254
-6.100000	0.992872
-6.150000	0.993205
-6.200000	0.993533
-6.250000	0.993785
-6.300000	0.994085
-6.350000	0.99437
-6.400000	0.994665
-6.450000	0.994917
-6.500000	0.995175
-6.550000	0.9954
-6.600000	0.995578
-6.650000	0.995733
-6.700000	0.995916
-6.750000	0.996098
-6.800000	0.996297
-6.850000	0.996468
-6.900000	0.996678
-6.950000	0.996925
-7.000000	0.99708
-7.050000	0.997209
-7.100000	0.997327
-7.150000	0.997456
-7.200000	0.997558
-7.250000	0.997703
-7.300000	0.997805
-7.350000	0.997896
-7.400000	0.997966
-7.450000	0.998073
-7.500000	0.998207
-7.550000	0.998309
-7.600000	0.99846
-7.650000	0.99854
-7.700000	0.998674
-7.750000	0.998771
-7.800000	0.998825
-7.850000	0.998894
-7.900000	0.998948
-7.950000	0.99898
-8.000000	0.999023
-8.050000	0.999114
-8.100000	0.999152
-8.150000	0.99919
-8.200000	0.999227
-8.250000	0.999275
-8.300000	0.999356
-8.350000	0.999388
-8.400000	0.999415
-8.450000	0.999458
-8.500000	0.999501
-8.550000	0.999522
-8.600000	0.999565
-8.650000	0.999597
-8.700000	0.99963
-8.750000	0.999646
-8.800000	0.999667
-8.850000	0.999673
-8.900000	0.999694
-8.950000	0.99971
-9.000000	0.999721
-9.050000	0.999726
-9.100000	0.999748
-9.150000	0.999769
-9.200000	0.99978
-9.250000	0.999796
-9.300000	0.999801
-9.350000	0.999823
-9.400000	0.999834
-9.450000	0.999839
-9.550000	0.999844
-9.600000	0.99985
-9.650000	0.999871
-9.750000	0.999882
-9.800000	0.999898
-9.850000	0.999909
-9.950000	1
&
82.650000	1.81095e-14
82.600000	1.84748e-14
82.550000	1.88475e-14
82.500000	1.92277e-14
82.450000	1.96155e-14
82.400000	2.00112e-14
82.350000	2.04148e-14
82.300000	2.08266e-14
82.250000	2.12467e-14
82.200000	2.16752e-14
82.150000	2.21124e-14
82.100000	2.25584e-14
82.050000	2.30134e-14
82.000000	2.34776e-14
81.950000	2.39512e-14
81.900000	2.44343e-14
81.850000	2.49271e-14
81.800000	2.54299e-14
81.750000	2.59428e-14
81.700000	2.6466e-14
81.650000	2.69998e-14
81.600000	2.75444e-14
81.550000	2.80999e-14
81.500000	2.86667e-14
81.450000	2.92449e-14
81.400000	2.98347e-14
81.350000	3.04364e-14
81.300000	3.10503e-14
81.250000	3.16765e-14
81.200000	3.23154e-14
81.150000	3.29671e-14
81.100000	3.3632e-14
81.050000	3.43103e-14
81.000000	3.50023e-14
80.950000	3.57082e-14
80.900000	3.64283e-14
80.850000	3.7163e-14
80.800000	3.79125e-14
80.750000	3.86771e-14
80.700000	3.94571e-14
80.650000	4.02528e-14
80.600000	4.10646e-14
80.550000	4.18927e-14
80.500000	4.27376e-14
80.450000	4.35995e-14
80.400000	4.44787e-14
80.350000	4.53757e-14
80.300000	4.62908e-14
80.250000	4.72243e-14
80.200000	4.81766e-14
80.150000	4.91481e-14
80.100000	5.01392e-14
80.050000	5.11503e-14
80.000000	5.21818e-14
79.950000	5.32341e-14
79.900000	5.43076e-14
79.850000	5.54027e-14
79.800000	5.65199e-14
79.750000	5.76596e-14
79.700000	5.88224e-14
79.650000	6.00085e-14
79.600000	6.12186e-14
79.550000	6.2453e-14
79.500000	6.37123e-14
79.450000	6.49971e-14
79.400000	6.63077e-14
79.350000	6.76447e-14
79.300000	6.90087e-14
79.250000	7.04002e-14
79.200000	7.18197e-14
79.150000	7.32679e-14
79.100000	7.47452e-14
79.050000	7.62524e-14
79.000000	7.77899e-14
78.950000	7.93584e-14
78.900000	8.09585e-14
78.850000	8.25908e-14
78.800000	8.42561e-14
78.750000	8.59549e-14
78.700000	8.7688e-14
78.650000	8.9456e-14
78.600000	9.12597e-14
78.550000	9.30997e-14
78.500000	9.49768e-14
78.450000	9.68917e-14
78.400000	9.88452e-14
78.350000	1.00838e-13
78.300000	1.02871e-13
78.250000	1.04945e-13
78.200000	1.07061e-13
78.150000	1.0922e-13
78.100000	1.11422e-13
78.050000	1.13668e-13
78.000000	1.1596e-13
77.950000	1.18297e-13
77.900000	1.20682e-13
77.850000	1.23115e-13
77.800000	1.25598e-13
77.750000	1.2813e-13
77.700000	1.30713e-13
77.650000	1.33348e-13
77.600000	1.36036e-13
77.550000	1.38779e-13
77.500000	1.41576e-13
77.450000	1.44431e-13
77.400000	1.47342e-13
77.350000	1.50313e-13
77.300000	1.53343e-13
77.250000	1.56434e-13
77.200000	1.59588e-13
77.150000	1.62805e-13
77.100000	1.66087e-13
77.050000	1.69435e-13
77.000000	1.7285e-13
76.950000	1.76335e-13
76.900000	1.79889e-13
76.850000	1.83515e-13
76.800000	1.87215e-13
76.750000	1.90989e-13
76.700000	1.94839e-13
76.650000	1.98766e-13
76.600000	2.02773e-13
76.550000	2.0686e-13
76.500000	2.1103e-13
76.450000	2.15283e-13
76.400000	2.19623e-13
76.350000	2.2405e-13
76.300000	2.28566e-13
76.250000	2.33173e-13
76.200000	2.37873e-13
76.150000	2.42668e-13
76.100000	2.47559e-13
76.050000	2.52549e-13
76.000000	2.57639e-13
75.950000	2.62832e-13
75.900000	2.6813e-13
75.850000	2.73534e-13
75.800000	2.79047e-13
75.750000	2.84671e-13
75.700000	2.90409e-13
75.650000	2.96262e-13
75.600000	3.02233e-13
75.550000	3.08325e-13
75.500000	3.14539e-13
75.450000	3.20878e-13
75.400000	3.27345e-13
75.350000	3.33943e-13
75.300000	3.40673e-13
75.250000	3.47539e-13
75.200000	3.54543e-13
75.150000	3.61689e-13
75.100000	3.68978e-13
75.050000	3.76414e-13
75.000000	3.84e-13
74.950000	3.91739e-13
74.900000	3.99634e-13
74.850000	4.07688e-13
74.800000	4.15904e-13
74.750000	4.24285e-13
74.700000	4.32836e-13
74.650000	4.41558e-13
74.600000	4.50457e-13
74.550000	4.59534e-13
74.500000	4.68795e-13
74.450000	4.78242e-13
74.400000	4.87879e-13
74.350000	4.97711e-13
74.300000	5.0774e-13
74.250000	5.17972e-13
74.200000	5.2841e-13
74.150000	5.39058e-13
74.100000	5.4992e-13
74.050000	5.61001e-13
74.000000	5.72306e-13
73.950000	5.83838e-13
73.900000	5.95603e-13
73.850000	6.07604e-13
73.800000	6.19847e-13
73.750000	6.32337e-13
73.700000	6.45079e-13
73.650000	6.58077e-13
73.600000	6.71336e-13
73.550000	6.84863e-13
73.500000	6.98663e-13
73.450000	7.1274e-13
73.400000	7.27101e-13
73.350000	7.41751e-13
73.300000	7.56697e-13
73.250000	7.71943e-13
73.200000	7.87496e-13
73.150000	8.03363e-13
73.100000	8.19549e-13
73.050000	8.36061e-13
73.000000	8.52906e-13
72.950000	8.7009e-13
72.900000	8.8762e-13
72.850000	9.05503e-13
72.800000	9.23746e-13
72.750000	9.42357e-13
72.700000	9.61343e-13
72.650000	9.80711e-13
72.600000	1.00047e-12
72.550000	1.02062e-12
72.500000	1.04119e-12
72.450000	1.06216e-12
72.400000	1.08356e-12
72.350000	1.10539e-12
72.300000	1.12766e-12
72.250000	1.15038e-12
72.200000	1.17355e-12
72.150000	1.19719e-12
72.100000	1.22131e-12
72.050000	1.24591e-12
72.000000	1.27101e-12
71.950000	1.29662e-12
71.900000	1.32273e-12
71.850000	1.34938e-12
71.800000	1.37656e-12
71.750000	1.40429e-12
71.700000	1.43258e-12
71.650000	1.46144e-12
71.600000	1.49088e-12
71.550000	1.52091e-12
71.500000	1.55154e-12
71.450000	1.5828e-12
71.400000	1.61468e-12
71.350000	1.6472e-12
71.300000	1.68038e-12
71.250000	1.71423e-12
71.200000	1.74876e-12
71.150000	1.78398e-12
71.100000	1.81991e-12
71.050000	1.85657e-12
71.000000	1.89397e-12
70.950000	1.93211e-12
70.900000	1.97103e-12
70.850000	2.01073e-12
70.800000	2.05123e-12
70.750000	2.09254e-12
70.700000	2.13468e-12
70.650000	2.17768e-12
70.600000	2.22154e-12
70.550000	2.26628e-12
70.500000	2.31192e-12
70.450000	2.35849e-12
70.400000	2.40599e-12
70.350000	2.45444e-12
70.300000	2.50387e-12
70.250000	2.5543e-12
70.200000	2.60574e-12
70.150000	2.65822e-12
70.100000	2.71175e-12
70.050000	2.76636e-12
70.000000	2.82207e-12
69.950000	2.8789e-12
69.900000	2.93688e-12
69.850000	2.99602e-12
69.800000	3.05636e-12
69.750000	3.1179e-12
69.700000	3.18069e-12
69.650000	3.24474e-12
69.600000	3.31008e-12
69.550000	3.37674e-12
69.500000	3.44474e-12
69.450000	3.5141e-12
69.400000	3.58486e-12
69.350000	3.65705e-12
69.300000	3.73069e-12
69.250000	3.80581e-12
69.200000	3.88244e-12
69.150000	3.96062e-12
69.100000	4.04037e-12
69.050000	4.12172e-12
69.000000	4.20471e-12
68.950000	4.28938e-12
68.900000	4.37574e-12
68.850000	4.46385e-12
68.800000	4.55372e-12
68.750000	4.64541e-12
68.700000	4.73894e-12
68.650000	4.83436e-12
68.600000	4.93169e-12
68.550000	5.03098e-12
68.500000	5.13228e-12
68.450000	5.23561e-12
68.400000	5.34102e-12
68.350000	5.44855e-12
68.300000	5.55824e-12
68.250000	5.67014e-12
68.200000	5.7843e-12
68.150000	5.90075e-12
68.100000	6.01954e-12
68.050000	6.14073e-12
68.000000	6.26435e-12
67.950000	6.39046e-12
67.900000	6.51911e-12
67.850000	6.65035e-12
67.800000	6.78423e-12
67.750000	6.9208e-12
67.700000	7.06012e-12
67.650000	7.20225e-12
67.600000	7.34723e-12
67.550000	7.49513e-12
67.500000	7.64601e-12
67.450000	7.79992e-12
67.400000	7.95693e-12
67.350000	8.1171e-12
67.300000	8.28049e-12
67.250000	8.44717e-12
67.200000	8.6172e-12
67.150000	8.79066e-12
67.100000	8.9676e-12
67.050000	9.1481e-12
67.000000	9.33224e-12
66.950000	9.52008e-12
66.900000	9.7117e-12
66.850000	9.90717e-12
66.800000	1.01066e-11
66.750000	1.031e-11
66.700000	1.05175e-11
66.650000	1.07292e-11
66.600000	1.09451e-11
66.550000	1.11654e-11
66.500000	1.13901e-11
66.450000	1.16194e-11
66.400000	1.18532e-11
66.350000	1.20918e-11
66.300000	1.23351e-11
66.250000	1.25834e-11
66.200000	1.28366e-11
66.150000	1.3095e-11
66.100000	1.33585e-11
66.050000	1.36273e-11
66.000000	1.39016e-11
65.950000	1.41813e-11
65.900000	1.44667e-11
65.850000	1.47579e-11
65.800000	1.50548e-11
65.750000	1.53578e-11
65.700000	1.56668e-11
65.650000	1.59821e-11
65.600000	1.63037e-11
65.550000	1.66318e-11
65.500000	1.69665e-11
65.450000	1.73079e-11
65.400000	1.76561e-11
65.350000	1.80114e-11
65.300000	1.83738e-11
65.250000	1.87435e-11
65.200000	1.91207e-11
65.150000	1.95054e-11
65.100000	1.98979e-11
65.050000	2.02982e-11
65.000000	2.07067e-11
64.950000	2.11233e-11
64.900000	2.15483e-11
64.850000	2.19818e-11
64.800000	2.24241e-11
64.750000	2.28753e-11
64.700000	2.33355e-11
64.650000	2.3805e-11
64.600000	2.42839e-11
64.550000	2.47725e-11
64.500000	2.52709e-11
64.450000	2.57793e-11
64.400000	2.62979e-11
64.350000	2.6827e-11
64.300000	2.73667e-11
64.250000	2.79172e-11
64.200000	2.84788e-11
64.150000	2.90518e-11
64.100000	2.96362e-11
64.050000	3.02324e-11
64.000000	3.08405e-11
63.950000	3.14609e-11
63.900000	3.20938e-11
63.850000	3.27394e-11
63.800000	3.3398e-11
63.750000	3.40698e-11
63.700000	3.47551e-11
63.650000	3.54542e-11
63.600000	3.61674e-11
63.550000	3.68948e-11
63.500000	3.7637e-11
63.450000	3.8394e-11
63.400000	3.91663e-11
63.350000	3.9954e-11
63.300000	4.07576e-11
63.250000	4.15774e-11
63.200000	4.24137e-11
63.150000	4.32667e-11
63.100000	4.41369e-11
63.050000	4.50246e-11
63.000000	4.59302e-11
62.950000	4.68539e-11
62.900000	4.77962e-11
62.850000	4.87575e-11
62.800000	4.97381e-11
62.750000	5.07384e-11
62.700000	5.17588e-11
62.650000	5.27997e-11
62.600000	5.38615e-11
62.550000	5.49447e-11
62.500000	5.60496e-11
62.450000	5.71767e-11
62.400000	5.83265e-11
62.350000	5.94994e-11
62.300000	6.06959e-11
62.250000	6.19165e-11
62.200000	6.31615e-11
62.150000	6.44316e-11
62.100000	6.57272e-11
62.050000	6.70488e-11
62.000000	6.8397e-11
61.950000	6.97723e-11
61.900000	7.11753e-11
61.850000	7.26064e-11
61.800000	7.40663e-11
61.750000	7.55555e-11
61.700000	7.70746e-11
61.650000	7.86243e-11
61.600000	8.02051e-11
61.550000	8.18177e-11
61.500000	8.34627e-11
61.450000	8.51407e-11
61.400000	8.68525e-11
61.350000	8.85986e-11
61.300000	9.03798e-11
61.250000	9.21969e-11
61.200000	9.40504e-11
61.150000	9.59412e-11
61.100000	9.78699e-11
61.050000	9.98374e-11
61.000000	1.01844e-10
60.950000	1.03892e-10
60.900000	1.0598e-10
60.850000	1.08111e-10
60.800000	1.10284e-10
60.750000	1.12501e-10
60.700000	1.14762e-10
60.650000	1.17069e-10
60.600000	1.19423e-10
60.550000	1.21823e-10
60.500000	1.24272e-10
60.450000	1.2677e-10
60.400000	1.29318e-10
60.350000	1.31917e-10
60.300000	1.34568e-10
60.250000	1.37273e-10
60.200000	1.40032e-10
60.150000	1.42847e-10
60.100000	1.45718e-10
60.050000	1.48647e-10
60.000000	1.51634e-10
59.950000	1.54682e-10
59.900000	1.5779e-10
59.850000	1.60962e-10
59.800000	1.64196e-10
59.750000	1.67496e-10
59.700000	1.70862e-10
59.650000	1.74296e-10
59.600000	1.77799e-10
59.550000	1.81372e-10
59.500000	1.85017e-10
59.450000	1.88735e-10
59.400000	1.92527e-10
59.350000	1.96396e-10
59.300000	2.00342e-10
59.250000	2.04368e-10
59.200000	2.08475e-10
59.150000	2.12664e-10
59.100000	2.16937e-10
59.050000	2.21296e-10
59.000000	2.25742e-10
58.950000	2.30278e-10
58.900000	2.34905e-10
58.850000	2.39625e-10
58.800000	2.44439e-10
58.750000	2.49351e-10
58.700000	2.5436e-10
58.650000	2.59471e-10
58.600000	2.64684e-10
58.550000	2.70001e-10
58.500000	2.75426e-10
58.450000	2.80959e-10
58.400000	2.86604e-10
58.350000	2.92361e-10
58.300000	2.98235e-10
58.250000	3.04226e-10
58.200000	3.10337e-10
58.150000	3.16572e-10
58.100000	3.22931e-10
58.050000	3.29418e-10
58.000000	3.36035e-10
57.950000	3.42785e-10
57.900000	3.49671e-10
57.850000	3.56695e-10
57.800000	3.63859e-10
57.750000	3.71168e-10
57.700000	3.78623e-10
57.650000	3.86228e-10
57.600000	3.93985e-10
57.550000	4.01899e-10
57.500000	4.09971e-10
57.450000	4.18205e-10
57.400000	4.26604e-10
57.350000	4.35172e-10
57.300000	4.43912e-10
57.250000	4.52827e-10
57.200000	4.61921e-10
57.150000	4.71198e-10
57.100000	4.80661e-10
57.050000	4.90313e-10
57.000000	5.0016e-10
56.950000	5.10204e-10
56.900000	5.20449e-10
56.850000	5.30901e-10
56.800000	5.41562e-10
56.750000	5.52436e-10
56.700000	5.63529e-10
56.650000	5.74845e-10
56.600000	5.86387e-10
56.550000	5.98162e-10
56.500000	6.10172e-10
56.450000	6.22424e-10
56.400000	6.34921e-10
56.350000	6.47669e-10
56.300000	6.60672e-10
56.250000	6.73937e-10
56.200000	6.87468e-10
56.150000	7.0127e-10
56.100000	7.15349e-10
56.050000	7.29711e-10
56.000000	7.4436e-10
55.950000	7.59304e-10
55.900000	7.74547e-10
55.850000	7.90096e-10
55.800000	8.05957e-10
55.750000	8.22136e-10
55.700000	8.38639e-10
55.650000	8.55474e-10
55.600000	8.72646e-10
55.550000	8.90163e-10
55.500000	9.08031e-10
55.450000	9.26257e-10
55.400000	9.44849e-10
55.350000	9.63814e-10
55.300000	9.83159e-10
55.250000	1.00289e-09
55.200000	1.02302e-09
55.150000	1.04355e-09
55.100000	1.0645e-09
55.050000	1.08586e-09
55.000000	1.10766e-09
54.950000	1.12989e-09
54.900000	1.15256e-09
54.850000	1.17569e-09
54.800000	1.19928e-09
54.750000	1.22335e-09
54.700000	1.2479e-09
54.650000	1.27294e-09
54.600000	1.29849e-09
54.550000	1.32454e-09
54.500000	1.35112e-09
54.450000	1.37823e-09
54.400000	1.40589e-09
54.350000	1.4341e-09
54.300000	1.46287e-09
54.250000	1.49223e-09
54.200000	1.52217e-09
54.150000	1.55271e-09
54.100000	1.58386e-09
54.050000	1.61564e-09
54.000000	1.64805e-09
53.950000	1.68111e-09
53.900000	1.71484e-09
53.850000	1.74924e-09
53.800000	1.78434e-09
53.750000	1.82013e-09
53.700000	1.85665e-09
53.650000	1.89389e-09
53.600000	1.93188e-09
53.550000	1.97064e-09
53.500000	2.01016e-09
53.450000	2.05049e-09
53.400000	2.09162e-09
53.350000	2.13357e-09
53.300000	2.17637e-09
53.250000	2.22002e-09
53.200000	2.26455e-09
53.150000	2.30997e-09
53.100000	2.3563e-09
53.050000	2.40355e-09
53.000000	2.45176e-09
52.950000	2.50093e-09
52.900000	2.55109e-09
52.850000	2.60225e-09
52.800000	2.65443e-09
52.750000	2.70766e-09
52.700000	2.76196e-09
52.650000	2.81735e-09
52.600000	2.87384e-09
52.550000	2.93147e-09
52.500000	2.99025e-09
52.450000	3.05021e-09
52.400000	3.11137e-09
52.350000	3.17376e-09
52.300000	3.23739e-09
52.250000	3.3023e-09
52.200000	3.36852e-09
52.150000	3.43605e-09
52.100000	3.50494e-09
52.050000	3.57521e-09
52.000000	3.64689e-09
51.950000	3.72e-09
51.900000	3.79458e-09
51.850000	3.87065e-09
51.800000	3.94824e-09
51.750000	4.02739e-09
51.700000	4.10812e-09
51.650000	4.19047e-09
51.600000	4.27447e-09
51.550000	4.36015e-09
51.500000	4.44754e-09
51.450000	4.53669e-09
51.400000	4.62762e-09
51.350000	4.72037e-09
51.300000	4.81498e-09
51.250000	4.91148e-09
51.200000	5.00992e-09
51.150000	5.11032e-09
51.100000	5.21274e-09
51.050000	5.3172e-09
51.000000	5.42376e-09
50.950000	5.53245e-09
50.900000	5.64332e-09
50.850000	5.75641e-09
50.800000	5.87176e-09
50.750000	5.98942e-09
50.700000	6.10943e-09
50.650000	6.23185e-09
50.600000	6.35671e-09
50.550000	6.48408e-09
50.500000	6.61399e-09
50.450000	6.74651e-09
50.400000	6.88167e-09
50.350000	7.01955e-09
50.300000	7.16018e-09
50.250000	7.30362e-09
50.200000	7.44994e-09
50.150000	7.59919e-09
50.100000	7.75142e-09
50.050000	7.90669e-09
50.000000	8.06508e-09
49.950000	8.22663e-09
49.900000	8.39142e-09
49.850000	8.5595e-09
49.800000	8.73095e-09
49.750000	8.90582e-09
49.700000	9.0842e-09
49.650000	9.26614e-09
49.600000	9.45172e-09
49.550000	9.64102e-09
49.500000	9.8341e-09
49.450000	1.0031e-08
49.400000	1.02319e-08
49.350000	1.04368e-08
49.300000	1.06458e-08
49.250000	1.0859e-08
49.200000	1.10765e-08
49.150000	1.12983e-08
49.100000	1.15245e-08
49.050000	1.17552e-08
49.000000	1.19906e-08
48.950000	1.22307e-08
48.900000	1.24756e-08
48.850000	1.27253e-08
48.800000	1.29801e-08
48.750000	1.324e-08
48.700000	1.3505e-08
48.650000	1.37754e-08
48.600000	1.40512e-08
48.550000	1.43324e-08
48.500000	1.46193e-08
48.450000	1.4912e-08
48.400000	1.52105e-08
48.350000	1.55149e-08
48.300000	1.58255e-08
48.250000	1.61422e-08
48.200000	1.64653e-08
48.150000	1.67949e-08
48.100000	1.7131e-08
48.050000	1.74738e-08
48.000000	1.78235e-08
47.950000	1.81802e-08
47.900000	1.8544e-08
47.850000	1.89151e-08
47.800000	1.92936e-08
47.750000	1.96797e-08
47.700000	2.00735e-08
47.650000	2.04751e-08
47.600000	2.08848e-08
47.550000	2.13027e-08
47.500000	2.17289e-08
47.450000	2.21636e-08
47.400000	2.26071e-08
47.350000	2.30594e-08
47.300000	2.35207e-08
47.250000	2.39912e-08
47.200000	2.44711e-08
47.150000	2.49607e-08
47.100000	2.546e-08
47.050000	2.59692e-08
47.000000	2.64887e-08
46.950000	2.70185e-08
46.900000	2.75589e-08
46.850000	2.81101e-08
46.800000	2.86723e-08
46.750000	2.92457e-08
46.700000	2.98306e-08
46.650000	3.04272e-08
46.600000	3.10357e-08
46.550000	3.16563e-08
46.500000	3.22893e-08
46.450000	3.2935e-08
46.400000	3.35936e-08
46.350000	3.42653e-08
46.300000	3.49504e-08
46.250000	3.56492e-08
46.200000	3.6362e-08
46.150000	3.70889e-08
46.100000	3.78304e-08
46.050000	3.85867e-08
46.000000	3.93581e-08
45.950000	4.01449e-08
45.900000	4.09474e-08
45.850000	4.17659e-08
45.800000	4.26008e-08
45.750000	4.34523e-08
45.700000	4.43208e-08
45.650000	4.52066e-08
45.600000	4.61102e-08
45.550000	4.70317e-08
45.500000	4.79717e-08
45.450000	4.89303e-08
45.400000	4.99082e-08
45.350000	5.09055e-08
45.300000	5.19227e-08
45.250000	5.29603e-08
45.200000	5.40185e-08
45.150000	5.50978e-08
45.100000	5.61987e-08
45.050000	5.73216e-08
45.000000	5.84668e-08
44.950000	5.96349e-08
44.900000	6.08262e-08
44.850000	6.20414e-08
44.800000	6.32807e-08
44.750000	6.45448e-08
44.700000	6.58341e-08
44.650000	6.71491e-08
44.600000	6.84904e-08
44.550000	6.98584e-08
44.500000	7.12536e-08
44.450000	7.26767e-08
44.400000	7.41282e-08
44.350000	7.56086e-08
44.300000	7.71185e-08
44.250000	7.86585e-08
44.200000	8.02292e-08
44.150000	8.18312e-08
44.100000	8.34652e-08
44.050000	8.51317e-08
44.000000	8.68314e-08
43.950000	8.8565e-08
43.900000	9.03332e-08
43.850000	9.21366e-08
43.800000	9.3976e-08
43.750000	9.5852e-08
43.700000	9.77654e-08
43.650000	9.97169e-08
43.600000	1.01707e-07
43.550000	1.03737e-07
43.500000	1.05808e-07
43.450000	1.0792e-07
43.400000	1.10073e-07
43.350000	1.1227e-07
43.300000	1.14511e-07
43.250000	1.16796e-07
43.200000	1.19126e-07
43.150000	1.21503e-07
43.100000	1.23928e-07
43.050000	1.26401e-07
43.000000	1.28922e-07
42.950000	1.31495e-07
42.900000	1.34118e-07
42.850000	1.36794e-07
42.800000	1.39522e-07
42.750000	1.42306e-07
42.700000	1.45144e-07
42.650000	1.48039e-07
42.600000	1.50992e-07
42.550000	1.54004e-07
42.500000	1.57075e-07
42.450000	1.60208e-07
42.400000	1.63403e-07
42.350000	1.66661e-07
42.300000	1.69985e-07
42.250000	1.73374e-07
42.200000	1.76831e-07
42.150000	1.80357e-07
42.100000	1.83953e-07
42.050000	1.87621e-07
42.000000	1.91361e-07
41.950000	1.95176e-07
41.900000	1.99067e-07
41.850000	2.03035e-07
41.800000	2.07082e-07
41.750000	2.1121e-07
41.700000	2.1542e-07
41.650000	2.19713e-07
41.600000	2.24092e-07
41.550000	2.28558e-07
41.500000	2.33113e-07
41.450000	2.37758e-07
41.400000	2.42496e-07
41.350000	2.47328e-07
41.300000	2.52256e-07
41.250000	2.57282e-07
41.200000	2.62408e-07
41.150000	2.67635e-07
41.100000	2.72967e-07
41.050000	2.78405e-07
41.000000	2.8395e-07
40.950000	2.89606e-07
40.900000	2.95375e-07
40.850000	3.01258e-07
40.800000	3.07257e-07
40.750000	3.13376e-07
40.700000	3.19617e-07
40.650000	3.25982e-07
40.600000	3.32473e-07
40.550000	3.39093e-07
40.500000	3.45845e-07
40.450000	3.5273e-07
40.400000	3.59753e-07
40.350000	3.66914e-07
40.300000	3.74219e-07
40.250000	3.81668e-07
40.200000	3.89265e-07
40.150000	3.97013e-07
40.100000	4.04915e-07
40.050000	4.12973e-07
40.000000	4.21192e-07
39.950000	4.29574e-07
39.900000	4.38122e-07
39.850000	4.4684e-07
39.800000	4.55731e-07
39.750000	4.64798e-07
39.700000	4.74045e-07
39.650000	4.83476e-07
39.600000	4.93094e-07
39.550000	5.02903e-07
39.500000	5.12906e-07
39.450000	5.23108e-07
39.400000	5.33512e-07
39.350000	5.44123e-07
39.300000	5.54944e-07
39.250000	5.6598e-07
39.200000	5.77234e-07
39.150000	5.88712e-07
39.100000	6.00417e-07
39.050000	6.12355e-07
39.000000	6.24529e-07
38.950000	6.36944e-07
38.900000	6.49606e-07
38.850000	6.62519e-07
38.800000	6.75687e-07
38.750000	6.89117e-07
38.700000	7.02813e-07
38.650000	7.1678e-07
38.600000	7.31024e-07
38.550000	7.4555e-07
38.500000	7.60364e-07
38.450000	7.75471e-07
38.400000	7.90878e-07
38.350000	8.0659e-07
38.300000	8.22613e-07
38.250000	8.38954e-07
38.200000	8.55618e-07
38.150000	8.72612e-07
38.100000	8.89943e-07
38.050000	9.07617e-07
38.000000	9.25641e-07
37.950000	9.44021e-07
37.900000	9.62766e-07
37.850000	9.81881e-07
37.800000	1.00138e-06
37.750000	1.02125e-06
37.700000	1.04153e-06
37.650000	1.0622e-06
37.600000	1.08329e-06
37.550000	1.10479e-06
37.500000	1.12671e-06
37.450000	1.14907e-06
37.400000	1.17187e-06
37.350000	1.19513e-06
37.300000	1.21884e-06
37.250000	1.24302e-06
37.200000	1.26768e-06
37.150000	1.29283e-06
37.100000	1.31847e-06
37.050000	1.34462e-06
37.000000	1.37129e-06
36.950000	1.39849e-06
36.900000	1.42622e-06
36.850000	1.4545e-06
36.800000	1.48334e-06
36.750000	1.51275e-06
36.700000	1.54274e-06
36.650000	1.57332e-06
36.600000	1.60451e-06
36.550000	1.63631e-06
36.500000	1.66874e-06
36.450000	1.70182e-06
36.400000	1.73554e-06
36.350000	1.76993e-06
36.300000	1.805e-06
36.250000	1.84076e-06
36.200000	1.87723e-06
36.150000	1.91442e-06
36.100000	1.95234e-06
36.050000	1.99101e-06
36.000000	2.03044e-06
35.950000	2.07065e-06
35.900000	2.11165e-06
35.850000	2.15347e-06
35.800000	2.1961e-06
35.750000	2.23958e-06
35.700000	2.28392e-06
35.650000	2.32912e-06
35.600000	2.37523e-06
35.550000	2.42223e-06
35.500000	2.47017e-06
35.450000	2.51905e-06
35.400000	2.56889e-06
35.350000	2.61972e-06
35.300000	2.67155e-06
35.250000	2.7244e-06
35.200000	2.77828e-06
35.150000	2.83324e-06
35.100000	2.88927e-06
35.050000	2.9464e-06
35.000000	3.00466e-06
34.950000	3.06407e-06
34.900000	3.12465e-06
34.850000	3.18642e-06
34.800000	3.2494e-06
34.750000	3.31363e-06
34.700000	3.37912e-06
34.650000	3.44589e-06
34.600000	3.51398e-06
34.550000	3.58341e-06
34.500000	3.65421e-06
34.450000	3.72639e-06
34.400000	3.8e-06
34.350000	3.87505e-06
34.300000	3.95158e-06
34.250000	4.02961e-06
34.200000	4.10918e-06
34.150000	4.1903e-06
34.100000	4.27303e-06
34.050000	4.35737e-06
34.000000	4.44338e-06
33.950000	4.53107e-06
33.900000	4.62048e-06
33.850000	4.71165e-06
33.800000	4.80461e-06
33.750000	4.8994e-06
33.700000	4.99604e-06
33.650000	5.09458e-06
33.600000	5.19506e-06
33.550000	5.2975e-06
33.500000	5.40196e-06
33.450000	5.50846e-06
33.400000	5.61705e-06
33.350000	5.72777e-06
33.300000	5.84066e-06
33.250000	5.95576e-06
33.200000	6.07312e-06
33.150000	6.19278e-06
33.100000	6.31478e-06
33.050000	6.43917e-06
33.000000	6.56599e-06
32.950000	6.6953e-06
32.900000	6.82715e-06
32.850000	6.96157e-06
32.800000	7.09862e-06
32.750000	7.23836e-06
32.700000	7.38083e-06
32.650000	7.52608e-06
32.600000	7.67418e-06
32.550000	7.82517e-06
32.500000	7.97912e-06
32.450000	8.13608e-06
32.400000	8.2961e-06
32.350000	8.45925e-06
32.300000	8.62559e-06
32.250000	8.79517e-06
32.200000	8.96807e-06
32.150000	9.14435e-06
32.100000	9.32406e-06
32.050000	9.50729e-06
32.000000	9.69409e-06
31.950000	9.88454e-06
31.900000	1.00787e-05
31.850000	1.02766e-05
31.800000	1.04785e-05
31.750000	1.06842e-05
31.700000	1.0894e-05
31.650000	1.11078e-05
31.600000	1.13258e-05
31.550000	1.15481e-05
31.500000	1.17747e-05
31.450000	1.20057e-05
31.400000	1.22412e-05
31.350000	1.24812e-05
31.300000	1.2726e-05
31.250000	1.29755e-05
31.200000	1.32299e-05
31.150000	1.34892e-05
31.100000	1.37536e-05
31.050000	1.40231e-05
31.000000	1.42978e-05
30.950000	1.45779e-05
30.900000	1.48634e-05
30.850000	1.51544e-05
30.800000	1.54512e-05
30.750000	1.57536e-05
30.700000	1.6062e-05
30.650000	1.63763e-05
30.600000	1.66967e-05
30.550000	1.70234e-05
30.500000	1.73564e-05
30.450000	1.76958e-05
30.400000	1.80418e-05
30.350000	1.83945e-05
30.300000	1.8754e-05
30.250000	1.91205e-05
30.200000	1.94941e-05
30.150000	1.9875e-05
30.100000	2.02632e-05
30.050000	2.06589e-05
30.000000	2.10622e-05
29.950000	2.14734e-05
29.900000	2.18925e-05
29.850000	2.23197e-05
29.800000	2.27551e-05
29.750000	2.3199e-05
29.700000	2.36514e-05
29.650000	2.41126e-05
29.600000	2.45826e-05
29.550000	2.50617e-05
29.500000	2.55501e-05
29.450000	2.60479e-05
29.400000	2.65552e-05
29.350000	2.70723e-05
29.300000	2.75994e-05
29.250000	2.81366e-05
29.200000	2.86842e-05
29.150000	2.92423e-05
29.100000	2.98111e-05
29.050000	3.03909e-05
29.000000	3.09818e-05
28.950000	3.1584e-05
28.900000	3.21978e-05
28.850000	3.28234e-05
28.800000	3.3461e-05
28.750000	3.41108e-05
28.700000	3.47731e-05
28.650000	3.5448e-05
28.600000	3.61359e-05
28.550000	3.6837e-05
28.500000	3.75514e-05
28.450000	3.82796e-05
28.400000	3.90216e-05
28.350000	3.97779e-05
28.300000	4.05486e-05
28.250000	4.1334e-05
28.200000	4.21344e-05
28.150000	4.295e-05
28.100000	4.37812e-05
28.050000	4.46283e-05
28.000000	4.54915e-05
27.950000	4.63711e-05
27.900000	4.72675e-05
27.850000	4.8181e-05
27.800000	4.91118e-05
27.750000	5.00602e-05
27.700000	5.10267e-05
27.650000	5.20116e-05
27.600000	5.30151e-05
27.550000	5.40377e-05
27.500000	5.50796e-05
27.450000	5.61412e-05
27.400000	5.7223e-05
27.350000	5.83252e-05
27.300000	5.94483e-05
27.250000	6.05926e-05
27.200000	6.17585e-05
27.150000	6.29464e-05
27.100000	6.41567e-05
27.050000	6.53898e-05
27.000000	6.66461e-05
26.950000	6.7926e-05
26.900000	6.92301e-05
26.850000	7.05586e-05
26.800000	7.19121e-05
26.750000	7.3291e-05
26.700000	7.46958e-05
26.650000	7.61268e-05
26.600000	7.75847e-05
26.550000	7.90699e-05
26.500000	8.05828e-05
26.450000	8.21239e-05
26.400000	8.36938e-05
26.350000	8.5293e-05
26.300000	8.6922e-05
26.250000	8.85813e-05
26.200000	9.02715e-05
26.150000	9.1993e-05
26.100000	9.37465e-05
26.050000	9.55326e-05
26.000000	9.73517e-05
25.950000	9.92044e-05
25.900000	0.000101091
25.850000	0.000103013
25.800000	0.000104971
25.750000	0.000106964
25.700000	0.000108994
25.650000	0.000111061
25.600000	0.000113167
25.550000	0.000115311
25.500000	0.000117494
25.450000	0.000119717
25.400000	0.000121981
25.350000	0.000124286
25.300000	0.000126633
25.250000	0.000129022
25.200000	0.000131456
25.150000	0.000133933
25.100000	0.000136455
25.050000	0.000139023
25.000000	0.000141637
24.950000	0.000144298
24.900000	0.000147007
24.850000	0.000149764
24.800000	0.000152571
24.750000	0.000155429
24.700000	0.000158337
24.650000	0.000161297
24.600000	0.00016431
24.550000	0.000167376
24.500000	0.000170497
24.450000	0.000173672
24.400000	0.000176904
24.350000	0.000180192
24.300000	0.000183538
24.250000	0.000186942
24.200000	0.000190406
24.150000	0.00019393
24.100000	0.000197516
24.050000	0.000201163
24.000000	0.000204873
23.950000	0.000208646
23.900000	0.000212485
23.850000	0.000216388
23.800000	0.000220358
23.750000	0.000224396
23.700000	0.000228501
23.650000	0.000232675
23.600000	0.000236919
23.550000	0.000241234
23.500000	0.00024562
23.450000	0.000250078
23.400000	0.000254609
23.350000	0.000259214
23.300000	0.000263893
23.250000	0.000268648
23.200000	0.000273478
23.150000	0.000278385
23.100000	0.00028337
23.050000	0.000288432
23.000000	0.000293572
22.950000	0.000298792
22.900000	0.00030409
22.850000	0.000309469
22.800000	0.000314927
22.750000	0.000320465
22.700000	0.000326083
22.650000	0.000331782
22.600000	0.000337561
22.550000	0.000343419
22.500000	0.000349357
22.450000	0.000355374
22.400000	0.000361469
22.350000	0.00036764
22.300000	0.000373888
22.250000	0.000380209
22.200000	0.000386603
22.150000	0.000393067
22.100000	0.000399598
22.050000	0.000406192
22.000000	0.000412847
21.950000	0.000419556
21.900000	0.000426315
21.850000	0.000433116
21.800000	0.000439952
21.750000	0.000446811
21.700000	0.000453681
21.650000	0.000460546
21.600000	0.000467386
21.550000	0.000474174
21.500000	0.000480872
21.450000	0.000487426
21.400000	0.000493746
21.350000	0.00049966
&
```
