## Supplementary material for "All-at-once RNA folding with 3D motif prediction framed by evolutionary information": RF00167_Purine.cacofold.helixcov

```
# RMs = 4 L = 112

# RM_HELIX NESTED 29-37 46-55, nbp = 9 nbp_cov = 0
# pvals: 0.446894,0.443613,0.0754417,0.77417,0.718967,0.133401,0.732722,0.844098,0.117327
# aggregated NONE
NESTED  ::::::::::::::::::::::::::<<<<<<<<<_______>>>>>>>>>:::::::::::::::::::::::::::::::::::::::::::::::::::
        ::::::::::::::::::::::::::::::::::::::::::::::::::::::::::::::::::::::::::::::::::::::::::::::::::::::

# RM_HELIX NESTED 62-68 78-87, nbp = 7 nbp_cov = 0
# pvals: 0.77417,0.224578,0.362434,0.165715,0.271889,0.405319,0.758231
# aggregated NONE
NESTED  :::::::::::::::::::::::::::::::::::::::::::::::::::::::::<<<<<<<_______>>>>>>>::::::::::::::::::::::::
        ::::::::::::::::::::::::::::::::::::::::::::::::::::::::::::::::::::::::::::::::::::::::::::::::::::::

# RM_HELIX NESTED 18-27 90-98, nbp = 8 nbp_cov = 0
# pvals: 0.526946,0.851485,0.722403,0.577509,0.50529,0.526946,0.446894,0.470248
# aggregated NONE
NESTED  :::::::::::::::::<<<<<<<<_______________________________________________________>>>>>>>>::::::::::::::
        ::::::::::::::::::::::::::::::::::::::::::::::::::::::::::::::::::::::::::::::::::::::::::::::::::::::

# RM_J3 J3_purine 28-28 56-61 88-89, nbp = 0 nbp_cov = 0 nhl_b_cov 0/3
# aggregated NONE
RM_J3   :::::::::::::::::::::::::x:::::::::::::::::::::::::xxxxxx:::::::::::::::::::::xx:::::::::::::::::::::: J3_purine
```
