## Supplementary material for "All-at-once RNA folding with 3D motif prediction framed by evolutionary information": RF00167_Purine.cacofold.power

```
# Power analysis of CaCoFold structure 
#
# Powertype = SINGLE SUBSTITUTIONS
# covary  left_pos      right_pos    substitutions      power
#----------------------------------------------------------------
          18		98		108		0.98
          19		97		95		0.96
          20		96		72		0.92
          22		95		44		0.84
          24		93		40		0.82
          25		92		52		0.87
          26		91		0		0.00
          27		90		13		0.42
          29		55		0		0.00
          30		54		25		0.67
          31		52		79		0.93
          32		51		80		0.93
          33		50		113		0.99
          34		49		69		0.91
          35		48		87		0.95
          36		47		77		0.93
          37		46		77		0.93
          62		87		22		0.63
          63		83		101		0.97
          64		82		72		0.92
          65		81		72		0.92
          66		80		103		0.98
          67		79		112		0.99
          68		78		39		0.81
#
# BPAIRS 24
# avg substitutions per BP  64.7
# BPAIRS expected to covary 19.3 +/- 1.4
# BPAIRS observed to covary 0
#
```
