## Supplementary material for "All-at-once RNA folding with 3D motif prediction framed by evolutionary information": RF00167_Purine.power

```
# Power analysis of given structure 
#
# Powertype = SINGLE SUBSTITUTIONS
# covary  left_pos      right_pos    substitutions      power
#----------------------------------------------------------------
          18		98		108		0.98
          19		97		95		0.96
          20		96		72		0.92
          22		95		44		0.84
          24		93		40		0.82
          25		92		52		0.87
          26		91		0		0.00
          27		90		13		0.42
          31		52		79		0.93
          32		51		80		0.93
          33		50		113		0.99
          34		49		69		0.91
          35		48		87		0.95
          36		47		77		0.93
          37		46		77		0.93
          62		87		22		0.63
          63		83		101		0.97
          64		82		72		0.92
          65		81		72		0.92
          66		80		103		0.98
          67		79		112		0.99
          68		78		39		0.81
#
# BPAIRS 22
# avg substitutions per BP  69.4
# BPAIRS expected to covary 18.6 +/- 1.3
# BPAIRS observed to covary 0
#
```
