## Supplementary material for "All-at-once RNA folding with 3D motif prediction framed by evolutionary information": RF00167_Purine.surv

```
9.550000	0.0454545
7.400000	0.0909091
6.750000	0.136364
5.650000	0.181818
4.050000	0.227273
3.000000	0.272727
1.300000	0.318182
0.600000	0.363636
-0.050000	0.409091
-0.400000	0.454545
-0.900000	0.5
-1.200000	0.590909
-1.900000	0.636364
-3.900000	0.681818
-3.950000	0.727273
-4.100000	0.772727
-4.500000	0.818182
-4.750000	0.909091
-5.950000	0.954545
-6.100000	1
&
21.250000	0.00019497
20.100000	0.00038994
19.000000	0.000584909
18.550000	0.000779879
16.300000	0.000974849
15.800000	0.00116982
15.050000	0.00136479
14.800000	0.00155976
14.600000	0.0019497
14.550000	0.00214467
14.400000	0.00233964
14.300000	0.00253461
14.150000	0.00272958
13.750000	0.00292455
13.650000	0.00311952
13.200000	0.00331449
13.050000	0.00350946
13.000000	0.00409437
12.850000	0.00428934
12.800000	0.0044843
12.600000	0.00467927
12.350000	0.00487424
12.300000	0.00506921
12.200000	0.00526418
12.000000	0.00545915
11.950000	0.00584909
11.900000	0.00604406
11.700000	0.006434
11.650000	0.00662897
11.600000	0.00682394
11.500000	0.00701891
11.450000	0.00721388
11.400000	0.00740885
11.350000	0.00760382
11.150000	0.00779879
11.100000	0.00799376
11.050000	0.00818873
10.950000	0.0083837
10.750000	0.00896861
10.700000	0.00955352
10.600000	0.0103334
10.550000	0.0105284
10.500000	0.0109183
10.400000	0.0111133
10.350000	0.0115032
10.300000	0.0116982
10.200000	0.0120881
10.150000	0.0122831
10.100000	0.0124781
10.050000	0.012868
9.950000	0.013063
9.900000	0.0134529
9.850000	0.0136479
9.800000	0.0138429
9.700000	0.0140378
9.500000	0.0144278
9.450000	0.0146227
9.400000	0.0148177
9.300000	0.0150127
9.200000	0.0154026
9.150000	0.0165724
9.050000	0.0169624
8.950000	0.0171573
8.900000	0.0173523
8.800000	0.0177422
8.750000	0.0183272
8.700000	0.0187171
8.650000	0.019302
8.600000	0.0196919
8.550000	0.0198869
8.450000	0.0200819
8.400000	0.0206668
8.350000	0.0210567
8.300000	0.0216416
8.250000	0.0222266
8.200000	0.0228115
8.150000	0.0230064
8.100000	0.0233964
8.050000	0.0239813
7.950000	0.0241763
7.900000	0.0247612
7.850000	0.0251511
7.800000	0.025541
7.750000	0.025931
7.700000	0.0263209
7.650000	0.0267109
7.600000	0.0271008
7.550000	0.0272958
7.500000	0.0274907
7.450000	0.0282706
7.400000	0.0286606
7.350000	0.0296354
7.300000	0.0302203
7.250000	0.0306103
7.200000	0.0311952
7.150000	0.0315851
7.100000	0.0317801
7.050000	0.031975
7.000000	0.0327549
6.950000	0.0335348
6.900000	0.0339247
6.850000	0.0345097
6.800000	0.0354845
6.750000	0.0360694
6.700000	0.0366543
6.650000	0.0372392
6.600000	0.0374342
6.550000	0.0380191
6.500000	0.038799
6.450000	0.0395789
6.400000	0.0405537
6.350000	0.0409437
6.300000	0.0423084
6.250000	0.0430883
6.200000	0.0446481
6.150000	0.045233
6.100000	0.0460129
6.050000	0.0464028
6.000000	0.0473777
5.950000	0.0481575
5.900000	0.0495223
5.850000	0.0503022
5.800000	0.0522519
5.750000	0.0528368
5.700000	0.0536167
5.650000	0.0547865
5.600000	0.0559563
5.550000	0.0565412
5.500000	0.0571261
5.450000	0.0590758
5.400000	0.0600507
5.350000	0.0614155
5.300000	0.0627803
5.250000	0.0635601
5.200000	0.06434
5.150000	0.06473
5.100000	0.0657048
5.050000	0.0668746
5.000000	0.0680445
4.950000	0.0690193
4.900000	0.0697992
4.850000	0.0705791
4.800000	0.071164
4.750000	0.0727237
4.700000	0.0735036
4.650000	0.0754533
4.600000	0.0768181
4.550000	0.077598
4.500000	0.0791577
4.450000	0.0811074
4.400000	0.0828622
4.350000	0.084032
4.300000	0.0855917
4.250000	0.0867616
4.200000	0.0881263
4.150000	0.0891012
4.100000	0.0908559
4.050000	0.0928056
4.000000	0.0947553
3.950000	0.0955352
3.900000	0.096705
3.850000	0.0974849
3.800000	0.0984597
3.750000	0.101384
3.700000	0.102554
3.650000	0.104309
3.600000	0.105674
3.550000	0.107623
3.500000	0.109378
3.450000	0.111913
3.400000	0.113277
3.350000	0.116007
3.300000	0.118347
3.250000	0.120296
3.200000	0.122051
3.150000	0.123416
3.100000	0.124196
3.050000	0.127315
3.000000	0.128875
2.950000	0.13063
2.900000	0.132384
2.850000	0.134334
2.800000	0.135504
2.750000	0.138429
2.700000	0.141743
2.650000	0.143693
2.600000	0.145252
2.550000	0.148762
2.500000	0.151881
2.450000	0.154611
2.400000	0.158315
2.350000	0.16124
2.300000	0.16397
2.250000	0.166309
2.200000	0.168844
2.150000	0.170014
2.100000	0.172158
2.050000	0.174693
2.000000	0.176253
1.950000	0.179177
1.900000	0.181712
1.850000	0.183467
1.800000	0.186001
1.750000	0.187951
1.700000	0.191655
1.650000	0.195945
1.600000	0.199064
1.550000	0.202574
1.500000	0.204913
1.450000	0.207253
1.400000	0.209398
1.350000	0.212322
1.300000	0.216416
1.250000	0.219926
1.200000	0.222655
1.150000	0.22519
1.100000	0.228895
1.050000	0.232599
1.000000	0.236888
0.950000	0.240008
0.900000	0.243907
0.850000	0.246442
0.800000	0.248976
0.750000	0.251706
0.700000	0.25619
0.650000	0.259505
0.600000	0.263404
0.550000	0.267888
0.500000	0.271203
0.450000	0.275492
0.400000	0.277832
0.350000	0.281926
0.300000	0.285826
0.250000	0.28953
0.200000	0.293624
0.150000	0.298109
0.100000	0.302008
0.050000	0.306103
0.000000	0.414701
-0.050000	0.607721
-0.100000	0.613765
-0.150000	0.616689
-0.200000	0.620004
-0.250000	0.623903
-0.300000	0.627803
-0.350000	0.631507
-0.400000	0.635991
-0.450000	0.639696
-0.500000	0.64418
-0.550000	0.647885
-0.600000	0.651004
-0.650000	0.655683
-0.700000	0.661532
-0.750000	0.666017
-0.800000	0.670696
-0.850000	0.674985
-0.900000	0.678495
-0.950000	0.684539
-1.000000	0.688243
-1.050000	0.693508
-1.100000	0.698382
-1.150000	0.705401
-1.200000	0.71086
-1.250000	0.714759
-1.300000	0.719244
-1.350000	0.723923
-1.400000	0.729577
-1.450000	0.734451
-1.500000	0.7403
-1.550000	0.745564
-1.600000	0.749854
-1.650000	0.755313
-1.700000	0.759992
-1.750000	0.763307
-1.800000	0.770131
-1.850000	0.775785
-1.900000	0.780074
-1.950000	0.785728
-2.000000	0.790602
-2.050000	0.795087
-2.100000	0.799181
-2.150000	0.80386
-2.200000	0.80815
-2.250000	0.812244
-2.300000	0.817703
-2.350000	0.822188
-2.400000	0.824917
-2.450000	0.828817
-2.500000	0.833496
-2.550000	0.837785
-2.600000	0.841685
-2.650000	0.844999
-2.700000	0.848119
-2.750000	0.851823
-2.800000	0.856502
-2.850000	0.859622
-2.900000	0.862741
-2.950000	0.866056
-3.000000	0.868005
-3.050000	0.87132
-3.100000	0.875609
-3.150000	0.878534
-3.200000	0.881653
-3.250000	0.884968
-3.300000	0.886918
-3.350000	0.888672
-3.400000	0.891207
-3.450000	0.892572
-3.500000	0.895886
-3.550000	0.899006
-3.600000	0.90154
-3.650000	0.90466
-3.700000	0.908364
-3.750000	0.909924
-3.800000	0.912459
-3.850000	0.914798
-3.900000	0.916748
-3.950000	0.918698
-4.000000	0.920842
-4.050000	0.922597
-4.100000	0.923767
-4.150000	0.925327
-4.200000	0.928056
-4.250000	0.929811
-4.300000	0.932735
-4.350000	0.934295
-4.400000	0.93605
-4.450000	0.938195
-4.500000	0.939559
-4.550000	0.941509
-4.600000	0.944044
-4.650000	0.946578
-4.700000	0.947943
-4.750000	0.948723
-4.800000	0.950673
-4.850000	0.953402
-4.900000	0.954572
-4.950000	0.955937
-5.000000	0.957107
-5.050000	0.958861
-5.100000	0.961006
-5.150000	0.962176
-5.200000	0.963151
-5.250000	0.963736
-5.300000	0.964516
-5.350000	0.966465
-5.400000	0.96744
-5.450000	0.968805
-5.500000	0.969975
-5.550000	0.970365
-5.600000	0.971924
-5.650000	0.973484
-5.700000	0.974264
-5.750000	0.975239
-5.800000	0.976409
-5.850000	0.977384
-5.900000	0.978748
-5.950000	0.979528
-6.000000	0.979918
-6.050000	0.981088
-6.100000	0.981868
-6.150000	0.982843
-6.200000	0.984402
-6.250000	0.984792
-6.300000	0.985767
-6.350000	0.986742
-6.400000	0.987522
-6.450000	0.987717
-6.500000	0.988107
-6.550000	0.988887
-6.600000	0.989082
-6.700000	0.989472
-6.750000	0.990641
-6.800000	0.991226
-6.850000	0.991616
-6.900000	0.992006
-6.950000	0.992201
-7.000000	0.992396
-7.050000	0.993371
-7.100000	0.993761
-7.150000	0.994151
-7.200000	0.994346
-7.350000	0.994736
-7.400000	0.995321
-7.500000	0.995711
-7.650000	0.996101
-7.750000	0.996491
-7.800000	0.99688
-7.850000	0.997075
-7.900000	0.997465
-7.950000	0.99766
-8.050000	0.997855
-8.100000	0.998635
-8.200000	0.99883
-8.650000	0.99922
-8.750000	0.999415
-8.850000	0.999805
-9.550000	1
&
71.500000	9.70685e-06
51.350000	1.94137e-05
47.500000	2.91206e-05
44.150000	3.88274e-05
43.250000	4.85343e-05
42.800000	5.82411e-05
42.650000	6.7948e-05
42.550000	7.76548e-05
42.250000	8.73617e-05
42.100000	9.70685e-05
41.900000	0.000106775
41.800000	0.000116482
41.750000	0.000126189
41.200000	0.000135896
40.850000	0.000145603
40.100000	0.00015531
39.750000	0.000165017
38.550000	0.000174723
38.150000	0.000194137
38.000000	0.000213551
37.950000	0.000223258
37.900000	0.000242671
37.250000	0.000252378
37.150000	0.000262085
36.300000	0.000271792
36.050000	0.000281499
36.000000	0.000291206
35.900000	0.000300912
35.850000	0.000320326
35.600000	0.000330033
35.450000	0.00033974
35.300000	0.000349447
35.100000	0.000359154
35.050000	0.00036886
35.000000	0.000378567
34.600000	0.000388274
34.400000	0.000397981
34.350000	0.000407688
34.200000	0.000417395
34.100000	0.000427102
34.050000	0.000436808
34.000000	0.000456222
33.950000	0.000465929
33.850000	0.000485343
33.350000	0.00049505
33.300000	0.000514463
33.200000	0.000533877
33.150000	0.000543584
32.950000	0.000553291
32.750000	0.000572704
32.700000	0.000582411
32.500000	0.000592118
32.450000	0.000611532
32.400000	0.000630945
32.250000	0.000650359
32.000000	0.000669773
31.900000	0.000689187
31.850000	0.000698893
31.800000	0.000728014
31.650000	0.000747428
31.600000	0.000757135
31.550000	0.000766841
31.300000	0.000776548
31.250000	0.000795962
31.200000	0.000815376
31.100000	0.000825083
31.050000	0.000834789
30.850000	0.000844496
30.700000	0.00086391
30.650000	0.000873617
30.600000	0.00089303
30.550000	0.000902737
30.500000	0.000922151
30.450000	0.000941565
30.350000	0.000951272
30.300000	0.000960978
30.100000	0.000970685
30.050000	0.000980392
30.000000	0.000990099
29.950000	0.00100951
29.900000	0.00102893
29.850000	0.00103863
29.700000	0.00104834
29.650000	0.00107746
29.600000	0.00109687
29.550000	0.00110658
29.450000	0.0011357
29.400000	0.00114541
29.350000	0.00115512
29.250000	0.00117453
29.100000	0.00118424
29.000000	0.00119394
28.950000	0.00121336
28.900000	0.00125218
28.850000	0.00126189
28.800000	0.0012716
28.750000	0.0012813
28.700000	0.00131043
28.600000	0.00132984
28.550000	0.00133955
28.450000	0.00134925
28.350000	0.00136867
28.300000	0.00138808
28.250000	0.00143661
28.200000	0.00145603
28.150000	0.00148515
28.050000	0.00151427
28.000000	0.0015531
27.950000	0.00157251
27.900000	0.00161134
27.850000	0.00163075
27.800000	0.00164046
27.750000	0.00165987
27.700000	0.00168899
27.650000	0.0016987
27.600000	0.00170841
27.550000	0.00171811
27.450000	0.00173753
27.400000	0.00175694
27.300000	0.00176665
27.250000	0.00179577
27.200000	0.00182489
27.150000	0.0018443
27.100000	0.00185401
27.050000	0.00187342
27.000000	0.00190254
26.950000	0.00193166
26.900000	0.0019802
26.850000	0.00200932
26.800000	0.00201903
26.700000	0.00206756
26.650000	0.00208697
26.600000	0.00209668
26.550000	0.00211609
26.500000	0.00214521
26.450000	0.00220346
26.400000	0.00222287
26.350000	0.0022617
26.250000	0.0022714
26.200000	0.00229082
26.150000	0.00230052
26.100000	0.00231994
26.000000	0.00233935
25.950000	0.00235877
25.900000	0.00237818
25.850000	0.00238789
25.800000	0.00243642
25.750000	0.00246554
25.700000	0.00248495
25.600000	0.00251407
25.550000	0.0025529
25.500000	0.00260144
25.450000	0.00262085
25.400000	0.00267909
25.350000	0.00270821
25.300000	0.00275675
25.250000	0.00278587
25.200000	0.00280528
25.150000	0.0028344
25.100000	0.00287323
25.050000	0.00289264
25.000000	0.00295088
24.950000	0.00296059
24.900000	0.0029703
24.850000	0.00298971
24.800000	0.00299942
24.700000	0.00302854
24.650000	0.00305766
24.600000	0.00310619
24.550000	0.00314502
24.500000	0.00317414
24.450000	0.00324209
24.400000	0.00331004
24.350000	0.00332945
24.300000	0.00336828
24.250000	0.00338769
24.200000	0.00344593
24.150000	0.00348476
24.100000	0.00353329
24.050000	0.00357212
24.000000	0.00358183
23.950000	0.00364007
23.900000	0.00366919
23.850000	0.00371772
23.800000	0.00374685
23.750000	0.00377597
23.700000	0.0038245
23.650000	0.00388274
23.600000	0.00389245
23.550000	0.00390215
23.500000	0.0039701
23.450000	0.00399922
23.400000	0.00401864
23.350000	0.00403805
23.300000	0.00404776
23.250000	0.00411571
23.200000	0.00417395
23.150000	0.00421277
23.100000	0.00424189
23.050000	0.00430014
23.000000	0.00434867
22.950000	0.0043972
22.900000	0.00441662
22.850000	0.00446515
22.800000	0.00451369
22.750000	0.00459134
22.700000	0.00463988
22.650000	0.00470782
22.600000	0.00471753
22.550000	0.00474665
22.500000	0.00485343
22.450000	0.00493108
22.400000	0.00498932
22.350000	0.00505727
22.300000	0.00508639
22.250000	0.00516405
22.200000	0.00525141
22.150000	0.00534848
22.100000	0.0053776
22.050000	0.00548437
22.000000	0.00551349
21.950000	0.00554261
21.900000	0.00558144
21.850000	0.00560085
21.800000	0.00570763
21.750000	0.00577558
21.700000	0.00585323
21.650000	0.00591147
21.600000	0.0059503
21.550000	0.00599884
21.500000	0.00613473
21.450000	0.00620268
21.400000	0.00628033
21.350000	0.00634828
21.300000	0.00641623
21.250000	0.00649388
21.200000	0.00657154
21.150000	0.00662978
21.100000	0.00668802
21.050000	0.00672685
21.000000	0.00678509
20.950000	0.00682392
20.900000	0.00695011
20.850000	0.00705688
20.800000	0.00714424
20.750000	0.00720248
20.700000	0.00727043
20.650000	0.00735779
20.600000	0.00742574
20.550000	0.0075034
20.500000	0.00754222
20.450000	0.00759076
20.400000	0.00769753
20.350000	0.0077849
20.300000	0.00792079
20.250000	0.00799845
20.200000	0.00808581
20.150000	0.00813434
20.100000	0.00824112
20.050000	0.0083576
20.000000	0.00841584
19.950000	0.00852262
19.900000	0.00860027
19.850000	0.00866822
19.800000	0.00884294
19.750000	0.0089303
19.700000	0.00900796
19.650000	0.00913415
19.600000	0.00927975
19.550000	0.00935741
19.500000	0.00947389
19.450000	0.00955154
19.400000	0.00966803
19.350000	0.0097748
19.300000	0.0099107
19.250000	0.00997864
19.200000	0.0100757
19.150000	0.0101242
19.100000	0.0101922
19.050000	0.0102601
19.000000	0.0103863
18.950000	0.0104543
18.900000	0.0105513
18.850000	0.0106484
18.800000	0.0107746
18.750000	0.0108911
18.700000	0.0109979
18.650000	0.0111143
18.600000	0.011192
18.550000	0.0113376
18.500000	0.0115026
18.450000	0.0116094
18.400000	0.0117356
18.350000	0.0118715
18.300000	0.011988
18.250000	0.0121433
18.200000	0.0122598
18.150000	0.0123859
18.100000	0.0125704
18.050000	0.0126966
18.000000	0.0128228
17.950000	0.0129392
17.900000	0.0130557
17.850000	0.0132304
17.800000	0.0133081
17.750000	0.0134246
17.700000	0.0135508
17.650000	0.0136381
17.600000	0.0138031
17.550000	0.0139002
17.500000	0.0140361
17.450000	0.0142011
17.400000	0.0143273
17.350000	0.0145312
17.300000	0.0147447
17.250000	0.0148806
17.200000	0.0150747
17.150000	0.0151815
17.100000	0.0152495
17.050000	0.015463
17.000000	0.0155989
16.950000	0.0157542
16.900000	0.0159289
16.850000	0.0160551
16.800000	0.0162493
16.750000	0.0164531
16.700000	0.0166473
16.650000	0.0169385
16.600000	0.0171811
16.550000	0.0173364
16.500000	0.01755
16.450000	0.0176956
16.400000	0.01788
16.350000	0.0180353
16.300000	0.0182198
16.250000	0.0184527
16.200000	0.0185595
16.150000	0.0187828
16.100000	0.0189284
16.050000	0.0190934
16.000000	0.019239
15.950000	0.0194137
15.900000	0.0196078
15.850000	0.0198117
15.800000	0.0200155
15.750000	0.0202388
15.700000	0.0203941
15.650000	0.0206174
15.600000	0.0208018
15.550000	0.0209959
15.500000	0.0212386
15.450000	0.0214133
15.400000	0.0216172
15.350000	0.0217628
15.300000	0.0220734
15.250000	0.0223355
15.200000	0.0225199
15.150000	0.0227237
15.100000	0.0230052
15.050000	0.0233159
15.000000	0.0235585
14.950000	0.0237624
14.900000	0.0240148
14.850000	0.0242671
14.800000	0.024471
14.750000	0.0247525
14.700000	0.0249951
14.650000	0.0253349
14.600000	0.0256067
14.550000	0.0258688
14.500000	0.0261697
14.450000	0.0265288
14.400000	0.0267521
14.350000	0.0270045
14.300000	0.027286
14.250000	0.0276548
14.200000	0.0279072
14.150000	0.0281499
14.100000	0.0285284
14.050000	0.0288585
14.000000	0.0290623
13.950000	0.0295185
13.900000	0.0298292
13.850000	0.0302466
13.800000	0.0305378
13.750000	0.030926
13.700000	0.0312755
13.650000	0.031722
13.600000	0.0319744
13.550000	0.0321782
13.500000	0.03245
13.450000	0.0328868
13.400000	0.0333333
13.350000	0.0337798
13.300000	0.034207
13.250000	0.0345176
13.200000	0.0349544
13.150000	0.0353718
13.100000	0.0358183
13.050000	0.0361774
13.000000	0.0366434
12.950000	0.0369443
12.900000	0.037284
12.850000	0.0377111
12.800000	0.0380897
12.750000	0.038575
12.700000	0.0389148
12.650000	0.0393516
12.600000	0.0398078
12.550000	0.0401087
12.500000	0.040497
12.450000	0.0409629
12.400000	0.0413706
12.350000	0.0417492
12.300000	0.0421472
12.250000	0.042584
12.200000	0.0429917
12.150000	0.0434964
12.100000	0.0439041
12.050000	0.0444768
12.000000	0.0448554
11.950000	0.0454669
11.900000	0.045894
11.850000	0.0463988
11.800000	0.0468938
11.750000	0.0474665
11.700000	0.0478548
11.650000	0.0484566
11.600000	0.0490196
11.550000	0.0495147
11.500000	0.0499709
11.450000	0.0505242
11.400000	0.0510095
11.350000	0.051621
11.300000	0.0522908
11.250000	0.0527956
11.200000	0.0532615
11.150000	0.0537857
11.100000	0.0542904
11.050000	0.0548049
11.000000	0.0554844
10.950000	0.0560377
10.900000	0.056591
10.850000	0.0571928
10.800000	0.0577267
10.750000	0.0584353
10.700000	0.0590177
10.650000	0.0597069
10.600000	0.0604057
10.550000	0.0612405
10.500000	0.0618909
10.450000	0.0625315
10.400000	0.063046
10.350000	0.0636381
10.300000	0.0643953
10.250000	0.0651524
10.200000	0.0658222
10.150000	0.0664822
10.100000	0.067152
10.050000	0.0678024
10.000000	0.0685595
9.950000	0.0692584
9.900000	0.0700835
9.850000	0.0708794
9.800000	0.0716463
9.750000	0.072452
9.700000	0.0734032
9.650000	0.0741507
9.600000	0.0747913
9.550000	0.0754417
9.500000	0.0763153
9.450000	0.0770433
9.400000	0.0778295
9.350000	0.0786255
9.300000	0.0794603
9.250000	0.0802757
9.200000	0.0811687
9.150000	0.0820035
9.100000	0.0827897
9.050000	0.0835178
9.000000	0.084304
8.950000	0.0853427
8.900000	0.0862551
8.850000	0.0872549
8.800000	0.0880412
8.750000	0.089138
8.700000	0.090167
8.650000	0.0911376
8.600000	0.0920889
8.550000	0.0932343
8.500000	0.0942827
8.450000	0.0953019
8.400000	0.0963599
8.350000	0.0973986
8.300000	0.0982722
8.250000	0.0992137
8.200000	0.100078
8.150000	0.101048
8.100000	0.102058
8.050000	0.103271
8.000000	0.104349
7.950000	0.105329
7.900000	0.106319
7.850000	0.107261
7.800000	0.108358
7.750000	0.109425
7.700000	0.110454
7.650000	0.1116
7.600000	0.112735
7.550000	0.113881
7.500000	0.115017
7.450000	0.116278
7.400000	0.117327
7.350000	0.118501
7.300000	0.119666
7.250000	0.120763
7.200000	0.121821
7.150000	0.123083
7.100000	0.124335
7.050000	0.125626
7.000000	0.12681
6.950000	0.128169
6.900000	0.129519
6.850000	0.130936
6.800000	0.132149
6.750000	0.133401
6.700000	0.134896
6.650000	0.135993
6.600000	0.137323
6.550000	0.138886
6.500000	0.140215
6.450000	0.141895
6.400000	0.143322
6.350000	0.144836
6.300000	0.146127
6.250000	0.147661
6.200000	0.149466
6.150000	0.150971
6.100000	0.152378
6.050000	0.153892
6.000000	0.155193
5.950000	0.15661
5.900000	0.158125
5.850000	0.159717
5.800000	0.161076
5.750000	0.162716
5.700000	0.164143
5.650000	0.165715
5.600000	0.167366
5.550000	0.16921
5.500000	0.171015
5.450000	0.1725
5.400000	0.174257
5.350000	0.175966
5.300000	0.177422
5.250000	0.179315
5.200000	0.181237
5.150000	0.183013
5.100000	0.184741
5.050000	0.186391
5.000000	0.18808
4.950000	0.189944
4.900000	0.191642
4.850000	0.193526
4.800000	0.195389
4.750000	0.19736
4.700000	0.199204
4.650000	0.200942
4.600000	0.203174
4.550000	0.204989
4.500000	0.206882
4.450000	0.208833
4.400000	0.210726
4.350000	0.212745
4.300000	0.214638
4.250000	0.216346
4.200000	0.218453
4.150000	0.220452
4.100000	0.222374
4.050000	0.224578
4.000000	0.226694
3.950000	0.228781
3.900000	0.230994
3.850000	0.233023
3.800000	0.235381
3.750000	0.237595
3.700000	0.239808
3.650000	0.242031
3.600000	0.244351
3.550000	0.246544
3.500000	0.24869
3.450000	0.250893
3.400000	0.253232
3.350000	0.255426
3.300000	0.257727
3.250000	0.259901
3.200000	0.262337
3.150000	0.264454
3.100000	0.266977
3.050000	0.269443
3.000000	0.271889
2.950000	0.274287
2.900000	0.276839
2.850000	0.279577
2.800000	0.282236
2.750000	0.284644
2.700000	0.286905
2.650000	0.289371
2.600000	0.291817
2.550000	0.293991
2.500000	0.296311
2.450000	0.298777
2.400000	0.301262
2.350000	0.303747
2.300000	0.306465
2.250000	0.309076
2.200000	0.311697
2.150000	0.314395
2.100000	0.317006
2.050000	0.319928
2.000000	0.322627
1.950000	0.325015
1.900000	0.32781
1.850000	0.33079
1.800000	0.333712
1.750000	0.336323
1.700000	0.339216
1.650000	0.342235
1.600000	0.345079
1.550000	0.348078
1.500000	0.350777
1.450000	0.353572
1.400000	0.356581
1.350000	0.359474
1.300000	0.362434
1.250000	0.365317
1.200000	0.36821
1.150000	0.3712
1.100000	0.374228
1.050000	0.377373
1.000000	0.380431
0.950000	0.383489
0.900000	0.386585
0.850000	0.389381
0.800000	0.39238
0.750000	0.395389
0.700000	0.398835
0.650000	0.402136
0.600000	0.405319
0.550000	0.408513
0.500000	0.411619
0.450000	0.414667
0.400000	0.417725
0.350000	0.420763
0.300000	0.424122
0.250000	0.427334
0.200000	0.430431
0.150000	0.43376
0.100000	0.436973
0.050000	0.440254
0.000000	0.443613
-0.050000	0.446894
-0.100000	0.449913
-0.150000	0.4533
-0.200000	0.456678
-0.250000	0.45995
-0.300000	0.463124
-0.350000	0.466424
-0.400000	0.470248
-0.450000	0.473597
-0.500000	0.477296
-0.550000	0.480567
-0.600000	0.483964
-0.650000	0.487488
-0.700000	0.491332
-0.750000	0.495011
-0.800000	0.498418
-0.850000	0.501922
-0.900000	0.50529
-0.950000	0.508804
-1.000000	0.512182
-1.050000	0.515706
-1.100000	0.519336
-1.150000	0.52319
-1.200000	0.526946
-1.250000	0.530344
-1.300000	0.534042
-1.350000	0.537731
-1.400000	0.541497
-1.450000	0.545574
-1.500000	0.549291
-1.550000	0.552854
-1.600000	0.556688
-1.650000	0.560056
-1.700000	0.563415
-1.750000	0.567084
-1.800000	0.570656
-1.850000	0.573957
-1.900000	0.577509
-1.950000	0.58078
-2.000000	0.584149
-2.050000	0.588041
-2.100000	0.591662
-2.150000	0.59504
-2.200000	0.598622
-2.250000	0.602145
-2.300000	0.605513
-2.350000	0.609212
-2.400000	0.612735
-2.450000	0.616337
-2.500000	0.620181
-2.550000	0.623957
-2.600000	0.627868
-2.650000	0.631538
-2.700000	0.63511
-2.750000	0.638769
-2.800000	0.642176
-2.850000	0.645797
-2.900000	0.649204
-2.950000	0.652718
-3.000000	0.656407
-3.050000	0.660056
-3.100000	0.663337
-3.150000	0.666929
-3.200000	0.670414
-3.250000	0.673957
-3.300000	0.677665
-3.350000	0.681159
-3.400000	0.684586
-3.450000	0.68808
-3.500000	0.691487
-3.550000	0.694855
-3.600000	0.698272
-3.650000	0.701679
-3.700000	0.704873
-3.750000	0.708649
-3.800000	0.711998
-3.850000	0.715541
-3.900000	0.718967
-3.950000	0.722403
-4.000000	0.725752
-4.050000	0.729363
-4.100000	0.732722
-4.150000	0.735935
-4.200000	0.739157
-4.250000	0.742273
-4.300000	0.745564
-4.350000	0.748884
-4.400000	0.752116
-4.450000	0.755339
-4.500000	0.758231
-4.550000	0.761328
-4.600000	0.764541
-4.650000	0.767764
-4.700000	0.770986
-4.750000	0.77417
-4.800000	0.777315
-4.850000	0.780547
-4.900000	0.783673
-4.950000	0.786566
-5.000000	0.789585
-5.050000	0.792477
-5.100000	0.79536
-5.150000	0.798398
-5.200000	0.801786
-5.250000	0.804999
-5.300000	0.807882
-5.350000	0.810707
-5.400000	0.813454
-5.450000	0.816201
-5.500000	0.819365
-5.550000	0.8225
-5.600000	0.825646
-5.650000	0.828451
-5.700000	0.831382
-5.750000	0.833964
-5.800000	0.836556
-5.850000	0.83907
-5.900000	0.84139
-5.950000	0.844098
-6.000000	0.846389
-6.050000	0.848913
-6.100000	0.851485
-6.150000	0.854009
-6.200000	0.856309
-6.250000	0.859047
-6.300000	0.861095
-6.350000	0.863395
-6.400000	0.865657
-6.450000	0.868074
-6.500000	0.870316
-6.550000	0.872598
-6.600000	0.875024
-6.650000	0.877179
-6.700000	0.879373
-6.750000	0.881489
-6.800000	0.883751
-6.850000	0.885644
-6.900000	0.887731
-6.950000	0.890012
-7.000000	0.892118
-7.050000	0.894254
-7.100000	0.896205
-7.150000	0.898078
-7.200000	0.900126
-7.250000	0.902068
-7.300000	0.904019
-7.350000	0.906164
-7.400000	0.908222
-7.450000	0.910105
-7.500000	0.911871
-7.550000	0.913813
-7.600000	0.915424
-7.650000	0.917191
-7.700000	0.918899
-7.750000	0.920821
-7.800000	0.922268
-7.850000	0.923898
-7.900000	0.925733
-7.950000	0.927131
-8.000000	0.928451
-8.050000	0.929936
-8.100000	0.93146
-8.150000	0.932926
-8.200000	0.934702
-8.250000	0.936168
-8.300000	0.937595
-8.350000	0.939012
-8.400000	0.940283
-8.450000	0.94172
-8.500000	0.942846
-8.550000	0.944137
-8.600000	0.945457
-8.650000	0.946719
-8.700000	0.948107
-8.750000	0.949262
-8.800000	0.950689
-8.850000	0.951854
-8.900000	0.953038
-8.950000	0.954087
-9.000000	0.955174
-9.050000	0.956339
-9.100000	0.957348
-9.150000	0.958629
-9.200000	0.959755
-9.250000	0.960901
-9.300000	0.961891
-9.350000	0.962823
-9.400000	0.963832
-9.450000	0.964774
-9.500000	0.965754
-9.550000	0.966861
-9.600000	0.967666
-9.650000	0.968501
-9.700000	0.969433
-9.750000	0.970414
-9.800000	0.971287
-9.850000	0.972141
-9.900000	0.973083
-9.950000	1
&
153.450000	1.48567e-14
153.400000	1.50093e-14
153.350000	1.51635e-14
153.300000	1.53193e-14
153.250000	1.54767e-14
153.200000	1.56357e-14
153.150000	1.57963e-14
153.100000	1.59586e-14
153.050000	1.61225e-14
153.000000	1.62882e-14
152.950000	1.64555e-14
152.900000	1.66245e-14
152.850000	1.67953e-14
152.800000	1.69679e-14
152.750000	1.71422e-14
152.700000	1.73183e-14
152.650000	1.74962e-14
152.600000	1.76759e-14
152.550000	1.78575e-14
152.500000	1.8041e-14
152.450000	1.82263e-14
152.400000	1.84136e-14
152.350000	1.86027e-14
152.300000	1.87938e-14
152.250000	1.89869e-14
152.200000	1.91819e-14
152.150000	1.9379e-14
152.100000	1.95781e-14
152.050000	1.97792e-14
152.000000	1.99824e-14
151.950000	2.01877e-14
151.900000	2.0395e-14
151.850000	2.06046e-14
151.800000	2.08162e-14
151.750000	2.10301e-14
151.700000	2.12461e-14
151.650000	2.14644e-14
151.600000	2.16849e-14
151.550000	2.19076e-14
151.500000	2.21327e-14
151.450000	2.236e-14
151.400000	2.25897e-14
151.350000	2.28218e-14
151.300000	2.30562e-14
151.250000	2.32931e-14
151.200000	2.35323e-14
151.150000	2.37741e-14
151.100000	2.40183e-14
151.050000	2.4265e-14
151.000000	2.45143e-14
150.950000	2.47661e-14
150.900000	2.50205e-14
150.850000	2.52775e-14
150.800000	2.55372e-14
150.750000	2.57995e-14
150.700000	2.60646e-14
150.650000	2.63323e-14
150.600000	2.66028e-14
150.550000	2.68761e-14
150.500000	2.71521e-14
150.450000	2.74311e-14
150.400000	2.77128e-14
150.350000	2.79975e-14
150.300000	2.82851e-14
150.250000	2.85757e-14
150.200000	2.88692e-14
150.150000	2.91657e-14
150.100000	2.94653e-14
150.050000	2.9768e-14
150.000000	3.00738e-14
149.950000	3.03827e-14
149.900000	3.06948e-14
149.850000	3.10101e-14
149.800000	3.13286e-14
149.750000	3.16504e-14
149.700000	3.19756e-14
149.650000	3.2304e-14
149.600000	3.26358e-14
149.550000	3.29711e-14
149.500000	3.33097e-14
149.450000	3.36519e-14
149.400000	3.39976e-14
149.350000	3.43468e-14
149.300000	3.46996e-14
149.250000	3.5056e-14
149.200000	3.54161e-14
149.150000	3.57799e-14
149.100000	3.61474e-14
149.050000	3.65187e-14
149.000000	3.68938e-14
148.950000	3.72728e-14
148.900000	3.76556e-14
148.850000	3.80424e-14
148.800000	3.84332e-14
148.750000	3.8828e-14
148.700000	3.92268e-14
148.650000	3.96297e-14
148.600000	4.00368e-14
148.550000	4.0448e-14
148.500000	4.08635e-14
148.450000	4.12832e-14
148.400000	4.17072e-14
148.350000	4.21356e-14
148.300000	4.25684e-14
148.250000	4.30057e-14
148.200000	4.34474e-14
148.150000	4.38937e-14
148.100000	4.43445e-14
148.050000	4.48e-14
148.000000	4.52602e-14
147.950000	4.5725e-14
147.900000	4.61947e-14
147.850000	4.66692e-14
147.800000	4.71485e-14
147.750000	4.76328e-14
147.700000	4.81221e-14
147.650000	4.86163e-14
147.600000	4.91157e-14
147.550000	4.96201e-14
147.500000	5.01298e-14
147.450000	5.06447e-14
147.400000	5.11649e-14
147.350000	5.16904e-14
147.300000	5.22213e-14
147.250000	5.27577e-14
147.200000	5.32995e-14
147.150000	5.3847e-14
147.100000	5.44001e-14
147.050000	5.49588e-14
147.000000	5.55233e-14
146.950000	5.60936e-14
146.900000	5.66697e-14
146.850000	5.72517e-14
146.800000	5.78398e-14
146.750000	5.84338e-14
146.700000	5.9034e-14
146.650000	5.96403e-14
146.600000	6.02529e-14
146.550000	6.08717e-14
146.500000	6.14969e-14
146.450000	6.21285e-14
146.400000	6.27666e-14
146.350000	6.34113e-14
146.300000	6.40626e-14
146.250000	6.47205e-14
146.200000	6.53853e-14
146.150000	6.60568e-14
146.100000	6.67352e-14
146.050000	6.74207e-14
146.000000	6.81131e-14
145.950000	6.88127e-14
145.900000	6.95194e-14
145.850000	7.02334e-14
145.800000	7.09547e-14
145.750000	7.16835e-14
145.700000	7.24197e-14
145.650000	7.31635e-14
145.600000	7.39149e-14
145.550000	7.4674e-14
145.500000	7.5441e-14
145.450000	7.62158e-14
145.400000	7.69985e-14
145.350000	7.77893e-14
145.300000	7.85882e-14
145.250000	7.93954e-14
145.200000	8.02108e-14
145.150000	8.10346e-14
145.100000	8.18668e-14
145.050000	8.27076e-14
145.000000	8.3557e-14
144.950000	8.44151e-14
144.900000	8.52821e-14
144.850000	8.6158e-14
144.800000	8.70428e-14
144.750000	8.79367e-14
144.700000	8.88399e-14
144.650000	8.97522e-14
144.600000	9.0674e-14
144.550000	9.16052e-14
144.500000	9.2546e-14
144.450000	9.34964e-14
144.400000	9.44566e-14
144.350000	9.54267e-14
144.300000	9.64067e-14
144.250000	9.73968e-14
144.200000	9.83971e-14
144.150000	9.94076e-14
144.100000	1.00428e-13
144.050000	1.0146e-13
144.000000	1.02502e-13
143.950000	1.03554e-13
143.900000	1.04618e-13
143.850000	1.05692e-13
143.800000	1.06778e-13
143.750000	1.07874e-13
143.700000	1.08982e-13
143.650000	1.10101e-13
143.600000	1.11232e-13
143.550000	1.12374e-13
143.500000	1.13528e-13
143.450000	1.14694e-13
143.400000	1.15872e-13
143.350000	1.17062e-13
143.300000	1.18264e-13
143.250000	1.19479e-13
143.200000	1.20706e-13
143.150000	1.21945e-13
143.100000	1.23198e-13
143.050000	1.24463e-13
143.000000	1.25741e-13
142.950000	1.27032e-13
142.900000	1.28337e-13
142.850000	1.29655e-13
142.800000	1.30986e-13
142.750000	1.32331e-13
142.700000	1.3369e-13
142.650000	1.35063e-13
142.600000	1.3645e-13
142.550000	1.37851e-13
142.500000	1.39267e-13
142.450000	1.40697e-13
142.400000	1.42142e-13
142.350000	1.43602e-13
142.300000	1.45076e-13
142.250000	1.46566e-13
142.200000	1.48071e-13
142.150000	1.49592e-13
142.100000	1.51128e-13
142.050000	1.5268e-13
142.000000	1.54247e-13
141.950000	1.55831e-13
141.900000	1.57432e-13
141.850000	1.59048e-13
141.800000	1.60682e-13
141.750000	1.62332e-13
141.700000	1.63998e-13
141.650000	1.65683e-13
141.600000	1.67384e-13
141.550000	1.69103e-13
141.500000	1.70839e-13
141.450000	1.72593e-13
141.400000	1.74366e-13
141.350000	1.76156e-13
141.300000	1.77965e-13
141.250000	1.79793e-13
141.200000	1.81639e-13
141.150000	1.83504e-13
141.100000	1.85388e-13
141.050000	1.87292e-13
141.000000	1.89215e-13
140.950000	1.91158e-13
140.900000	1.93121e-13
140.850000	1.95104e-13
140.800000	1.97107e-13
140.750000	1.99131e-13
140.700000	2.01176e-13
140.650000	2.03242e-13
140.600000	2.05329e-13
140.550000	2.07437e-13
140.500000	2.09567e-13
140.450000	2.11719e-13
140.400000	2.13893e-13
140.350000	2.16089e-13
140.300000	2.18308e-13
140.250000	2.2055e-13
140.200000	2.22814e-13
140.150000	2.25102e-13
140.100000	2.27414e-13
140.050000	2.29749e-13
140.000000	2.32108e-13
139.950000	2.34491e-13
139.900000	2.36899e-13
139.850000	2.39331e-13
139.800000	2.41789e-13
139.750000	2.44272e-13
139.700000	2.4678e-13
139.650000	2.49314e-13
139.600000	2.51873e-13
139.550000	2.5446e-13
139.500000	2.57072e-13
139.450000	2.59712e-13
139.400000	2.62379e-13
139.350000	2.65073e-13
139.300000	2.67794e-13
139.250000	2.70544e-13
139.200000	2.73322e-13
139.150000	2.76128e-13
139.100000	2.78963e-13
139.050000	2.81828e-13
139.000000	2.84721e-13
138.950000	2.87645e-13
138.900000	2.90598e-13
138.850000	2.93582e-13
138.800000	2.96596e-13
138.750000	2.99642e-13
138.700000	3.02718e-13
138.650000	3.05826e-13
138.600000	3.08966e-13
138.550000	3.12139e-13
138.500000	3.15343e-13
138.450000	3.18581e-13
138.400000	3.21852e-13
138.350000	3.25157e-13
138.300000	3.28495e-13
138.250000	3.31868e-13
138.200000	3.35275e-13
138.150000	3.38718e-13
138.100000	3.42195e-13
138.050000	3.45709e-13
138.000000	3.49258e-13
137.950000	3.52844e-13
137.900000	3.56467e-13
137.850000	3.60126e-13
137.800000	3.63824e-13
137.750000	3.67559e-13
137.700000	3.71333e-13
137.650000	3.75145e-13
137.600000	3.78997e-13
137.550000	3.82888e-13
137.500000	3.86819e-13
137.450000	3.90791e-13
137.400000	3.94803e-13
137.350000	3.98856e-13
137.300000	4.02951e-13
137.250000	4.07088e-13
137.200000	4.11268e-13
137.150000	4.1549e-13
137.100000	4.19756e-13
137.050000	4.24065e-13
137.000000	4.28419e-13
136.950000	4.32817e-13
136.900000	4.37261e-13
136.850000	4.4175e-13
136.800000	4.46285e-13
136.750000	4.50867e-13
136.700000	4.55496e-13
136.650000	4.60172e-13
136.600000	4.64897e-13
136.550000	4.6967e-13
136.500000	4.74491e-13
136.450000	4.79363e-13
136.400000	4.84284e-13
136.350000	4.89256e-13
136.300000	4.94279e-13
136.250000	4.99353e-13
136.200000	5.0448e-13
136.150000	5.09659e-13
136.100000	5.14891e-13
136.050000	5.20177e-13
136.000000	5.25517e-13
135.950000	5.30912e-13
135.900000	5.36363e-13
135.850000	5.41869e-13
135.800000	5.47432e-13
135.750000	5.53052e-13
135.700000	5.5873e-13
135.650000	5.64466e-13
135.600000	5.7026e-13
135.550000	5.76115e-13
135.500000	5.82029e-13
135.450000	5.88004e-13
135.400000	5.9404e-13
135.350000	6.00139e-13
135.300000	6.063e-13
135.250000	6.12524e-13
135.200000	6.18812e-13
135.150000	6.25165e-13
135.100000	6.31582e-13
135.050000	6.38066e-13
135.000000	6.44616e-13
134.950000	6.51234e-13
134.900000	6.57919e-13
134.850000	6.64673e-13
134.800000	6.71496e-13
134.750000	6.78389e-13
134.700000	6.85353e-13
134.650000	6.92389e-13
134.600000	6.99497e-13
134.550000	7.06677e-13
134.500000	7.13932e-13
134.450000	7.21261e-13
134.400000	7.28665e-13
134.350000	7.36145e-13
134.300000	7.43701e-13
134.250000	7.51336e-13
134.200000	7.59048e-13
134.150000	7.6684e-13
134.100000	7.74712e-13
134.050000	7.82665e-13
134.000000	7.90699e-13
133.950000	7.98816e-13
133.900000	8.07016e-13
133.850000	8.153e-13
133.800000	8.23669e-13
133.750000	8.32124e-13
133.700000	8.40666e-13
133.650000	8.49295e-13
133.600000	8.58013e-13
133.550000	8.66821e-13
133.500000	8.75718e-13
133.450000	8.84708e-13
133.400000	8.93789e-13
133.350000	9.02964e-13
133.300000	9.12233e-13
133.250000	9.21596e-13
133.200000	9.31056e-13
133.150000	9.40614e-13
133.100000	9.50269e-13
133.050000	9.60023e-13
133.000000	9.69877e-13
132.950000	9.79833e-13
132.900000	9.89891e-13
132.850000	1.00005e-12
132.800000	1.01032e-12
132.750000	1.02069e-12
132.700000	1.03116e-12
132.650000	1.04175e-12
132.600000	1.05244e-12
132.550000	1.06324e-12
132.500000	1.07416e-12
132.450000	1.08518e-12
132.400000	1.09632e-12
132.350000	1.10758e-12
132.300000	1.11894e-12
132.250000	1.13043e-12
132.200000	1.14203e-12
132.150000	1.15375e-12
132.100000	1.1656e-12
132.050000	1.17756e-12
132.000000	1.18965e-12
131.950000	1.20186e-12
131.900000	1.21419e-12
131.850000	1.22666e-12
131.800000	1.23925e-12
131.750000	1.25197e-12
131.700000	1.26482e-12
131.650000	1.2778e-12
131.600000	1.29091e-12
131.550000	1.30416e-12
131.500000	1.31755e-12
131.450000	1.33107e-12
131.400000	1.34474e-12
131.350000	1.35854e-12
131.300000	1.37248e-12
131.250000	1.38657e-12
131.200000	1.4008e-12
131.150000	1.41518e-12
131.100000	1.4297e-12
131.050000	1.44438e-12
131.000000	1.4592e-12
130.950000	1.47418e-12
130.900000	1.48931e-12
130.850000	1.50459e-12
130.800000	1.52004e-12
130.750000	1.53564e-12
130.700000	1.5514e-12
130.650000	1.56732e-12
130.600000	1.58341e-12
130.550000	1.59966e-12
130.500000	1.61608e-12
130.450000	1.63266e-12
130.400000	1.64942e-12
130.350000	1.66635e-12
130.300000	1.68345e-12
130.250000	1.70073e-12
130.200000	1.71818e-12
130.150000	1.73582e-12
130.100000	1.75363e-12
130.050000	1.77163e-12
130.000000	1.78981e-12
129.950000	1.80818e-12
129.900000	1.82674e-12
129.850000	1.84549e-12
129.800000	1.86443e-12
129.750000	1.88356e-12
129.700000	1.90289e-12
129.650000	1.92242e-12
129.600000	1.94215e-12
129.550000	1.96208e-12
129.500000	1.98222e-12
129.450000	2.00256e-12
129.400000	2.02312e-12
129.350000	2.04388e-12
129.300000	2.06485e-12
129.250000	2.08604e-12
129.200000	2.10745e-12
129.150000	2.12908e-12
129.100000	2.15093e-12
129.050000	2.17301e-12
129.000000	2.19531e-12
128.950000	2.21784e-12
128.900000	2.2406e-12
128.850000	2.26359e-12
128.800000	2.28682e-12
128.750000	2.31029e-12
128.700000	2.334e-12
128.650000	2.35795e-12
128.600000	2.38215e-12
128.550000	2.4066e-12
128.500000	2.43129e-12
128.450000	2.45624e-12
128.400000	2.48145e-12
128.350000	2.50692e-12
128.300000	2.53264e-12
128.250000	2.55863e-12
128.200000	2.58489e-12
128.150000	2.61142e-12
128.100000	2.63821e-12
128.050000	2.66529e-12
128.000000	2.69264e-12
127.950000	2.72027e-12
127.900000	2.74819e-12
127.850000	2.77639e-12
127.800000	2.80488e-12
127.750000	2.83366e-12
127.700000	2.86274e-12
127.650000	2.89212e-12
127.600000	2.9218e-12
127.550000	2.95178e-12
127.500000	2.98207e-12
127.450000	3.01267e-12
127.400000	3.04359e-12
127.350000	3.07482e-12
127.300000	3.10637e-12
127.250000	3.13825e-12
127.200000	3.17045e-12
127.150000	3.20299e-12
127.100000	3.23585e-12
127.050000	3.26906e-12
127.000000	3.3026e-12
126.950000	3.33649e-12
126.900000	3.37073e-12
126.850000	3.40532e-12
126.800000	3.44026e-12
126.750000	3.47556e-12
126.700000	3.51123e-12
126.650000	3.54726e-12
126.600000	3.58366e-12
126.550000	3.62043e-12
126.500000	3.65758e-12
126.450000	3.69511e-12
126.400000	3.73303e-12
126.350000	3.77133e-12
126.300000	3.81003e-12
126.250000	3.84912e-12
126.200000	3.88862e-12
126.150000	3.92852e-12
126.100000	3.96883e-12
126.050000	4.00955e-12
126.000000	4.0507e-12
125.950000	4.09226e-12
125.900000	4.13425e-12
125.850000	4.17667e-12
125.800000	4.21953e-12
125.750000	4.26282e-12
125.700000	4.30656e-12
125.650000	4.35075e-12
125.600000	4.39539e-12
125.550000	4.44049e-12
125.500000	4.48605e-12
125.450000	4.53208e-12
125.400000	4.57858e-12
125.350000	4.62556e-12
125.300000	4.67302e-12
125.250000	4.72097e-12
125.200000	4.76941e-12
125.150000	4.81835e-12
125.100000	4.86778e-12
125.050000	4.91773e-12
125.000000	4.96819e-12
124.950000	5.01916e-12
124.900000	5.07066e-12
124.850000	5.12269e-12
124.800000	5.17525e-12
124.750000	5.22834e-12
124.700000	5.28199e-12
124.650000	5.33618e-12
124.600000	5.39093e-12
124.550000	5.44624e-12
124.500000	5.50212e-12
124.450000	5.55857e-12
124.400000	5.6156e-12
124.350000	5.67322e-12
124.300000	5.73143e-12
124.250000	5.79023e-12
124.200000	5.84964e-12
124.150000	5.90965e-12
124.100000	5.97028e-12
124.050000	6.03154e-12
124.000000	6.09342e-12
123.950000	6.15594e-12
123.900000	6.21909e-12
123.850000	6.2829e-12
123.800000	6.34736e-12
123.750000	6.41248e-12
123.700000	6.47827e-12
123.650000	6.54473e-12
123.600000	6.61188e-12
123.550000	6.67971e-12
123.500000	6.74824e-12
123.450000	6.81748e-12
123.400000	6.88742e-12
123.350000	6.95808e-12
123.300000	7.02946e-12
123.250000	7.10158e-12
123.200000	7.17444e-12
123.150000	7.24804e-12
123.100000	7.3224e-12
123.050000	7.39752e-12
123.000000	7.47341e-12
122.950000	7.55008e-12
122.900000	7.62754e-12
122.850000	7.70579e-12
122.800000	7.78485e-12
122.750000	7.86471e-12
122.700000	7.94539e-12
122.650000	8.0269e-12
122.600000	8.10925e-12
122.550000	8.19244e-12
122.500000	8.27649e-12
122.450000	8.36139e-12
122.400000	8.44717e-12
122.350000	8.53383e-12
122.300000	8.62137e-12
122.250000	8.70982e-12
122.200000	8.79917e-12
122.150000	8.88943e-12
122.100000	8.98063e-12
122.050000	9.07276e-12
122.000000	9.16583e-12
121.950000	9.25985e-12
121.900000	9.35485e-12
121.850000	9.45081e-12
121.800000	9.54776e-12
121.750000	9.64571e-12
121.700000	9.74465e-12
121.650000	9.84462e-12
121.600000	9.94561e-12
121.550000	1.00476e-11
121.500000	1.01507e-11
121.450000	1.02548e-11
121.400000	1.036e-11
121.350000	1.04663e-11
121.300000	1.05737e-11
121.250000	1.06821e-11
121.200000	1.07917e-11
121.150000	1.09024e-11
121.100000	1.10142e-11
121.050000	1.11272e-11
121.000000	1.12414e-11
120.950000	1.13567e-11
120.900000	1.14732e-11
120.850000	1.15909e-11
120.800000	1.17097e-11
120.750000	1.18299e-11
120.700000	1.19512e-11
120.650000	1.20738e-11
120.600000	1.21976e-11
120.550000	1.23228e-11
120.500000	1.24492e-11
120.450000	1.25769e-11
120.400000	1.27059e-11
120.350000	1.28362e-11
120.300000	1.29679e-11
120.250000	1.31009e-11
120.200000	1.32353e-11
120.150000	1.3371e-11
120.100000	1.35082e-11
120.050000	1.36467e-11
120.000000	1.37867e-11
119.950000	1.39281e-11
119.900000	1.4071e-11
119.850000	1.42153e-11
119.800000	1.43611e-11
119.750000	1.45084e-11
119.700000	1.46572e-11
119.650000	1.48076e-11
119.600000	1.49594e-11
119.550000	1.51129e-11
119.500000	1.52679e-11
119.450000	1.54245e-11
119.400000	1.55827e-11
119.350000	1.57425e-11
119.300000	1.5904e-11
119.250000	1.60671e-11
119.200000	1.62319e-11
119.150000	1.63984e-11
119.100000	1.65666e-11
119.050000	1.67365e-11
119.000000	1.69082e-11
118.950000	1.70816e-11
118.900000	1.72568e-11
118.850000	1.74338e-11
118.800000	1.76126e-11
118.750000	1.77932e-11
118.700000	1.79757e-11
118.650000	1.81601e-11
118.600000	1.83463e-11
118.550000	1.85345e-11
118.500000	1.87246e-11
118.450000	1.89166e-11
118.400000	1.91106e-11
118.350000	1.93066e-11
118.300000	1.95046e-11
118.250000	1.97047e-11
118.200000	1.99068e-11
118.150000	2.01109e-11
118.100000	2.03172e-11
118.050000	2.05256e-11
118.000000	2.07361e-11
117.950000	2.09487e-11
117.900000	2.11636e-11
117.850000	2.13806e-11
117.800000	2.15999e-11
117.750000	2.18214e-11
117.700000	2.20452e-11
117.650000	2.22713e-11
117.600000	2.24997e-11
117.550000	2.27304e-11
117.500000	2.29636e-11
117.450000	2.31991e-11
117.400000	2.3437e-11
117.350000	2.36773e-11
117.300000	2.39202e-11
117.250000	2.41655e-11
117.200000	2.44133e-11
117.150000	2.46636e-11
117.100000	2.49166e-11
117.050000	2.51721e-11
117.000000	2.54302e-11
116.950000	2.5691e-11
116.900000	2.59545e-11
116.850000	2.62207e-11
116.800000	2.64896e-11
116.750000	2.67612e-11
116.700000	2.70356e-11
116.650000	2.73129e-11
116.600000	2.7593e-11
116.550000	2.78759e-11
116.500000	2.81618e-11
116.450000	2.84506e-11
116.400000	2.87423e-11
116.350000	2.90371e-11
116.300000	2.93348e-11
116.250000	2.96357e-11
116.200000	2.99396e-11
116.150000	3.02466e-11
116.100000	3.05567e-11
116.050000	3.08701e-11
116.000000	3.11866e-11
115.950000	3.15064e-11
115.900000	3.18295e-11
115.850000	3.21559e-11
115.800000	3.24856e-11
115.750000	3.28188e-11
115.700000	3.31553e-11
115.650000	3.34953e-11
115.600000	3.38387e-11
115.550000	3.41857e-11
115.500000	3.45363e-11
115.450000	3.48904e-11
115.400000	3.52482e-11
115.350000	3.56096e-11
115.300000	3.59747e-11
115.250000	3.63436e-11
115.200000	3.67163e-11
115.150000	3.70928e-11
115.100000	3.74731e-11
115.050000	3.78573e-11
115.000000	3.82455e-11
114.950000	3.86377e-11
114.900000	3.90338e-11
114.850000	3.94341e-11
114.800000	3.98384e-11
114.750000	4.02469e-11
114.700000	4.06596e-11
114.650000	4.10765e-11
114.600000	4.14976e-11
114.550000	4.19231e-11
114.500000	4.2353e-11
114.450000	4.27872e-11
114.400000	4.32259e-11
114.350000	4.36691e-11
114.300000	4.41169e-11
114.250000	4.45692e-11
114.200000	4.50262e-11
114.150000	4.54879e-11
114.100000	4.59542e-11
114.050000	4.64254e-11
114.000000	4.69014e-11
113.950000	4.73823e-11
113.900000	4.78681e-11
113.850000	4.83589e-11
113.800000	4.88547e-11
113.750000	4.93556e-11
113.700000	4.98616e-11
113.650000	5.03728e-11
113.600000	5.08893e-11
113.550000	5.1411e-11
113.500000	5.19381e-11
113.450000	5.24706e-11
113.400000	5.30086e-11
113.350000	5.3552e-11
113.300000	5.41011e-11
113.250000	5.46557e-11
113.200000	5.52161e-11
113.150000	5.57822e-11
113.100000	5.63541e-11
113.050000	5.69318e-11
113.000000	5.75155e-11
112.950000	5.81051e-11
112.900000	5.87008e-11
112.850000	5.93026e-11
112.800000	5.99106e-11
112.750000	6.05248e-11
112.700000	6.11453e-11
112.650000	6.17722e-11
112.600000	6.24054e-11
112.550000	6.30452e-11
112.500000	6.36915e-11
112.450000	6.43445e-11
112.400000	6.50041e-11
112.350000	6.56705e-11
112.300000	6.63438e-11
112.250000	6.70239e-11
112.200000	6.7711e-11
112.150000	6.84051e-11
112.100000	6.91064e-11
112.050000	6.98148e-11
112.000000	7.05305e-11
111.950000	7.12535e-11
111.900000	7.1984e-11
111.850000	7.27219e-11
111.800000	7.34674e-11
111.750000	7.42205e-11
111.700000	7.49814e-11
111.650000	7.575e-11
111.600000	7.65265e-11
111.550000	7.7311e-11
111.500000	7.81035e-11
111.450000	7.89041e-11
111.400000	7.9713e-11
111.350000	8.05301e-11
111.300000	8.13556e-11
111.250000	8.21896e-11
111.200000	8.30321e-11
111.150000	8.38832e-11
111.100000	8.47431e-11
111.050000	8.56117e-11
111.000000	8.64893e-11
110.950000	8.73759e-11
110.900000	8.82715e-11
110.850000	8.91763e-11
110.800000	9.00904e-11
110.750000	9.10139e-11
110.700000	9.19468e-11
110.650000	9.28893e-11
110.600000	9.38414e-11
110.550000	9.48033e-11
110.500000	9.57751e-11
110.450000	9.67568e-11
110.400000	9.77485e-11
110.350000	9.87505e-11
110.300000	9.97627e-11
110.250000	1.00785e-10
110.200000	1.01818e-10
110.150000	1.02862e-10
110.100000	1.03916e-10
110.050000	1.04981e-10
110.000000	1.06057e-10
109.950000	1.07144e-10
109.900000	1.08243e-10
109.850000	1.09352e-10
109.800000	1.10473e-10
109.750000	1.11605e-10
109.700000	1.12749e-10
109.650000	1.13905e-10
109.600000	1.15072e-10
109.550000	1.16252e-10
109.500000	1.17443e-10
109.450000	1.18647e-10
109.400000	1.19863e-10
109.350000	1.21091e-10
109.300000	1.22332e-10
109.250000	1.23586e-10
109.200000	1.24853e-10
109.150000	1.26132e-10
109.100000	1.27425e-10
109.050000	1.28731e-10
109.000000	1.3005e-10
108.950000	1.31383e-10
108.900000	1.3273e-10
108.850000	1.3409e-10
108.800000	1.35464e-10
108.750000	1.36853e-10
108.700000	1.38255e-10
108.650000	1.39672e-10
108.600000	1.41104e-10
108.550000	1.4255e-10
108.500000	1.44011e-10
108.450000	1.45487e-10
108.400000	1.46978e-10
108.350000	1.48484e-10
108.300000	1.50006e-10
108.250000	1.51543e-10
108.200000	1.53096e-10
108.150000	1.54665e-10
108.100000	1.5625e-10
108.050000	1.57851e-10
108.000000	1.59469e-10
107.950000	1.61103e-10
107.900000	1.62754e-10
107.850000	1.64422e-10
107.800000	1.66107e-10
107.750000	1.67809e-10
107.700000	1.69529e-10
107.650000	1.71266e-10
107.600000	1.73021e-10
107.550000	1.74794e-10
107.500000	1.76585e-10
107.450000	1.78395e-10
107.400000	1.80223e-10
107.350000	1.8207e-10
107.300000	1.83936e-10
107.250000	1.85821e-10
107.200000	1.87725e-10
107.150000	1.89648e-10
107.100000	1.91592e-10
107.050000	1.93555e-10
107.000000	1.95538e-10
106.950000	1.97542e-10
106.900000	1.99566e-10
106.850000	2.01611e-10
106.800000	2.03677e-10
106.750000	2.05764e-10
106.700000	2.07873e-10
106.650000	2.10003e-10
106.600000	2.12155e-10
106.550000	2.14328e-10
106.500000	2.16525e-10
106.450000	2.18743e-10
106.400000	2.20985e-10
106.350000	2.23249e-10
106.300000	2.25537e-10
106.250000	2.27847e-10
106.200000	2.30182e-10
106.150000	2.32541e-10
106.100000	2.34923e-10
106.050000	2.3733e-10
106.000000	2.39762e-10
105.950000	2.42219e-10
105.900000	2.44701e-10
105.850000	2.47208e-10
105.800000	2.49741e-10
105.750000	2.523e-10
105.700000	2.54885e-10
105.650000	2.57496e-10
105.600000	2.60134e-10
105.550000	2.628e-10
105.500000	2.65492e-10
105.450000	2.68212e-10
105.400000	2.7096e-10
105.350000	2.73737e-10
105.300000	2.76541e-10
105.250000	2.79374e-10
105.200000	2.82237e-10
105.150000	2.85128e-10
105.100000	2.8805e-10
105.050000	2.91001e-10
105.000000	2.93982e-10
104.950000	2.96994e-10
104.900000	3.00037e-10
104.850000	3.03111e-10
104.800000	3.06216e-10
104.750000	3.09353e-10
104.700000	3.12523e-10
104.650000	3.15725e-10
104.600000	3.18959e-10
104.550000	3.22227e-10
104.500000	3.25528e-10
104.450000	3.28863e-10
104.400000	3.32232e-10
104.350000	3.35636e-10
104.300000	3.39074e-10
104.250000	3.42548e-10
104.200000	3.46057e-10
104.150000	3.49602e-10
104.100000	3.53184e-10
104.050000	3.56802e-10
104.000000	3.60457e-10
103.950000	3.6415e-10
103.900000	3.6788e-10
103.850000	3.71649e-10
103.800000	3.75456e-10
103.750000	3.79302e-10
103.700000	3.83188e-10
103.650000	3.87113e-10
103.600000	3.91079e-10
103.550000	3.95085e-10
103.500000	3.99132e-10
103.450000	4.03221e-10
103.400000	4.07351e-10
103.350000	4.11524e-10
103.300000	4.15739e-10
103.250000	4.19998e-10
103.200000	4.243e-10
103.150000	4.28647e-10
103.100000	4.33038e-10
103.050000	4.37473e-10
103.000000	4.41955e-10
102.950000	4.46482e-10
102.900000	4.51055e-10
102.850000	4.55675e-10
102.800000	4.60343e-10
102.750000	4.65058e-10
102.700000	4.69822e-10
102.650000	4.74634e-10
102.600000	4.79496e-10
102.550000	4.84407e-10
102.500000	4.89369e-10
102.450000	4.94381e-10
102.400000	4.99445e-10
102.350000	5.04561e-10
102.300000	5.09729e-10
102.250000	5.1495e-10
102.200000	5.20224e-10
102.150000	5.25553e-10
102.100000	5.30936e-10
102.050000	5.36374e-10
102.000000	5.41867e-10
101.950000	5.47417e-10
101.900000	5.53024e-10
101.850000	5.58688e-10
101.800000	5.6441e-10
101.750000	5.70191e-10
101.700000	5.76031e-10
101.650000	5.81931e-10
101.600000	5.87891e-10
101.550000	5.93912e-10
101.500000	5.99995e-10
101.450000	6.0614e-10
101.400000	6.12348e-10
101.350000	6.18619e-10
101.300000	6.24955e-10
101.250000	6.31355e-10
101.200000	6.37821e-10
101.150000	6.44353e-10
101.100000	6.50953e-10
101.050000	6.57619e-10
101.000000	6.64354e-10
100.950000	6.71158e-10
100.900000	6.78031e-10
100.850000	6.84975e-10
100.800000	6.9199e-10
100.750000	6.99077e-10
100.700000	7.06236e-10
100.650000	7.13468e-10
100.600000	7.20775e-10
100.550000	7.28156e-10
100.500000	7.35613e-10
100.450000	7.43146e-10
100.400000	7.50757e-10
100.350000	7.58445e-10
100.300000	7.66212e-10
100.250000	7.74058e-10
100.200000	7.81985e-10
100.150000	7.89993e-10
100.100000	7.98082e-10
100.050000	8.06255e-10
100.000000	8.14511e-10
99.950000	8.22852e-10
99.900000	8.31278e-10
99.850000	8.3979e-10
99.800000	8.4839e-10
99.750000	8.57077e-10
99.700000	8.65854e-10
99.650000	8.7472e-10
99.600000	8.83677e-10
99.550000	8.92725e-10
99.500000	9.01867e-10
99.450000	9.11101e-10
99.400000	9.20431e-10
99.350000	9.29855e-10
99.300000	9.39377e-10
99.250000	9.48995e-10
99.200000	9.58712e-10
99.150000	9.68529e-10
99.100000	9.78446e-10
99.050000	9.88464e-10
99.000000	9.98585e-10
98.950000	1.00881e-09
98.900000	1.01914e-09
98.850000	1.02957e-09
98.800000	1.04012e-09
98.750000	1.05077e-09
98.700000	1.06152e-09
98.650000	1.07239e-09
98.600000	1.08337e-09
98.550000	1.09446e-09
98.500000	1.10567e-09
98.450000	1.11699e-09
98.400000	1.12843e-09
98.350000	1.13998e-09
98.300000	1.15165e-09
98.250000	1.16344e-09
98.200000	1.17535e-09
98.150000	1.18739e-09
98.100000	1.19954e-09
98.050000	1.21183e-09
98.000000	1.22423e-09
97.950000	1.23677e-09
97.900000	1.24943e-09
97.850000	1.26222e-09
97.800000	1.27514e-09
97.750000	1.2882e-09
97.700000	1.30138e-09
97.650000	1.31471e-09
97.600000	1.32817e-09
97.550000	1.34176e-09
97.500000	1.3555e-09
97.450000	1.36938e-09
97.400000	1.38339e-09
97.350000	1.39756e-09
97.300000	1.41186e-09
97.250000	1.42632e-09
97.200000	1.44092e-09
97.150000	1.45567e-09
97.100000	1.47057e-09
97.050000	1.48562e-09
97.000000	1.50083e-09
96.950000	1.5162e-09
96.900000	1.53172e-09
96.850000	1.5474e-09
96.800000	1.56324e-09
96.750000	1.57924e-09
96.700000	1.5954e-09
96.650000	1.61174e-09
96.600000	1.62823e-09
96.550000	1.6449e-09
96.500000	1.66174e-09
96.450000	1.67875e-09
96.400000	1.69593e-09
96.350000	1.71329e-09
96.300000	1.73083e-09
96.250000	1.74855e-09
96.200000	1.76644e-09
96.150000	1.78452e-09
96.100000	1.80279e-09
96.050000	1.82124e-09
96.000000	1.83988e-09
95.950000	1.85872e-09
95.900000	1.87774e-09
95.850000	1.89696e-09
95.800000	1.91638e-09
95.750000	1.93599e-09
95.700000	1.95581e-09
95.650000	1.97583e-09
95.600000	1.99605e-09
95.550000	2.01648e-09
95.500000	2.03712e-09
95.450000	2.05797e-09
95.400000	2.07903e-09
95.350000	2.10031e-09
95.300000	2.1218e-09
95.250000	2.14352e-09
95.200000	2.16546e-09
95.150000	2.18762e-09
95.100000	2.21001e-09
95.050000	2.23263e-09
95.000000	2.25548e-09
94.950000	2.27856e-09
94.900000	2.30188e-09
94.850000	2.32544e-09
94.800000	2.34924e-09
94.750000	2.37328e-09
94.700000	2.39757e-09
94.650000	2.4221e-09
94.600000	2.44689e-09
94.550000	2.47193e-09
94.500000	2.49723e-09
94.450000	2.52279e-09
94.400000	2.5486e-09
94.350000	2.57468e-09
94.300000	2.60103e-09
94.250000	2.62765e-09
94.200000	2.65454e-09
94.150000	2.6817e-09
94.100000	2.70915e-09
94.050000	2.73687e-09
94.000000	2.76488e-09
93.950000	2.79317e-09
93.900000	2.82175e-09
93.850000	2.85063e-09
93.800000	2.8798e-09
93.750000	2.90926e-09
93.700000	2.93903e-09
93.650000	2.96911e-09
93.600000	2.99949e-09
93.550000	3.03018e-09
93.500000	3.06119e-09
93.450000	3.09251e-09
93.400000	3.12415e-09
93.350000	3.15612e-09
93.300000	3.18842e-09
93.250000	3.22104e-09
93.200000	3.254e-09
93.150000	3.28729e-09
93.100000	3.32093e-09
93.050000	3.35491e-09
93.000000	3.38923e-09
92.950000	3.42391e-09
92.900000	3.45894e-09
92.850000	3.49433e-09
92.800000	3.53009e-09
92.750000	3.5662e-09
92.700000	3.60269e-09
92.650000	3.63955e-09
92.600000	3.67679e-09
92.550000	3.71441e-09
92.500000	3.75241e-09
92.450000	3.7908e-09
92.400000	3.82958e-09
92.350000	3.86876e-09
92.300000	3.90834e-09
92.250000	3.94833e-09
92.200000	3.98872e-09
92.150000	4.02953e-09
92.100000	4.07075e-09
92.050000	4.1124e-09
92.000000	4.15447e-09
91.950000	4.19697e-09
91.900000	4.23991e-09
91.850000	4.28329e-09
91.800000	4.3271e-09
91.750000	4.37137e-09
91.700000	4.41609e-09
91.650000	4.46127e-09
91.600000	4.5069e-09
91.550000	4.55301e-09
91.500000	4.59958e-09
91.450000	4.64664e-09
91.400000	4.69417e-09
91.350000	4.74219e-09
91.300000	4.7907e-09
91.250000	4.8397e-09
91.200000	4.88921e-09
91.150000	4.93922e-09
91.100000	4.98975e-09
91.050000	5.04079e-09
91.000000	5.09235e-09
90.950000	5.14444e-09
90.900000	5.19706e-09
90.850000	5.25022e-09
90.800000	5.30392e-09
90.750000	5.35818e-09
90.700000	5.41298e-09
90.650000	5.46835e-09
90.600000	5.52428e-09
90.550000	5.58079e-09
90.500000	5.63787e-09
90.450000	5.69553e-09
90.400000	5.75379e-09
90.350000	5.81264e-09
90.300000	5.87209e-09
90.250000	5.93215e-09
90.200000	5.99282e-09
90.150000	6.05412e-09
90.100000	6.11604e-09
90.050000	6.17859e-09
90.000000	6.24178e-09
89.950000	6.30562e-09
89.900000	6.37011e-09
89.850000	6.43526e-09
89.800000	6.50107e-09
89.750000	6.56756e-09
89.700000	6.63473e-09
89.650000	6.70258e-09
89.600000	6.77113e-09
89.550000	6.84038e-09
89.500000	6.91033e-09
89.450000	6.981e-09
89.400000	7.05239e-09
89.350000	7.12452e-09
89.300000	7.19738e-09
89.250000	7.27098e-09
89.200000	7.34533e-09
89.150000	7.42045e-09
89.100000	7.49633e-09
89.050000	7.57299e-09
89.000000	7.65043e-09
88.950000	7.72867e-09
88.900000	7.8077e-09
88.850000	7.88754e-09
88.800000	7.9682e-09
88.750000	8.04968e-09
88.700000	8.13199e-09
88.650000	8.21514e-09
88.600000	8.29915e-09
88.550000	8.38401e-09
88.500000	8.46974e-09
88.450000	8.55634e-09
88.400000	8.64383e-09
88.350000	8.73222e-09
88.300000	8.8215e-09
88.250000	8.9117e-09
88.200000	9.00282e-09
88.150000	9.09487e-09
88.100000	9.18787e-09
88.050000	9.28181e-09
88.000000	9.37671e-09
87.950000	9.47258e-09
87.900000	9.56943e-09
87.850000	9.66727e-09
87.800000	9.76611e-09
87.750000	9.86596e-09
87.700000	9.96683e-09
87.650000	1.00687e-08
87.600000	1.01717e-08
87.550000	1.02757e-08
87.500000	1.03807e-08
87.450000	1.04869e-08
87.400000	1.05941e-08
87.350000	1.07024e-08
87.300000	1.08118e-08
87.250000	1.09223e-08
87.200000	1.1034e-08
87.150000	1.11468e-08
87.100000	1.12607e-08
87.050000	1.13759e-08
87.000000	1.14922e-08
86.950000	1.16096e-08
86.900000	1.17283e-08
86.850000	1.18482e-08
86.800000	1.19693e-08
86.750000	1.20917e-08
86.700000	1.22153e-08
86.650000	1.23402e-08
86.600000	1.24663e-08
86.550000	1.25937e-08
86.500000	1.27225e-08
86.450000	1.28525e-08
86.400000	1.29839e-08
86.350000	1.31166e-08
86.300000	1.32507e-08
86.250000	1.33861e-08
86.200000	1.3523e-08
86.150000	1.36612e-08
86.100000	1.38008e-08
86.050000	1.39419e-08
86.000000	1.40844e-08
85.950000	1.42284e-08
85.900000	1.43738e-08
85.850000	1.45207e-08
85.800000	1.46691e-08
85.750000	1.4819e-08
85.700000	1.49705e-08
85.650000	1.51235e-08
85.600000	1.52781e-08
85.550000	1.54342e-08
85.500000	1.5592e-08
85.450000	1.57513e-08
85.400000	1.59123e-08
85.350000	1.60749e-08
85.300000	1.62392e-08
85.250000	1.64052e-08
85.200000	1.65729e-08
85.150000	1.67422e-08
85.100000	1.69133e-08
85.050000	1.70862e-08
85.000000	1.72608e-08
84.950000	1.74372e-08
84.900000	1.76154e-08
84.850000	1.77954e-08
84.800000	1.79772e-08
84.750000	1.8161e-08
84.700000	1.83465e-08
84.650000	1.8534e-08
84.600000	1.87234e-08
84.550000	1.89148e-08
84.500000	1.9108e-08
84.450000	1.93033e-08
84.400000	1.95005e-08
84.350000	1.96998e-08
84.300000	1.99011e-08
84.250000	2.01045e-08
84.200000	2.03099e-08
84.150000	2.05174e-08
84.100000	2.07271e-08
84.050000	2.09388e-08
84.000000	2.11528e-08
83.950000	2.13689e-08
83.900000	2.15873e-08
83.850000	2.18078e-08
83.800000	2.20307e-08
83.750000	2.22557e-08
83.700000	2.24831e-08
83.650000	2.27128e-08
83.600000	2.29449e-08
83.550000	2.31793e-08
83.500000	2.34162e-08
83.450000	2.36554e-08
83.400000	2.38971e-08
83.350000	2.41412e-08
83.300000	2.43879e-08
83.250000	2.4637e-08
83.200000	2.48887e-08
83.150000	2.5143e-08
83.100000	2.53998e-08
83.050000	2.56593e-08
83.000000	2.59215e-08
82.950000	2.61863e-08
82.900000	2.64538e-08
82.850000	2.6724e-08
82.800000	2.6997e-08
82.750000	2.72728e-08
82.700000	2.75514e-08
82.650000	2.78328e-08
82.600000	2.81172e-08
82.550000	2.84044e-08
82.500000	2.86945e-08
82.450000	2.89876e-08
82.400000	2.92837e-08
82.350000	2.95829e-08
82.300000	2.9885e-08
82.250000	3.01903e-08
82.200000	3.04987e-08
82.150000	3.08102e-08
82.100000	3.11249e-08
82.050000	3.14428e-08
82.000000	3.1764e-08
81.950000	3.20884e-08
81.900000	3.24161e-08
81.850000	3.27472e-08
81.800000	3.30817e-08
81.750000	3.34196e-08
81.700000	3.37609e-08
81.650000	3.41057e-08
81.600000	3.44541e-08
81.550000	3.48059e-08
81.500000	3.51614e-08
81.450000	3.55205e-08
81.400000	3.58833e-08
81.350000	3.62497e-08
81.300000	3.66199e-08
81.250000	3.69939e-08
81.200000	3.73717e-08
81.150000	3.77534e-08
81.100000	3.81389e-08
81.050000	3.85284e-08
81.000000	3.89218e-08
80.950000	3.93193e-08
80.900000	3.97208e-08
80.850000	4.01264e-08
80.800000	4.05362e-08
80.750000	4.09501e-08
80.700000	4.13683e-08
80.650000	4.17907e-08
80.600000	4.22174e-08
80.550000	4.26485e-08
80.500000	4.3084e-08
80.450000	4.35239e-08
80.400000	4.39684e-08
80.350000	4.44173e-08
80.300000	4.48708e-08
80.250000	4.5329e-08
80.200000	4.57918e-08
80.150000	4.62593e-08
80.100000	4.67317e-08
80.050000	4.72088e-08
80.000000	4.76908e-08
79.950000	4.81777e-08
79.900000	4.86696e-08
79.850000	4.91665e-08
79.800000	4.96685e-08
79.750000	5.01755e-08
79.700000	5.06878e-08
79.650000	5.12053e-08
79.600000	5.1728e-08
79.550000	5.22561e-08
79.500000	5.27896e-08
79.450000	5.33285e-08
79.400000	5.38729e-08
79.350000	5.44229e-08
79.300000	5.49785e-08
79.250000	5.55397e-08
79.200000	5.61067e-08
79.150000	5.66794e-08
79.100000	5.7258e-08
79.050000	5.78425e-08
79.000000	5.84329e-08
78.950000	5.90294e-08
78.900000	5.96319e-08
78.850000	6.02406e-08
78.800000	6.08555e-08
78.750000	6.14767e-08
78.700000	6.21042e-08
78.650000	6.27381e-08
78.600000	6.33784e-08
78.550000	6.40253e-08
78.500000	6.46788e-08
78.450000	6.53389e-08
78.400000	6.60058e-08
78.350000	6.66795e-08
78.300000	6.736e-08
78.250000	6.80475e-08
78.200000	6.8742e-08
78.150000	6.94436e-08
78.100000	7.01523e-08
78.050000	7.08683e-08
78.000000	7.15915e-08
77.950000	7.23221e-08
77.900000	7.30602e-08
77.850000	7.38058e-08
77.800000	7.4559e-08
77.750000	7.53199e-08
77.700000	7.60885e-08
77.650000	7.6865e-08
77.600000	7.76493e-08
77.550000	7.84417e-08
77.500000	7.92421e-08
77.450000	8.00508e-08
77.400000	8.08676e-08
77.350000	8.16928e-08
77.300000	8.25264e-08
77.250000	8.33684e-08
77.200000	8.42191e-08
77.150000	8.50784e-08
77.100000	8.59465e-08
77.050000	8.68235e-08
77.000000	8.77094e-08
76.950000	8.86043e-08
76.900000	8.95083e-08
76.850000	9.04215e-08
76.800000	9.13441e-08
76.750000	9.2276e-08
76.700000	9.32175e-08
76.650000	9.41685e-08
76.600000	9.51292e-08
76.550000	9.60997e-08
76.500000	9.70801e-08
76.450000	9.80705e-08
76.400000	9.9071e-08
76.350000	1.00082e-07
76.300000	1.01103e-07
76.250000	1.02134e-07
76.200000	1.03176e-07
76.150000	1.04228e-07
76.100000	1.05292e-07
76.050000	1.06366e-07
76.000000	1.07451e-07
75.950000	1.08547e-07
75.900000	1.09654e-07
75.850000	1.10773e-07
75.800000	1.11903e-07
75.750000	1.13044e-07
75.700000	1.14197e-07
75.650000	1.15362e-07
75.600000	1.16538e-07
75.550000	1.17727e-07
75.500000	1.18928e-07
75.450000	1.20141e-07
75.400000	1.21366e-07
75.350000	1.22604e-07
75.300000	1.23854e-07
75.250000	1.25118e-07
75.200000	1.26394e-07
75.150000	1.27683e-07
75.100000	1.28985e-07
75.050000	1.303e-07
75.000000	1.31629e-07
74.950000	1.32972e-07
74.900000	1.34328e-07
74.850000	1.35697e-07
74.800000	1.37081e-07
74.750000	1.38479e-07
74.700000	1.39891e-07
74.650000	1.41318e-07
74.600000	1.42759e-07
74.550000	1.44215e-07
74.500000	1.45685e-07
74.450000	1.47171e-07
74.400000	1.48671e-07
74.350000	1.50187e-07
74.300000	1.51718e-07
74.250000	1.53265e-07
74.200000	1.54828e-07
74.150000	1.56407e-07
74.100000	1.58001e-07
74.050000	1.59612e-07
74.000000	1.6124e-07
73.950000	1.62884e-07
73.900000	1.64544e-07
73.850000	1.66222e-07
73.800000	1.67916e-07
73.750000	1.69628e-07
73.700000	1.71358e-07
73.650000	1.73105e-07
73.600000	1.74869e-07
73.550000	1.76652e-07
73.500000	1.78453e-07
73.450000	1.80272e-07
73.400000	1.8211e-07
73.350000	1.83966e-07
73.300000	1.85841e-07
73.250000	1.87736e-07
73.200000	1.89649e-07
73.150000	1.91582e-07
73.100000	1.93535e-07
73.050000	1.95508e-07
73.000000	1.97501e-07
72.950000	1.99514e-07
72.900000	2.01547e-07
72.850000	2.03602e-07
72.800000	2.05677e-07
72.750000	2.07773e-07
72.700000	2.09891e-07
72.650000	2.1203e-07
72.600000	2.14191e-07
72.550000	2.16374e-07
72.500000	2.18579e-07
72.450000	2.20806e-07
72.400000	2.23057e-07
72.350000	2.2533e-07
72.300000	2.27626e-07
72.250000	2.29946e-07
72.200000	2.32289e-07
72.150000	2.34656e-07
72.100000	2.37047e-07
72.050000	2.39463e-07
72.000000	2.41903e-07
71.950000	2.44368e-07
71.900000	2.46858e-07
71.850000	2.49373e-07
71.800000	2.51914e-07
71.750000	2.54481e-07
71.700000	2.57074e-07
71.650000	2.59693e-07
71.600000	2.62339e-07
71.550000	2.65012e-07
71.500000	2.67712e-07
71.450000	2.70439e-07
71.400000	2.73195e-07
71.350000	2.75978e-07
71.300000	2.78789e-07
71.250000	2.8163e-07
71.200000	2.84499e-07
71.150000	2.87397e-07
71.100000	2.90325e-07
71.050000	2.93282e-07
71.000000	2.9627e-07
70.950000	2.99288e-07
70.900000	3.02337e-07
70.850000	3.05416e-07
70.800000	3.08527e-07
70.750000	3.1167e-07
70.700000	3.14845e-07
70.650000	3.18051e-07
70.600000	3.21291e-07
70.550000	3.24563e-07
70.500000	3.27869e-07
70.450000	3.31209e-07
70.400000	3.34582e-07
70.350000	3.3799e-07
70.300000	3.41432e-07
70.250000	3.44909e-07
70.200000	3.48422e-07
70.150000	3.5197e-07
70.100000	3.55555e-07
70.050000	3.59176e-07
70.000000	3.62833e-07
69.950000	3.66528e-07
69.900000	3.70261e-07
69.850000	3.74031e-07
69.800000	3.7784e-07
69.750000	3.81687e-07
69.700000	3.85574e-07
69.650000	3.895e-07
69.600000	3.93466e-07
69.550000	3.97472e-07
69.500000	4.01519e-07
69.450000	4.05607e-07
69.400000	4.09737e-07
69.350000	4.13909e-07
69.300000	4.18123e-07
69.250000	4.2238e-07
69.200000	4.2668e-07
69.150000	4.31024e-07
69.100000	4.35412e-07
69.050000	4.39845e-07
69.000000	4.44323e-07
68.950000	4.48846e-07
68.900000	4.53415e-07
68.850000	4.58031e-07
68.800000	4.62693e-07
68.750000	4.67403e-07
68.700000	4.72161e-07
68.650000	4.76967e-07
68.600000	4.81822e-07
68.550000	4.86726e-07
68.500000	4.91681e-07
68.450000	4.96685e-07
68.400000	5.0174e-07
68.350000	5.06847e-07
68.300000	5.12006e-07
68.250000	5.17217e-07
68.200000	5.22481e-07
68.150000	5.27798e-07
68.100000	5.3317e-07
68.050000	5.38596e-07
68.000000	5.44077e-07
67.950000	5.49614e-07
67.900000	5.55207e-07
67.850000	5.60856e-07
67.800000	5.66564e-07
67.750000	5.72329e-07
67.700000	5.78153e-07
67.650000	5.84036e-07
67.600000	5.89978e-07
67.550000	5.95982e-07
67.500000	6.02046e-07
67.450000	6.08171e-07
67.400000	6.14359e-07
67.350000	6.2061e-07
67.300000	6.26924e-07
67.250000	6.33302e-07
67.200000	6.39745e-07
67.150000	6.46254e-07
67.100000	6.52828e-07
67.050000	6.5947e-07
67.000000	6.66179e-07
66.950000	6.72955e-07
66.900000	6.79801e-07
66.850000	6.86716e-07
66.800000	6.93702e-07
66.750000	7.00758e-07
66.700000	7.07886e-07
66.650000	7.15087e-07
66.600000	7.2236e-07
66.550000	7.29707e-07
66.500000	7.37129e-07
66.450000	7.44626e-07
66.400000	7.522e-07
66.350000	7.5985e-07
66.300000	7.67578e-07
66.250000	7.75384e-07
66.200000	7.8327e-07
66.150000	7.91235e-07
66.100000	7.99282e-07
66.050000	8.0741e-07
66.000000	8.15621e-07
65.950000	8.23914e-07
65.900000	8.32293e-07
65.850000	8.40756e-07
65.800000	8.49305e-07
65.750000	8.57941e-07
65.700000	8.66664e-07
65.650000	8.75476e-07
65.600000	8.84377e-07
65.550000	8.93369e-07
65.500000	9.02452e-07
65.450000	9.11627e-07
65.400000	9.20895e-07
65.350000	9.30257e-07
65.300000	9.39714e-07
65.250000	9.49267e-07
65.200000	9.58917e-07
65.150000	9.68665e-07
65.100000	9.78512e-07
65.050000	9.88459e-07
65.000000	9.98507e-07
64.950000	1.00866e-06
64.900000	1.01891e-06
64.850000	1.02927e-06
64.800000	1.03973e-06
64.750000	1.05029e-06
64.700000	1.06097e-06
64.650000	1.07175e-06
64.600000	1.08264e-06
64.550000	1.09365e-06
64.500000	1.10476e-06
64.450000	1.11599e-06
64.400000	1.12733e-06
64.350000	1.13879e-06
64.300000	1.15036e-06
64.250000	1.16205e-06
64.200000	1.17386e-06
64.150000	1.18578e-06
64.100000	1.19783e-06
64.050000	1.21e-06
64.000000	1.2223e-06
63.950000	1.23472e-06
63.900000	1.24726e-06
63.850000	1.25993e-06
63.800000	1.27273e-06
63.750000	1.28566e-06
63.700000	1.29873e-06
63.650000	1.31192e-06
63.600000	1.32525e-06
63.550000	1.33871e-06
63.500000	1.35231e-06
63.450000	1.36604e-06
63.400000	1.37992e-06
63.350000	1.39394e-06
63.300000	1.4081e-06
63.250000	1.4224e-06
63.200000	1.43684e-06
63.150000	1.45144e-06
63.100000	1.46618e-06
63.050000	1.48107e-06
63.000000	1.49611e-06
62.950000	1.51131e-06
62.900000	1.52665e-06
62.850000	1.54216e-06
62.800000	1.55782e-06
62.750000	1.57364e-06
62.700000	1.58962e-06
62.650000	1.60576e-06
62.600000	1.62206e-06
62.550000	1.63853e-06
62.500000	1.65517e-06
62.450000	1.67197e-06
62.400000	1.68895e-06
62.350000	1.7061e-06
62.300000	1.72342e-06
62.250000	1.74091e-06
62.200000	1.75859e-06
62.150000	1.77644e-06
62.100000	1.79447e-06
62.050000	1.81269e-06
62.000000	1.83109e-06
61.950000	1.84968e-06
61.900000	1.86845e-06
61.850000	1.88742e-06
61.800000	1.90657e-06
61.750000	1.92593e-06
61.700000	1.94547e-06
61.650000	1.96522e-06
61.600000	1.98516e-06
61.550000	2.00531e-06
61.500000	2.02566e-06
61.450000	2.04622e-06
61.400000	2.06698e-06
61.350000	2.08796e-06
61.300000	2.10914e-06
61.250000	2.13054e-06
61.200000	2.15216e-06
61.150000	2.174e-06
61.100000	2.19606e-06
61.050000	2.21834e-06
61.000000	2.24084e-06
60.950000	2.26358e-06
60.900000	2.28654e-06
60.850000	2.30974e-06
60.800000	2.33317e-06
60.750000	2.35684e-06
60.700000	2.38075e-06
60.650000	2.4049e-06
60.600000	2.42929e-06
60.550000	2.45393e-06
60.500000	2.47882e-06
60.450000	2.50396e-06
60.400000	2.52936e-06
60.350000	2.55501e-06
60.300000	2.58092e-06
60.250000	2.6071e-06
60.200000	2.63354e-06
60.150000	2.66024e-06
60.100000	2.68722e-06
60.050000	2.71447e-06
60.000000	2.742e-06
59.950000	2.7698e-06
59.900000	2.79788e-06
59.850000	2.82625e-06
59.800000	2.85491e-06
59.750000	2.88385e-06
59.700000	2.91309e-06
59.650000	2.94262e-06
59.600000	2.97245e-06
59.550000	3.00259e-06
59.500000	3.03302e-06
59.450000	3.06377e-06
59.400000	3.09483e-06
59.350000	3.1262e-06
59.300000	3.15788e-06
59.250000	3.18989e-06
59.200000	3.22222e-06
59.150000	3.25488e-06
59.100000	3.28786e-06
59.050000	3.32118e-06
59.000000	3.35484e-06
58.950000	3.38884e-06
58.900000	3.42318e-06
58.850000	3.45787e-06
58.800000	3.49291e-06
58.750000	3.5283e-06
58.700000	3.56405e-06
58.650000	3.60016e-06
58.600000	3.63663e-06
58.550000	3.67348e-06
58.500000	3.71069e-06
58.450000	3.74828e-06
58.400000	3.78625e-06
58.350000	3.82461e-06
58.300000	3.86335e-06
58.250000	3.90248e-06
58.200000	3.94201e-06
58.150000	3.98194e-06
58.100000	4.02227e-06
58.050000	4.06301e-06
58.000000	4.10416e-06
57.950000	4.14572e-06
57.900000	4.1877e-06
57.850000	4.23011e-06
57.800000	4.27295e-06
57.750000	4.31622e-06
57.700000	4.35992e-06
57.650000	4.40407e-06
57.600000	4.44866e-06
57.550000	4.4937e-06
57.500000	4.53919e-06
57.450000	4.58515e-06
57.400000	4.63157e-06
57.350000	4.67845e-06
57.300000	4.72581e-06
57.250000	4.77365e-06
57.200000	4.82197e-06
57.150000	4.87078e-06
57.100000	4.92008e-06
57.050000	4.96987e-06
57.000000	5.02017e-06
56.950000	5.07098e-06
56.900000	5.1223e-06
56.850000	5.17413e-06
56.800000	5.22649e-06
56.750000	5.27938e-06
56.700000	5.3328e-06
56.650000	5.38676e-06
56.600000	5.44126e-06
56.550000	5.49631e-06
56.500000	5.55192e-06
56.450000	5.60809e-06
56.400000	5.66482e-06
56.350000	5.72213e-06
56.300000	5.78001e-06
56.250000	5.83848e-06
56.200000	5.89753e-06
56.150000	5.95718e-06
56.100000	6.01743e-06
56.050000	6.07829e-06
56.000000	6.13977e-06
55.950000	6.20186e-06
55.900000	6.26457e-06
55.850000	6.32792e-06
55.800000	6.39191e-06
55.750000	6.45654e-06
55.700000	6.52182e-06
55.650000	6.58776e-06
55.600000	6.65437e-06
55.550000	6.72164e-06
55.500000	6.78959e-06
55.450000	6.85823e-06
55.400000	6.92756e-06
55.350000	6.99758e-06
55.300000	7.06831e-06
55.250000	7.13976e-06
55.200000	7.21192e-06
55.150000	7.28481e-06
55.100000	7.35843e-06
55.050000	7.43279e-06
55.000000	7.5079e-06
54.950000	7.58377e-06
54.900000	7.6604e-06
54.850000	7.7378e-06
54.800000	7.81598e-06
54.750000	7.89495e-06
54.700000	7.97471e-06
54.650000	8.05528e-06
54.600000	8.13665e-06
54.550000	8.21884e-06
54.500000	8.30186e-06
54.450000	8.38572e-06
54.400000	8.47042e-06
54.350000	8.55597e-06
54.300000	8.64238e-06
54.250000	8.72965e-06
54.200000	8.81781e-06
54.150000	8.90685e-06
54.100000	8.99679e-06
54.050000	9.08763e-06
54.000000	9.17939e-06
53.950000	9.27207e-06
53.900000	9.36568e-06
53.850000	9.46023e-06
53.800000	9.55573e-06
53.750000	9.65219e-06
53.700000	9.74962e-06
53.650000	9.84802e-06
53.600000	9.94742e-06
53.550000	1.00478e-05
53.500000	1.01492e-05
53.450000	1.02516e-05
53.400000	1.03551e-05
53.350000	1.04596e-05
53.300000	1.05651e-05
53.250000	1.06717e-05
53.200000	1.07794e-05
53.150000	1.08881e-05
53.100000	1.0998e-05
53.050000	1.11089e-05
53.000000	1.1221e-05
52.950000	1.13342e-05
52.900000	1.14485e-05
52.850000	1.1564e-05
52.800000	1.16806e-05
52.750000	1.17984e-05
52.700000	1.19174e-05
52.650000	1.20375e-05
52.600000	1.21589e-05
52.550000	1.22815e-05
52.500000	1.24053e-05
52.450000	1.25304e-05
52.400000	1.26567e-05
52.350000	1.27843e-05
52.300000	1.29132e-05
52.250000	1.30433e-05
52.200000	1.31748e-05
52.150000	1.33076e-05
52.100000	1.34417e-05
52.050000	1.35772e-05
52.000000	1.3714e-05
51.950000	1.38522e-05
51.900000	1.39918e-05
51.850000	1.41327e-05
51.800000	1.42751e-05
51.750000	1.44189e-05
51.700000	1.45642e-05
51.650000	1.47109e-05
51.600000	1.48591e-05
51.550000	1.50087e-05
51.500000	1.51599e-05
51.450000	1.53126e-05
51.400000	1.54668e-05
51.350000	1.56225e-05
51.300000	1.57798e-05
51.250000	1.59387e-05
51.200000	1.60992e-05
51.150000	1.62613e-05
51.100000	1.6425e-05
51.050000	1.65903e-05
51.000000	1.67573e-05
50.950000	1.6926e-05
50.900000	1.70963e-05
50.850000	1.72684e-05
50.800000	1.74422e-05
50.750000	1.76177e-05
50.700000	1.77949e-05
50.650000	1.7974e-05
50.600000	1.81548e-05
50.550000	1.83375e-05
50.500000	1.85219e-05
50.450000	1.87083e-05
50.400000	1.88964e-05
50.350000	1.90865e-05
50.300000	1.92785e-05
50.250000	1.94723e-05
50.200000	1.96681e-05
50.150000	1.98659e-05
50.100000	2.00657e-05
50.050000	2.02674e-05
50.000000	2.04712e-05
49.950000	2.0677e-05
49.900000	2.08848e-05
49.850000	2.10947e-05
49.800000	2.13067e-05
49.750000	2.15209e-05
49.700000	2.17372e-05
49.650000	2.19556e-05
49.600000	2.21762e-05
49.550000	2.2399e-05
49.500000	2.2624e-05
49.450000	2.28513e-05
49.400000	2.30809e-05
49.350000	2.33127e-05
49.300000	2.35469e-05
49.250000	2.37834e-05
49.200000	2.40222e-05
49.150000	2.42634e-05
49.100000	2.45071e-05
49.050000	2.47531e-05
49.000000	2.50017e-05
48.950000	2.52526e-05
48.900000	2.55061e-05
48.850000	2.57622e-05
48.800000	2.60207e-05
48.750000	2.62819e-05
48.700000	2.65456e-05
48.650000	2.6812e-05
48.600000	2.7081e-05
48.550000	2.73527e-05
48.500000	2.76271e-05
48.450000	2.79043e-05
48.400000	2.81842e-05
48.350000	2.84669e-05
48.300000	2.87524e-05
48.250000	2.90407e-05
48.200000	2.93319e-05
48.150000	2.96261e-05
48.100000	2.99231e-05
48.050000	3.02231e-05
48.000000	3.0526e-05
47.950000	3.0832e-05
47.900000	3.11411e-05
47.850000	3.14532e-05
47.800000	3.17684e-05
47.750000	3.20867e-05
47.700000	3.24082e-05
47.650000	3.27329e-05
47.600000	3.30608e-05
47.550000	3.3392e-05
47.500000	3.37264e-05
47.450000	3.40642e-05
47.400000	3.44054e-05
47.350000	3.47499e-05
47.300000	3.50978e-05
47.250000	3.54492e-05
47.200000	3.58041e-05
47.150000	3.61625e-05
47.100000	3.65245e-05
47.050000	3.689e-05
47.000000	3.72592e-05
46.950000	3.7632e-05
46.900000	3.80086e-05
46.850000	3.83888e-05
46.800000	3.87729e-05
46.750000	3.91607e-05
46.700000	3.95524e-05
46.650000	3.9948e-05
46.600000	4.03475e-05
46.550000	4.07509e-05
46.500000	4.11583e-05
46.450000	4.15698e-05
46.400000	4.19853e-05
46.350000	4.2405e-05
46.300000	4.28288e-05
46.250000	4.32568e-05
46.200000	4.3689e-05
46.150000	4.41256e-05
46.100000	4.45664e-05
46.050000	4.50116e-05
46.000000	4.54612e-05
45.950000	4.59152e-05
45.900000	4.63737e-05
45.850000	4.68368e-05
45.800000	4.73044e-05
45.750000	4.77766e-05
45.700000	4.82535e-05
45.650000	4.87352e-05
45.600000	4.92215e-05
45.550000	4.97127e-05
45.500000	5.02087e-05
45.450000	5.07096e-05
45.400000	5.12155e-05
45.350000	5.17263e-05
45.300000	5.22422e-05
45.250000	5.27632e-05
45.200000	5.32893e-05
45.150000	5.38206e-05
45.100000	5.43571e-05
45.050000	5.48989e-05
45.000000	5.54461e-05
44.950000	5.59986e-05
44.900000	5.65566e-05
44.850000	5.71201e-05
44.800000	5.76891e-05
44.750000	5.82637e-05
44.700000	5.88439e-05
44.650000	5.94299e-05
44.600000	6.00217e-05
44.550000	6.06192e-05
44.500000	6.12226e-05
44.450000	6.1832e-05
44.400000	6.24473e-05
44.350000	6.30687e-05
44.300000	6.36962e-05
44.250000	6.43299e-05
44.200000	6.49697e-05
44.150000	6.56159e-05
44.100000	6.62684e-05
44.050000	6.69273e-05
44.000000	6.75926e-05
43.950000	6.82645e-05
43.900000	6.89429e-05
43.850000	6.9628e-05
43.800000	7.03199e-05
43.750000	7.10185e-05
43.700000	7.17239e-05
43.650000	7.24362e-05
43.600000	7.31555e-05
43.550000	7.38819e-05
43.500000	7.46154e-05
43.450000	7.5356e-05
43.400000	7.61038e-05
43.350000	7.6859e-05
43.300000	7.76216e-05
43.250000	7.83916e-05
43.200000	7.91691e-05
43.150000	7.99542e-05
43.100000	8.0747e-05
43.050000	8.15475e-05
43.000000	8.23558e-05
42.950000	8.31721e-05
42.900000	8.39962e-05
42.850000	8.48284e-05
42.800000	8.56687e-05
42.750000	8.65172e-05
42.700000	8.73739e-05
42.650000	8.8239e-05
42.600000	8.91125e-05
42.550000	8.99945e-05
42.500000	9.08851e-05
42.450000	9.17844e-05
42.400000	9.26923e-05
42.350000	9.36091e-05
42.300000	9.45348e-05
42.250000	9.54695e-05
42.200000	9.64133e-05
42.150000	9.73662e-05
42.100000	9.83283e-05
42.050000	9.92998e-05
42.000000	0.000100281
41.950000	0.000101271
41.900000	0.000102271
41.850000	0.000103281
41.800000	0.0001043
41.750000	0.000105329
41.700000	0.000106369
41.650000	0.000107418
41.600000	0.000108477
41.550000	0.000109547
41.500000	0.000110627
41.450000	0.000111717
41.400000	0.000112818
41.350000	0.00011393
41.300000	0.000115052
41.250000	0.000116185
41.200000	0.000117329
41.150000	0.000118484
41.100000	0.00011965
41.050000	0.000120827
41.000000	0.000122016
40.950000	0.000123216
40.900000	0.000124428
40.850000	0.000125651
40.800000	0.000126886
40.750000	0.000128132
40.700000	0.000129391
40.650000	0.000130662
40.600000	0.000131945
40.550000	0.00013324
40.500000	0.000134547
40.450000	0.000135867
40.400000	0.0001372
40.350000	0.000138545
40.300000	0.000139904
40.250000	0.000141275
40.200000	0.000142659
40.150000	0.000144057
40.100000	0.000145467
40.050000	0.000146891
40.000000	0.000148329
39.950000	0.00014978
39.900000	0.000151245
39.850000	0.000152724
39.800000	0.000154217
39.750000	0.000155725
39.700000	0.000157246
39.650000	0.000158782
39.600000	0.000160332
39.550000	0.000161897
39.500000	0.000163477
39.450000	0.000165072
39.400000	0.000166682
39.350000	0.000168306
39.300000	0.000169947
39.250000	0.000171602
39.200000	0.000173273
39.150000	0.00017496
39.100000	0.000176663
39.050000	0.000178382
39.000000	0.000180116
38.950000	0.000181867
38.900000	0.000183635
38.850000	0.000185419
38.800000	0.000187219
38.750000	0.000189036
38.700000	0.000190871
38.650000	0.000192722
38.600000	0.00019459
38.550000	0.000196476
38.500000	0.00019838
38.450000	0.000200301
38.400000	0.000202239
38.350000	0.000204196
38.300000	0.000206171
38.250000	0.000208164
38.200000	0.000210175
38.150000	0.000212205
38.100000	0.000214253
38.050000	0.000216321
38.000000	0.000218407
37.950000	0.000220512
37.900000	0.000222637
37.850000	0.000224781
37.800000	0.000226945
37.750000	0.000229128
37.700000	0.000231331
37.650000	0.000233554
37.600000	0.000235797
37.550000	0.000238061
37.500000	0.000240345
37.450000	0.000242649
37.400000	0.000244975
37.350000	0.000247321
37.300000	0.000249688
37.250000	0.000252077
37.200000	0.000254487
37.150000	0.000256918
37.100000	0.000259371
37.050000	0.000261846
37.000000	0.000264343
36.950000	0.000266862
36.900000	0.000269403
36.850000	0.000271966
36.800000	0.000274552
36.750000	0.000277161
36.700000	0.000279792
36.650000	0.000282446
36.600000	0.000285124
36.550000	0.000287824
36.500000	0.000290548
36.450000	0.000293296
36.400000	0.000296067
36.350000	0.000298862
36.300000	0.000301681
36.250000	0.000304523
36.200000	0.00030739
36.150000	0.000310281
36.100000	0.000313196
36.050000	0.000316136
36.000000	0.0003191
35.950000	0.000322089
35.900000	0.000325103
35.850000	0.000328142
35.800000	0.000331205
35.750000	0.000334293
35.700000	0.000337407
35.650000	0.000340545
35.600000	0.000343709
35.550000	0.000346898
35.500000	0.000350112
35.450000	0.000353352
35.400000	0.000356616
35.350000	0.000359907
35.300000	0.000363222
35.250000	0.000366563
35.200000	0.000369929
35.150000	0.00037332
35.100000	0.000376736
35.050000	0.000380177
35.000000	0.000383644
34.950000	0.000387135
34.900000	0.000390651
34.850000	0.000394191
34.800000	0.000397756
34.750000	0.000401345
34.700000	0.000404957
34.650000	0.000408594
34.600000	0.000412253
34.550000	0.000415935
34.500000	0.00041964
34.450000	0.000423367
34.400000	0.000427114
34.350000	0.000430883
34.300000	0.000434672
34.250000	0.000438479
34.200000	0.000442305
34.150000	0.000446149
34.100000	0.000450008
34.050000	0.000453883
34.000000	0.00045777
33.950000	0.00046167
33.900000	0.000465578
33.850000	0.000469494
33.800000	0.000473415
33.750000	0.000477337
33.700000	0.000481256
33.650000	0.000485167
33.600000	0.000489066
33.550000	0.000492943
33.500000	0.000496789
33.450000	0.00050059
33.400000	0.000504326
33.350000	0.000507963
33.300000	0.000511434
&
```
