## Supplementary material for "All-at-once RNA folding with 3D motif prediction framed by evolutionary information": RF00168_Lysine.cacofold.helixcov

```
# RMs = 3 L = 274

# RM_HELIX NESTED 103-120 128-148, nbp = 16 nbp_cov = 0
# pvals: 0.451174,0.451174,0.451174,0.34876,0.540096,0.65889,0.0143731,0.897702,0.276641,0.653803,0.529942,0.283712,0.382604,0.843579,0.895004,0.48474
# aggregated NONE
NESTED  ::::::::::::::::::::::::::::::::::::::::::::::::::::::::::::::::::::::::::::::::::<<<--<<<<<<<<<<<<<_____>>>>>>>>>>>>>>>>::::::::::::::::::::::::::::::::::::::::::::::::::::::::::::::::::::::
        :::::::::::::::::::::::::::::::::::::::::::::::::::::::::::::::::::::::::::::::::::::::::::::::::::::::::::::::::::::::::::::::::::::::::::::::::::::::::::::::::::::::::::::::::::::::::::::::

# RM_HELIX NESTED 177-189 195-258, nbp = 12 nbp_cov = 0
# pvals: 0.404591,0.576051,0.207699,0.409121,0.874235,0.460496,0.328713,0.737807,0.373841,0.246123,0.857694,0.689446
# aggregated NONE
NESTED  :::::::::::::::::::::::::::::::::::::::::::::::::::::::::::::::::::::::::::::::::::::::::::::::::::::::::::::::::::::::::::::::::::::::::::::::::::<<<<<<<<<<<<_____>>>>>>>>>>>>:::::::::::::::
        :::::::::::::::::::::::::::::::::::::::::::::::::::::::::::::::::::::::::::::::::::::::::::::::::::::::::::::::::::::::::::::::::::::::::::::::::::::::::::::::::::::::::::::::::::::::::::::::

# RM_HELIX NESTED 7-11 264-268, nbp = 5 nbp_cov = 0
# pvals: 0.0649352,0.50491,0.413706,0.48474,0.44639
# aggregated NONE
NESTED  ::::::<<<<<_________________________________________________________________________________________________________________________________________________________________________>>>>>::::::
        :::::::::::::::::::::::::::::::::::::::::::::::::::::::::::::::::::::::::::::::::::::::::::::::::::::::::::::::::::::::::::::::::::::::::::::::::::::::::::::::::::::::::::::::::::::::::::::::
```
