## Supplementary material for "All-at-once RNA folding with 3D motif prediction framed by evolutionary information": RF00168_Lysine.cacofold.power

```
# Power analysis of CaCoFold structure 
#
# Powertype = SINGLE SUBSTITUTIONS
# covary  left_pos      right_pos    substitutions      power
#----------------------------------------------------------------
          7		268		41		0.82
          8		267		25		0.67
          9		266		21		0.61
          10		265		8		0.24
          11		264		1		0.00
          103		148		20		0.59
          104		147		4		0.07
          105		146		1		0.00
          108		145		13		0.42
          109		144		20		0.59
          110		143		20		0.59
          111		142		33		0.77
          112		140		27		0.70
          113		139		39		0.81
          114		138		35		0.78
          115		137		48		0.86
          116		136		39		0.81
          117		135		28		0.72
          118		134		42		0.83
          119		133		45		0.84
          120		128		26		0.69
          177		258		14		0.45
          178		257		6		0.16
          179		256		16		0.50
          180		255		35		0.78
          181		254		37		0.80
          182		253		31		0.75
          183		252		40		0.82
          184		251		34		0.78
          185		250		21		0.61
          187		197		23		0.64
          188		196		24		0.66
          189		195		27		0.70
#
# BPAIRS 33
# avg substitutions per BP  25.6
# BPAIRS expected to covary 20.1 +/- 2.4
# BPAIRS observed to covary 0
#
```
