## Supplementary material for "All-at-once RNA folding with 3D motif prediction framed by evolutionary information": RF00168_Lysine.power

```
# Power analysis of given structure
#
# Powertype = SINGLE SUBSTITUTIONS
# covary left_pos right_pos substitutions power
#----------------------------------------------------------------
6		269		45		0.84
7		268		41		0.82
8		267		25		0.67
9		266		21		0.61
10		265		8		0.24
11		264		1		0.00
17		104		0		0.00
18		103		0		0.00
19		102		27		0.70
20		101		34		0.78
21		100		40		0.82
22		98		50		0.86
24		96		39		0.81
25		95		35		0.78
26		94		41		0.82
39		85		38		0.81
40		84		49		0.86
41		82		37		0.80
42		81		36		0.79
43		80		41		0.82
44		79		23		0.64
45		78		44		0.84
46		77		39		0.81
108		145		13		0.42
109		144		20		0.59
110		143		20		0.59
111		142		33		0.77
112		140		27		0.70
113		139		39		0.81
114		138		35		0.78
115		137		48		0.86
116		136		39		0.81
117		135		28		0.72
118		134		42		0.83
119		133		45		0.84
146		175		2		0.00
147		174		15		0.47
148		173		31		0.75
149		172		40		0.82
150		171		40		0.82
151		170		35		0.78
152		169		29		0.73
154		168		33		0.77
155		167		45		0.84
156		166		40		0.82
157		165		39		0.81
177		258		14		0.45
178		257		6		0.16
179		256		16		0.50
180		255		35		0.78
181		254		37		0.80
182		253		31		0.75
183		252		40		0.82
#
# BPAIRS 53
# avg substitutions per BP 30.8
# BPAIRS expected to covary 35.7 +/- 2.9
# BPAIRS observed to covary 0
#
```
