## Supplementary material for "All-at-once RNA folding with 3D motif prediction framed by evolutionary information": RF00168_Lysine.surv

```
12.000000	0.0188679
11.200000	0.0377358
7.200000	0.0566038
6.600000	0.0754717
4.800000	0.0943396
3.900000	0.113208
3.300000	0.132075
3.150000	0.150943
2.500000	0.169811
2.150000	0.188679
2.050000	0.207547
1.950000	0.226415
1.400000	0.245283
1.350000	0.264151
1.100000	0.283019
0.750000	0.301887
0.700000	0.320755
0.450000	0.339623
0.400000	0.358491
0.350000	0.377358
0.300000	0.396226
0.000000	0.415094
-0.050000	0.45283
-0.100000	0.471698
-0.150000	0.490566
-0.300000	0.509434
-0.400000	0.528302
-0.600000	0.54717
-0.650000	0.584906
-0.850000	0.603774
-0.950000	0.641509
-1.200000	0.660377
-1.300000	0.679245
-2.050000	0.698113
-2.100000	0.716981
-2.150000	0.735849
-2.550000	0.773585
-2.750000	0.792453
-2.950000	0.811321
-3.100000	0.830189
-3.250000	0.867925
-3.350000	0.886792
-3.600000	0.90566
-4.150000	0.924528
-4.350000	0.943396
-4.600000	0.962264
-4.950000	0.981132
-5.000000	1
&
23.100000	5.5273e-05
22.900000	0.000110546
21.350000	0.000165819
18.600000	0.000276365
18.350000	0.000331638
17.750000	0.000386911
17.250000	0.000442184
17.150000	0.00055273
16.350000	0.000608004
16.100000	0.000663277
16.050000	0.00071855
16.000000	0.000773823
15.850000	0.000829096
15.700000	0.000884369
15.450000	0.000939642
15.400000	0.000994915
15.300000	0.00105019
14.950000	0.00110546
14.750000	0.00116073
14.600000	0.00121601
14.550000	0.00127128
14.450000	0.00132655
14.400000	0.00138183
14.200000	0.0014371
14.100000	0.00149237
14.050000	0.00160292
13.900000	0.00165819
13.850000	0.00176874
13.800000	0.00182401
13.650000	0.00187928
13.550000	0.00198983
13.150000	0.00215565
13.100000	0.00221092
13.000000	0.0022662
12.950000	0.00243201
12.900000	0.00254256
12.850000	0.00259783
12.750000	0.00276365
12.700000	0.0028742
12.650000	0.00292947
12.500000	0.00298474
12.450000	0.00304002
12.350000	0.00309529
12.250000	0.00315056
12.150000	0.00326111
12.100000	0.00342693
12.050000	0.0034822
11.950000	0.00353748
11.900000	0.00364802
11.800000	0.00370329
11.700000	0.00392439
11.650000	0.00414548
11.600000	0.00420075
11.550000	0.00425602
11.500000	0.0043113
11.450000	0.00436657
11.400000	0.00442184
11.350000	0.00453239
11.300000	0.00464294
11.250000	0.00480876
11.200000	0.00486403
11.100000	0.00497457
11.000000	0.00514039
10.950000	0.00541676
10.900000	0.00547203
10.850000	0.00569312
10.800000	0.00585894
10.750000	0.00596949
10.700000	0.00613531
10.650000	0.00630113
10.600000	0.00652222
10.550000	0.00668804
10.500000	0.00690913
10.450000	0.0069644
10.400000	0.00707495
10.350000	0.0071855
10.300000	0.00746186
10.250000	0.00762768
10.200000	0.00795932
10.050000	0.00812514
10.000000	0.00845678
9.950000	0.00856732
9.900000	0.00867787
9.850000	0.00889896
9.800000	0.00900951
9.700000	0.00912005
9.650000	0.00934115
9.600000	0.00972806
9.550000	0.0100044
9.500000	0.0102255
9.450000	0.0103913
9.400000	0.0106677
9.350000	0.0109993
9.300000	0.0111652
9.250000	0.0112757
9.200000	0.0113862
9.150000	0.0116073
9.100000	0.0117732
9.050000	0.0119943
9.000000	0.0121601
8.950000	0.0124364
8.900000	0.0127681
8.850000	0.0130444
8.800000	0.0134314
8.750000	0.0138183
8.700000	0.0142604
8.650000	0.0146474
8.600000	0.0150895
8.550000	0.0155317
8.500000	0.0159186
8.450000	0.0163608
8.400000	0.016803
8.350000	0.0171346
8.300000	0.0176321
8.250000	0.0176874
8.200000	0.0178532
8.150000	0.0182401
8.100000	0.0187376
8.050000	0.0190692
8.000000	0.0194008
7.950000	0.0197325
7.900000	0.0200088
7.850000	0.020451
7.800000	0.0208932
7.750000	0.0213907
7.700000	0.0218881
7.650000	0.0224961
7.600000	0.022883
7.550000	0.0237121
7.500000	0.0239885
7.450000	0.0243201
7.400000	0.0248729
7.350000	0.0252598
7.300000	0.0253703
7.250000	0.0261994
7.200000	0.0265311
7.150000	0.0272496
7.100000	0.0279682
7.050000	0.0283551
7.000000	0.028742
6.950000	0.0295158
6.900000	0.0301791
6.850000	0.0308976
6.800000	0.0313951
6.750000	0.0322242
6.700000	0.0327769
6.650000	0.0333849
6.600000	0.034214
6.550000	0.0348773
6.500000	0.0355958
6.450000	0.0362591
6.400000	0.0370329
6.350000	0.0377515
6.300000	0.03847
6.250000	0.0392991
6.200000	0.040073
6.150000	0.0409573
6.100000	0.0417864
6.050000	0.042505
6.000000	0.0433893
5.950000	0.0442184
5.900000	0.0451581
5.850000	0.0462083
5.800000	0.0472585
5.750000	0.0483639
5.700000	0.0491377
5.650000	0.0500774
5.600000	0.0512381
5.550000	0.0520119
5.500000	0.0528963
5.450000	0.0539465
5.400000	0.0548861
5.350000	0.0560469
5.300000	0.0567101
5.250000	0.0576498
5.200000	0.0589211
5.150000	0.0599713
5.100000	0.0609109
5.050000	0.06174
5.000000	0.0626244
4.950000	0.063564
4.900000	0.0654433
4.850000	0.0670462
4.800000	0.0680964
4.750000	0.0694782
4.700000	0.0713022
4.650000	0.0730157
4.600000	0.0746186
4.550000	0.0760004
4.500000	0.0769954
4.450000	0.0782114
4.400000	0.0800354
4.350000	0.0812514
4.300000	0.0828543
4.250000	0.0848994
4.200000	0.0865576
4.150000	0.0881052
4.100000	0.0893212
4.050000	0.0910347
4.000000	0.0924165
3.950000	0.0941853
3.900000	0.0957882
3.850000	0.09717
3.800000	0.0988835
3.750000	0.100763
3.700000	0.103195
3.650000	0.104853
3.600000	0.106456
3.550000	0.10828
3.500000	0.110049
3.450000	0.111817
3.400000	0.114028
3.350000	0.116516
3.300000	0.118727
3.250000	0.120772
3.200000	0.12254
3.150000	0.124696
3.100000	0.126575
3.050000	0.128565
3.000000	0.130334
2.950000	0.132987
2.900000	0.135032
2.850000	0.137464
2.800000	0.139896
2.750000	0.142328
2.700000	0.145092
2.650000	0.148076
2.600000	0.150785
2.550000	0.152941
2.500000	0.155925
2.450000	0.158965
2.400000	0.162005
2.350000	0.165156
2.300000	0.167422
2.250000	0.170628
2.200000	0.173392
2.150000	0.17621
2.100000	0.179472
2.050000	0.182346
2.000000	0.185496
1.950000	0.188702
1.900000	0.191687
1.850000	0.19539
1.800000	0.198928
1.750000	0.20252
1.700000	0.20639
1.650000	0.208987
1.600000	0.21247
1.550000	0.215952
1.500000	0.219213
1.450000	0.223414
1.400000	0.227062
1.350000	0.230876
1.300000	0.234579
1.250000	0.238006
1.200000	0.241985
1.150000	0.246794
1.100000	0.250553
1.050000	0.254753
1.000000	0.258899
0.950000	0.263044
0.900000	0.267135
0.850000	0.272164
0.800000	0.277029
0.750000	0.280842
0.700000	0.285762
0.650000	0.290239
0.600000	0.295379
0.550000	0.300575
0.500000	0.306157
0.450000	0.311851
0.400000	0.317267
0.350000	0.321744
0.300000	0.32788
0.250000	0.334236
0.200000	0.340316
0.150000	0.346065
0.100000	0.351094
0.050000	0.357064
0.000000	0.413553
-0.050000	0.530898
-0.100000	0.537309
-0.150000	0.544771
-0.200000	0.551514
-0.250000	0.558645
-0.300000	0.566107
-0.350000	0.572684
-0.400000	0.57904
-0.450000	0.585507
-0.500000	0.592914
-0.550000	0.600321
-0.600000	0.606953
-0.650000	0.613476
-0.700000	0.619943
-0.750000	0.626354
-0.800000	0.632821
-0.850000	0.639454
-0.900000	0.646695
-0.950000	0.652388
-1.000000	0.659131
-1.050000	0.665874
-1.100000	0.673005
-1.150000	0.680577
-1.200000	0.688979
-1.250000	0.696551
-1.300000	0.702299
-1.350000	0.708711
-1.400000	0.714515
-1.450000	0.720429
-1.500000	0.727393
-1.550000	0.73281
-1.600000	0.737674
-1.650000	0.74298
-1.700000	0.749116
-1.750000	0.754753
-1.800000	0.760226
-1.850000	0.766306
-1.900000	0.771335
-1.950000	0.775868
-2.000000	0.78134
-2.050000	0.787254
-2.100000	0.793776
-2.150000	0.798585
-2.200000	0.803946
-2.250000	0.809529
-2.300000	0.814117
-2.350000	0.819976
-2.400000	0.824287
-2.450000	0.829262
-2.500000	0.833794
-2.550000	0.837939
-2.600000	0.842693
-2.650000	0.846286
-2.700000	0.850763
-2.750000	0.855185
-2.800000	0.859662
-2.850000	0.864581
-2.900000	0.868837
-2.950000	0.872485
-3.000000	0.875636
-3.050000	0.879781
-3.100000	0.883374
-3.150000	0.887077
-3.200000	0.890504
-3.250000	0.893599
-3.300000	0.895976
-3.350000	0.899016
-3.400000	0.902498
-3.450000	0.905373
-3.500000	0.907583
-3.550000	0.910845
-3.600000	0.913885
-3.650000	0.916538
-3.700000	0.919522
-3.750000	0.922176
-3.800000	0.924829
-3.850000	0.926984
-3.900000	0.929472
-3.950000	0.931627
-4.000000	0.933949
-4.050000	0.936381
-4.100000	0.93931
-4.150000	0.941742
-4.200000	0.943456
-4.250000	0.944893
-4.300000	0.946883
-4.350000	0.948651
-4.400000	0.950531
-4.450000	0.952078
-4.500000	0.953571
-4.550000	0.955395
-4.600000	0.956168
-4.650000	0.957992
-4.700000	0.959595
-4.750000	0.960922
-4.800000	0.962249
-4.850000	0.963796
-4.900000	0.96562
-4.950000	0.966781
-5.000000	0.968218
-5.050000	0.969102
-5.100000	0.970153
-5.150000	0.971313
-5.200000	0.972087
-5.250000	0.973248
-5.300000	0.974353
-5.350000	0.975459
-5.400000	0.976288
-5.450000	0.977449
-5.500000	0.978333
-5.550000	0.979438
-5.600000	0.980654
-5.650000	0.981539
-5.700000	0.982423
-5.750000	0.983142
-5.800000	0.983639
-5.850000	0.984634
-5.900000	0.985242
-5.950000	0.98585
-6.000000	0.986679
-6.050000	0.987177
-6.100000	0.987785
-6.150000	0.988227
-6.200000	0.988614
-6.250000	0.989001
-6.300000	0.989719
-6.350000	0.990106
-6.400000	0.990548
-6.450000	0.991156
-6.500000	0.991654
-6.550000	0.991985
-6.600000	0.992317
-6.650000	0.992649
-6.700000	0.99298
-6.750000	0.993257
-6.800000	0.993588
-6.850000	0.994196
-6.900000	0.994417
-6.950000	0.994804
-7.000000	0.99486
-7.050000	0.995025
-7.100000	0.995302
-7.150000	0.995578
-7.200000	0.995633
-7.250000	0.995855
-7.300000	0.995965
-7.350000	0.996186
-7.400000	0.996518
-7.450000	0.996739
-7.500000	0.996849
-7.550000	0.99696
-7.600000	0.997126
-7.650000	0.997347
-7.700000	0.997568
-7.750000	0.997679
-7.800000	0.997844
-7.850000	0.99801
-7.900000	0.998121
-7.950000	0.998231
-8.000000	0.998397
-8.050000	0.998508
-8.100000	0.998618
-8.150000	0.998895
-8.200000	0.99906
-8.250000	0.999226
-8.350000	0.999337
-8.400000	0.999392
-8.450000	0.999447
-8.500000	0.999503
-8.550000	0.999558
-8.600000	0.999668
-8.650000	0.999724
-9.000000	0.999779
-9.100000	0.999834
-9.550000	0.999889
-9.650000	0.999945
-9.950000	1
&
38.100000	2.75558e-06
36.200000	5.51116e-06
35.600000	8.26674e-06
31.850000	1.37779e-05
31.600000	1.65335e-05
31.150000	1.92891e-05
31.050000	2.20446e-05
30.150000	2.48002e-05
29.950000	2.75558e-05
29.650000	3.3067e-05
29.400000	3.58225e-05
29.250000	3.85781e-05
29.150000	4.13337e-05
28.900000	4.40893e-05
28.750000	4.68449e-05
28.450000	4.96004e-05
27.950000	5.2356e-05
27.750000	5.51116e-05
27.700000	5.78672e-05
27.600000	6.06228e-05
27.500000	6.33783e-05
27.350000	6.61339e-05
27.300000	6.88895e-05
27.050000	7.16451e-05
27.000000	7.44007e-05
26.850000	8.26674e-05
26.700000	8.81786e-05
26.650000	9.36897e-05
26.550000	9.92009e-05
26.500000	0.000101956
26.450000	0.000104712
26.300000	0.000110223
26.250000	0.000112979
26.150000	0.000115734
26.050000	0.000124001
26.000000	0.000126757
25.950000	0.000129512
25.900000	0.000132268
25.850000	0.000135023
25.700000	0.000140535
25.650000	0.00014329
25.450000	0.000146046
25.400000	0.000148801
25.350000	0.000157068
25.300000	0.000159824
25.150000	0.000162579
25.100000	0.00016809
25.050000	0.000173602
25.000000	0.000179113
24.950000	0.000181868
24.850000	0.000184624
24.800000	0.000187379
24.750000	0.000190135
24.600000	0.000192891
24.550000	0.000203913
24.450000	0.000209424
24.250000	0.00021218
24.200000	0.000217691
24.150000	0.000220446
24.100000	0.000225958
24.050000	0.000234224
24.000000	0.00023698
23.850000	0.000239735
23.800000	0.000248002
23.750000	0.000259025
23.700000	0.000270047
23.650000	0.000272802
23.600000	0.000281069
23.500000	0.00028658
23.450000	0.000294847
23.400000	0.000297603
23.350000	0.000300358
23.300000	0.000311381
23.250000	0.000314136
23.200000	0.000322403
23.150000	0.00033067
23.100000	0.000336181
23.050000	0.000341692
23.000000	0.000349959
22.950000	0.000358225
22.900000	0.000369248
22.850000	0.000374759
22.800000	0.000383026
22.750000	0.000388537
22.700000	0.000402315
22.650000	0.000410581
22.550000	0.000416093
22.500000	0.000418848
22.450000	0.000424359
22.400000	0.00042987
22.350000	0.000440893
22.300000	0.000446404
22.250000	0.000451915
22.200000	0.000462937
22.150000	0.00047396
22.050000	0.000479471
22.000000	0.000487738
21.950000	0.000490493
21.900000	0.000493249
21.850000	0.000507027
21.800000	0.00052356
21.750000	0.000534583
21.700000	0.000545605
21.650000	0.000551116
21.600000	0.000559383
21.550000	0.000567649
21.500000	0.000589694
21.450000	0.000603472
21.400000	0.000608983
21.350000	0.000614494
21.300000	0.000633783
21.250000	0.000636539
21.200000	0.000644806
21.150000	0.000647561
21.100000	0.000664095
21.050000	0.000672362
21.000000	0.000688895
20.950000	0.000708184
20.900000	0.000713695
20.850000	0.000727473
20.750000	0.000738495
20.700000	0.000755029
20.650000	0.000790851
20.600000	0.000807385
20.550000	0.000832185
20.500000	0.000843207
20.450000	0.000862497
20.400000	0.000884541
20.350000	0.000906586
20.300000	0.000925875
20.250000	0.00094792
20.200000	0.000980986
20.150000	0.000994764
20.100000	0.00102508
20.050000	0.00105263
20.000000	0.00107468
19.950000	0.00109397
19.900000	0.00110223
19.850000	0.00112152
19.800000	0.00113805
19.750000	0.00114632
19.700000	0.00117663
19.650000	0.00118766
19.600000	0.00121521
19.550000	0.00122348
19.500000	0.00124828
19.450000	0.0012593
19.400000	0.00130063
19.350000	0.00131441
19.300000	0.00131992
19.250000	0.00135023
19.200000	0.00136126
19.150000	0.00140259
19.100000	0.00142463
19.050000	0.00144392
19.000000	0.00146321
18.950000	0.0014825
18.900000	0.0015073
18.850000	0.0015321
18.800000	0.00155966
18.750000	0.00157619
18.700000	0.00159824
18.650000	0.00161477
18.600000	0.00165059
18.550000	0.00166988
18.500000	0.0017057
18.450000	0.00174979
18.400000	0.00179388
18.350000	0.00182144
18.300000	0.00187104
18.250000	0.00190411
18.200000	0.00194544
18.150000	0.00197024
18.100000	0.00200331
18.050000	0.00203086
18.000000	0.00206669
17.950000	0.00210251
17.900000	0.00211904
17.850000	0.00215762
17.800000	0.00220446
17.750000	0.00223202
17.700000	0.00226233
17.650000	0.00229815
17.600000	0.00233949
17.550000	0.00236153
17.500000	0.00241664
17.450000	0.00244696
17.400000	0.00246349
17.350000	0.00249931
17.300000	0.00255167
17.250000	0.00260953
17.200000	0.00265087
17.150000	0.00272251
17.100000	0.00275007
17.050000	0.00277762
17.000000	0.00282723
16.950000	0.00289611
16.900000	0.00295674
16.850000	0.00300083
16.800000	0.0030394
16.750000	0.00308901
16.700000	0.00312483
16.650000	0.00317167
16.600000	0.00322678
16.550000	0.00327087
16.500000	0.00332047
16.450000	0.00337559
16.400000	0.00341141
16.350000	0.0034555
16.300000	0.00351061
16.250000	0.00357399
16.200000	0.00364012
16.150000	0.00369799
16.100000	0.00376688
16.050000	0.0038275
16.000000	0.0039019
15.950000	0.00397355
15.900000	0.00403692
15.850000	0.00410581
15.800000	0.00419399
15.750000	0.00428493
15.700000	0.00435933
15.650000	0.00444475
15.600000	0.00451364
15.550000	0.00458804
15.500000	0.00467346
15.450000	0.00472858
15.400000	0.0047892
15.350000	0.00485533
15.300000	0.00492973
15.250000	0.00499311
15.200000	0.00507302
15.150000	0.00515293
15.100000	0.00521631
15.050000	0.00531
15.000000	0.00539543
14.950000	0.00548636
14.900000	0.00557178
14.850000	0.00566547
14.800000	0.00575641
14.750000	0.00584459
14.700000	0.00594379
14.650000	0.00606779
14.600000	0.00615597
14.550000	0.00624139
14.500000	0.00633232
14.450000	0.00643979
14.400000	0.00656104
14.350000	0.0066933
14.300000	0.00679802
14.250000	0.00690824
14.200000	0.00701295
14.150000	0.00712042
14.100000	0.00724166
14.050000	0.00740149
14.000000	0.00751722
13.950000	0.007655
13.900000	0.00779829
13.850000	0.00790576
13.800000	0.00801047
13.750000	0.00812069
13.700000	0.0082447
13.650000	0.00836043
13.600000	0.00848994
13.550000	0.00861119
13.500000	0.00873519
13.450000	0.00888399
13.400000	0.00902728
13.350000	0.00914577
13.300000	0.00930835
13.250000	0.00946542
13.200000	0.00963351
13.150000	0.00980986
13.100000	0.00995316
13.050000	0.010135
13.000000	0.0102976
12.950000	0.0104519
12.900000	0.0106751
12.850000	0.0108542
12.800000	0.0110554
12.750000	0.0112455
12.700000	0.0114384
12.650000	0.0116175
12.600000	0.0117801
12.550000	0.0120116
12.500000	0.0122375
12.450000	0.0124497
12.400000	0.0126867
12.350000	0.0129071
12.300000	0.0131414
12.250000	0.0133343
12.200000	0.0135299
12.150000	0.0137421
12.100000	0.0139598
12.050000	0.0141582
12.000000	0.0143731
11.950000	0.0146239
11.900000	0.0148443
11.850000	0.0150896
11.800000	0.0153155
11.750000	0.0155497
11.700000	0.0157757
11.650000	0.0160375
11.600000	0.0163158
11.550000	0.0166161
11.500000	0.0168641
11.450000	0.0171066
11.400000	0.0173794
11.350000	0.0176936
11.300000	0.0179939
11.250000	0.0183411
11.200000	0.0186498
11.150000	0.0189171
11.100000	0.0192367
11.050000	0.0196004
11.000000	0.0198843
10.950000	0.0202508
10.900000	0.0206117
10.850000	0.0208873
10.800000	0.0211766
10.750000	0.0215073
10.700000	0.021838
10.650000	0.0222375
10.600000	0.0225847
10.550000	0.0230174
10.500000	0.0233425
10.450000	0.0237366
10.400000	0.0241279
10.350000	0.0245329
10.300000	0.0248912
10.250000	0.0253541
10.200000	0.0257344
10.150000	0.0261312
10.100000	0.0264839
10.050000	0.026922
10.000000	0.027385
9.950000	0.0278038
9.900000	0.0281813
9.850000	0.0286195
9.800000	0.0290907
9.750000	0.0295536
9.700000	0.0299807
9.650000	0.0304409
9.600000	0.0309617
9.550000	0.0314935
9.500000	0.0319895
9.450000	0.0325214
9.400000	0.0331055
9.350000	0.0336374
9.300000	0.0342078
9.250000	0.03469
9.200000	0.0351309
9.150000	0.0356241
9.100000	0.0363048
9.050000	0.0368945
9.000000	0.0374594
8.950000	0.0379581
8.900000	0.0384569
8.850000	0.0390218
8.800000	0.0395949
8.750000	0.0402232
8.700000	0.0409011
8.650000	0.0416093
8.600000	0.0422678
8.550000	0.0429485
8.500000	0.0436263
8.450000	0.044318
8.400000	0.0450565
8.350000	0.0457564
8.300000	0.0464894
8.250000	0.0471397
8.200000	0.0477873
8.150000	0.0486057
8.100000	0.0494048
8.050000	0.0501433
8.000000	0.0508873
7.950000	0.0516341
7.900000	0.052447
7.850000	0.0531827
7.800000	0.0539791
7.750000	0.0548112
7.700000	0.0557371
7.650000	0.0565638
7.600000	0.0574952
7.550000	0.05841
7.500000	0.0592918
7.450000	0.0602122
7.400000	0.0612069
7.350000	0.062108
7.300000	0.0630229
7.250000	0.0639377
7.200000	0.0649352
7.150000	0.0659906
7.100000	0.0669248
7.050000	0.0678231
7.000000	0.0689446
6.950000	0.0699835
6.900000	0.0710857
6.850000	0.0721273
6.800000	0.073224
6.750000	0.0744558
6.700000	0.0755938
6.650000	0.0766961
6.600000	0.0778534
6.550000	0.0789501
6.500000	0.0800716
6.450000	0.0812373
6.400000	0.0824332
6.350000	0.0836622
6.300000	0.0849848
6.250000	0.0862359
6.200000	0.0875117
6.150000	0.088884
6.100000	0.0902012
6.050000	0.0916148
6.000000	0.0929705
5.950000	0.094307
5.900000	0.0957041
5.850000	0.0971149
5.800000	0.0984403
5.750000	0.0998016
5.700000	0.101163
5.650000	0.102618
5.600000	0.104067
5.550000	0.105561
5.500000	0.107203
5.450000	0.108752
5.400000	0.11038
5.350000	0.111976
5.300000	0.11364
5.250000	0.115194
5.200000	0.116892
5.150000	0.118658
5.100000	0.120411
5.050000	0.122282
5.000000	0.124056
4.950000	0.125919
4.900000	0.127696
4.850000	0.129592
4.800000	0.131383
4.750000	0.13334
4.700000	0.135258
4.650000	0.1373
4.600000	0.139215
4.550000	0.141246
4.500000	0.143241
4.450000	0.145216
4.400000	0.147399
4.350000	0.14941
4.300000	0.151576
4.250000	0.153665
4.200000	0.155828
4.150000	0.158107
4.100000	0.160353
4.050000	0.162585
4.000000	0.164855
3.950000	0.167184
3.900000	0.169427
3.850000	0.171841
3.800000	0.174448
3.750000	0.176961
3.700000	0.179457
3.650000	0.181888
3.600000	0.184335
3.550000	0.186853
3.500000	0.189526
3.450000	0.192061
3.400000	0.194627
3.350000	0.197198
3.300000	0.199785
3.250000	0.202439
3.200000	0.204996
3.150000	0.207699
3.100000	0.210457
3.050000	0.21329
3.000000	0.216148
2.950000	0.218903
2.900000	0.22175
2.850000	0.22466
2.800000	0.227616
2.750000	0.230725
2.700000	0.233872
2.650000	0.236812
2.600000	0.239893
2.550000	0.242971
2.500000	0.246123
2.450000	0.249394
2.400000	0.252673
2.350000	0.25585
2.300000	0.259162
2.250000	0.262601
2.200000	0.266002
2.150000	0.269463
2.100000	0.273045
2.050000	0.276641
2.000000	0.280154
1.950000	0.283712
1.900000	0.287176
1.850000	0.29089
1.800000	0.294646
1.750000	0.298242
1.700000	0.301951
1.650000	0.305817
1.600000	0.309592
1.550000	0.313417
1.500000	0.317324
1.450000	0.321
1.400000	0.324773
1.350000	0.328713
1.300000	0.332634
1.250000	0.336509
1.200000	0.340576
1.150000	0.34461
1.100000	0.34876
1.050000	0.352797
1.000000	0.357057
0.950000	0.361091
0.900000	0.365225
0.850000	0.369705
0.800000	0.373841
0.750000	0.378256
0.700000	0.382604
0.650000	0.386875
0.600000	0.391226
0.550000	0.395583
0.500000	0.400176
0.450000	0.404591
0.400000	0.409121
0.350000	0.413706
0.300000	0.418209
0.250000	0.422714
0.200000	0.427382
0.150000	0.431943
0.100000	0.436781
0.050000	0.44164
0.000000	0.44639
-0.050000	0.451174
-0.100000	0.455847
-0.150000	0.460496
-0.200000	0.465349
-0.250000	0.470047
-0.300000	0.475079
-0.350000	0.479937
-0.400000	0.48474
-0.450000	0.489711
-0.500000	0.494775
-0.550000	0.49978
-0.600000	0.50491
-0.650000	0.509876
-0.700000	0.514968
-0.750000	0.520017
-0.800000	0.52493
-0.850000	0.529942
-0.900000	0.535045
-0.950000	0.540096
-1.000000	0.545277
-1.050000	0.550317
-1.100000	0.555266
-1.150000	0.560389
-1.200000	0.565616
-1.250000	0.570725
-1.300000	0.576051
-1.350000	0.581185
-1.400000	0.586605
-1.450000	0.591618
-1.500000	0.596823
-1.550000	0.602127
-1.600000	0.607214
-1.650000	0.612414
-1.700000	0.617426
-1.750000	0.622791
-1.800000	0.627997
-1.850000	0.633152
-1.900000	0.638336
-1.950000	0.643494
-2.000000	0.648595
-2.050000	0.653803
-2.100000	0.65889
-2.150000	0.663872
-2.200000	0.669278
-2.250000	0.674365
-2.300000	0.679457
-2.350000	0.684475
-2.400000	0.689446
-2.450000	0.694194
-2.500000	0.699066
-2.550000	0.703896
-2.600000	0.708788
-2.650000	0.713819
-2.700000	0.718327
-2.750000	0.723381
-2.800000	0.72811
-2.850000	0.73299
-2.900000	0.737807
-2.950000	0.742612
-3.000000	0.747239
-3.050000	0.751714
-3.100000	0.756332
-3.150000	0.761058
-3.200000	0.765547
-3.250000	0.77008
-3.300000	0.774445
-3.350000	0.778873
-3.400000	0.783348
-3.450000	0.787732
-3.500000	0.791962
-3.550000	0.796211
-3.600000	0.800449
-3.650000	0.804684
-3.700000	0.808697
-3.750000	0.812835
-3.800000	0.816881
-3.850000	0.821042
-3.900000	0.824847
-3.950000	0.828741
-4.000000	0.832497
-4.050000	0.836255
-4.100000	0.839964
-4.150000	0.843579
-4.200000	0.847214
-4.250000	0.850876
-4.300000	0.854304
-4.350000	0.857694
-4.400000	0.861075
-4.450000	0.864324
-4.500000	0.867696
-4.550000	0.871077
-4.600000	0.874235
-4.650000	0.877148
-4.700000	0.880397
-4.750000	0.883467
-4.800000	0.886398
-4.850000	0.889347
-4.900000	0.89232
-4.950000	0.895004
-5.000000	0.897702
-5.050000	0.900496
-5.100000	0.903119
-5.150000	0.9059
-5.200000	0.908564
-5.250000	0.91111
-5.300000	0.913621
-5.350000	0.916148
-5.400000	0.918548
-5.450000	0.920581
-5.500000	0.922769
-5.550000	0.925029
-5.600000	0.927187
-5.650000	0.929352
-5.700000	0.931422
-5.750000	0.933414
-5.800000	0.935324
-5.850000	0.937294
-5.900000	0.939262
-5.950000	0.941179
-6.000000	0.943028
-6.050000	0.944957
-6.100000	0.946798
-6.150000	0.94846
-6.200000	0.950121
-6.250000	0.951717
-6.300000	0.953152
-6.350000	0.954591
-6.400000	0.956035
-6.450000	0.957597
-6.500000	0.958945
-6.550000	0.960344
-6.600000	0.961626
-6.650000	0.962913
-6.700000	0.964125
-6.750000	0.965473
-6.800000	0.966682
-6.850000	0.967751
-6.900000	0.968942
-6.950000	0.970088
-7.000000	0.971097
-7.050000	0.972199
-7.100000	0.973243
-7.150000	0.974279
-7.200000	0.97523
-7.250000	0.976115
-7.300000	0.97701
-7.350000	0.977875
-7.400000	0.978779
-7.450000	0.979573
-7.500000	0.980361
-7.550000	0.981102
-7.600000	0.981874
-7.650000	0.982634
-7.700000	0.983343
-7.750000	0.983952
-7.800000	0.984577
-7.850000	0.985238
-7.900000	0.985889
-7.950000	0.986412
-8.000000	0.986974
-8.050000	0.987539
-8.100000	0.988063
-8.150000	0.988482
-8.200000	0.98889
-8.250000	0.989374
-8.300000	0.989843
-8.350000	0.990262
-8.400000	0.990681
-8.450000	0.991174
-8.500000	0.991609
-8.550000	0.991998
-8.600000	0.992312
-8.650000	0.992651
-8.700000	0.992982
-8.750000	0.993265
-8.800000	0.993522
-8.850000	0.993781
-8.900000	0.994087
-8.950000	0.994359
-9.000000	0.994591
-9.050000	0.994853
-9.100000	0.995139
-9.150000	0.995357
-9.200000	0.995594
-9.250000	0.9958
-9.300000	0.996004
-9.350000	0.996228
-9.400000	0.996393
-9.450000	0.996522
-9.500000	0.996715
-9.550000	0.996886
-9.600000	0.997013
-9.650000	0.997123
-9.700000	0.99725
-9.750000	0.997371
-9.800000	0.997501
-9.850000	0.99763
-9.900000	0.997743
-9.950000	1
&
86.650000	6.79991e-16
86.600000	6.9491e-16
86.550000	7.10156e-16
86.500000	7.25736e-16
86.450000	7.41658e-16
86.400000	7.57929e-16
86.350000	7.74557e-16
86.300000	7.9155e-16
86.250000	8.08915e-16
86.200000	8.26661e-16
86.150000	8.44797e-16
86.100000	8.6333e-16
86.050000	8.82269e-16
86.000000	9.01624e-16
85.950000	9.21404e-16
85.900000	9.41617e-16
85.850000	9.62273e-16
85.800000	9.83382e-16
85.750000	1.00495e-15
85.700000	1.027e-15
85.650000	1.04953e-15
85.600000	1.07255e-15
85.550000	1.09608e-15
85.500000	1.12012e-15
85.450000	1.14469e-15
85.400000	1.1698e-15
85.350000	1.19546e-15
85.300000	1.22168e-15
85.250000	1.24848e-15
85.200000	1.27587e-15
85.150000	1.30385e-15
85.100000	1.33245e-15
85.050000	1.36168e-15
85.000000	1.39155e-15
84.950000	1.42207e-15
84.900000	1.45326e-15
84.850000	1.48514e-15
84.800000	1.51771e-15
84.750000	1.551e-15
84.700000	1.58502e-15
84.650000	1.61978e-15
84.600000	1.65531e-15
84.550000	1.69161e-15
84.500000	1.72871e-15
84.450000	1.76663e-15
84.400000	1.80537e-15
84.350000	1.84497e-15
84.300000	1.88543e-15
84.250000	1.92678e-15
84.200000	1.96904e-15
84.150000	2.01222e-15
84.100000	2.05635e-15
84.050000	2.10145e-15
84.000000	2.14754e-15
83.950000	2.19463e-15
83.900000	2.24276e-15
83.850000	2.29195e-15
83.800000	2.34221e-15
83.750000	2.39357e-15
83.700000	2.44606e-15
83.650000	2.4997e-15
83.600000	2.55452e-15
83.550000	2.61054e-15
83.500000	2.66778e-15
83.450000	2.72628e-15
83.400000	2.78607e-15
83.350000	2.84716e-15
83.300000	2.90959e-15
83.250000	2.97339e-15
83.200000	3.03859e-15
83.150000	3.10522e-15
83.100000	3.17331e-15
83.050000	3.24289e-15
83.000000	3.314e-15
82.950000	3.38667e-15
82.900000	3.46092e-15
82.850000	3.53681e-15
82.800000	3.61436e-15
82.750000	3.69361e-15
82.700000	3.77459e-15
82.650000	3.85735e-15
82.600000	3.94193e-15
82.550000	4.02836e-15
82.500000	4.11668e-15
82.450000	4.20694e-15
82.400000	4.29917e-15
82.350000	4.39343e-15
82.300000	4.48975e-15
82.250000	4.58819e-15
82.200000	4.68878e-15
82.150000	4.79157e-15
82.100000	4.89662e-15
82.050000	5.00397e-15
82.000000	5.11368e-15
81.950000	5.22578e-15
81.900000	5.34035e-15
81.850000	5.45742e-15
81.800000	5.57706e-15
81.750000	5.69932e-15
81.700000	5.82427e-15
81.650000	5.95194e-15
81.600000	6.08242e-15
81.550000	6.21576e-15
81.500000	6.35201e-15
81.450000	6.49126e-15
81.400000	6.63355e-15
81.350000	6.77896e-15
81.300000	6.92756e-15
81.250000	7.07942e-15
81.200000	7.2346e-15
81.150000	7.39318e-15
81.100000	7.55524e-15
81.050000	7.72084e-15
81.000000	7.89008e-15
80.950000	8.06302e-15
80.900000	8.23976e-15
80.850000	8.42036e-15
80.800000	8.60492e-15
80.750000	8.79353e-15
80.700000	8.98627e-15
80.650000	9.18323e-15
80.600000	9.3845e-15
80.550000	9.59019e-15
80.500000	9.80038e-15
80.450000	1.00152e-14
80.400000	1.02347e-14
80.350000	1.0459e-14
80.300000	1.06882e-14
80.250000	1.09225e-14
80.200000	1.11618e-14
80.150000	1.14065e-14
80.100000	1.16564e-14
80.050000	1.19119e-14
80.000000	1.2173e-14
79.950000	1.24397e-14
79.900000	1.27123e-14
79.850000	1.29909e-14
79.800000	1.32756e-14
79.750000	1.35665e-14
79.700000	1.38638e-14
79.650000	1.41677e-14
79.600000	1.44781e-14
79.550000	1.47954e-14
79.500000	1.51196e-14
79.450000	1.54509e-14
79.400000	1.57895e-14
79.350000	1.61355e-14
79.300000	1.6489e-14
79.250000	1.68504e-14
79.200000	1.72196e-14
79.150000	1.75969e-14
79.100000	1.79825e-14
79.050000	1.83765e-14
79.000000	1.87791e-14
78.950000	1.91906e-14
78.900000	1.96111e-14
78.850000	2.00408e-14
78.800000	2.04799e-14
78.750000	2.09286e-14
78.700000	2.13871e-14
78.650000	2.18557e-14
78.600000	2.23346e-14
78.550000	2.28239e-14
78.500000	2.3324e-14
78.450000	2.3835e-14
78.400000	2.43571e-14
78.350000	2.48908e-14
78.300000	2.54361e-14
78.250000	2.59933e-14
78.200000	2.65628e-14
78.150000	2.71447e-14
78.100000	2.77394e-14
78.050000	2.83471e-14
78.000000	2.89681e-14
77.950000	2.96027e-14
77.900000	3.02512e-14
77.850000	3.09138e-14
77.800000	3.1591e-14
77.750000	3.22831e-14
77.700000	3.29903e-14
77.650000	3.37129e-14
77.600000	3.44514e-14
77.550000	3.52061e-14
77.500000	3.59772e-14
77.450000	3.67653e-14
77.400000	3.75706e-14
77.350000	3.83936e-14
77.300000	3.92345e-14
77.250000	4.00939e-14
77.200000	4.09721e-14
77.150000	4.18695e-14
77.100000	4.27866e-14
77.050000	4.37237e-14
77.000000	4.46814e-14
76.950000	4.566e-14
76.900000	4.666e-14
76.850000	4.7682e-14
76.800000	4.87263e-14
76.750000	4.97934e-14
76.700000	5.0884e-14
76.650000	5.19984e-14
76.600000	5.31372e-14
76.550000	5.43009e-14
76.500000	5.54901e-14
76.450000	5.67053e-14
76.400000	5.79472e-14
76.350000	5.92162e-14
76.300000	6.0513e-14
76.250000	6.18381e-14
76.200000	6.31923e-14
76.150000	6.45761e-14
76.100000	6.59902e-14
76.050000	6.74353e-14
76.000000	6.8912e-14
75.950000	7.0421e-14
75.900000	7.1963e-14
75.850000	7.35388e-14
75.800000	7.51491e-14
75.750000	7.67946e-14
75.700000	7.84761e-14
75.650000	8.01945e-14
75.600000	8.19504e-14
75.550000	8.37448e-14
75.500000	8.55784e-14
75.450000	8.74522e-14
75.400000	8.93669e-14
75.350000	9.13236e-14
75.300000	9.33231e-14
75.250000	9.53663e-14
75.200000	9.74543e-14
75.150000	9.95879e-14
75.100000	1.01768e-13
75.050000	1.03996e-13
75.000000	1.06273e-13
74.950000	1.086e-13
74.900000	1.10977e-13
74.850000	1.13407e-13
74.800000	1.1589e-13
74.750000	1.18427e-13
74.700000	1.21019e-13
74.650000	1.23668e-13
74.600000	1.26376e-13
74.550000	1.29142e-13
74.500000	1.31969e-13
74.450000	1.34858e-13
74.400000	1.3781e-13
74.350000	1.40827e-13
74.300000	1.43909e-13
74.250000	1.47059e-13
74.200000	1.50278e-13
74.150000	1.53568e-13
74.100000	1.56929e-13
74.050000	1.60364e-13
74.000000	1.63874e-13
73.950000	1.67461e-13
73.900000	1.71126e-13
73.850000	1.74872e-13
73.800000	1.78699e-13
73.750000	1.82611e-13
73.700000	1.86607e-13
73.650000	1.90691e-13
73.600000	1.94865e-13
73.550000	1.9913e-13
73.500000	2.03488e-13
73.450000	2.07941e-13
73.400000	2.12492e-13
73.350000	2.17142e-13
73.300000	2.21894e-13
73.250000	2.2675e-13
73.200000	2.31713e-13
73.150000	2.36783e-13
73.100000	2.41965e-13
73.050000	2.4726e-13
73.000000	2.52671e-13
72.950000	2.582e-13
72.900000	2.6385e-13
72.850000	2.69624e-13
72.800000	2.75524e-13
72.750000	2.81552e-13
72.700000	2.87713e-13
72.650000	2.94009e-13
72.600000	3.00442e-13
72.550000	3.07016e-13
72.500000	3.13733e-13
72.450000	3.20598e-13
72.400000	3.27613e-13
72.350000	3.34781e-13
72.300000	3.42105e-13
72.250000	3.4959e-13
72.200000	3.57239e-13
72.150000	3.65055e-13
72.100000	3.73042e-13
72.050000	3.81203e-13
72.000000	3.89543e-13
71.950000	3.98065e-13
71.900000	4.06773e-13
71.850000	4.15672e-13
71.800000	4.24766e-13
71.750000	4.34058e-13
71.700000	4.43554e-13
71.650000	4.53257e-13
71.600000	4.63172e-13
71.550000	4.73304e-13
71.500000	4.83658e-13
71.450000	4.94237e-13
71.400000	5.05049e-13
71.350000	5.16096e-13
71.300000	5.27385e-13
71.250000	5.38921e-13
71.200000	5.50709e-13
71.150000	5.62754e-13
71.100000	5.75063e-13
71.050000	5.87642e-13
71.000000	6.00495e-13
70.950000	6.13628e-13
70.900000	6.27049e-13
70.850000	6.40764e-13
70.800000	6.54778e-13
70.750000	6.69099e-13
70.700000	6.83732e-13
70.650000	6.98685e-13
70.600000	7.13966e-13
70.550000	7.2958e-13
70.500000	7.45535e-13
70.450000	7.61839e-13
70.400000	7.785e-13
70.350000	7.95524e-13
70.300000	8.12921e-13
70.250000	8.30698e-13
70.200000	8.48863e-13
70.150000	8.67426e-13
70.100000	8.86394e-13
70.050000	9.05776e-13
70.000000	9.25582e-13
69.950000	9.45821e-13
69.900000	9.66502e-13
69.850000	9.87635e-13
69.800000	1.00923e-12
69.750000	1.0313e-12
69.700000	1.05385e-12
69.650000	1.07689e-12
69.600000	1.10043e-12
69.550000	1.12449e-12
69.500000	1.14908e-12
69.450000	1.1742e-12
69.400000	1.19987e-12
69.350000	1.2261e-12
69.300000	1.25291e-12
69.250000	1.2803e-12
69.200000	1.30829e-12
69.150000	1.33689e-12
69.100000	1.36612e-12
69.050000	1.39598e-12
69.000000	1.4265e-12
68.950000	1.45768e-12
68.900000	1.48955e-12
68.850000	1.52211e-12
68.800000	1.55538e-12
68.750000	1.58938e-12
68.700000	1.62412e-12
68.650000	1.65962e-12
68.600000	1.6959e-12
68.550000	1.73296e-12
68.500000	1.77084e-12
68.450000	1.80955e-12
68.400000	1.8491e-12
68.350000	1.88951e-12
68.300000	1.93081e-12
68.250000	1.97301e-12
68.200000	2.01613e-12
68.150000	2.06019e-12
68.100000	2.10522e-12
68.050000	2.15123e-12
68.000000	2.19824e-12
67.950000	2.24628e-12
67.900000	2.29537e-12
67.850000	2.34553e-12
67.800000	2.39679e-12
67.750000	2.44916e-12
67.700000	2.50268e-12
67.650000	2.55737e-12
67.600000	2.61326e-12
67.550000	2.67036e-12
67.500000	2.72871e-12
67.450000	2.78833e-12
67.400000	2.84926e-12
67.350000	2.91151e-12
67.300000	2.97513e-12
67.250000	3.04014e-12
67.200000	3.10656e-12
67.150000	3.17443e-12
67.100000	3.24379e-12
67.050000	3.31466e-12
67.000000	3.38708e-12
66.950000	3.46108e-12
66.900000	3.53669e-12
66.850000	3.61396e-12
66.800000	3.69291e-12
66.750000	3.77358e-12
66.700000	3.85602e-12
66.650000	3.94026e-12
66.600000	4.02633e-12
66.550000	4.11429e-12
66.500000	4.20416e-12
66.450000	4.296e-12
66.400000	4.38984e-12
66.350000	4.48573e-12
66.300000	4.58371e-12
66.250000	4.68383e-12
66.200000	4.78613e-12
66.150000	4.89067e-12
66.100000	4.99749e-12
66.050000	5.10664e-12
66.000000	5.21818e-12
65.950000	5.33215e-12
65.900000	5.4486e-12
65.850000	5.5676e-12
65.800000	5.68919e-12
65.750000	5.81344e-12
65.700000	5.9404e-12
65.650000	6.07013e-12
65.600000	6.20269e-12
65.550000	6.33814e-12
65.500000	6.47655e-12
65.450000	6.61798e-12
65.400000	6.76249e-12
65.350000	6.91016e-12
65.300000	7.06105e-12
65.250000	7.21524e-12
65.200000	7.37278e-12
65.150000	7.53377e-12
65.100000	7.69826e-12
65.050000	7.86635e-12
65.000000	8.0381e-12
64.950000	8.2136e-12
64.900000	8.39293e-12
64.850000	8.57617e-12
64.800000	8.76341e-12
64.750000	8.95474e-12
64.700000	9.15023e-12
64.650000	9.34999e-12
64.600000	9.55411e-12
64.550000	9.76269e-12
64.500000	9.97581e-12
64.450000	1.01936e-11
64.400000	1.04161e-11
64.350000	1.06435e-11
64.300000	1.08758e-11
64.250000	1.11132e-11
64.200000	1.13558e-11
64.150000	1.16037e-11
64.100000	1.18569e-11
64.050000	1.21157e-11
64.000000	1.23802e-11
63.950000	1.26504e-11
63.900000	1.29265e-11
63.850000	1.32086e-11
63.800000	1.34969e-11
63.750000	1.37915e-11
63.700000	1.40924e-11
63.650000	1.44e-11
63.600000	1.47143e-11
63.550000	1.50354e-11
63.500000	1.53635e-11
63.450000	1.56987e-11
63.400000	1.60413e-11
63.350000	1.63914e-11
63.300000	1.6749e-11
63.250000	1.71145e-11
63.200000	1.7488e-11
63.150000	1.78695e-11
63.100000	1.82595e-11
63.050000	1.86579e-11
63.000000	1.9065e-11
62.950000	1.94809e-11
62.900000	1.9906e-11
62.850000	2.03403e-11
62.800000	2.0784e-11
62.750000	2.12375e-11
62.700000	2.17008e-11
62.650000	2.21742e-11
62.600000	2.26579e-11
62.550000	2.31522e-11
62.500000	2.36573e-11
62.450000	2.41734e-11
62.400000	2.47007e-11
62.350000	2.52395e-11
62.300000	2.579e-11
62.250000	2.63526e-11
62.200000	2.69274e-11
62.150000	2.75147e-11
62.100000	2.81149e-11
62.050000	2.87281e-11
62.000000	2.93547e-11
61.950000	2.99949e-11
61.900000	3.06491e-11
61.850000	3.13175e-11
61.800000	3.20005e-11
61.750000	3.26984e-11
61.700000	3.34115e-11
61.650000	3.41401e-11
61.600000	3.48846e-11
61.550000	3.56454e-11
61.500000	3.64227e-11
61.450000	3.72169e-11
61.400000	3.80284e-11
61.350000	3.88577e-11
61.300000	3.97049e-11
61.250000	4.05707e-11
61.200000	4.14553e-11
61.150000	4.23592e-11
61.100000	4.32827e-11
61.050000	4.42264e-11
61.000000	4.51906e-11
60.950000	4.61759e-11
60.900000	4.71825e-11
60.850000	4.82112e-11
60.800000	4.92622e-11
60.750000	5.03361e-11
60.700000	5.14334e-11
60.650000	5.25546e-11
60.600000	5.37002e-11
60.550000	5.48708e-11
60.500000	5.60669e-11
60.450000	5.7289e-11
60.400000	5.85377e-11
60.350000	5.98136e-11
60.300000	6.11173e-11
60.250000	6.24494e-11
60.200000	6.38105e-11
60.150000	6.52012e-11
60.100000	6.66222e-11
60.050000	6.80742e-11
60.000000	6.95577e-11
59.950000	7.10736e-11
59.900000	7.26224e-11
59.850000	7.4205e-11
59.800000	7.5822e-11
59.750000	7.74743e-11
59.700000	7.91625e-11
59.650000	8.08874e-11
59.600000	8.26499e-11
59.550000	8.44508e-11
59.500000	8.62909e-11
59.450000	8.8171e-11
59.400000	9.0092e-11
59.350000	9.20549e-11
59.300000	9.40605e-11
59.250000	9.61097e-11
59.200000	9.82035e-11
59.150000	1.00343e-10
59.100000	1.02529e-10
59.050000	1.04762e-10
59.000000	1.07045e-10
58.950000	1.09376e-10
58.900000	1.11759e-10
58.850000	1.14193e-10
58.800000	1.16681e-10
58.750000	1.19222e-10
58.700000	1.21819e-10
58.650000	1.24472e-10
58.600000	1.27183e-10
58.550000	1.29953e-10
58.500000	1.32783e-10
58.450000	1.35675e-10
58.400000	1.3863e-10
58.350000	1.41649e-10
58.300000	1.44734e-10
58.250000	1.47885e-10
58.200000	1.51106e-10
58.150000	1.54396e-10
58.100000	1.57758e-10
58.050000	1.61193e-10
58.000000	1.64703e-10
57.950000	1.68289e-10
57.900000	1.71954e-10
57.850000	1.75697e-10
57.800000	1.79523e-10
57.750000	1.83431e-10
57.700000	1.87425e-10
57.650000	1.91505e-10
57.600000	1.95674e-10
57.550000	1.99934e-10
57.500000	2.04286e-10
57.450000	2.08733e-10
57.400000	2.13277e-10
57.350000	2.17919e-10
57.300000	2.22663e-10
57.250000	2.27509e-10
57.200000	2.32461e-10
57.150000	2.37521e-10
57.100000	2.4269e-10
57.050000	2.47972e-10
57.000000	2.53369e-10
56.950000	2.58883e-10
56.900000	2.64517e-10
56.850000	2.70273e-10
56.800000	2.76155e-10
56.750000	2.82164e-10
56.700000	2.88304e-10
56.650000	2.94578e-10
56.600000	3.00988e-10
56.550000	3.07537e-10
56.500000	3.14228e-10
56.450000	3.21065e-10
56.400000	3.28051e-10
56.350000	3.35188e-10
56.300000	3.4248e-10
56.250000	3.49931e-10
56.200000	3.57544e-10
56.150000	3.65322e-10
56.100000	3.73269e-10
56.050000	3.81389e-10
56.000000	3.89685e-10
55.950000	3.98162e-10
55.900000	4.06822e-10
55.850000	4.15671e-10
55.800000	4.24712e-10
55.750000	4.3395e-10
55.700000	4.43388e-10
55.650000	4.53031e-10
55.600000	4.62884e-10
55.550000	4.7295e-10
55.500000	4.83235e-10
55.450000	4.93744e-10
55.400000	5.04481e-10
55.350000	5.15451e-10
55.300000	5.26659e-10
55.250000	5.38111e-10
55.200000	5.49811e-10
55.150000	5.61766e-10
55.100000	5.7398e-10
55.050000	5.86459e-10
55.000000	5.9921e-10
54.950000	6.12237e-10
54.900000	6.25547e-10
54.850000	6.39146e-10
54.800000	6.5304e-10
54.750000	6.67236e-10
54.700000	6.8174e-10
54.650000	6.96559e-10
54.600000	7.117e-10
54.550000	7.27169e-10
54.500000	7.42974e-10
54.450000	7.59122e-10
54.400000	7.75621e-10
54.350000	7.92477e-10
54.300000	8.097e-10
54.250000	8.27296e-10
54.200000	8.45275e-10
54.150000	8.63643e-10
54.100000	8.8241e-10
54.050000	9.01585e-10
54.000000	9.21175e-10
53.950000	9.41191e-10
53.900000	9.6164e-10
53.850000	9.82534e-10
53.800000	1.00388e-09
53.750000	1.02569e-09
53.700000	1.04797e-09
53.650000	1.07074e-09
53.600000	1.094e-09
53.550000	1.11777e-09
53.500000	1.14205e-09
53.450000	1.16685e-09
53.400000	1.1922e-09
53.350000	1.2181e-09
53.300000	1.24455e-09
53.250000	1.27158e-09
53.200000	1.2992e-09
53.150000	1.32742e-09
53.100000	1.35624e-09
53.050000	1.3857e-09
53.000000	1.41579e-09
52.950000	1.44653e-09
52.900000	1.47794e-09
52.850000	1.51003e-09
52.800000	1.54282e-09
52.750000	1.57632e-09
52.700000	1.61055e-09
52.650000	1.64551e-09
52.600000	1.68124e-09
52.550000	1.71774e-09
52.500000	1.75503e-09
52.450000	1.79313e-09
52.400000	1.83205e-09
52.350000	1.87182e-09
52.300000	1.91245e-09
52.250000	1.95396e-09
52.200000	1.99637e-09
52.150000	2.0397e-09
52.100000	2.08397e-09
52.050000	2.1292e-09
52.000000	2.17541e-09
51.950000	2.22261e-09
51.900000	2.27085e-09
51.850000	2.32012e-09
51.800000	2.37047e-09
51.750000	2.4219e-09
51.700000	2.47445e-09
51.650000	2.52814e-09
51.600000	2.58299e-09
51.550000	2.63903e-09
51.500000	2.69629e-09
51.450000	2.75478e-09
51.400000	2.81454e-09
51.350000	2.8756e-09
51.300000	2.93797e-09
51.250000	3.0017e-09
51.200000	3.06681e-09
51.150000	3.13333e-09
51.100000	3.20129e-09
51.050000	3.27072e-09
51.000000	3.34165e-09
50.950000	3.41412e-09
50.900000	3.48816e-09
50.850000	3.5638e-09
50.800000	3.64108e-09
50.750000	3.72003e-09
50.700000	3.80069e-09
50.650000	3.8831e-09
50.600000	3.96729e-09
50.550000	4.0533e-09
50.500000	4.14117e-09
50.450000	4.23095e-09
50.400000	4.32267e-09
50.350000	4.41637e-09
50.300000	4.51211e-09
50.250000	4.60991e-09
50.200000	4.70983e-09
50.150000	4.81191e-09
50.100000	4.9162e-09
50.050000	5.02275e-09
50.000000	5.1316e-09
49.950000	5.24281e-09
49.900000	5.35642e-09
49.850000	5.47249e-09
49.800000	5.59107e-09
49.750000	5.71222e-09
49.700000	5.83598e-09
49.650000	5.96242e-09
49.600000	6.0916e-09
49.550000	6.22357e-09
49.500000	6.3584e-09
49.450000	6.49614e-09
49.400000	6.63686e-09
49.350000	6.78062e-09
49.300000	6.92749e-09
49.250000	7.07753e-09
49.200000	7.23082e-09
49.150000	7.38742e-09
49.100000	7.54741e-09
49.050000	7.71086e-09
49.000000	7.87783e-09
48.950000	8.04842e-09
48.900000	8.2227e-09
48.850000	8.40074e-09
48.800000	8.58263e-09
48.750000	8.76845e-09
48.700000	8.95828e-09
48.650000	9.15222e-09
48.600000	9.35035e-09
48.550000	9.55276e-09
48.500000	9.75954e-09
48.450000	9.97079e-09
48.400000	1.01866e-08
48.350000	1.04071e-08
48.300000	1.06323e-08
48.250000	1.08624e-08
48.200000	1.10975e-08
48.150000	1.13376e-08
48.100000	1.1583e-08
48.050000	1.18336e-08
48.000000	1.20896e-08
47.950000	1.23512e-08
47.900000	1.26184e-08
47.850000	1.28914e-08
47.800000	1.31703e-08
47.750000	1.34552e-08
47.700000	1.37463e-08
47.650000	1.40436e-08
47.600000	1.43474e-08
47.550000	1.46577e-08
47.500000	1.49747e-08
47.450000	1.52986e-08
47.400000	1.56294e-08
47.350000	1.59674e-08
47.300000	1.63127e-08
47.250000	1.66654e-08
47.200000	1.70257e-08
47.150000	1.73938e-08
47.100000	1.77699e-08
47.050000	1.81541e-08
47.000000	1.85465e-08
46.950000	1.89474e-08
46.900000	1.9357e-08
46.850000	1.97754e-08
46.800000	2.02028e-08
46.750000	2.06395e-08
46.700000	2.10855e-08
46.650000	2.15412e-08
46.600000	2.20067e-08
46.550000	2.24822e-08
46.500000	2.2968e-08
46.450000	2.34643e-08
46.400000	2.39713e-08
46.350000	2.44891e-08
46.300000	2.50182e-08
46.250000	2.55587e-08
46.200000	2.61108e-08
46.150000	2.66748e-08
46.100000	2.72509e-08
46.050000	2.78395e-08
46.000000	2.84407e-08
45.950000	2.9055e-08
45.900000	2.96824e-08
45.850000	3.03234e-08
45.800000	3.09781e-08
45.750000	3.1647e-08
45.700000	3.23303e-08
45.650000	3.30283e-08
45.600000	3.37413e-08
45.550000	3.44697e-08
45.500000	3.52138e-08
45.450000	3.59739e-08
45.400000	3.67503e-08
45.350000	3.75435e-08
45.300000	3.83538e-08
45.250000	3.91815e-08
45.200000	4.0027e-08
45.150000	4.08907e-08
45.100000	4.1773e-08
45.050000	4.26743e-08
45.000000	4.3595e-08
44.950000	4.45355e-08
44.900000	4.54963e-08
44.850000	4.64777e-08
44.800000	4.74802e-08
44.750000	4.85043e-08
44.700000	4.95504e-08
44.650000	5.06191e-08
44.600000	5.17107e-08
44.550000	5.28258e-08
44.500000	5.39649e-08
44.450000	5.51285e-08
44.400000	5.63171e-08
44.350000	5.75312e-08
44.300000	5.87715e-08
44.250000	6.00384e-08
44.200000	6.13326e-08
44.150000	6.26546e-08
44.100000	6.4005e-08
44.050000	6.53844e-08
44.000000	6.67935e-08
43.950000	6.82329e-08
43.900000	6.97032e-08
43.850000	7.12051e-08
43.800000	7.27392e-08
43.750000	7.43063e-08
43.700000	7.59071e-08
43.650000	7.75423e-08
43.600000	7.92126e-08
43.550000	8.09188e-08
43.500000	8.26616e-08
43.450000	8.44418e-08
43.400000	8.62603e-08
43.350000	8.81178e-08
43.300000	9.00152e-08
43.250000	9.19534e-08
43.200000	9.39331e-08
43.150000	9.59554e-08
43.100000	9.8021e-08
43.050000	1.00131e-07
43.000000	1.02286e-07
42.950000	1.04488e-07
42.900000	1.06737e-07
42.850000	1.09034e-07
42.800000	1.1138e-07
42.750000	1.13776e-07
42.700000	1.16224e-07
42.650000	1.18725e-07
42.600000	1.21279e-07
42.550000	1.23888e-07
42.500000	1.26553e-07
42.450000	1.29275e-07
42.400000	1.32055e-07
42.350000	1.34895e-07
42.300000	1.37796e-07
42.250000	1.40759e-07
42.200000	1.43786e-07
42.150000	1.46877e-07
42.100000	1.50035e-07
42.050000	1.5326e-07
42.000000	1.56555e-07
41.950000	1.5992e-07
41.900000	1.63357e-07
41.850000	1.66868e-07
41.800000	1.70454e-07
41.750000	1.74116e-07
41.700000	1.77858e-07
41.650000	1.81679e-07
41.600000	1.85582e-07
41.550000	1.89569e-07
41.500000	1.93641e-07
41.450000	1.978e-07
41.400000	2.02048e-07
41.350000	2.06387e-07
41.300000	2.10819e-07
41.250000	2.15346e-07
41.200000	2.1997e-07
41.150000	2.24692e-07
41.100000	2.29516e-07
41.050000	2.34443e-07
41.000000	2.39475e-07
40.950000	2.44615e-07
40.900000	2.49865e-07
40.850000	2.55227e-07
40.800000	2.60703e-07
40.750000	2.66297e-07
40.700000	2.7201e-07
40.650000	2.77845e-07
40.600000	2.83806e-07
40.550000	2.89893e-07
40.500000	2.9611e-07
40.450000	3.02461e-07
40.400000	3.08947e-07
40.350000	3.15571e-07
40.300000	3.22337e-07
40.250000	3.29248e-07
40.200000	3.36306e-07
40.150000	3.43515e-07
40.100000	3.50878e-07
40.050000	3.58398e-07
40.000000	3.66078e-07
39.950000	3.73923e-07
39.900000	3.81934e-07
39.850000	3.90117e-07
39.800000	3.98474e-07
39.750000	4.0701e-07
39.700000	4.15728e-07
39.650000	4.24632e-07
39.600000	4.33725e-07
39.550000	4.43013e-07
39.500000	4.52498e-07
39.450000	4.62186e-07
39.400000	4.7208e-07
39.350000	4.82185e-07
39.300000	4.92506e-07
39.250000	5.03046e-07
39.200000	5.13812e-07
39.150000	5.24806e-07
39.100000	5.36035e-07
39.050000	5.47503e-07
39.000000	5.59215e-07
38.950000	5.71176e-07
38.900000	5.83392e-07
38.850000	5.95869e-07
38.800000	6.08611e-07
38.750000	6.21624e-07
38.700000	6.34914e-07
38.650000	6.48487e-07
38.600000	6.62349e-07
38.550000	6.76505e-07
38.500000	6.90963e-07
38.450000	7.05728e-07
38.400000	7.20808e-07
38.350000	7.36208e-07
38.300000	7.51935e-07
38.250000	7.67997e-07
38.200000	7.844e-07
38.150000	8.01152e-07
38.100000	8.1826e-07
38.050000	8.35731e-07
38.000000	8.53574e-07
37.950000	8.71795e-07
37.900000	8.90404e-07
37.850000	9.09408e-07
37.800000	9.28815e-07
37.750000	9.48634e-07
37.700000	9.68874e-07
37.650000	9.89544e-07
37.600000	1.01065e-06
37.550000	1.03221e-06
37.500000	1.05422e-06
37.450000	1.0767e-06
37.400000	1.09966e-06
37.350000	1.1231e-06
37.300000	1.14705e-06
37.250000	1.17149e-06
37.200000	1.19646e-06
37.150000	1.22196e-06
37.100000	1.24799e-06
37.050000	1.27458e-06
37.000000	1.30173e-06
36.950000	1.32946e-06
36.900000	1.35778e-06
36.850000	1.38669e-06
36.800000	1.41621e-06
36.750000	1.44637e-06
36.700000	1.47715e-06
36.650000	1.50859e-06
36.600000	1.5407e-06
36.550000	1.57349e-06
36.500000	1.60696e-06
36.450000	1.64115e-06
36.400000	1.67606e-06
36.350000	1.71171e-06
36.300000	1.74811e-06
36.250000	1.78528e-06
36.200000	1.82323e-06
36.150000	1.86199e-06
36.100000	1.90157e-06
36.050000	1.94198e-06
36.000000	1.98325e-06
35.950000	2.02538e-06
35.900000	2.06841e-06
35.850000	2.11234e-06
35.800000	2.1572e-06
35.750000	2.20301e-06
35.700000	2.24979e-06
35.650000	2.29755e-06
35.600000	2.34632e-06
35.550000	2.39611e-06
35.500000	2.44696e-06
35.450000	2.49887e-06
35.400000	2.55189e-06
35.350000	2.60601e-06
35.300000	2.66128e-06
35.250000	2.71771e-06
35.200000	2.77533e-06
35.150000	2.83417e-06
35.100000	2.89424e-06
35.050000	2.95557e-06
35.000000	3.0182e-06
34.950000	3.08214e-06
34.900000	3.14743e-06
34.850000	3.21409e-06
34.800000	3.28215e-06
34.750000	3.35164e-06
34.700000	3.4226e-06
34.650000	3.49504e-06
34.600000	3.569e-06
34.550000	3.64452e-06
34.500000	3.72162e-06
34.450000	3.80034e-06
34.400000	3.88072e-06
34.350000	3.96278e-06
34.300000	4.04656e-06
34.250000	4.13209e-06
34.200000	4.21943e-06
34.150000	4.30859e-06
34.100000	4.39962e-06
34.050000	4.49255e-06
34.000000	4.58744e-06
33.950000	4.68431e-06
33.900000	4.78321e-06
33.850000	4.88418e-06
33.800000	4.98726e-06
33.750000	5.0925e-06
33.700000	5.19993e-06
33.650000	5.30962e-06
33.600000	5.4216e-06
33.550000	5.53592e-06
33.500000	5.65263e-06
33.450000	5.77177e-06
33.400000	5.89341e-06
33.350000	6.01758e-06
33.300000	6.14435e-06
33.250000	6.27376e-06
33.200000	6.40587e-06
33.150000	6.54074e-06
33.100000	6.67841e-06
33.050000	6.81896e-06
33.000000	6.96244e-06
32.950000	7.1089e-06
32.900000	7.25842e-06
32.850000	7.41105e-06
32.800000	7.56685e-06
32.750000	7.7259e-06
32.700000	7.88826e-06
32.650000	8.05399e-06
32.600000	8.22317e-06
32.550000	8.39586e-06
32.500000	8.57214e-06
32.450000	8.75209e-06
32.400000	8.93577e-06
32.350000	9.12326e-06
32.300000	9.31464e-06
32.250000	9.51e-06
32.200000	9.7094e-06
32.150000	9.91294e-06
32.100000	1.01207e-05
32.050000	1.03328e-05
32.000000	1.05492e-05
31.950000	1.07701e-05
31.900000	1.09956e-05
31.850000	1.12258e-05
31.800000	1.14607e-05
31.750000	1.17005e-05
31.700000	1.19453e-05
31.650000	1.21951e-05
31.600000	1.245e-05
31.550000	1.27102e-05
31.500000	1.29758e-05
31.450000	1.32469e-05
31.400000	1.35236e-05
31.350000	1.38059e-05
31.300000	1.40941e-05
31.250000	1.43882e-05
31.200000	1.46884e-05
31.150000	1.49947e-05
31.100000	1.53074e-05
31.050000	1.56264e-05
31.000000	1.59521e-05
30.950000	1.62844e-05
30.900000	1.66235e-05
30.850000	1.69696e-05
30.800000	1.73228e-05
30.750000	1.76833e-05
30.700000	1.80511e-05
30.650000	1.84265e-05
30.600000	1.88096e-05
30.550000	1.92005e-05
30.500000	1.95994e-05
30.450000	2.00064e-05
30.400000	2.04218e-05
30.350000	2.08457e-05
30.300000	2.12782e-05
30.250000	2.17196e-05
30.200000	2.21699e-05
30.150000	2.26294e-05
30.100000	2.30983e-05
30.050000	2.35768e-05
30.000000	2.4065e-05
29.950000	2.45631e-05
29.900000	2.50714e-05
29.850000	2.559e-05
29.800000	2.61191e-05
29.750000	2.66589e-05
29.700000	2.72098e-05
29.650000	2.77717e-05
29.600000	2.83451e-05
29.550000	2.89301e-05
29.500000	2.95269e-05
29.450000	3.01358e-05
29.400000	3.0757e-05
29.350000	3.13908e-05
29.300000	3.20374e-05
29.250000	3.2697e-05
29.200000	3.33699e-05
29.150000	3.40563e-05
29.100000	3.47566e-05
29.050000	3.5471e-05
29.000000	3.61997e-05
28.950000	3.69431e-05
28.900000	3.77014e-05
28.850000	3.8475e-05
28.800000	3.9264e-05
28.750000	4.00688e-05
28.700000	4.08898e-05
28.650000	4.17272e-05
28.600000	4.25813e-05
28.550000	4.34525e-05
28.500000	4.43411e-05
28.450000	4.52473e-05
28.400000	4.61717e-05
28.350000	4.71144e-05
28.300000	4.80759e-05
28.250000	4.90565e-05
28.200000	5.00566e-05
28.150000	5.10765e-05
28.100000	5.21166e-05
28.050000	5.31774e-05
28.000000	5.42591e-05
27.950000	5.53621e-05
27.900000	5.6487e-05
27.850000	5.7634e-05
27.800000	5.88037e-05
27.750000	5.99963e-05
27.700000	6.12124e-05
27.650000	6.24524e-05
27.600000	6.37167e-05
27.550000	6.50058e-05
27.500000	6.63202e-05
27.450000	6.76602e-05
27.400000	6.90264e-05
27.350000	7.04192e-05
27.300000	7.18392e-05
27.250000	7.32868e-05
27.200000	7.47625e-05
27.150000	7.62669e-05
27.100000	7.78004e-05
27.050000	7.93636e-05
27.000000	8.09571e-05
26.950000	8.25812e-05
26.900000	8.42367e-05
26.850000	8.5924e-05
26.800000	8.76438e-05
26.750000	8.93966e-05
26.700000	9.11829e-05
26.650000	9.30034e-05
26.600000	9.48586e-05
26.550000	9.67493e-05
26.500000	9.86759e-05
26.450000	0.000100639
26.400000	0.00010264
26.350000	0.000104678
26.300000	0.000106755
26.250000	0.000108871
26.200000	0.000111026
26.150000	0.000113223
26.100000	0.00011546
26.050000	0.000117739
26.000000	0.000120061
25.950000	0.000122426
25.900000	0.000124835
25.850000	0.000127289
25.800000	0.000129788
25.750000	0.000132333
25.700000	0.000134925
25.650000	0.000137564
25.600000	0.000140252
25.550000	0.000142989
25.500000	0.000145776
25.450000	0.000148613
25.400000	0.000151501
25.350000	0.000154442
25.300000	0.000157435
25.250000	0.000160483
25.200000	0.000163584
25.150000	0.000166741
25.100000	0.000169953
25.050000	0.000173223
25.000000	0.000176549
24.950000	0.000179935
24.900000	0.000183379
24.850000	0.000186883
24.800000	0.000190447
24.750000	0.000194073
24.700000	0.000197761
24.650000	0.000201512
24.600000	0.000205326
24.550000	0.000209205
24.500000	0.000213148
24.450000	0.000217158
24.400000	0.000221234
24.350000	0.000225376
24.300000	0.000229587
24.250000	0.000233865
24.200000	0.000238213
24.150000	0.00024263
24.100000	0.000247117
24.050000	0.000251675
24.000000	0.000256303
23.950000	0.000261003
23.900000	0.000265774
23.850000	0.000270618
23.800000	0.000275533
23.750000	0.000280522
23.700000	0.000285582
23.650000	0.000290716
23.600000	0.000295922
23.550000	0.0003012
23.500000	0.000306551
23.450000	0.000311973
23.400000	0.000317467
23.350000	0.000323032
23.300000	0.000328667
23.250000	0.000334371
23.200000	0.000340143
23.150000	0.000345981
23.100000	0.000351886
23.050000	0.000357853
23.000000	0.000363883
22.950000	0.000369971
22.900000	0.000376116
22.850000	0.000382315
22.800000	0.000388563
22.750000	0.000394857
22.700000	0.000401193
22.650000	0.000407566
22.600000	0.000413968
22.550000	0.000420395
22.500000	0.000426837
22.450000	0.000433286
22.400000	0.000439732
22.350000	0.000446163
22.300000	0.000452564
22.250000	0.000458918
22.200000	0.000465206
22.150000	0.000471403
22.100000	0.000477477
22.050000	0.000483391
22.000000	0.000489092
21.950000	0.000494505
21.900000	0.000499518
21.850000	0.000503921
&
```
