## Supplementary material for "All-at-once RNA folding with 3D motif prediction framed by evolutionary information": RF00169_Bacteria_small_SRP.helixcov

```
# RMs = 5 L = 124

# RM_HELIX NESTED 54-56 62-64, nbp = 3 nbp_cov = 0
# pvals: 0.391871,0.427634,0.370545
# aggregated NONE
NESTED  ::::::::::::::::::::::::::::::::::::::::::<<<____>>>:::::::::::::::::::::::::::::::::::::::::::::::::
        :::::::::::::::::::::::::::::::::::::::::::::::::::::::::::::::::::::::::::::::::::::::::::::::::::::

# RM_HELIX NESTED 45-49 69-73, nbp = 5 nbp_cov = 0
# pvals: 0.639564,0.309287,0.775287,0.676832,0.535287
# aggregated NONE
NESTED  :::::::::::::::::::::::::::::::::<<<<<__________________>>>>>::::::::::::::::::::::::::::::::::::::::
        :::::::::::::::::::::::::::::::::::::::::::::::::::::::::::::::::::::::::::::::::::::::::::::::::::::

# RM_HELIX NESTED 34-40 75-81, nbp = 7 nbp_cov = 0
# pvals: 0.598723,0.492139,0.661248,0.455911,0.704208,0.843436,0.495436
# aggregated NONE
NESTED  :::::::::::::::::::::::<<<<<<<________________________________>>>>>>>::::::::::::::::::::::::::::::::
        :::::::::::::::::::::::::::::::::::::::::::::::::::::::::::::::::::::::::::::::::::::::::::::::::::::

# RM_HELIX NESTED 21-31 85-95, nbp = 7 nbp_cov = 0
# pvals: 0.649396,0.614594,0.74,0.532069,0.273673,0.713149,0.701129
# aggregated NONE
NESTED  ::::::::::::::<-<<<<<<_________________________________________________>>>>>>>:::::::::::::::::::::::
        :::::::::::::::::::::::::::::::::::::::::::::::::::::::::::::::::::::::::::::::::::::::::::::::::::::

# RM_HELIX NESTED 4-20 100-117, nbp = 11 nbp_cov = 0
# pvals: 0.737297,0.731495,0.614594,0.465198,0.468089,0.582752,0.775287,0.339554,0.263733,0.378574,0.630475
# aggregated NONE
NESTED  :::<<<<<<<<<<<___________________________________________________________________>>>>>>-->>>>>:::::::
        :::::::::::::::::::::::::::::::::::::::::::::::::::::::::::::::::::::::::::::::::::::::::::::::::::::
```
