## Supplementary material for "All-at-once RNA folding with 3D motif prediction framed by evolutionary information": RF00169_Bacteria_small_SRP.power

```
# Power analysis of given structure 
#
# Powertype = SINGLE SUBSTITUTIONS
# covary  left_pos      right_pos    substitutions      power
#----------------------------------------------------------------
          4		117		156		1.00
          6		116		145		1.00
          7		115		99		0.97
          8		114		147		1.00
          10		113		140		1.00
          13		107		148		1.00
          14		106		92		0.96
          15		105		142		1.00
          18		103		204		1.00
          19		101		157		1.00
          20		100		47		0.85
          21		95		58		0.89
          25		93		176		1.00
          26		91		165		1.00
          27		90		148		1.00
          29		89		217		1.00
          30		87		182		1.00
          31		85		198		1.00
          34		81		203		1.00
          35		80		187		1.00
          36		79		175		1.00
          37		78		192		1.00
          38		77		132		1.00
          39		76		137		1.00
          40		75		113		0.99
          45		73		111		0.99
          46		72		196		1.00
          47		71		150		1.00
          48		70		82		0.94
          49		69		80		0.93
          54		64		188		1.00
          55		63		85		0.94
          56		62		131		1.00
#
# BPAIRS 33
# avg substitutions per BP  144.9
# BPAIRS expected to covary 32.5 +/- 0.7
# BPAIRS observed to covary 0
#
```
