## Supplementary material for "All-at-once RNA folding with 3D motif prediction framed by evolutionary information": RF00169_Bacteria_small_SRP.surv

```
3.650000	0.030303
3.400000	0.0606061
2.600000	0.0909091
1.950000	0.121212
1.350000	0.151515
1.200000	0.181818
0.950000	0.212121
0.300000	0.242424
-0.200000	0.272727
-0.350000	0.30303
-0.400000	0.333333
-0.800000	0.363636
-0.850000	0.393939
-1.450000	0.424242
-1.500000	0.454545
-2.250000	0.484848
-2.500000	0.515152
-2.750000	0.575758
-3.000000	0.606061
-3.150000	0.636364
-3.300000	0.666667
-3.500000	0.69697
-3.750000	0.727273
-4.150000	0.757576
-4.200000	0.787879
-4.350000	0.818182
-4.650000	0.848485
-4.750000	0.878788
-4.800000	0.909091
-5.400000	0.969697
-6.700000	1
&
33.100000	0.000199322
32.250000	0.000398645
28.550000	0.000597967
27.550000	0.000797289
20.600000	0.000996612
19.800000	0.00119593
19.050000	0.00139526
17.600000	0.00159458
17.200000	0.0017939
16.750000	0.00199322
16.100000	0.00219255
15.900000	0.00239187
15.650000	0.00279051
15.550000	0.00298983
15.150000	0.00318916
15.050000	0.00338848
14.600000	0.0035878
14.350000	0.00378712
14.300000	0.00398645
14.250000	0.00418577
13.900000	0.00438509
13.700000	0.00458441
13.600000	0.00498306
13.500000	0.00518238
13.450000	0.0053817
13.400000	0.00578035
13.350000	0.00617899
13.250000	0.00657764
12.900000	0.00677696
12.800000	0.00697628
12.750000	0.00737493
12.700000	0.00757425
12.600000	0.00777357
12.500000	0.00797289
12.450000	0.00817221
12.350000	0.00837154
12.250000	0.00857086
12.200000	0.00877018
12.100000	0.0089695
11.900000	0.00916883
11.850000	0.00956747
11.750000	0.00976679
11.700000	0.00996612
11.650000	0.0101654
11.450000	0.0103648
11.400000	0.0105641
11.350000	0.0107634
11.250000	0.0115607
11.200000	0.01176
11.150000	0.012358
11.100000	0.0127566
11.050000	0.0129559
11.000000	0.0131553
10.900000	0.0133546
10.850000	0.0139526
10.800000	0.0143512
10.700000	0.0149492
10.600000	0.0153478
10.450000	0.0157465
10.400000	0.0163444
10.250000	0.0165438
10.200000	0.0167431
10.150000	0.0171417
10.100000	0.0175404
10.050000	0.0177397
10.000000	0.017939
9.950000	0.0183377
9.900000	0.018537
9.850000	0.0189356
9.800000	0.0195336
9.750000	0.0197329
9.700000	0.0207295
9.650000	0.0215268
9.550000	0.0219255
9.450000	0.0221248
9.400000	0.0225234
9.350000	0.0227227
9.300000	0.0229221
9.200000	0.0231214
9.150000	0.024118
9.100000	0.0243173
9.050000	0.0251146
9.000000	0.0257126
8.950000	0.0259119
8.900000	0.0267092
8.850000	0.0279051
8.800000	0.0285031
8.750000	0.0289017
8.700000	0.0293004
8.650000	0.0298983
8.600000	0.0304963
8.550000	0.030895
8.500000	0.0314929
8.450000	0.0320909
8.400000	0.0328882
8.350000	0.0332868
8.250000	0.0336855
8.200000	0.0338848
8.150000	0.0340841
8.100000	0.0344828
8.050000	0.0346821
7.950000	0.03528
7.900000	0.0356787
7.850000	0.0360773
7.800000	0.0374726
7.750000	0.0384692
7.700000	0.0392665
7.650000	0.0406618
7.600000	0.0410604
7.550000	0.0424557
7.500000	0.0432529
7.450000	0.0440502
7.400000	0.0448475
7.350000	0.0450468
7.300000	0.0464421
7.250000	0.0474387
7.200000	0.0484353
7.150000	0.0494319
7.100000	0.0508272
7.050000	0.0510265
7.000000	0.0520231
6.950000	0.0528204
6.900000	0.054415
6.850000	0.055013
6.800000	0.0554116
6.750000	0.0562089
6.700000	0.0572055
6.650000	0.0578035
6.600000	0.0586008
6.550000	0.059398
6.500000	0.0607933
6.450000	0.0613913
6.400000	0.0625872
6.350000	0.0631852
6.300000	0.0641818
6.250000	0.0651784
6.200000	0.0657764
6.150000	0.0671716
6.100000	0.0695635
6.050000	0.071756
6.000000	0.0725533
5.950000	0.0733506
5.900000	0.0737493
5.850000	0.0745465
5.800000	0.0753438
5.750000	0.0769384
5.700000	0.0787323
5.650000	0.0795296
5.600000	0.0805262
5.550000	0.0811242
5.500000	0.0831174
5.450000	0.0839147
5.400000	0.0849113
5.350000	0.0867052
5.300000	0.0873032
5.250000	0.0894957
5.200000	0.090891
5.150000	0.0922862
5.100000	0.0938808
5.050000	0.0948774
5.000000	0.095874
4.950000	0.0968706
4.900000	0.0980666
4.850000	0.0988639
4.800000	0.10006
4.750000	0.102252
4.700000	0.104445
4.650000	0.106239
4.600000	0.107435
4.550000	0.109029
4.500000	0.110225
4.450000	0.112019
4.400000	0.114012
4.350000	0.115607
4.300000	0.116604
4.250000	0.118198
4.200000	0.119793
4.150000	0.121786
4.100000	0.123381
4.050000	0.125374
4.000000	0.127965
3.950000	0.129759
3.900000	0.131752
3.850000	0.134543
3.800000	0.135738
3.750000	0.139127
3.700000	0.140921
3.650000	0.142515
3.600000	0.144509
3.550000	0.146303
3.500000	0.148296
3.450000	0.150289
3.400000	0.152083
3.350000	0.153478
3.300000	0.156069
3.250000	0.158461
3.200000	0.160255
3.150000	0.162647
3.100000	0.165238
3.050000	0.16763
3.000000	0.169225
2.950000	0.170819
2.900000	0.172414
2.850000	0.174606
2.800000	0.177596
2.750000	0.180985
2.700000	0.182579
2.650000	0.185768
2.600000	0.190353
2.550000	0.193343
2.500000	0.194738
2.450000	0.196731
2.400000	0.199322
2.350000	0.201316
2.300000	0.205501
2.250000	0.208491
2.200000	0.210883
2.150000	0.213873
2.100000	0.217062
2.050000	0.219853
2.000000	0.223241
1.950000	0.226629
1.900000	0.229021
1.850000	0.23221
1.800000	0.234602
1.750000	0.237194
1.700000	0.240183
1.650000	0.245565
1.600000	0.250947
1.550000	0.254734
1.500000	0.257325
1.450000	0.261112
1.400000	0.265298
1.350000	0.26769
1.300000	0.272075
1.250000	0.275065
1.200000	0.281842
1.150000	0.28543
1.100000	0.289416
1.050000	0.292406
1.000000	0.295794
0.950000	0.300379
0.900000	0.303767
0.850000	0.307156
0.800000	0.311541
0.750000	0.315527
0.700000	0.318716
0.650000	0.323899
0.600000	0.328085
0.550000	0.331473
0.500000	0.336257
0.450000	0.340442
0.400000	0.344429
0.350000	0.350409
0.300000	0.354196
0.250000	0.358581
0.200000	0.362567
0.150000	0.371736
0.100000	0.384692
0.050000	0.398246
0.000000	0.424756
-0.050000	0.476978
-0.100000	0.523022
-0.150000	0.526211
-0.200000	0.531194
-0.250000	0.537174
-0.300000	0.540363
-0.350000	0.54714
-0.400000	0.551126
-0.450000	0.555711
-0.500000	0.560096
-0.550000	0.565278
-0.600000	0.570859
-0.650000	0.573849
-0.700000	0.579031
-0.750000	0.583815
-0.800000	0.589795
-0.850000	0.595974
-0.900000	0.600757
-0.950000	0.606338
-1.000000	0.611122
-1.050000	0.614909
-1.100000	0.622085
-1.150000	0.629061
-1.200000	0.635041
-1.250000	0.640821
-1.300000	0.644409
-1.350000	0.649193
-1.400000	0.65577
-1.450000	0.659558
-1.500000	0.666135
-1.550000	0.67052
-1.600000	0.675304
-1.650000	0.681084
-1.700000	0.686865
-1.750000	0.690851
-1.800000	0.698027
-1.850000	0.703807
-1.900000	0.710983
-1.950000	0.713773
-2.000000	0.718756
-2.050000	0.724337
-2.100000	0.729918
-2.150000	0.734104
-2.200000	0.737493
-2.250000	0.74407
-2.300000	0.749452
-2.350000	0.753438
-2.400000	0.759019
-2.450000	0.764999
-2.500000	0.768985
-2.550000	0.775164
-2.600000	0.779749
-2.650000	0.782539
-2.700000	0.786924
-2.750000	0.79111
-2.800000	0.796093
-2.850000	0.800478
-2.900000	0.805661
-2.950000	0.809448
-3.000000	0.815826
-3.050000	0.821208
-3.100000	0.825194
-3.150000	0.827786
-3.200000	0.83237
-3.250000	0.83536
-3.300000	0.838948
-3.350000	0.842336
-3.400000	0.846123
-3.450000	0.848914
-3.500000	0.852302
-3.550000	0.856887
-3.600000	0.860076
-3.650000	0.863464
-3.700000	0.866055
-3.750000	0.868647
-3.800000	0.872832
-3.850000	0.875822
-3.900000	0.879211
-3.950000	0.882201
-4.000000	0.885788
-4.050000	0.888579
-4.100000	0.891569
-4.150000	0.89416
-4.200000	0.896153
-4.250000	0.898346
-4.300000	0.901335
-4.350000	0.902731
-4.400000	0.905322
-4.450000	0.907315
-4.500000	0.909308
-4.550000	0.911501
-4.600000	0.914291
-4.650000	0.918079
-4.700000	0.919673
-4.750000	0.921467
-4.800000	0.923062
-4.850000	0.925653
-4.900000	0.928244
-4.950000	0.92944
-5.000000	0.931034
-5.050000	0.933227
-5.100000	0.936416
-5.150000	0.937413
-5.200000	0.939605
-5.250000	0.942197
-5.300000	0.944389
-5.350000	0.946582
-5.400000	0.948176
-5.450000	0.94997
-5.500000	0.952362
-5.550000	0.954555
-5.600000	0.955551
-5.650000	0.958541
-5.700000	0.959538
-5.750000	0.960933
-5.800000	0.96173
-5.850000	0.962727
-5.900000	0.964521
-5.950000	0.965717
-6.000000	0.967112
-6.050000	0.968507
-6.100000	0.969703
-6.150000	0.9705
-6.200000	0.971298
-6.250000	0.972494
-6.300000	0.973889
-6.350000	0.975882
-6.400000	0.976879
-6.450000	0.977676
-6.500000	0.978075
-6.550000	0.97927
-6.600000	0.979669
-6.650000	0.979868
-6.700000	0.980666
-6.750000	0.981064
-6.800000	0.983058
-6.850000	0.983656
-6.900000	0.984254
-6.950000	0.984652
-7.000000	0.985848
-7.050000	0.986645
-7.100000	0.987443
-7.150000	0.988041
-7.200000	0.988439
-7.250000	0.988838
-7.350000	0.989237
-7.400000	0.989635
-7.450000	0.990233
-7.500000	0.990831
-7.550000	0.991429
-7.600000	0.992226
-7.650000	0.992824
-7.800000	0.993223
-7.850000	0.993622
-7.900000	0.994818
-7.950000	0.995416
-8.000000	0.995615
-8.100000	0.995814
-8.150000	0.996014
-8.200000	0.996213
-8.250000	0.996612
-8.350000	0.997209
-8.400000	0.997807
-8.600000	0.998007
-8.650000	0.998206
-8.700000	0.998605
-9.050000	0.998804
-9.100000	0.999203
-9.300000	0.999402
-9.550000	0.999601
-9.600000	0.999801
-9.850000	1
&
61.600000	9.90099e-06
52.000000	1.9802e-05
51.000000	2.9703e-05
49.450000	3.9604e-05
46.150000	4.9505e-05
44.050000	5.94059e-05
43.450000	6.93069e-05
43.400000	7.92079e-05
42.950000	8.91089e-05
42.100000	0.000108911
42.000000	0.000118812
41.850000	0.000128713
41.100000	0.000138614
40.650000	0.000148515
40.500000	0.000158416
40.050000	0.000178218
40.000000	0.000188119
39.500000	0.00019802
39.200000	0.000207921
38.900000	0.000217822
38.750000	0.000227723
38.400000	0.000237624
38.350000	0.000247525
38.100000	0.000257426
38.000000	0.000267327
37.950000	0.000277228
37.900000	0.000287129
37.850000	0.00029703
37.800000	0.000316832
37.600000	0.000326733
37.550000	0.000336634
37.400000	0.000346535
37.350000	0.000356436
37.150000	0.000366337
36.800000	0.000376238
36.650000	0.000386139
36.550000	0.00039604
36.450000	0.000405941
36.400000	0.000415842
36.300000	0.000425743
36.250000	0.000435644
35.800000	0.000465347
35.750000	0.000475248
35.600000	0.000485149
35.550000	0.00049505
35.450000	0.00050495
35.300000	0.000514851
35.200000	0.000524752
35.050000	0.000534653
34.800000	0.000544554
34.650000	0.000554455
34.550000	0.000564356
34.450000	0.000574257
34.400000	0.000584158
34.350000	0.00060396
34.300000	0.000633663
34.250000	0.000673267
34.100000	0.000693069
34.050000	0.000712871
34.000000	0.000722772
33.700000	0.000732673
33.300000	0.000752475
33.150000	0.000762376
33.100000	0.000782178
32.950000	0.000792079
32.900000	0.00080198
32.850000	0.000811881
32.800000	0.000821782
32.750000	0.000831683
32.700000	0.000841584
32.550000	0.000871287
32.500000	0.000881188
32.350000	0.00090099
32.250000	0.000910891
32.200000	0.000920792
32.150000	0.000930693
32.050000	0.000950495
32.000000	0.000970297
31.950000	0.000980198
31.900000	0.000990099
31.800000	0.001
31.700000	0.0010297
31.650000	0.0010396
31.550000	0.0010495
31.500000	0.00105941
31.450000	0.00106931
31.300000	0.00108911
31.250000	0.00111881
31.200000	0.00112871
31.150000	0.00113861
31.100000	0.00115842
31.050000	0.00117822
30.800000	0.00122772
30.750000	0.00123762
30.700000	0.00124752
30.650000	0.00125743
30.600000	0.00127723
30.550000	0.00129703
30.450000	0.00131683
30.400000	0.00132673
30.300000	0.00133663
30.200000	0.00136634
30.150000	0.00137624
30.100000	0.00138614
30.000000	0.00141584
29.950000	0.00145545
29.900000	0.00146535
29.850000	0.00147525
29.800000	0.00149505
29.750000	0.00152475
29.700000	0.00153465
29.650000	0.00155446
29.600000	0.00157426
29.550000	0.00160396
29.500000	0.00161386
29.450000	0.00162376
29.400000	0.00163366
29.350000	0.00165347
29.300000	0.00166337
29.250000	0.00169307
29.150000	0.00170297
29.100000	0.00171287
29.050000	0.00176238
29.000000	0.00178218
28.900000	0.00179208
28.850000	0.00183168
28.800000	0.00184158
28.750000	0.00186139
28.700000	0.00190099
28.650000	0.00191089
28.600000	0.00194059
28.550000	0.0019505
28.500000	0.0019802
28.450000	0.0020198
28.400000	0.0020396
28.350000	0.00207921
28.300000	0.00213861
28.200000	0.00218812
28.100000	0.00219802
28.050000	0.00222772
28.000000	0.00226733
27.950000	0.00231683
27.900000	0.00233663
27.850000	0.00234653
27.800000	0.00237624
27.750000	0.00241584
27.700000	0.00242574
27.650000	0.00243564
27.600000	0.00245545
27.550000	0.00246535
27.500000	0.00248515
27.450000	0.00251485
27.400000	0.00252475
27.350000	0.00253465
27.300000	0.00256436
27.250000	0.00258416
27.200000	0.00261386
27.150000	0.00267327
27.100000	0.00272277
27.050000	0.00273267
27.000000	0.00276238
26.950000	0.00278218
26.900000	0.00281188
26.850000	0.00286139
26.750000	0.00289109
26.700000	0.00292079
26.600000	0.0029604
26.550000	0.0029901
26.500000	0.0030297
26.450000	0.0030495
26.400000	0.00309901
26.350000	0.00313861
26.300000	0.00315842
26.250000	0.00320792
26.200000	0.00325743
26.150000	0.00326733
26.100000	0.00329703
26.050000	0.00335644
26.000000	0.00342574
25.950000	0.00348515
25.900000	0.00354455
25.850000	0.00357426
25.800000	0.00360396
25.750000	0.00365347
25.700000	0.00369307
25.650000	0.00377228
25.600000	0.00378218
25.550000	0.00382178
25.500000	0.00387129
25.450000	0.00388119
25.400000	0.00390099
25.350000	0.00391089
25.300000	0.0039505
25.250000	0.0039703
25.200000	0.0040198
25.150000	0.00406931
25.100000	0.00408911
25.050000	0.00415842
25.000000	0.00417822
24.950000	0.00420792
24.900000	0.00425743
24.850000	0.00430693
24.800000	0.00432673
24.750000	0.00445545
24.700000	0.00449505
24.650000	0.00454455
24.600000	0.00457426
24.550000	0.00458416
24.500000	0.00464356
24.450000	0.00469307
24.400000	0.00475248
24.350000	0.00484158
24.300000	0.00486139
24.250000	0.00490099
24.200000	0.0049505
24.150000	0.0050099
24.100000	0.00505941
24.050000	0.00506931
24.000000	0.00513861
23.950000	0.00516832
23.900000	0.00517822
23.850000	0.00525743
23.800000	0.00529703
23.750000	0.00533663
23.700000	0.00539604
23.650000	0.00547525
23.600000	0.00551485
23.550000	0.00556436
23.500000	0.00559406
23.450000	0.00563366
23.400000	0.00568317
23.350000	0.00575248
23.300000	0.00581188
23.250000	0.00587129
23.200000	0.0059505
23.150000	0.0060099
23.100000	0.0060495
23.050000	0.00610891
23.000000	0.00617822
22.950000	0.00626733
22.900000	0.00633663
22.850000	0.00643564
22.800000	0.00652475
22.750000	0.00659406
22.700000	0.00665347
22.650000	0.00674257
22.600000	0.00680198
22.550000	0.00686139
22.500000	0.00694059
22.450000	0.0070198
22.400000	0.00707921
22.350000	0.00712871
22.300000	0.00717822
22.250000	0.00724752
22.200000	0.00732673
22.150000	0.00741584
22.100000	0.00750495
22.050000	0.00759406
22.000000	0.00772277
21.950000	0.00782178
21.900000	0.00787129
21.850000	0.00794059
21.800000	0.0080099
21.750000	0.00816832
21.700000	0.00823762
21.650000	0.00837624
21.600000	0.00845545
21.550000	0.00853465
21.500000	0.00866337
21.450000	0.00870297
21.400000	0.00879208
21.350000	0.00889109
21.300000	0.0089802
21.250000	0.00909901
21.200000	0.00920792
21.150000	0.00925743
21.100000	0.00935644
21.050000	0.00943564
21.000000	0.00946535
20.950000	0.00956436
20.900000	0.00974257
20.850000	0.00986139
20.800000	0.0099505
20.750000	0.0101089
20.700000	0.010198
20.650000	0.0102871
20.600000	0.010396
20.550000	0.0104752
20.500000	0.0106337
20.450000	0.0107525
20.400000	0.010802
20.350000	0.0108812
20.300000	0.0109901
20.250000	0.0110792
20.200000	0.0112475
20.150000	0.0113762
20.100000	0.0114851
20.050000	0.0116733
20.000000	0.0117426
19.950000	0.0118713
19.900000	0.0119307
19.850000	0.012
19.800000	0.0120693
19.750000	0.0122673
19.700000	0.0124158
19.650000	0.0125446
19.600000	0.0127525
19.550000	0.0128911
19.500000	0.0129901
19.450000	0.0130297
19.400000	0.0132079
19.350000	0.0133267
19.300000	0.0134059
19.250000	0.0135446
19.200000	0.0136535
19.150000	0.0138218
19.100000	0.0139505
19.050000	0.0141584
19.000000	0.0143069
18.950000	0.0144554
18.900000	0.0145941
18.850000	0.0147327
18.800000	0.0149406
18.750000	0.0151089
18.700000	0.0152574
18.650000	0.0153663
18.600000	0.0154851
18.550000	0.0155644
18.500000	0.0156634
18.450000	0.0158614
18.400000	0.0159604
18.350000	0.0161386
18.300000	0.0163465
18.250000	0.0165248
18.200000	0.0167525
18.150000	0.0169307
18.100000	0.0170396
18.050000	0.0171782
18.000000	0.0173465
17.950000	0.0175446
17.900000	0.0177228
17.850000	0.017901
17.800000	0.018099
17.750000	0.0183267
17.700000	0.0184257
17.650000	0.0186139
17.600000	0.0188119
17.550000	0.0190198
17.500000	0.0192079
17.450000	0.0194158
17.400000	0.019703
17.350000	0.0198614
17.300000	0.0200495
17.250000	0.0201881
17.200000	0.0203663
17.150000	0.0205842
17.100000	0.0207723
17.050000	0.0209604
17.000000	0.0211881
16.950000	0.0213663
16.900000	0.0215842
16.850000	0.0218218
16.800000	0.022
16.750000	0.0222079
16.700000	0.0224851
16.650000	0.0228218
16.600000	0.0230891
16.550000	0.0233663
16.500000	0.0235545
16.450000	0.023802
16.400000	0.0240693
16.350000	0.0243762
16.300000	0.0246238
16.250000	0.024901
16.200000	0.0251485
16.150000	0.0254851
16.100000	0.025703
16.050000	0.026
16.000000	0.0263069
15.950000	0.0265842
15.900000	0.0268713
15.850000	0.0271287
15.800000	0.0274455
15.750000	0.027703
15.700000	0.0279901
15.650000	0.0282673
15.600000	0.0285644
15.550000	0.0288218
15.500000	0.0291386
15.450000	0.029495
15.400000	0.0298416
15.350000	0.0301683
15.300000	0.0304653
15.250000	0.0308119
15.200000	0.0312376
15.150000	0.0315545
15.100000	0.031901
15.050000	0.0321188
15.000000	0.0323267
14.950000	0.0326436
14.900000	0.0330396
14.850000	0.0333663
14.800000	0.0337426
14.750000	0.0340792
14.700000	0.0345446
14.650000	0.0349703
14.600000	0.0353465
14.550000	0.0356832
14.500000	0.0360396
14.450000	0.0363069
14.400000	0.0366634
14.350000	0.0369604
14.300000	0.0373861
14.250000	0.0377624
14.200000	0.0381287
14.150000	0.0385149
14.100000	0.0387723
14.050000	0.0391386
14.000000	0.0396139
13.950000	0.0400495
13.900000	0.0404158
13.850000	0.0407426
13.800000	0.041099
13.750000	0.041495
13.700000	0.0418416
13.650000	0.0422871
13.600000	0.0425644
13.550000	0.0430495
13.500000	0.0435545
13.450000	0.0440396
13.400000	0.044495
13.350000	0.0450198
13.300000	0.0455644
13.250000	0.0460099
13.200000	0.0465248
13.150000	0.0470594
13.100000	0.0474653
13.050000	0.0479505
13.000000	0.0483564
12.950000	0.0488911
12.900000	0.0494257
12.850000	0.0499505
12.800000	0.0504455
12.750000	0.0509109
12.700000	0.051297
12.650000	0.0518911
12.600000	0.0524356
12.550000	0.0529406
12.500000	0.0533564
12.450000	0.054
12.400000	0.0545149
12.350000	0.055099
12.300000	0.0555941
12.250000	0.0561089
12.200000	0.0566535
12.150000	0.0572871
12.100000	0.057703
12.050000	0.0582475
12.000000	0.0589505
11.950000	0.0593762
11.900000	0.0599703
11.850000	0.0604455
11.800000	0.0610693
11.750000	0.0617327
11.700000	0.0622277
11.650000	0.0628812
11.600000	0.0635248
11.550000	0.0642574
11.500000	0.0649406
11.450000	0.0655347
11.400000	0.0663168
11.350000	0.0669802
11.300000	0.067604
11.250000	0.0683267
11.200000	0.0688416
11.150000	0.0695842
11.100000	0.0704158
11.050000	0.0710693
11.000000	0.0717228
10.950000	0.0725743
10.900000	0.073198
10.850000	0.0738911
10.800000	0.0745644
10.750000	0.0753267
10.700000	0.0760099
10.650000	0.0766832
10.600000	0.0773762
10.550000	0.0780297
10.500000	0.0786733
10.450000	0.0793366
10.400000	0.0801485
10.350000	0.0808218
10.300000	0.0815446
10.250000	0.0823267
10.200000	0.083099
10.150000	0.0839505
10.100000	0.0847723
10.050000	0.0854554
10.000000	0.0863564
9.950000	0.0873267
9.900000	0.0880396
9.850000	0.0886931
9.800000	0.0894455
9.750000	0.0901584
9.700000	0.0908812
9.650000	0.0917822
9.600000	0.0925347
9.550000	0.0935644
9.500000	0.0944356
9.450000	0.095396
9.400000	0.0962475
9.350000	0.096901
9.300000	0.0978416
9.250000	0.098802
9.200000	0.0996337
9.150000	0.100634
9.100000	0.101545
9.050000	0.102584
9.000000	0.103495
8.950000	0.104574
8.900000	0.105485
8.850000	0.106436
8.800000	0.107515
8.750000	0.108515
8.700000	0.109406
8.650000	0.110455
8.600000	0.111436
8.550000	0.112535
8.500000	0.113495
8.450000	0.114495
8.400000	0.115782
8.350000	0.116644
8.300000	0.117663
8.250000	0.118782
8.200000	0.120129
8.150000	0.121139
8.100000	0.122287
8.050000	0.123525
8.000000	0.124693
7.950000	0.125644
7.900000	0.126842
7.850000	0.12805
7.800000	0.129267
7.750000	0.130406
7.700000	0.131792
7.650000	0.13305
7.600000	0.134307
7.550000	0.135416
7.500000	0.136634
7.450000	0.137673
7.400000	0.138752
7.350000	0.139871
7.300000	0.141059
7.250000	0.142248
7.200000	0.143505
7.150000	0.144772
7.100000	0.146178
7.050000	0.147446
7.000000	0.148911
6.950000	0.150178
6.900000	0.151644
6.850000	0.153059
6.800000	0.154426
6.750000	0.155881
6.700000	0.157178
6.650000	0.158584
6.600000	0.159931
6.550000	0.161436
6.500000	0.162782
6.450000	0.164307
6.400000	0.16604
6.350000	0.167455
6.300000	0.169079
6.250000	0.170426
6.200000	0.171891
6.150000	0.173535
6.100000	0.17498
6.050000	0.176634
6.000000	0.178079
5.950000	0.179545
5.900000	0.181059
5.850000	0.182743
5.800000	0.184218
5.750000	0.18599
5.700000	0.187634
5.650000	0.189257
5.600000	0.190941
5.550000	0.192663
5.500000	0.194238
5.450000	0.195782
5.400000	0.197614
5.350000	0.199416
5.300000	0.200743
5.250000	0.202287
5.200000	0.203812
5.150000	0.205446
5.100000	0.207208
5.050000	0.208871
5.000000	0.210792
4.950000	0.212465
4.900000	0.214089
4.850000	0.215832
4.800000	0.217713
4.750000	0.219228
4.700000	0.220861
4.650000	0.22305
4.600000	0.224782
4.550000	0.226653
4.500000	0.228545
4.450000	0.230475
4.400000	0.232495
4.350000	0.234663
4.300000	0.236851
4.250000	0.238772
4.200000	0.240545
4.150000	0.242604
4.100000	0.244743
4.050000	0.246871
4.000000	0.248752
3.950000	0.250772
3.900000	0.25303
3.850000	0.255069
3.800000	0.257337
3.750000	0.259327
3.700000	0.261406
3.650000	0.263733
3.600000	0.265792
3.550000	0.267772
3.500000	0.269792
3.450000	0.271871
3.400000	0.273673
3.350000	0.275931
3.300000	0.278218
3.250000	0.280436
3.200000	0.282842
3.150000	0.284891
3.100000	0.287149
3.050000	0.289307
3.000000	0.291366
2.950000	0.293653
2.900000	0.295683
2.850000	0.297881
2.800000	0.300277
2.750000	0.302535
2.700000	0.304802
2.650000	0.307099
2.600000	0.309287
2.550000	0.311495
2.500000	0.313861
2.450000	0.316218
2.400000	0.318733
2.350000	0.320792
2.300000	0.323337
2.250000	0.325723
2.200000	0.327881
2.150000	0.330099
2.100000	0.332594
2.050000	0.33496
2.000000	0.337327
1.950000	0.339554
1.900000	0.34202
1.850000	0.344554
1.800000	0.347198
1.750000	0.349723
1.700000	0.352495
1.650000	0.35502
1.600000	0.357495
1.550000	0.359743
1.500000	0.362327
1.450000	0.36496
1.400000	0.367564
1.350000	0.370545
1.300000	0.373208
1.250000	0.375782
1.200000	0.378574
1.150000	0.381327
1.100000	0.38395
1.050000	0.386693
1.000000	0.389089
0.950000	0.391871
0.900000	0.394356
0.850000	0.397297
0.800000	0.400139
0.750000	0.40301
0.700000	0.40605
0.650000	0.408604
0.600000	0.411634
0.550000	0.414158
0.500000	0.417
0.450000	0.419693
0.400000	0.422119
0.350000	0.424545
0.300000	0.427634
0.250000	0.430406
0.200000	0.433089
0.150000	0.43605
0.100000	0.438832
0.050000	0.44198
0.000000	0.444851
-0.050000	0.447634
-0.100000	0.450337
-0.150000	0.453069
-0.200000	0.455911
-0.250000	0.458822
-0.300000	0.462099
-0.350000	0.465198
-0.400000	0.468089
-0.450000	0.471099
-0.500000	0.473891
-0.550000	0.477069
-0.600000	0.48003
-0.650000	0.482812
-0.700000	0.485871
-0.750000	0.488931
-0.800000	0.492139
-0.850000	0.495436
-0.900000	0.498257
-0.950000	0.501267
-1.000000	0.504426
-1.050000	0.507416
-1.100000	0.510554
-1.150000	0.513693
-1.200000	0.516891
-1.250000	0.519931
-1.300000	0.52303
-1.350000	0.526248
-1.400000	0.529238
-1.450000	0.532069
-1.500000	0.535287
-1.550000	0.538594
-1.600000	0.541574
-1.650000	0.544713
-1.700000	0.548069
-1.750000	0.551089
-1.800000	0.554099
-1.850000	0.557198
-1.900000	0.560683
-1.950000	0.563752
-2.000000	0.566574
-2.050000	0.569634
-2.100000	0.572891
-2.150000	0.576238
-2.200000	0.579446
-2.250000	0.582752
-2.300000	0.586119
-2.350000	0.589178
-2.400000	0.592129
-2.450000	0.595505
-2.500000	0.598723
-2.550000	0.602129
-2.600000	0.605099
-2.650000	0.60805
-2.700000	0.611554
-2.750000	0.614594
-2.800000	0.617822
-2.850000	0.62095
-2.900000	0.624158
-2.950000	0.627238
-3.000000	0.630475
-3.050000	0.633515
-3.100000	0.636277
-3.150000	0.639564
-3.200000	0.642832
-3.250000	0.646238
-3.300000	0.649396
-3.350000	0.652257
-3.400000	0.655267
-3.450000	0.658129
-3.500000	0.661248
-3.550000	0.664317
-3.600000	0.667624
-3.650000	0.670762
-3.700000	0.673545
-3.750000	0.676832
-3.800000	0.67995
-3.850000	0.683386
-3.900000	0.686218
-3.950000	0.689327
-4.000000	0.692257
-4.050000	0.695218
-4.100000	0.698198
-4.150000	0.701129
-4.200000	0.704208
-4.250000	0.707188
-4.300000	0.710158
-4.350000	0.713149
-4.400000	0.716168
-4.450000	0.719109
-4.500000	0.722129
-4.550000	0.725238
-4.600000	0.728416
-4.650000	0.731495
-4.700000	0.734347
-4.750000	0.737297
-4.800000	0.74
-4.850000	0.74298
-4.900000	0.746079
-4.950000	0.74902
-5.000000	0.752139
-5.050000	0.755168
-5.100000	0.757931
-5.150000	0.760931
-5.200000	0.763941
-5.250000	0.76703
-5.300000	0.769871
-5.350000	0.772624
-5.400000	0.775287
-5.450000	0.77801
-5.500000	0.780564
-5.550000	0.783614
-5.600000	0.786178
-5.650000	0.789069
-5.700000	0.791861
-5.750000	0.794752
-5.800000	0.797644
-5.850000	0.800069
-5.900000	0.802713
-5.950000	0.805366
-6.000000	0.807881
-6.050000	0.810396
-6.100000	0.813069
-6.150000	0.815822
-6.200000	0.818465
-6.250000	0.821119
-6.300000	0.823752
-6.350000	0.826287
-6.400000	0.828911
-6.450000	0.831396
-6.500000	0.833782
-6.550000	0.836198
-6.600000	0.838614
-6.650000	0.840941
-6.700000	0.843436
-6.750000	0.845911
-6.800000	0.848069
-6.850000	0.850386
-6.900000	0.852772
-6.950000	0.855178
-7.000000	0.857743
-7.050000	0.860149
-7.100000	0.862356
-7.150000	0.864515
-7.200000	0.866653
-7.250000	0.868881
-7.300000	0.870802
-7.350000	0.872743
-7.400000	0.87495
-7.450000	0.877079
-7.500000	0.879188
-7.550000	0.88101
-7.600000	0.883099
-7.650000	0.88497
-7.700000	0.887089
-7.750000	0.889109
-7.800000	0.890901
-7.850000	0.892762
-7.900000	0.894475
-7.950000	0.896248
-8.000000	0.898139
-8.050000	0.900119
-8.100000	0.901941
-8.150000	0.903653
-8.200000	0.905436
-8.250000	0.907218
-8.300000	0.90897
-8.350000	0.910743
-8.400000	0.912446
-8.450000	0.91395
-8.500000	0.915644
-8.550000	0.917356
-8.600000	0.918921
-8.650000	0.920505
-8.700000	0.922129
-8.750000	0.923653
-8.800000	0.925208
-8.850000	0.926851
-8.900000	0.928277
-8.950000	0.929545
-9.000000	0.931347
-9.050000	0.932653
-9.100000	0.934218
-9.150000	0.935703
-9.200000	0.93702
-9.250000	0.938465
-9.300000	0.939851
-9.350000	0.941198
-9.400000	0.942485
-9.450000	0.943713
-9.500000	0.944772
-9.550000	0.946069
-9.600000	0.947475
-9.650000	0.948624
-9.700000	0.949842
-9.750000	0.951069
-9.800000	0.952287
-9.850000	0.953426
-9.900000	0.954663
-9.950000	1
&
133.650000	8.26156e-14
133.600000	8.35751e-14
133.550000	8.45459e-14
133.500000	8.55279e-14
133.450000	8.65213e-14
133.400000	8.75262e-14
133.350000	8.85428e-14
133.300000	8.95712e-14
133.250000	9.06116e-14
133.200000	9.1664e-14
133.150000	9.27287e-14
133.100000	9.38057e-14
133.050000	9.48952e-14
133.000000	9.59974e-14
132.950000	9.71124e-14
132.900000	9.82404e-14
132.850000	9.93814e-14
132.800000	1.00536e-13
132.750000	1.01703e-13
132.700000	1.02885e-13
132.650000	1.0408e-13
132.600000	1.05288e-13
132.550000	1.06511e-13
132.500000	1.07748e-13
132.450000	1.09e-13
132.400000	1.10266e-13
132.350000	1.11547e-13
132.300000	1.12842e-13
132.250000	1.14153e-13
132.200000	1.15479e-13
132.150000	1.1682e-13
132.100000	1.18177e-13
132.050000	1.19549e-13
132.000000	1.20938e-13
131.950000	1.22342e-13
131.900000	1.23763e-13
131.850000	1.25201e-13
131.800000	1.26655e-13
131.750000	1.28126e-13
131.700000	1.29614e-13
131.650000	1.31119e-13
131.600000	1.32642e-13
131.550000	1.34183e-13
131.500000	1.35741e-13
131.450000	1.37318e-13
131.400000	1.38913e-13
131.350000	1.40526e-13
131.300000	1.42158e-13
131.250000	1.43809e-13
131.200000	1.4548e-13
131.150000	1.47169e-13
131.100000	1.48878e-13
131.050000	1.50608e-13
131.000000	1.52357e-13
130.950000	1.54126e-13
130.900000	1.55916e-13
130.850000	1.57727e-13
130.800000	1.59559e-13
130.750000	1.61412e-13
130.700000	1.63287e-13
130.650000	1.65183e-13
130.600000	1.67102e-13
130.550000	1.69042e-13
130.500000	1.71006e-13
130.450000	1.72992e-13
130.400000	1.75001e-13
130.350000	1.77033e-13
130.300000	1.79089e-13
130.250000	1.81169e-13
130.200000	1.83273e-13
130.150000	1.85402e-13
130.100000	1.87555e-13
130.050000	1.89734e-13
130.000000	1.91937e-13
129.950000	1.94166e-13
129.900000	1.96421e-13
129.850000	1.98702e-13
129.800000	2.0101e-13
129.750000	2.03345e-13
129.700000	2.05706e-13
129.650000	2.08095e-13
129.600000	2.10512e-13
129.550000	2.12957e-13
129.500000	2.1543e-13
129.450000	2.17932e-13
129.400000	2.20463e-13
129.350000	2.23024e-13
129.300000	2.25614e-13
129.250000	2.28234e-13
129.200000	2.30885e-13
129.150000	2.33566e-13
129.100000	2.36279e-13
129.050000	2.39023e-13
129.000000	2.41798e-13
128.950000	2.44607e-13
128.900000	2.47447e-13
128.850000	2.50321e-13
128.800000	2.53228e-13
128.750000	2.56169e-13
128.700000	2.59144e-13
128.650000	2.62154e-13
128.600000	2.65198e-13
128.550000	2.68278e-13
128.500000	2.71394e-13
128.450000	2.74546e-13
128.400000	2.77734e-13
128.350000	2.80959e-13
128.300000	2.84222e-13
128.250000	2.87523e-13
128.200000	2.90862e-13
128.150000	2.9424e-13
128.100000	2.97657e-13
128.050000	3.01114e-13
128.000000	3.04611e-13
127.950000	3.08149e-13
127.900000	3.11727e-13
127.850000	3.15347e-13
127.800000	3.1901e-13
127.750000	3.22714e-13
127.700000	3.26462e-13
127.650000	3.30253e-13
127.600000	3.34089e-13
127.550000	3.37968e-13
127.500000	3.41893e-13
127.450000	3.45864e-13
127.400000	3.4988e-13
127.350000	3.53944e-13
127.300000	3.58054e-13
127.250000	3.62212e-13
127.200000	3.66418e-13
127.150000	3.70674e-13
127.100000	3.74978e-13
127.050000	3.79333e-13
127.000000	3.83738e-13
126.950000	3.88195e-13
126.900000	3.92703e-13
126.850000	3.97263e-13
126.800000	4.01876e-13
126.750000	4.06543e-13
126.700000	4.11265e-13
126.650000	4.16041e-13
126.600000	4.20872e-13
126.550000	4.25759e-13
126.500000	4.30704e-13
126.450000	4.35705e-13
126.400000	4.40765e-13
126.350000	4.45884e-13
126.300000	4.51062e-13
126.250000	4.563e-13
126.200000	4.61599e-13
126.150000	4.66959e-13
126.100000	4.72382e-13
126.050000	4.77867e-13
126.000000	4.83417e-13
125.950000	4.8903e-13
125.900000	4.94709e-13
125.850000	5.00454e-13
125.800000	5.06266e-13
125.750000	5.12145e-13
125.700000	5.18092e-13
125.650000	5.24109e-13
125.600000	5.30195e-13
125.550000	5.36352e-13
125.500000	5.4258e-13
125.450000	5.48881e-13
125.400000	5.55255e-13
125.350000	5.61703e-13
125.300000	5.68225e-13
125.250000	5.74824e-13
125.200000	5.81499e-13
125.150000	5.88251e-13
125.100000	5.95082e-13
125.050000	6.01993e-13
125.000000	6.08983e-13
124.950000	6.16055e-13
124.900000	6.23209e-13
124.850000	6.30446e-13
124.800000	6.37767e-13
124.750000	6.45173e-13
124.700000	6.52664e-13
124.650000	6.60243e-13
124.600000	6.6791e-13
124.550000	6.75666e-13
124.500000	6.83512e-13
124.450000	6.91449e-13
124.400000	6.99478e-13
124.350000	7.07601e-13
124.300000	7.15818e-13
124.250000	7.2413e-13
124.200000	7.32538e-13
124.150000	7.41045e-13
124.100000	7.4965e-13
124.050000	7.58355e-13
124.000000	7.67161e-13
123.950000	7.76069e-13
123.900000	7.85081e-13
123.850000	7.94197e-13
123.800000	8.03419e-13
123.750000	8.12748e-13
123.700000	8.22186e-13
123.650000	8.31733e-13
123.600000	8.41391e-13
123.550000	8.51161e-13
123.500000	8.61045e-13
123.450000	8.71043e-13
123.400000	8.81157e-13
123.350000	8.91389e-13
123.300000	9.0174e-13
123.250000	9.12211e-13
123.200000	9.22803e-13
123.150000	9.33518e-13
123.100000	9.44358e-13
123.050000	9.55324e-13
123.000000	9.66417e-13
122.950000	9.77638e-13
122.900000	9.8899e-13
122.850000	1.00047e-12
122.800000	1.01209e-12
122.750000	1.02384e-12
122.700000	1.03573e-12
122.650000	1.04776e-12
122.600000	1.05992e-12
122.550000	1.07223e-12
122.500000	1.08468e-12
122.450000	1.09728e-12
122.400000	1.11002e-12
122.350000	1.12291e-12
122.300000	1.13594e-12
122.250000	1.14913e-12
122.200000	1.16248e-12
122.150000	1.17598e-12
122.100000	1.18963e-12
122.050000	1.20344e-12
122.000000	1.21742e-12
121.950000	1.23155e-12
121.900000	1.24585e-12
121.850000	1.26032e-12
121.800000	1.27495e-12
121.750000	1.28976e-12
121.700000	1.30473e-12
121.650000	1.31988e-12
121.600000	1.33521e-12
121.550000	1.35071e-12
121.500000	1.36639e-12
121.450000	1.38226e-12
121.400000	1.39831e-12
121.350000	1.41454e-12
121.300000	1.43097e-12
121.250000	1.44758e-12
121.200000	1.46439e-12
121.150000	1.48139e-12
121.100000	1.4986e-12
121.050000	1.516e-12
121.000000	1.5336e-12
120.950000	1.5514e-12
120.900000	1.56942e-12
120.850000	1.58764e-12
120.800000	1.60607e-12
120.750000	1.62472e-12
120.700000	1.64359e-12
120.650000	1.66267e-12
120.600000	1.68197e-12
120.550000	1.7015e-12
120.500000	1.72126e-12
120.450000	1.74124e-12
120.400000	1.76146e-12
120.350000	1.78191e-12
120.300000	1.8026e-12
120.250000	1.82353e-12
120.200000	1.8447e-12
120.150000	1.86612e-12
120.100000	1.88779e-12
120.050000	1.90971e-12
120.000000	1.93188e-12
119.950000	1.95431e-12
119.900000	1.977e-12
119.850000	1.99996e-12
119.800000	2.02318e-12
119.750000	2.04667e-12
119.700000	2.07043e-12
119.650000	2.09447e-12
119.600000	2.11878e-12
119.550000	2.14338e-12
119.500000	2.16827e-12
119.450000	2.19344e-12
119.400000	2.21891e-12
119.350000	2.24467e-12
119.300000	2.27074e-12
119.250000	2.2971e-12
119.200000	2.32377e-12
119.150000	2.35075e-12
119.100000	2.37804e-12
119.050000	2.40565e-12
119.000000	2.43358e-12
118.950000	2.46184e-12
118.900000	2.49042e-12
118.850000	2.51933e-12
118.800000	2.54858e-12
118.750000	2.57817e-12
118.700000	2.6081e-12
118.650000	2.63838e-12
118.600000	2.66902e-12
118.550000	2.7e-12
118.500000	2.73135e-12
118.450000	2.76306e-12
118.400000	2.79514e-12
118.350000	2.82759e-12
118.300000	2.86042e-12
118.250000	2.89363e-12
118.200000	2.92722e-12
118.150000	2.96121e-12
118.100000	2.99559e-12
118.050000	3.03037e-12
118.000000	3.06555e-12
117.950000	3.10114e-12
117.900000	3.13714e-12
117.850000	3.17356e-12
117.800000	3.21041e-12
117.750000	3.24768e-12
117.700000	3.28539e-12
117.650000	3.32353e-12
117.600000	3.36211e-12
117.550000	3.40115e-12
117.500000	3.44063e-12
117.450000	3.48058e-12
117.400000	3.52098e-12
117.350000	3.56186e-12
117.300000	3.60321e-12
117.250000	3.64504e-12
117.200000	3.68736e-12
117.150000	3.73017e-12
117.100000	3.77348e-12
117.050000	3.81728e-12
117.000000	3.8616e-12
116.950000	3.90643e-12
116.900000	3.95178e-12
116.850000	3.99766e-12
116.800000	4.04407e-12
116.750000	4.09102e-12
116.700000	4.13851e-12
116.650000	4.18656e-12
116.600000	4.23516e-12
116.550000	4.28433e-12
116.500000	4.33407e-12
116.450000	4.38438e-12
116.400000	4.43528e-12
116.350000	4.48677e-12
116.300000	4.53886e-12
116.250000	4.59155e-12
116.200000	4.64485e-12
116.150000	4.69878e-12
116.100000	4.75332e-12
116.050000	4.80851e-12
116.000000	4.86433e-12
115.950000	4.9208e-12
115.900000	4.97792e-12
115.850000	5.03571e-12
115.800000	5.09417e-12
115.750000	5.15331e-12
115.700000	5.21313e-12
115.650000	5.27365e-12
115.600000	5.33487e-12
115.550000	5.39681e-12
115.500000	5.45946e-12
115.450000	5.52283e-12
115.400000	5.58695e-12
115.350000	5.6518e-12
115.300000	5.71741e-12
115.250000	5.78379e-12
115.200000	5.85093e-12
115.150000	5.91885e-12
115.100000	5.98756e-12
115.050000	6.05707e-12
115.000000	6.12738e-12
114.950000	6.19851e-12
114.900000	6.27047e-12
114.850000	6.34326e-12
114.800000	6.4169e-12
114.750000	6.49139e-12
114.700000	6.56674e-12
114.650000	6.64297e-12
114.600000	6.72009e-12
114.550000	6.7981e-12
114.500000	6.87701e-12
114.450000	6.95684e-12
114.400000	7.0376e-12
114.350000	7.11929e-12
114.300000	7.20194e-12
114.250000	7.28554e-12
114.200000	7.37011e-12
114.150000	7.45567e-12
114.100000	7.54221e-12
114.050000	7.62976e-12
114.000000	7.71833e-12
113.950000	7.80793e-12
113.900000	7.89856e-12
113.850000	7.99025e-12
113.800000	8.083e-12
113.750000	8.17683e-12
113.700000	8.27175e-12
113.650000	8.36777e-12
113.600000	8.4649e-12
113.550000	8.56316e-12
113.500000	8.66256e-12
113.450000	8.76312e-12
113.400000	8.86484e-12
113.350000	8.96774e-12
113.300000	9.07184e-12
113.250000	9.17714e-12
113.200000	9.28367e-12
113.150000	9.39143e-12
113.100000	9.50045e-12
113.050000	9.61072e-12
113.000000	9.72228e-12
112.950000	9.83514e-12
112.900000	9.9493e-12
112.850000	1.00648e-11
112.800000	1.01816e-11
112.750000	1.02998e-11
112.700000	1.04194e-11
112.650000	1.05403e-11
112.600000	1.06627e-11
112.550000	1.07864e-11
112.500000	1.09116e-11
112.450000	1.10383e-11
112.400000	1.11664e-11
112.350000	1.1296e-11
112.300000	1.14271e-11
112.250000	1.15598e-11
112.200000	1.1694e-11
112.150000	1.18297e-11
112.100000	1.1967e-11
112.050000	1.21059e-11
112.000000	1.22464e-11
111.950000	1.23886e-11
111.900000	1.25324e-11
111.850000	1.26778e-11
111.800000	1.2825e-11
111.750000	1.29739e-11
111.700000	1.31244e-11
111.650000	1.32768e-11
111.600000	1.34309e-11
111.550000	1.35868e-11
111.500000	1.37445e-11
111.450000	1.3904e-11
111.400000	1.40654e-11
111.350000	1.42287e-11
111.300000	1.43938e-11
111.250000	1.45609e-11
111.200000	1.47299e-11
111.150000	1.49009e-11
111.100000	1.50738e-11
111.050000	1.52488e-11
111.000000	1.54258e-11
110.950000	1.56048e-11
110.900000	1.57859e-11
110.850000	1.59692e-11
110.800000	1.61545e-11
110.750000	1.6342e-11
110.700000	1.65317e-11
110.650000	1.67236e-11
110.600000	1.69177e-11
110.550000	1.7114e-11
110.500000	1.73127e-11
110.450000	1.75136e-11
110.400000	1.77169e-11
110.350000	1.79225e-11
110.300000	1.81305e-11
110.250000	1.8341e-11
110.200000	1.85538e-11
110.150000	1.87692e-11
110.100000	1.8987e-11
110.050000	1.92074e-11
110.000000	1.94303e-11
109.950000	1.96558e-11
109.900000	1.9884e-11
109.850000	2.01147e-11
109.800000	2.03482e-11
109.750000	2.05844e-11
109.700000	2.08233e-11
109.650000	2.1065e-11
109.600000	2.13094e-11
109.550000	2.15568e-11
109.500000	2.18069e-11
109.450000	2.206e-11
109.400000	2.23161e-11
109.350000	2.25751e-11
109.300000	2.28371e-11
109.250000	2.31021e-11
109.200000	2.33703e-11
109.150000	2.36415e-11
109.100000	2.39159e-11
109.050000	2.41934e-11
109.000000	2.44742e-11
108.950000	2.47583e-11
108.900000	2.50456e-11
108.850000	2.53363e-11
108.800000	2.56303e-11
108.750000	2.59278e-11
108.700000	2.62287e-11
108.650000	2.65331e-11
108.600000	2.6841e-11
108.550000	2.71526e-11
108.500000	2.74677e-11
108.450000	2.77865e-11
108.400000	2.81089e-11
108.350000	2.84352e-11
108.300000	2.87652e-11
108.250000	2.9099e-11
108.200000	2.94367e-11
108.150000	2.97783e-11
108.100000	3.01239e-11
108.050000	3.04735e-11
108.000000	3.08272e-11
107.950000	3.1185e-11
107.900000	3.15469e-11
107.850000	3.1913e-11
107.800000	3.22833e-11
107.750000	3.2658e-11
107.700000	3.3037e-11
107.650000	3.34204e-11
107.600000	3.38083e-11
107.550000	3.42006e-11
107.500000	3.45975e-11
107.450000	3.4999e-11
107.400000	3.54052e-11
107.350000	3.58161e-11
107.300000	3.62317e-11
107.250000	3.66522e-11
107.200000	3.70775e-11
107.150000	3.75078e-11
107.100000	3.79431e-11
107.050000	3.83834e-11
107.000000	3.88289e-11
106.950000	3.92795e-11
106.900000	3.97353e-11
106.850000	4.01964e-11
106.800000	4.06629e-11
106.750000	4.11348e-11
106.700000	4.16121e-11
106.650000	4.2095e-11
106.600000	4.25835e-11
106.550000	4.30777e-11
106.500000	4.35776e-11
106.450000	4.40833e-11
106.400000	4.45949e-11
106.350000	4.51124e-11
106.300000	4.56359e-11
106.250000	4.61655e-11
106.200000	4.67012e-11
106.150000	4.72432e-11
106.100000	4.77914e-11
106.050000	4.8346e-11
106.000000	4.8907e-11
105.950000	4.94745e-11
105.900000	5.00487e-11
105.850000	5.06294e-11
105.800000	5.1217e-11
105.750000	5.18113e-11
105.700000	5.24125e-11
105.650000	5.30207e-11
105.600000	5.3636e-11
105.550000	5.42584e-11
105.500000	5.4888e-11
105.450000	5.55249e-11
105.400000	5.61693e-11
105.350000	5.6821e-11
105.300000	5.74804e-11
105.250000	5.81474e-11
105.200000	5.88221e-11
105.150000	5.95047e-11
105.100000	6.01952e-11
105.050000	6.08937e-11
105.000000	6.16003e-11
104.950000	6.23151e-11
104.900000	6.30382e-11
104.850000	6.37697e-11
104.800000	6.45096e-11
104.750000	6.52582e-11
104.700000	6.60154e-11
104.650000	6.67815e-11
104.600000	6.75564e-11
104.550000	6.83403e-11
104.500000	6.91333e-11
104.450000	6.99354e-11
104.400000	7.07469e-11
104.350000	7.15679e-11
104.300000	7.23983e-11
104.250000	7.32384e-11
104.200000	7.40882e-11
104.150000	7.49479e-11
104.100000	7.58175e-11
104.050000	7.66972e-11
104.000000	7.75872e-11
103.950000	7.84875e-11
103.900000	7.93982e-11
103.850000	8.03194e-11
103.800000	8.12514e-11
103.750000	8.21942e-11
103.700000	8.31479e-11
103.650000	8.41127e-11
103.600000	8.50886e-11
103.550000	8.60759e-11
103.500000	8.70747e-11
103.450000	8.8085e-11
103.400000	8.9107e-11
103.350000	9.01409e-11
103.300000	9.11868e-11
103.250000	9.22449e-11
103.200000	9.33152e-11
103.150000	9.43979e-11
103.100000	9.54932e-11
103.050000	9.66012e-11
103.000000	9.7722e-11
102.950000	9.88559e-11
102.900000	1.00003e-10
102.850000	1.01163e-10
102.800000	1.02337e-10
102.750000	1.03524e-10
102.700000	1.04725e-10
102.650000	1.05941e-10
102.600000	1.0717e-10
102.550000	1.08413e-10
102.500000	1.09671e-10
102.450000	1.10943e-10
102.400000	1.12231e-10
102.350000	1.13533e-10
102.300000	1.1485e-10
102.250000	1.16183e-10
102.200000	1.17531e-10
102.150000	1.18894e-10
102.100000	1.20274e-10
102.050000	1.21669e-10
102.000000	1.23081e-10
101.950000	1.24509e-10
101.900000	1.25953e-10
101.850000	1.27415e-10
101.800000	1.28893e-10
101.750000	1.30388e-10
101.700000	1.31901e-10
101.650000	1.33431e-10
101.600000	1.34979e-10
101.550000	1.36545e-10
101.500000	1.3813e-10
101.450000	1.39732e-10
101.400000	1.41353e-10
101.350000	1.42993e-10
101.300000	1.44652e-10
101.250000	1.4633e-10
101.200000	1.48028e-10
101.150000	1.49746e-10
101.100000	1.51483e-10
101.050000	1.5324e-10
101.000000	1.55018e-10
100.950000	1.56817e-10
100.900000	1.58636e-10
100.850000	1.60476e-10
100.800000	1.62338e-10
100.750000	1.64221e-10
100.700000	1.66127e-10
100.650000	1.68054e-10
100.600000	1.70004e-10
100.550000	1.71976e-10
100.500000	1.73971e-10
100.450000	1.75989e-10
100.400000	1.78031e-10
100.350000	1.80096e-10
100.300000	1.82186e-10
100.250000	1.84299e-10
100.200000	1.86437e-10
100.150000	1.886e-10
100.100000	1.90788e-10
100.050000	1.93001e-10
100.000000	1.9524e-10
99.950000	1.97505e-10
99.900000	1.99797e-10
99.850000	2.02114e-10
99.800000	2.04459e-10
99.750000	2.06831e-10
99.700000	2.0923e-10
99.650000	2.11658e-10
99.600000	2.14113e-10
99.550000	2.16597e-10
99.500000	2.1911e-10
99.450000	2.21651e-10
99.400000	2.24223e-10
99.350000	2.26824e-10
99.300000	2.29455e-10
99.250000	2.32117e-10
99.200000	2.34809e-10
99.150000	2.37533e-10
99.100000	2.40289e-10
99.050000	2.43076e-10
99.000000	2.45896e-10
98.950000	2.48749e-10
98.900000	2.51634e-10
98.850000	2.54553e-10
98.800000	2.57506e-10
98.750000	2.60493e-10
98.700000	2.63515e-10
98.650000	2.66572e-10
98.600000	2.69664e-10
98.550000	2.72792e-10
98.500000	2.75956e-10
98.450000	2.79158e-10
98.400000	2.82396e-10
98.350000	2.85672e-10
98.300000	2.88985e-10
98.250000	2.92337e-10
98.200000	2.95729e-10
98.150000	2.99159e-10
98.100000	3.02629e-10
98.050000	3.06139e-10
98.000000	3.09691e-10
97.950000	3.13283e-10
97.900000	3.16917e-10
97.850000	3.20593e-10
97.800000	3.24312e-10
97.750000	3.28074e-10
97.700000	3.31879e-10
97.650000	3.35729e-10
97.600000	3.39623e-10
97.550000	3.43562e-10
97.500000	3.47547e-10
97.450000	3.51579e-10
97.400000	3.55657e-10
97.350000	3.59782e-10
97.300000	3.63955e-10
97.250000	3.68177e-10
97.200000	3.72448e-10
97.150000	3.76768e-10
97.100000	3.81138e-10
97.050000	3.85559e-10
97.000000	3.90031e-10
96.950000	3.94555e-10
96.900000	3.99131e-10
96.850000	4.03761e-10
96.800000	4.08444e-10
96.750000	4.13181e-10
96.700000	4.17974e-10
96.650000	4.22822e-10
96.600000	4.27726e-10
96.550000	4.32687e-10
96.500000	4.37706e-10
96.450000	4.42782e-10
96.400000	4.47918e-10
96.350000	4.53113e-10
96.300000	4.58369e-10
96.250000	4.63685e-10
96.200000	4.69063e-10
96.150000	4.74503e-10
96.100000	4.80007e-10
96.050000	4.85574e-10
96.000000	4.91206e-10
95.950000	4.96903e-10
95.900000	5.02666e-10
95.850000	5.08497e-10
95.800000	5.14394e-10
95.750000	5.2036e-10
95.700000	5.26395e-10
95.650000	5.32501e-10
95.600000	5.38677e-10
95.550000	5.44924e-10
95.500000	5.51244e-10
95.450000	5.57637e-10
95.400000	5.64105e-10
95.350000	5.70647e-10
95.300000	5.77266e-10
95.250000	5.83961e-10
95.200000	5.90733e-10
95.150000	5.97584e-10
95.100000	6.04515e-10
95.050000	6.11526e-10
95.000000	6.18618e-10
94.950000	6.25793e-10
94.900000	6.3305e-10
94.850000	6.40392e-10
94.800000	6.47819e-10
94.750000	6.55332e-10
94.700000	6.62932e-10
94.650000	6.7062e-10
94.600000	6.78398e-10
94.550000	6.86265e-10
94.500000	6.94224e-10
94.450000	7.02275e-10
94.400000	7.1042e-10
94.350000	7.18659e-10
94.300000	7.26993e-10
94.250000	7.35424e-10
94.200000	7.43953e-10
94.150000	7.5258e-10
94.100000	7.61308e-10
94.050000	7.70137e-10
94.000000	7.79068e-10
93.950000	7.88103e-10
93.900000	7.97242e-10
93.850000	8.06488e-10
93.800000	8.1584e-10
93.750000	8.25301e-10
93.700000	8.34872e-10
93.650000	8.44554e-10
93.600000	8.54348e-10
93.550000	8.64255e-10
93.500000	8.74277e-10
93.450000	8.84416e-10
93.400000	8.94672e-10
93.350000	9.05047e-10
93.300000	9.15542e-10
93.250000	9.26159e-10
93.200000	9.36899e-10
93.150000	9.47764e-10
93.100000	9.58754e-10
93.050000	9.69872e-10
93.000000	9.81119e-10
92.950000	9.92496e-10
92.900000	1.004e-09
92.850000	1.01565e-09
92.800000	1.02742e-09
92.750000	1.03934e-09
92.700000	1.05139e-09
92.650000	1.06358e-09
92.600000	1.07592e-09
92.550000	1.08839e-09
92.500000	1.10101e-09
92.450000	1.11378e-09
92.400000	1.12669e-09
92.350000	1.13976e-09
92.300000	1.15298e-09
92.250000	1.16634e-09
92.200000	1.17987e-09
92.150000	1.19355e-09
92.100000	1.20739e-09
92.050000	1.22139e-09
92.000000	1.23555e-09
91.950000	1.24988e-09
91.900000	1.26437e-09
91.850000	1.27903e-09
91.800000	1.29386e-09
91.750000	1.30887e-09
91.700000	1.32404e-09
91.650000	1.33939e-09
91.600000	1.35492e-09
91.550000	1.37064e-09
91.500000	1.38653e-09
91.450000	1.4026e-09
91.400000	1.41887e-09
91.350000	1.43532e-09
91.300000	1.45196e-09
91.250000	1.4688e-09
91.200000	1.48583e-09
91.150000	1.50305e-09
91.100000	1.52048e-09
91.050000	1.53811e-09
91.000000	1.55594e-09
90.950000	1.57398e-09
90.900000	1.59223e-09
90.850000	1.6107e-09
90.800000	1.62937e-09
90.750000	1.64826e-09
90.700000	1.66737e-09
90.650000	1.6867e-09
90.600000	1.70626e-09
90.550000	1.72604e-09
90.500000	1.74605e-09
90.450000	1.7663e-09
90.400000	1.78678e-09
90.350000	1.80749e-09
90.300000	1.82845e-09
90.250000	1.84965e-09
90.200000	1.87109e-09
90.150000	1.89279e-09
90.100000	1.91473e-09
90.050000	1.93693e-09
90.000000	1.95938e-09
89.950000	1.9821e-09
89.900000	2.00508e-09
89.850000	2.02833e-09
89.800000	2.05184e-09
89.750000	2.07563e-09
89.700000	2.09969e-09
89.650000	2.12404e-09
89.600000	2.14866e-09
89.550000	2.17357e-09
89.500000	2.19877e-09
89.450000	2.22426e-09
89.400000	2.25005e-09
89.350000	2.27613e-09
89.300000	2.30252e-09
89.250000	2.32921e-09
89.200000	2.35622e-09
89.150000	2.38353e-09
89.100000	2.41116e-09
89.050000	2.43912e-09
89.000000	2.46739e-09
88.950000	2.496e-09
88.900000	2.52493e-09
88.850000	2.5542e-09
88.800000	2.58381e-09
88.750000	2.61376e-09
88.700000	2.64406e-09
88.650000	2.67472e-09
88.600000	2.70572e-09
88.550000	2.73709e-09
88.500000	2.76882e-09
88.450000	2.80092e-09
88.400000	2.83338e-09
88.350000	2.86623e-09
88.300000	2.89946e-09
88.250000	2.93307e-09
88.200000	2.96707e-09
88.150000	3.00146e-09
88.100000	3.03625e-09
88.050000	3.07145e-09
88.000000	3.10705e-09
87.950000	3.14307e-09
87.900000	3.1795e-09
87.850000	3.21636e-09
87.800000	3.25364e-09
87.750000	3.29136e-09
87.700000	3.32951e-09
87.650000	3.36811e-09
87.600000	3.40715e-09
87.550000	3.44664e-09
87.500000	3.48659e-09
87.450000	3.52701e-09
87.400000	3.56789e-09
87.350000	3.60925e-09
87.300000	3.65108e-09
87.250000	3.6934e-09
87.200000	3.73621e-09
87.150000	3.77952e-09
87.100000	3.82333e-09
87.050000	3.86765e-09
87.000000	3.91248e-09
86.950000	3.95783e-09
86.900000	4.0037e-09
86.850000	4.05011e-09
86.800000	4.09705e-09
86.750000	4.14454e-09
86.700000	4.19258e-09
86.650000	4.24117e-09
86.600000	4.29033e-09
86.550000	4.34006e-09
86.500000	4.39036e-09
86.450000	4.44125e-09
86.400000	4.49272e-09
86.350000	4.54479e-09
86.300000	4.59747e-09
86.250000	4.65076e-09
86.200000	4.70466e-09
86.150000	4.75919e-09
86.100000	4.81435e-09
86.050000	4.87015e-09
86.000000	4.92659e-09
85.950000	4.98369e-09
85.900000	5.04145e-09
85.850000	5.09988e-09
85.800000	5.15899e-09
85.750000	5.21878e-09
85.700000	5.27926e-09
85.650000	5.34045e-09
85.600000	5.40234e-09
85.550000	5.46495e-09
85.500000	5.52829e-09
85.450000	5.59236e-09
85.400000	5.65717e-09
85.350000	5.72273e-09
85.300000	5.78906e-09
85.250000	5.85615e-09
85.200000	5.92402e-09
85.150000	5.99267e-09
85.100000	6.06212e-09
85.050000	6.13237e-09
85.000000	6.20344e-09
84.950000	6.27533e-09
84.900000	6.34806e-09
84.850000	6.42163e-09
84.800000	6.49604e-09
84.750000	6.57133e-09
84.700000	6.64748e-09
84.650000	6.72451e-09
84.600000	6.80244e-09
84.550000	6.88127e-09
84.500000	6.96102e-09
84.450000	7.04168e-09
84.400000	7.12329e-09
84.350000	7.20583e-09
84.300000	7.28934e-09
84.250000	7.37381e-09
84.200000	7.45926e-09
84.150000	7.5457e-09
84.100000	7.63314e-09
84.050000	7.72159e-09
84.000000	7.81107e-09
83.950000	7.90158e-09
83.900000	7.99314e-09
83.850000	8.08577e-09
83.800000	8.17946e-09
83.750000	8.27424e-09
83.700000	8.37012e-09
83.650000	8.46711e-09
83.600000	8.56523e-09
83.550000	8.66447e-09
83.500000	8.76487e-09
83.450000	8.86644e-09
83.400000	8.96917e-09
83.350000	9.0731e-09
83.300000	9.17824e-09
83.250000	9.28458e-09
83.200000	9.39217e-09
83.150000	9.50099e-09
83.100000	9.61108e-09
83.050000	9.72245e-09
83.000000	9.8351e-09
82.950000	9.94906e-09
82.900000	1.00643e-08
82.850000	1.01809e-08
82.800000	1.02989e-08
82.750000	1.04182e-08
82.700000	1.0539e-08
82.650000	1.06611e-08
82.600000	1.07846e-08
82.550000	1.09095e-08
82.500000	1.10359e-08
82.450000	1.11638e-08
82.400000	1.12932e-08
82.350000	1.1424e-08
82.300000	1.15564e-08
82.250000	1.16903e-08
82.200000	1.18257e-08
82.150000	1.19627e-08
82.100000	1.21013e-08
82.050000	1.22415e-08
82.000000	1.23833e-08
81.950000	1.25268e-08
81.900000	1.26719e-08
81.850000	1.28187e-08
81.800000	1.29673e-08
81.750000	1.31175e-08
81.700000	1.32695e-08
81.650000	1.34232e-08
81.600000	1.35787e-08
81.550000	1.3736e-08
81.500000	1.38952e-08
81.450000	1.40561e-08
81.400000	1.4219e-08
81.350000	1.43837e-08
81.300000	1.45503e-08
81.250000	1.47189e-08
81.200000	1.48894e-08
81.150000	1.50619e-08
81.100000	1.52364e-08
81.050000	1.54129e-08
81.000000	1.55915e-08
80.950000	1.57721e-08
80.900000	1.59548e-08
80.850000	1.61396e-08
80.800000	1.63266e-08
80.750000	1.65157e-08
80.700000	1.6707e-08
80.650000	1.69006e-08
80.600000	1.70964e-08
80.550000	1.72944e-08
80.500000	1.74947e-08
80.450000	1.76974e-08
80.400000	1.79024e-08
80.350000	1.81098e-08
80.300000	1.83196e-08
80.250000	1.85318e-08
80.200000	1.87464e-08
80.150000	1.89636e-08
80.100000	1.91832e-08
80.050000	1.94055e-08
80.000000	1.96302e-08
79.950000	1.98576e-08
79.900000	2.00876e-08
79.850000	2.03203e-08
79.800000	2.05557e-08
79.750000	2.07938e-08
79.700000	2.10346e-08
79.650000	2.12783e-08
79.600000	2.15247e-08
79.550000	2.17741e-08
79.500000	2.20263e-08
79.450000	2.22814e-08
79.400000	2.25395e-08
79.350000	2.28005e-08
79.300000	2.30646e-08
79.250000	2.33318e-08
79.200000	2.3602e-08
79.150000	2.38754e-08
79.100000	2.41519e-08
79.050000	2.44316e-08
79.000000	2.47146e-08
78.950000	2.50008e-08
78.900000	2.52904e-08
78.850000	2.55833e-08
78.800000	2.58796e-08
78.750000	2.61794e-08
78.700000	2.64826e-08
78.650000	2.67893e-08
78.600000	2.70995e-08
78.550000	2.74134e-08
78.500000	2.77309e-08
78.450000	2.8052e-08
78.400000	2.83769e-08
78.350000	2.87056e-08
78.300000	2.9038e-08
78.250000	2.93743e-08
78.200000	2.97145e-08
78.150000	3.00586e-08
78.100000	3.04067e-08
78.050000	3.07588e-08
78.000000	3.11151e-08
77.950000	3.14754e-08
77.900000	3.18399e-08
77.850000	3.22086e-08
77.800000	3.25816e-08
77.750000	3.29589e-08
77.700000	3.33406e-08
77.650000	3.37267e-08
77.600000	3.41173e-08
77.550000	3.45123e-08
77.500000	3.4912e-08
77.450000	3.53163e-08
77.400000	3.57252e-08
77.350000	3.61389e-08
77.300000	3.65574e-08
77.250000	3.69807e-08
77.200000	3.7409e-08
77.150000	3.78422e-08
77.100000	3.82804e-08
77.050000	3.87236e-08
77.000000	3.9172e-08
76.950000	3.96256e-08
76.900000	4.00844e-08
76.850000	4.05486e-08
76.800000	4.10181e-08
76.750000	4.14931e-08
76.700000	4.19735e-08
76.650000	4.24595e-08
76.600000	4.29511e-08
76.550000	4.34485e-08
76.500000	4.39515e-08
76.450000	4.44604e-08
76.400000	4.49752e-08
76.350000	4.5496e-08
76.300000	4.60227e-08
76.250000	4.65556e-08
76.200000	4.70946e-08
76.150000	4.76399e-08
76.100000	4.81915e-08
76.050000	4.87494e-08
76.000000	4.93139e-08
75.950000	4.98848e-08
75.900000	5.04624e-08
75.850000	5.10466e-08
75.800000	5.16376e-08
75.750000	5.22355e-08
75.700000	5.28402e-08
75.650000	5.3452e-08
75.600000	5.40708e-08
75.550000	5.46968e-08
75.500000	5.533e-08
75.450000	5.59706e-08
75.400000	5.66186e-08
75.350000	5.7274e-08
75.300000	5.79371e-08
75.250000	5.86078e-08
75.200000	5.92863e-08
75.150000	5.99727e-08
75.100000	6.06669e-08
75.050000	6.13692e-08
75.000000	6.20797e-08
74.950000	6.27983e-08
74.900000	6.35253e-08
74.850000	6.42607e-08
74.800000	6.50046e-08
74.750000	6.57571e-08
74.700000	6.65183e-08
74.650000	6.72883e-08
74.600000	6.80672e-08
74.550000	6.88551e-08
74.500000	6.96522e-08
74.450000	7.04584e-08
74.400000	7.1274e-08
74.350000	7.20991e-08
74.300000	7.29336e-08
74.250000	7.37779e-08
74.200000	7.46319e-08
74.150000	7.54957e-08
74.100000	7.63696e-08
74.050000	7.72536e-08
74.000000	7.81478e-08
73.950000	7.90523e-08
73.900000	7.99673e-08
73.850000	8.08929e-08
73.800000	8.18292e-08
73.750000	8.27763e-08
73.700000	8.37344e-08
73.650000	8.47036e-08
73.600000	8.5684e-08
73.550000	8.66757e-08
73.500000	8.76789e-08
73.450000	8.86937e-08
73.400000	8.97202e-08
73.350000	9.07586e-08
73.300000	9.1809e-08
73.250000	9.28716e-08
73.200000	9.39464e-08
73.150000	9.50337e-08
73.100000	9.61336e-08
73.050000	9.72461e-08
73.000000	9.83716e-08
72.950000	9.95101e-08
72.900000	1.00662e-07
72.850000	1.01827e-07
72.800000	1.03005e-07
72.750000	1.04197e-07
72.700000	1.05403e-07
72.650000	1.06623e-07
72.600000	1.07857e-07
72.550000	1.09105e-07
72.500000	1.10367e-07
72.450000	1.11645e-07
72.400000	1.12937e-07
72.350000	1.14243e-07
72.300000	1.15566e-07
72.250000	1.16903e-07
72.200000	1.18256e-07
72.150000	1.19624e-07
72.100000	1.21008e-07
72.050000	1.22409e-07
72.000000	1.23825e-07
71.950000	1.25258e-07
71.900000	1.26707e-07
71.850000	1.28173e-07
71.800000	1.29656e-07
71.750000	1.31157e-07
71.700000	1.32674e-07
71.650000	1.34209e-07
71.600000	1.35762e-07
71.550000	1.37333e-07
71.500000	1.38922e-07
71.450000	1.4053e-07
71.400000	1.42156e-07
71.350000	1.438e-07
71.300000	1.45464e-07
71.250000	1.47147e-07
71.200000	1.4885e-07
71.150000	1.50572e-07
71.100000	1.52314e-07
71.050000	1.54076e-07
71.000000	1.55859e-07
70.950000	1.57662e-07
70.900000	1.59486e-07
70.850000	1.61331e-07
70.800000	1.63198e-07
70.750000	1.65086e-07
70.700000	1.66996e-07
70.650000	1.68928e-07
70.600000	1.70882e-07
70.550000	1.72859e-07
70.500000	1.74859e-07
70.450000	1.76881e-07
70.400000	1.78928e-07
70.350000	1.80998e-07
70.300000	1.83091e-07
70.250000	1.85209e-07
70.200000	1.87352e-07
70.150000	1.89519e-07
70.100000	1.91712e-07
70.050000	1.93929e-07
70.000000	1.96173e-07
69.950000	1.98442e-07
69.900000	2.00737e-07
69.850000	2.03059e-07
69.800000	2.05408e-07
69.750000	2.07784e-07
69.700000	2.10188e-07
69.650000	2.12619e-07
69.600000	2.15078e-07
69.550000	2.17566e-07
69.500000	2.20082e-07
69.450000	2.22628e-07
69.400000	2.25203e-07
69.350000	2.27808e-07
69.300000	2.30443e-07
69.250000	2.33108e-07
69.200000	2.35804e-07
69.150000	2.38531e-07
69.100000	2.4129e-07
69.050000	2.44081e-07
69.000000	2.46904e-07
68.950000	2.49759e-07
68.900000	2.52648e-07
68.850000	2.5557e-07
68.800000	2.58526e-07
68.750000	2.61516e-07
68.700000	2.6454e-07
68.650000	2.67599e-07
68.600000	2.70694e-07
68.550000	2.73825e-07
68.500000	2.76991e-07
68.450000	2.80195e-07
68.400000	2.83435e-07
68.350000	2.86713e-07
68.300000	2.90028e-07
68.250000	2.93382e-07
68.200000	2.96775e-07
68.150000	3.00207e-07
68.100000	3.03678e-07
68.050000	3.0719e-07
68.000000	3.10742e-07
67.950000	3.14335e-07
67.900000	3.1797e-07
67.850000	3.21647e-07
67.800000	3.25366e-07
67.750000	3.29128e-07
67.700000	3.32934e-07
67.650000	3.36783e-07
67.600000	3.40677e-07
67.550000	3.44616e-07
67.500000	3.48601e-07
67.450000	3.52632e-07
67.400000	3.56709e-07
67.350000	3.60833e-07
67.300000	3.65005e-07
67.250000	3.69225e-07
67.200000	3.73494e-07
67.150000	3.77812e-07
67.100000	3.8218e-07
67.050000	3.86599e-07
67.000000	3.91068e-07
66.950000	3.95589e-07
66.900000	4.00163e-07
66.850000	4.04789e-07
66.800000	4.09469e-07
66.750000	4.14202e-07
66.700000	4.18991e-07
66.650000	4.23835e-07
66.600000	4.28734e-07
66.550000	4.3369e-07
66.500000	4.38704e-07
66.450000	4.43775e-07
66.400000	4.48905e-07
66.350000	4.54094e-07
66.300000	4.59344e-07
66.250000	4.64653e-07
66.200000	4.70024e-07
66.150000	4.75457e-07
66.100000	4.80953e-07
66.050000	4.86513e-07
66.000000	4.92136e-07
65.950000	4.97825e-07
65.900000	5.03579e-07
65.850000	5.09399e-07
65.800000	5.15287e-07
65.750000	5.21243e-07
65.700000	5.27267e-07
65.650000	5.33362e-07
65.600000	5.39526e-07
65.550000	5.45762e-07
65.500000	5.52069e-07
65.450000	5.5845e-07
65.400000	5.64904e-07
65.350000	5.71433e-07
65.300000	5.78037e-07
65.250000	5.84717e-07
65.200000	5.91475e-07
65.150000	5.9831e-07
65.100000	6.05224e-07
65.050000	6.12219e-07
65.000000	6.19294e-07
64.950000	6.2645e-07
64.900000	6.33689e-07
64.850000	6.41012e-07
64.800000	6.4842e-07
64.750000	6.55912e-07
64.700000	6.63492e-07
64.650000	6.71159e-07
64.600000	6.78914e-07
64.550000	6.86759e-07
64.500000	6.94694e-07
64.450000	7.02721e-07
64.400000	7.10841e-07
64.350000	7.19055e-07
64.300000	7.27363e-07
64.250000	7.35767e-07
64.200000	7.44268e-07
64.150000	7.52867e-07
64.100000	7.61566e-07
64.050000	7.70365e-07
64.000000	7.79265e-07
63.950000	7.88268e-07
63.900000	7.97375e-07
63.850000	8.06587e-07
63.800000	8.15906e-07
63.750000	8.25332e-07
63.700000	8.34867e-07
63.650000	8.44512e-07
63.600000	8.54268e-07
63.550000	8.64136e-07
63.500000	8.74119e-07
63.450000	8.84217e-07
63.400000	8.94431e-07
63.350000	9.04763e-07
63.300000	9.15215e-07
63.250000	9.25787e-07
63.200000	9.36481e-07
63.150000	9.47298e-07
63.100000	9.5824e-07
63.050000	9.69309e-07
63.000000	9.80505e-07
62.950000	9.9183e-07
62.900000	1.00329e-06
62.850000	1.01487e-06
62.800000	1.0266e-06
62.750000	1.03845e-06
62.700000	1.05045e-06
62.650000	1.06258e-06
62.600000	1.07485e-06
62.550000	1.08727e-06
62.500000	1.09982e-06
62.450000	1.11252e-06
62.400000	1.12537e-06
62.350000	1.13837e-06
62.300000	1.15152e-06
62.250000	1.16481e-06
62.200000	1.17827e-06
62.150000	1.19187e-06
62.100000	1.20564e-06
62.050000	1.21956e-06
62.000000	1.23364e-06
61.950000	1.24789e-06
61.900000	1.2623e-06
61.850000	1.27687e-06
61.800000	1.29162e-06
61.750000	1.30653e-06
61.700000	1.32162e-06
61.650000	1.33688e-06
61.600000	1.35231e-06
61.550000	1.36793e-06
61.500000	1.38372e-06
61.450000	1.3997e-06
61.400000	1.41586e-06
61.350000	1.4322e-06
61.300000	1.44874e-06
61.250000	1.46546e-06
61.200000	1.48238e-06
61.150000	1.4995e-06
61.100000	1.51681e-06
61.050000	1.53432e-06
61.000000	1.55203e-06
60.950000	1.56995e-06
60.900000	1.58807e-06
60.850000	1.6064e-06
60.800000	1.62495e-06
60.750000	1.6437e-06
60.700000	1.66268e-06
60.650000	1.68187e-06
60.600000	1.70128e-06
60.550000	1.72092e-06
60.500000	1.74078e-06
60.450000	1.76088e-06
60.400000	1.7812e-06
60.350000	1.80176e-06
60.300000	1.82256e-06
60.250000	1.84359e-06
60.200000	1.86487e-06
60.150000	1.88639e-06
60.100000	1.90816e-06
60.050000	1.93018e-06
60.000000	1.95246e-06
59.950000	1.97499e-06
59.900000	1.99778e-06
59.850000	2.02084e-06
59.800000	2.04416e-06
59.750000	2.06775e-06
59.700000	2.09161e-06
59.650000	2.11575e-06
59.600000	2.14016e-06
59.550000	2.16486e-06
59.500000	2.18984e-06
59.450000	2.2151e-06
59.400000	2.24066e-06
59.350000	2.26652e-06
59.300000	2.29267e-06
59.250000	2.31912e-06
59.200000	2.34588e-06
59.150000	2.37294e-06
59.100000	2.40032e-06
59.050000	2.42801e-06
59.000000	2.45602e-06
58.950000	2.48436e-06
58.900000	2.51302e-06
58.850000	2.54201e-06
58.800000	2.57134e-06
58.750000	2.601e-06
58.700000	2.631e-06
58.650000	2.66135e-06
58.600000	2.69205e-06
58.550000	2.7231e-06
58.500000	2.75452e-06
58.450000	2.78629e-06
58.400000	2.81843e-06
58.350000	2.85094e-06
58.300000	2.88382e-06
58.250000	2.91708e-06
58.200000	2.95072e-06
58.150000	2.98476e-06
58.100000	3.01918e-06
58.050000	3.054e-06
58.000000	3.08922e-06
57.950000	3.12485e-06
57.900000	3.16089e-06
57.850000	3.19734e-06
57.800000	3.23421e-06
57.750000	3.2715e-06
57.700000	3.30923e-06
57.650000	3.34739e-06
57.600000	3.38599e-06
57.550000	3.42503e-06
57.500000	3.46453e-06
57.450000	3.50447e-06
57.400000	3.54488e-06
57.350000	3.58575e-06
57.300000	3.6271e-06
57.250000	3.66891e-06
57.200000	3.71121e-06
57.150000	3.754e-06
57.100000	3.79728e-06
57.050000	3.84106e-06
57.000000	3.88534e-06
56.950000	3.93013e-06
56.900000	3.97544e-06
56.850000	4.02126e-06
56.800000	4.06762e-06
56.750000	4.11451e-06
56.700000	4.16193e-06
56.650000	4.20991e-06
56.600000	4.25843e-06
56.550000	4.30752e-06
56.500000	4.35717e-06
56.450000	4.40739e-06
56.400000	4.45818e-06
56.350000	4.50957e-06
56.300000	4.56154e-06
56.250000	4.61411e-06
56.200000	4.66728e-06
56.150000	4.72107e-06
56.100000	4.77548e-06
56.050000	4.83051e-06
56.000000	4.88617e-06
55.950000	4.94248e-06
55.900000	4.99943e-06
55.850000	5.05704e-06
55.800000	5.11531e-06
55.750000	5.17425e-06
55.700000	5.23387e-06
55.650000	5.29417e-06
55.600000	5.35517e-06
55.550000	5.41687e-06
55.500000	5.47927e-06
55.450000	5.5424e-06
55.400000	5.60625e-06
55.350000	5.67084e-06
55.300000	5.73616e-06
55.250000	5.80224e-06
55.200000	5.86908e-06
55.150000	5.93669e-06
55.100000	6.00507e-06
55.050000	6.07424e-06
55.000000	6.14421e-06
54.950000	6.21498e-06
54.900000	6.28656e-06
54.850000	6.35897e-06
54.800000	6.4322e-06
54.750000	6.50628e-06
54.700000	6.58121e-06
54.650000	6.65701e-06
54.600000	6.73367e-06
54.550000	6.81121e-06
54.500000	6.88965e-06
54.450000	6.96898e-06
54.400000	7.04923e-06
54.350000	7.1304e-06
54.300000	7.2125e-06
54.250000	7.29555e-06
54.200000	7.37955e-06
54.150000	7.46451e-06
54.100000	7.55045e-06
54.050000	7.63738e-06
54.000000	7.72531e-06
53.950000	7.81424e-06
53.900000	7.9042e-06
53.850000	7.99519e-06
53.800000	8.08723e-06
53.750000	8.18032e-06
53.700000	8.27448e-06
53.650000	8.36973e-06
53.600000	8.46606e-06
53.550000	8.56351e-06
53.500000	8.66207e-06
53.450000	8.76176e-06
53.400000	8.8626e-06
53.350000	8.9646e-06
53.300000	9.06777e-06
53.250000	9.17212e-06
53.200000	9.27767e-06
53.150000	9.38443e-06
53.100000	9.49241e-06
53.050000	9.60164e-06
53.000000	9.71212e-06
52.950000	9.82387e-06
52.900000	9.9369e-06
52.850000	1.00512e-05
52.800000	1.01669e-05
52.750000	1.02838e-05
52.700000	1.04021e-05
52.650000	1.05218e-05
52.600000	1.06428e-05
52.550000	1.07653e-05
52.500000	1.08891e-05
52.450000	1.10144e-05
52.400000	1.1141e-05
52.350000	1.12692e-05
52.300000	1.13988e-05
52.250000	1.15299e-05
52.200000	1.16625e-05
52.150000	1.17966e-05
52.100000	1.19323e-05
52.050000	1.20695e-05
52.000000	1.22083e-05
51.950000	1.23487e-05
51.900000	1.24907e-05
51.850000	1.26343e-05
51.800000	1.27796e-05
51.750000	1.29265e-05
51.700000	1.30751e-05
51.650000	1.32255e-05
51.600000	1.33775e-05
51.550000	1.35313e-05
51.500000	1.36868e-05
51.450000	1.38442e-05
51.400000	1.40033e-05
51.350000	1.41643e-05
51.300000	1.43271e-05
51.250000	1.44918e-05
51.200000	1.46583e-05
51.150000	1.48268e-05
51.100000	1.49972e-05
51.050000	1.51695e-05
51.000000	1.53438e-05
50.950000	1.55202e-05
50.900000	1.56985e-05
50.850000	1.58789e-05
50.800000	1.60613e-05
50.750000	1.62459e-05
50.700000	1.64325e-05
50.650000	1.66213e-05
50.600000	1.68123e-05
50.550000	1.70054e-05
50.500000	1.72008e-05
50.450000	1.73984e-05
50.400000	1.75982e-05
50.350000	1.78003e-05
50.300000	1.80048e-05
50.250000	1.82116e-05
50.200000	1.84208e-05
50.150000	1.86323e-05
50.100000	1.88463e-05
50.050000	1.90627e-05
50.000000	1.92816e-05
49.950000	1.9503e-05
49.900000	1.9727e-05
49.850000	1.99535e-05
49.800000	2.01825e-05
49.750000	2.04143e-05
49.700000	2.06486e-05
49.650000	2.08857e-05
49.600000	2.11254e-05
49.550000	2.13679e-05
49.500000	2.16132e-05
49.450000	2.18613e-05
49.400000	2.21122e-05
49.350000	2.2366e-05
49.300000	2.26227e-05
49.250000	2.28823e-05
49.200000	2.31449e-05
49.150000	2.34104e-05
49.100000	2.36791e-05
49.050000	2.39508e-05
49.000000	2.42256e-05
48.950000	2.45035e-05
48.900000	2.47846e-05
48.850000	2.5069e-05
48.800000	2.53565e-05
48.750000	2.56474e-05
48.700000	2.59416e-05
48.650000	2.62391e-05
48.600000	2.65401e-05
48.550000	2.68445e-05
48.500000	2.71523e-05
48.450000	2.74637e-05
48.400000	2.77786e-05
48.350000	2.80972e-05
48.300000	2.84193e-05
48.250000	2.87452e-05
48.200000	2.90747e-05
48.150000	2.94081e-05
48.100000	2.97452e-05
48.050000	3.00862e-05
48.000000	3.0431e-05
47.950000	3.07798e-05
47.900000	3.11326e-05
47.850000	3.14894e-05
47.800000	3.18503e-05
47.750000	3.22153e-05
47.700000	3.25845e-05
47.650000	3.29578e-05
47.600000	3.33355e-05
47.550000	3.37174e-05
47.500000	3.41037e-05
47.450000	3.44944e-05
47.400000	3.48895e-05
47.350000	3.52892e-05
47.300000	3.56934e-05
47.250000	3.61022e-05
47.200000	3.65157e-05
47.150000	3.69339e-05
47.100000	3.73568e-05
47.050000	3.77846e-05
47.000000	3.82172e-05
46.950000	3.86548e-05
46.900000	3.90974e-05
46.850000	3.9545e-05
46.800000	3.99977e-05
46.750000	4.04555e-05
46.700000	4.09186e-05
46.650000	4.13869e-05
46.600000	4.18606e-05
46.550000	4.23396e-05
46.500000	4.28241e-05
46.450000	4.33142e-05
46.400000	4.38098e-05
46.350000	4.4311e-05
46.300000	4.48179e-05
46.250000	4.53306e-05
46.200000	4.58492e-05
46.150000	4.63736e-05
46.100000	4.6904e-05
46.050000	4.74404e-05
46.000000	4.7983e-05
45.950000	4.85317e-05
45.900000	4.90866e-05
45.850000	4.96478e-05
45.800000	5.02154e-05
45.750000	5.07895e-05
45.700000	5.13701e-05
45.650000	5.19573e-05
45.600000	5.25511e-05
45.550000	5.31517e-05
45.500000	5.37591e-05
45.450000	5.43735e-05
45.400000	5.49947e-05
45.350000	5.56231e-05
45.300000	5.62586e-05
45.250000	5.69012e-05
45.200000	5.75512e-05
45.150000	5.82086e-05
45.100000	5.88734e-05
45.050000	5.95457e-05
45.000000	6.02257e-05
44.950000	6.09133e-05
44.900000	6.16088e-05
44.850000	6.23122e-05
44.800000	6.30235e-05
44.750000	6.37429e-05
44.700000	6.44704e-05
44.650000	6.52062e-05
44.600000	6.59504e-05
44.550000	6.67029e-05
44.500000	6.7464e-05
44.450000	6.82337e-05
44.400000	6.90121e-05
44.350000	6.97993e-05
44.300000	7.05954e-05
44.250000	7.14005e-05
44.200000	7.22147e-05
44.150000	7.30382e-05
44.100000	7.38709e-05
44.050000	7.47131e-05
44.000000	7.55648e-05
43.950000	7.64261e-05
43.900000	7.72972e-05
43.850000	7.81781e-05
43.800000	7.90689e-05
43.750000	7.99699e-05
43.700000	8.08809e-05
43.650000	8.18023e-05
43.600000	8.27341e-05
43.550000	8.36764e-05
43.500000	8.46293e-05
43.450000	8.5593e-05
43.400000	8.65675e-05
43.350000	8.75531e-05
43.300000	8.85497e-05
43.250000	8.95576e-05
43.200000	9.05768e-05
43.150000	9.16076e-05
43.100000	9.26499e-05
43.050000	9.3704e-05
43.000000	9.477e-05
42.950000	9.58479e-05
42.900000	9.6938e-05
42.850000	9.80404e-05
42.800000	9.91551e-05
42.750000	0.000100282
42.700000	0.000101422
42.650000	0.000102575
42.600000	0.000103741
42.550000	0.00010492
42.500000	0.000106112
42.450000	0.000107317
42.400000	0.000108536
42.350000	0.000109769
42.300000	0.000111016
42.250000	0.000112276
42.200000	0.000113551
42.150000	0.00011484
42.100000	0.000116143
42.050000	0.000117461
42.000000	0.000118794
41.950000	0.000120142
41.900000	0.000121504
41.850000	0.000122882
41.800000	0.000124276
41.750000	0.000125685
41.700000	0.00012711
41.650000	0.000128551
41.600000	0.000130007
41.550000	0.000131481
41.500000	0.00013297
41.450000	0.000134476
41.400000	0.000135999
41.350000	0.000137539
41.300000	0.000139096
41.250000	0.000140671
41.200000	0.000142263
41.150000	0.000143873
41.100000	0.000145501
41.050000	0.000147146
41.000000	0.000148811
40.950000	0.000150493
40.900000	0.000152195
40.850000	0.000153915
40.800000	0.000155654
40.750000	0.000157413
40.700000	0.000159191
40.650000	0.000160989
40.600000	0.000162807
40.550000	0.000164645
40.500000	0.000166504
40.450000	0.000168382
40.400000	0.000170282
40.350000	0.000172203
40.300000	0.000174145
40.250000	0.000176108
40.200000	0.000178093
40.150000	0.000180101
40.100000	0.00018213
40.050000	0.000184181
40.000000	0.000186255
39.950000	0.000188352
39.900000	0.000190472
39.850000	0.000192616
39.800000	0.000194782
39.750000	0.000196973
39.700000	0.000199188
39.650000	0.000201427
39.600000	0.00020369
39.550000	0.000205978
39.500000	0.000208292
39.450000	0.00021063
39.400000	0.000212994
39.350000	0.000215384
39.300000	0.0002178
39.250000	0.000220243
39.200000	0.000222711
39.150000	0.000225207
39.100000	0.00022773
39.050000	0.00023028
39.000000	0.000232858
38.950000	0.000235464
38.900000	0.000238098
38.850000	0.00024076
38.800000	0.000243452
38.750000	0.000246172
38.700000	0.000248921
38.650000	0.0002517
38.600000	0.000254509
38.550000	0.000257348
38.500000	0.000260218
38.450000	0.000263118
38.400000	0.000266049
38.350000	0.000269012
38.300000	0.000272006
38.250000	0.000275032
38.200000	0.00027809
38.150000	0.00028118
38.100000	0.000284303
38.050000	0.000287459
38.000000	0.000290649
37.950000	0.000293872
37.900000	0.000297128
37.850000	0.000300419
37.800000	0.000303744
37.750000	0.000307104
37.700000	0.000310499
37.650000	0.000313929
37.600000	0.000317395
37.550000	0.000320896
37.500000	0.000324433
37.450000	0.000328007
37.400000	0.000331617
37.350000	0.000335264
37.300000	0.000338947
37.250000	0.000342668
37.200000	0.000346427
37.150000	0.000350223
37.100000	0.000354057
37.050000	0.000357929
37.000000	0.000361839
36.950000	0.000365788
36.900000	0.000369775
36.850000	0.000373801
36.800000	0.000377866
36.750000	0.000381969
36.700000	0.000386111
36.650000	0.000390293
36.600000	0.000394513
36.550000	0.000398772
36.500000	0.000403069
36.450000	0.000407406
36.400000	0.000411781
36.350000	0.000416194
36.300000	0.000420644
36.250000	0.000425132
36.200000	0.000429657
36.150000	0.000434218
36.100000	0.000438815
36.050000	0.000443446
36.000000	0.00044811
35.950000	0.000452805
35.900000	0.00045753
35.850000	0.000462283
35.800000	0.00046706
35.750000	0.000471858
35.700000	0.000476671
35.650000	0.000481494
35.600000	0.000486316
35.550000	0.000491124
35.500000	0.000495893
35.450000	0.000500574
&
```
