## Supplementary material for "All-at-once RNA folding with 3D motif prediction framed by evolutionary information": RF00170_msr.cacofold.helixcov

```
# RMs = 2 L = 83

# RM_HELIX NESTED 11-19 25-37, nbp = 6 nbp_cov = 0
# pvals: 0.0432218,0.040493,0.0449746,0.9292,0.623101,0.634353
# aggregated NONE
NESTED  ::::::::::<<<<<<_____>>>>>>:::::::::::::::::::::::::::::::::::::::::::::
        ::::::::::::::::::::::::::::::::::::::::::::::::::::::::::::::::::::::::

# RM_HELIX NESTED 46-53 59-66, nbp = 7 nbp_cov = 0
# pvals: 0.129151,0.623101,0.623101,0.64981,0.721794,0.623101,0.623101
# aggregated NONE
NESTED  ::::::::::::::::::::::::::::::::::<<<<-<<<_____>>>->>>>:::::::::::::::::
        ::::::::::::::::::::::::::::::::::::::::::::::::::::::::::::::::::::::::
```
