## Supplementary material for "All-at-once RNA folding with 3D motif prediction framed by evolutionary information": RF00170_msr.cacofold.power

```
# Power analysis of CaCoFold structure 
#
# Powertype = SINGLE SUBSTITUTIONS
# covary  left_pos      right_pos    substitutions      power
#----------------------------------------------------------------
          11		37		3		0.02
          12		36		5		0.11
          13		35		6		0.16
          14		27		1		0.00
          18		26		0		0.00
          19		25		1		0.00
          46		66		2		0.00
          47		65		0		0.00
          48		64		0		0.00
          49		63		2		0.00
          51		61		2		0.00
          52		60		0		0.00
          53		59		1		0.00
#
# BPAIRS 13
# avg substitutions per BP  1.8
# BPAIRS expected to covary 0.3 +/- 0.5
# BPAIRS observed to covary 0
#
```
