## Supplementary material for "All-at-once RNA folding with 3D motif prediction framed by evolutionary information": RF00170_msr.helixcov

```
# RMs = 2 L = 83

# RM_HELIX NESTED 46-54 58-66, nbp = 8 nbp_cov = 0
# pvals: 0.129151,0.623101,0.623101,0.64981,0.721794,0.623101,0.623101,0.623101
# aggregated NONE
NESTED  ::::::::::::::::::::::::::::::::::<<<<-<<<<___>>>>->>>>:::::::::::::::::
        ::::::::::::::::::::::::::::::::::::::::::::::::::::::::::::::::::::::::

# RM_HELIX NESTED 3-9 75-82, nbp = 7 nbp_cov = 0
# pvals: 0.623101,0.129151,0.623101,0.623101,0.623101,0.623101,0.623101
# aggregated NONE
NESTED  ::<<<<<<<______________________________________________________>>>>>->>:
        ::::::::::::::::::::::::::::::::::::::::::::::::::::::::::::::::::::::::
```
