## Supplementary material for "All-at-once RNA folding with 3D motif prediction framed by evolutionary information": RF00170_msr.power

```
# Power analysis of given structure 
#
# Powertype = SINGLE SUBSTITUTIONS
# covary  left_pos      right_pos    substitutions      power
#----------------------------------------------------------------
          3		82		4		0.07
          4		81		2		0.00
          5		79		3		0.02
          6		78		0		0.00
          7		77		0		0.00
          8		76		0		0.00
          9		75		0		0.00
          46		66		2		0.00
          47		65		0		0.00
          48		64		0		0.00
          49		63		2		0.00
          51		61		2		0.00
          52		60		0		0.00
          53		59		1		0.00
          54		58		1		0.00
#
# BPAIRS 15
# avg substitutions per BP  1.1
# BPAIRS expected to covary 0.1 +/- 0.3
# BPAIRS observed to covary 0
#
```
