## Supplementary material for "All-at-once RNA folding with 3D motif prediction framed by evolutionary information": RF00170_msr.surv

```
0.024254	0.0666667
0.011086	0.133333
-0.007249	0.866667
-0.043920	0.933333
-0.117261	1
&
6.080078	0.000393546
4.814940	0.000787092
4.741599	0.00118064
3.879839	0.00157418
3.751492	0.00196773
3.659815	0.00236128
3.128091	0.00275482
3.073085	0.00314837
3.018079	0.00354191
2.999743	0.00393546
2.578031	0.004329
2.486354	0.00472255
2.431348	0.0051161
2.266331	0.00550964
2.156319	0.00590319
2.064642	0.00669028
2.046307	0.00747737
1.972965	0.00787092
1.954630	0.00826446
1.936295	0.00905155
1.917959	0.0094451
1.881289	0.00983865
1.862953	0.0102322
1.752942	0.0106257
1.734606	0.0110193
1.569588	0.0118064
1.514582	0.0121999
1.496247	0.012987
1.459576	0.0137741
1.441241	0.0141677
1.367900	0.0145612
1.349564	0.0149547
1.312894	0.0157418
1.294558	0.0165289
1.202882	0.0169225
1.166211	0.0177096
1.147876	0.0181031
1.129541	0.0184967
1.111205	0.0188902
1.037864	0.0192837
0.982858	0.0196773
0.964523	0.0208579
0.946187	0.0212515
0.927852	0.0232192
0.909517	0.0236128
0.891181	0.0243998
0.854511	0.0251869
0.836175	0.0263676
0.817840	0.0271547
0.799505	0.0275482
0.781169	0.0279418
0.762834	0.0287288
0.744499	0.0291224
0.689493	0.030303
0.671158	0.0318772
0.652822	0.0322708
0.616152	0.0326643
0.597816	0.0330579
0.561146	0.0342385
0.542810	0.0350256
0.524475	0.0369933
0.506140	0.0373869
0.469469	0.0393546
0.451134	0.0405352
0.432798	0.0409288
0.414463	0.0417159
0.396128	0.0428965
0.377792	0.0440771
0.359457	0.046832
0.341122	0.0487997
0.322786	0.0499803
0.304451	0.0523416
0.286116	0.0531287
0.267780	0.0535222
0.249445	0.0562771
0.231110	0.0570641
0.212774	0.0586383
0.194439	0.0602125
0.176104	0.0629673
0.157768	0.0645415
0.139433	0.0665092
0.121098	0.0692641
0.102763	0.0731995
0.084427	0.0739866
0.066092	0.0783156
0.047757	0.0810704
0.029421	0.0952381
0.011086	0.126328
-0.007249	0.766627
-0.025585	0.794176
-0.043920	0.805195
-0.062255	0.811885
-0.080591	0.824479
-0.098926	0.834317
-0.117261	0.843762
-0.135597	0.852814
-0.153932	0.866982
-0.172267	0.87564
-0.190603	0.882723
-0.208938	0.890201
-0.227273	0.896891
-0.245609	0.902401
-0.263944	0.910665
-0.282279	0.915781
-0.300615	0.92011
-0.318950	0.927194
-0.337285	0.93231
-0.355621	0.933884
-0.373956	0.937033
-0.392291	0.942149
-0.410627	0.944904
-0.428962	0.950413
-0.447297	0.954349
-0.465632	0.957104
-0.483968	0.959858
-0.502303	0.961039
-0.520638	0.963007
-0.538974	0.964581
-0.557309	0.967729
-0.575644	0.969303
-0.593980	0.972058
-0.612315	0.974026
-0.630650	0.975994
-0.648986	0.978749
-0.667321	0.981503
-0.685656	0.983471
-0.703992	0.985045
-0.722327	0.986619
-0.740662	0.988194
-0.758998	0.988981
-0.777333	0.989768
-0.832339	0.990161
-0.850674	0.990555
-0.869010	0.992523
-0.887345	0.99331
-0.905680	0.993703
-0.924016	0.99449
-0.942351	0.995277
-0.979021	0.995671
-0.997357	0.996458
-1.015692	0.996852
-1.034027	0.997245
-1.070698	0.997639
-1.107369	0.998032
-1.180710	0.998426
-1.199045	0.998819
-1.510746	0.999213
-1.584087	0.999606
-1.620758	1
&
8.518675	1.95618e-06
8.482005	3.91236e-06
8.463669	5.86854e-06
8.408663	7.82473e-06
8.316987	9.78091e-06
8.298652	1.17371e-05
8.261981	1.36933e-05
8.225310	1.56495e-05
8.188640	1.76056e-05
8.170304	1.95618e-05
8.151969	2.1518e-05
8.133634	2.73865e-05
8.115298	2.93427e-05
8.023622	3.32551e-05
8.005286	3.52113e-05
7.986951	3.71674e-05
7.968616	4.10798e-05
7.931945	4.3036e-05
7.895274	4.89045e-05
7.876939	5.08607e-05
7.858604	5.28169e-05
7.840268	5.67293e-05
7.821933	5.86854e-05
7.803598	6.25978e-05
7.785263	6.65102e-05
7.766927	6.84664e-05
7.711921	7.82473e-05
7.693586	8.02034e-05
7.675251	8.21596e-05
7.656915	8.99844e-05
7.620245	9.78091e-05
7.601909	0.000103678
7.583574	0.000111502
7.565239	0.000115415
7.546903	0.000119327
7.510233	0.000125196
7.436891	0.000127152
7.418556	0.000129108
7.400221	0.000131064
7.381885	0.000134977
7.363550	0.000140845
7.326879	0.000154538
7.308544	0.000158451
7.290209	0.000166275
7.271873	0.000168232
7.253538	0.000172144
7.235203	0.000176056
7.216868	0.000179969
7.198532	0.000181925
7.180197	0.000185837
7.161862	0.000193662
7.143526	0.000199531
7.125191	0.000201487
7.106856	0.000205399
7.088520	0.000211268
7.033514	0.00021518
6.996844	0.000219092
6.978508	0.000226917
6.960173	0.000230829
6.941838	0.000234742
6.923502	0.000238654
6.905167	0.00024061
6.886832	0.000248435
6.868496	0.000250391
6.850161	0.000254304
6.831826	0.000258216
6.813490	0.000260172
6.795155	0.000262128
6.776820	0.000266041
6.758484	0.000277778
6.721814	0.000279734
6.703479	0.000285603
6.685143	0.000291471
6.666808	0.00029734
6.648473	0.000301252
6.630137	0.000305164
6.611802	0.000309077
6.593467	0.000314945
6.575131	0.000328638
6.556796	0.000332551
6.538461	0.000340376
6.520125	0.000344288
6.501790	0.000352113
6.483455	0.000356025
6.465119	0.000359937
6.446784	0.000365806
6.428449	0.000369718
6.410113	0.000373631
6.391778	0.000377543
6.373443	0.000383412
6.355107	0.000391236
6.336772	0.000395149
6.318437	0.000397105
6.300101	0.00040493
6.281766	0.000416667
6.263431	0.000432316
6.245095	0.000444053
6.226760	0.000451878
6.208425	0.000461659
6.190089	0.000475352
6.171754	0.000485133
6.153419	0.000498826
6.135084	0.00051252
6.116748	0.000524257
6.098413	0.000534038
6.080078	0.000545775
6.061742	0.000557512
6.043407	0.000569249
6.025072	0.000573161
6.006736	0.000590767
5.988401	0.000616197
5.970066	0.000633803
5.951730	0.000651408
5.933395	0.000672926
5.915060	0.000690532
5.896724	0.000696401
5.878389	0.000708138
5.860054	0.000721831
5.841718	0.00073748
5.823383	0.00075313
5.805048	0.000764867
5.786712	0.000790297
5.768377	0.000807903
5.750042	0.000821596
5.731706	0.000847027
5.713371	0.000866588
5.695036	0.000890063
5.676700	0.000905712
5.658365	0.000915493
5.640030	0.000929186
5.621694	0.000954617
5.603359	0.000972222
5.585024	0.000989828
5.566689	0.00100939
5.548353	0.00101721
5.530018	0.00104069
5.511683	0.00106808
5.493347	0.00109742
5.475012	0.00111698
5.456677	0.00114632
5.438341	0.00116393
5.420006	0.00118545
5.401671	0.00120892
5.383335	0.00122066
5.365000	0.00124218
5.346665	0.00125978
5.328329	0.00127543
5.309994	0.00130086
5.291659	0.0013302
5.273323	0.00135368
5.254988	0.00137715
5.236653	0.0013928
5.218317	0.00140454
5.199982	0.00141823
5.181647	0.00145149
5.163311	0.00148474
5.144976	0.00149844
5.126641	0.00152191
5.108305	0.00154147
5.089970	0.00155908
5.071635	0.00158451
5.053300	0.00160407
5.034964	0.0016295
5.016629	0.00165689
4.998294	0.00166862
4.979958	0.0016921
4.961623	0.00171362
4.943288	0.001741
4.924952	0.00176056
4.906617	0.00178404
4.888282	0.00179969
4.869946	0.00182903
4.851611	0.00183294
4.833276	0.0018525
4.814940	0.0018662
4.796605	0.0018838
4.778270	0.00189554
4.759934	0.00192684
4.741599	0.00195423
4.723264	0.00197574
4.704928	0.00199531
4.686593	0.00203247
4.668258	0.00206182
4.649922	0.00207942
4.631587	0.00209116
4.613252	0.00210876
4.594916	0.00212833
4.576581	0.00214984
4.558246	0.00217723
4.539910	0.0022144
4.521575	0.00225352
4.503240	0.002277
4.484905	0.00230634
4.466569	0.00235329
4.448234	0.00238459
4.429899	0.00241197
4.411563	0.00244327
4.393228	0.00249218
4.374893	0.00254499
4.356557	0.00260563
4.338222	0.00264085
4.319887	0.00266236
4.301551	0.00269953
4.283216	0.00273083
4.264881	0.002768
4.246545	0.00280908
4.228210	0.00284624
4.209875	0.00288537
4.191539	0.00295188
4.173204	0.00299883
4.154869	0.00303795
4.136533	0.00308685
4.118198	0.00311228
4.099863	0.00315923
4.081527	0.00320814
4.063192	0.00324335
4.044857	0.00329617
4.026521	0.00333725
4.008186	0.00336854
3.989851	0.00342527
3.971516	0.00347613
3.953180	0.00351526
3.934845	0.00354656
3.916510	0.00359546
3.898174	0.00361111
3.879839	0.00364632
3.861504	0.00367567
3.843168	0.0037011
3.824833	0.00372653
3.806498	0.00375
3.788162	0.00378326
3.769827	0.00380869
3.751492	0.00386541
3.733156	0.00391432
3.714821	0.00397887
3.696486	0.00403951
3.678150	0.00410994
3.659815	0.0041784
3.641480	0.00424491
3.623144	0.00430947
3.604809	0.0043662
3.586474	0.00444053
3.568138	0.00449139
3.549803	0.00458333
3.531468	0.00463811
3.513132	0.0047144
3.494797	0.00475939
3.476462	0.00481612
3.458126	0.00485524
3.439791	0.0048885
3.421456	0.00494718
3.403121	0.00498631
3.384785	0.00502934
3.366450	0.00507825
3.348115	0.00514867
3.329779	0.00519757
3.311444	0.00527387
3.293109	0.00533842
3.274773	0.00542645
3.256438	0.00551056
3.238103	0.00559468
3.219767	0.00568662
3.201432	0.00578638
3.183097	0.00587833
3.164761	0.00596831
3.146426	0.00608959
3.128091	0.00616588
3.109755	0.00627543
3.091420	0.00638693
3.073085	0.00652778
3.054749	0.00667254
3.036414	0.0067723
3.018079	0.00689554
2.999743	0.0070266
2.981408	0.00713028
2.963073	0.00723592
2.944737	0.0073748
2.926402	0.00748631
2.908067	0.00757629
2.889731	0.00764476
2.871396	0.00777191
2.853061	0.0078971
2.834726	0.00799687
2.816390	0.00810837
2.798055	0.00821009
2.779720	0.00833529
2.761384	0.00845853
2.743049	0.00855634
2.724714	0.0086561
2.706378	0.00876761
2.688043	0.00887324
2.669708	0.0089554
2.651372	0.0090669
2.633037	0.00919992
2.614702	0.00933099
2.596366	0.00948161
2.578031	0.00965376
2.559696	0.00980829
2.541360	0.00996283
2.523025	0.0101174
2.504690	0.0102778
2.486354	0.0104401
2.468019	0.0105927
2.449684	0.0107981
2.431348	0.0109272
2.413013	0.0110994
2.394678	0.0112598
2.376342	0.0114026
2.358007	0.0115747
2.339672	0.0117723
2.321337	0.0119562
2.303001	0.0121401
2.284666	0.0123181
2.266331	0.0124746
2.247995	0.0126252
2.229660	0.0128228
2.211325	0.012989
2.192989	0.0131573
2.174654	0.0133627
2.156319	0.0135837
2.137983	0.0137872
2.119648	0.013975
2.101313	0.0141843
2.082977	0.0143623
2.064642	0.0145638
2.046307	0.014779
2.027971	0.0149941
2.009636	0.0151937
1.991301	0.0154108
1.972965	0.0156651
1.954630	0.0159057
1.936295	0.0161815
1.917959	0.0164221
1.899624	0.0166901
1.881289	0.016966
1.862953	0.0172672
1.844618	0.0175333
1.826283	0.0177934
1.807947	0.0180829
1.789612	0.0183881
1.771277	0.0186718
1.752942	0.0189534
1.734606	0.0192586
1.716271	0.0196127
1.697936	0.0199354
1.679600	0.0202113
1.661265	0.0204343
1.642930	0.0207101
1.624594	0.0209859
1.606259	0.0212969
1.587924	0.0216256
1.569588	0.0220246
1.551253	0.0224804
1.532918	0.022948
1.514582	0.0234585
1.496247	0.0240102
1.477912	0.0244836
1.459576	0.0250254
1.441241	0.0255125
1.422906	0.0259722
1.404570	0.0264221
1.386235	0.0268251
1.367900	0.0272144
1.349564	0.0276448
1.331229	0.0280966
1.312894	0.0285994
1.294558	0.0290004
1.276223	0.0294601
1.257888	0.0299961
1.239552	0.030446
1.221217	0.0310211
1.202882	0.0315473
1.184547	0.0321811
1.166211	0.0328795
1.147876	0.0336033
1.129541	0.0343349
1.111205	0.0350841
1.092870	0.0358392
1.074535	0.0365317
1.056199	0.0373239
1.037864	0.038126
1.019529	0.0389339
1.001193	0.0397281
0.982858	0.040493
0.964523	0.0414613
0.946187	0.0423396
0.927852	0.0432218
0.909517	0.044108
0.891181	0.0449746
0.872846	0.0458509
0.854511	0.0467625
0.836175	0.047635
0.817840	0.048529
0.799505	0.0494288
0.781169	0.0502993
0.762834	0.0512089
0.744499	0.0520286
0.726163	0.0529401
0.707828	0.0538498
0.689493	0.0547731
0.671158	0.0557297
0.652822	0.0566647
0.634487	0.0575822
0.616152	0.0585876
0.597816	0.0595559
0.579481	0.060536
0.561146	0.0616021
0.542810	0.0626154
0.524475	0.0637089
0.506140	0.0647829
0.487804	0.0659429
0.469469	0.0672007
0.451134	0.0685211
0.432798	0.0697594
0.414463	0.0710485
0.396128	0.072412
0.377792	0.0738028
0.359457	0.0753482
0.341122	0.0769679
0.322786	0.0788282
0.304451	0.080847
0.286116	0.0827719
0.267780	0.0848494
0.249445	0.0871753
0.231110	0.0897359
0.212774	0.0922379
0.194439	0.0949139
0.176104	0.0975059
0.157768	0.0999922
0.139433	0.102701
0.121098	0.105501
0.102763	0.10859
0.084427	0.111763
0.066092	0.115252
0.047757	0.11912
0.029421	0.123398
0.011086	0.129151
-0.007249	0.623101
-0.025585	0.634353
-0.043920	0.64981
-0.062255	0.666941
-0.080591	0.685503
-0.098926	0.703867
-0.117261	0.721794
-0.135597	0.738408
-0.153932	0.753942
-0.172267	0.768085
-0.190603	0.781954
-0.208938	0.794857
-0.227273	0.807809
-0.245609	0.819867
-0.263944	0.831555
-0.282279	0.842518
-0.300615	0.852964
-0.318950	0.863089
-0.337285	0.872567
-0.355621	0.881547
-0.373956	0.889759
-0.392291	0.897428
-0.410627	0.904918
-0.428962	0.911645
-0.447297	0.917684
-0.465632	0.923476
-0.483968	0.9292
-0.502303	0.934251
-0.520638	0.939204
-0.538974	0.943652
-0.557309	0.947639
-0.575644	0.951414
-0.593980	0.955008
-0.612315	0.958378
-0.630650	0.961678
-0.648986	0.964609
-0.667321	0.967076
-0.685656	0.969622
-0.703992	0.971968
-0.722327	0.974141
-0.740662	0.976043
-0.758998	0.977819
-0.777333	0.979464
-0.795668	0.980986
-0.814004	0.98242
-0.832339	0.983693
-0.850674	0.984922
-0.869010	0.986068
-0.887345	0.987089
-0.905680	0.98802
-0.924016	0.988983
-0.942351	0.989873
-0.960686	0.990687
-0.979021	0.991391
-0.997357	0.99198
-1.015692	0.992557
-1.034027	0.993155
-1.052363	0.99367
-1.070698	0.994198
-1.089033	0.994595
-1.107369	0.995037
-1.125704	0.995421
-1.144039	0.995771
-1.162375	0.996084
-1.180710	0.996389
-1.199045	0.996714
-1.217381	0.99697
-1.235716	0.997191
-1.254051	0.997453
-1.272387	0.997649
-1.290722	0.997835
-1.309057	0.998026
-1.327393	0.998198
-1.345728	0.998337
-1.364063	0.998466
-1.382399	0.998576
-1.400734	0.998689
-1.419069	0.998799
-1.437405	0.998881
-1.455740	0.998977
-1.474075	0.999053
-1.492411	0.999135
-1.510746	0.999227
-1.529081	0.999308
-1.547416	0.999364
-1.565752	0.999409
-1.584087	0.999462
-1.602422	0.999499
-1.620758	0.999542
-1.639093	0.999581
-1.657428	0.999611
-1.675764	0.999638
-1.694099	0.999675
-1.712434	0.999718
-1.730770	0.999744
-1.749105	0.999754
-1.767440	0.999775
-1.785776	0.999793
-1.804111	0.999814
-1.822446	0.999838
-1.840782	0.999865
-1.859117	0.999883
-1.877452	0.999888
-1.895788	0.999896
-1.914123	0.999904
-1.932458	0.999912
-1.950794	0.99992
-1.969129	0.999928
-2.005800	0.999935
-2.042470	0.999939
-2.060805	0.999953
-2.079141	0.999955
-2.097476	0.999959
-2.115811	0.999961
-2.134147	0.999967
-2.152482	0.999969
-2.170817	0.999971
-2.207488	0.999978
-2.244159	0.999984
-2.262494	0.999988
-2.280829	0.999992
-2.335835	0.999994
-2.390841	0.999998
-2.867560	1
&
27.202369	3.37638e-17
27.184033	3.46891e-17
27.165698	3.56397e-17
27.147363	3.66164e-17
27.129027	3.76198e-17
27.110692	3.86507e-17
27.092357	3.97099e-17
27.074021	4.07981e-17
27.055686	4.19161e-17
27.037351	4.30647e-17
27.019015	4.42448e-17
27.000680	4.54572e-17
26.982345	4.67029e-17
26.964010	4.79826e-17
26.945674	4.92975e-17
26.927339	5.06483e-17
26.909004	5.20362e-17
26.890668	5.3462e-17
26.872333	5.49269e-17
26.853998	5.6432e-17
26.835662	5.79783e-17
26.817327	5.95669e-17
26.798992	6.11991e-17
26.780656	6.2876e-17
26.762321	6.45988e-17
26.743986	6.63688e-17
26.725650	6.81873e-17
26.707315	7.00556e-17
26.688980	7.19751e-17
26.670644	7.39471e-17
26.652309	7.59732e-17
26.633974	7.80548e-17
26.615638	8.01934e-17
26.597303	8.23905e-17
26.578968	8.46479e-17
26.560632	8.69671e-17
26.542297	8.93498e-17
26.523962	9.17977e-17
26.505626	9.43128e-17
26.487291	9.68967e-17
26.468956	9.95513e-17
26.450620	1.02279e-16
26.432285	1.05081e-16
26.413950	1.0796e-16
26.395615	1.10917e-16
26.377279	1.13956e-16
26.358944	1.17078e-16
26.340609	1.20285e-16
26.322273	1.23581e-16
26.303938	1.26966e-16
26.285603	1.30444e-16
26.267267	1.34018e-16
26.248932	1.37689e-16
26.230597	1.41461e-16
26.212261	1.45336e-16
26.193926	1.49318e-16
26.175591	1.53408e-16
26.157255	1.5761e-16
26.138920	1.61928e-16
26.120585	1.66364e-16
26.102249	1.70921e-16
26.083914	1.75603e-16
26.065579	1.80413e-16
26.047243	1.85355e-16
26.028908	1.90432e-16
26.010573	1.95648e-16
25.992237	2.01008e-16
25.973902	2.06513e-16
25.955567	2.1217e-16
25.937231	2.17982e-16
25.918896	2.23952e-16
25.900561	2.30087e-16
25.882226	2.36389e-16
25.863890	2.42863e-16
25.845555	2.49516e-16
25.827220	2.5635e-16
25.808884	2.63371e-16
25.790549	2.70585e-16
25.772214	2.77996e-16
25.753878	2.8561e-16
25.735543	2.93432e-16
25.717208	3.01469e-16
25.698872	3.09725e-16
25.680537	3.18208e-16
25.662202	3.26923e-16
25.643866	3.35877e-16
25.625531	3.45076e-16
25.607196	3.54526e-16
25.588860	3.64236e-16
25.570525	3.74211e-16
25.552190	3.84459e-16
25.533854	3.94988e-16
25.515519	4.05805e-16
25.497184	4.16919e-16
25.478848	4.28336e-16
25.460513	4.40067e-16
25.442178	4.52118e-16
25.423842	4.64499e-16
25.405507	4.77219e-16
25.387172	4.90288e-16
25.368836	5.03714e-16
25.350501	5.17508e-16
25.332166	5.31679e-16
25.313831	5.46238e-16
25.295495	5.61196e-16
25.277160	5.76564e-16
25.258825	5.92352e-16
25.240489	6.08572e-16
25.222154	6.25236e-16
25.203819	6.42357e-16
25.185483	6.59946e-16
25.167148	6.78016e-16
25.148813	6.96581e-16
25.130477	7.15655e-16
25.112142	7.3525e-16
25.093807	7.55382e-16
25.075471	7.76065e-16
25.057136	7.97314e-16
25.038801	8.19145e-16
25.020465	8.41573e-16
25.002130	8.64615e-16
24.983795	8.88288e-16
24.965459	9.12608e-16
24.947124	9.37595e-16
24.928789	9.63265e-16
24.910453	9.89638e-16
24.892118	1.01673e-15
24.873783	1.04457e-15
24.855447	1.07317e-15
24.837112	1.10255e-15
24.818777	1.13273e-15
24.800441	1.16374e-15
24.782106	1.1956e-15
24.763771	1.22834e-15
24.745436	1.26196e-15
24.727100	1.29651e-15
24.708765	1.332e-15
24.690430	1.36847e-15
24.672094	1.40593e-15
24.653759	1.44442e-15
24.635424	1.48396e-15
24.617088	1.52458e-15
24.598753	1.56632e-15
24.580418	1.6092e-15
24.562082	1.65325e-15
24.543747	1.6985e-15
24.525412	1.745e-15
24.507076	1.79276e-15
24.488741	1.84184e-15
24.470406	1.89225e-15
24.452070	1.94405e-15
24.433735	1.99726e-15
24.415400	2.05193e-15
24.397064	2.1081e-15
24.378729	2.1658e-15
24.360394	2.22508e-15
24.342058	2.28598e-15
24.323723	2.34855e-15
24.305388	2.41283e-15
24.287052	2.47887e-15
24.268717	2.54672e-15
24.250382	2.61642e-15
24.232047	2.68803e-15
24.213711	2.7616e-15
24.195376	2.83719e-15
24.177041	2.91484e-15
24.158705	2.99461e-15
24.140370	3.07657e-15
24.122035	3.16077e-15
24.103699	3.24727e-15
24.085364	3.33614e-15
24.067029	3.42745e-15
24.048693	3.52125e-15
24.030358	3.61761e-15
24.012023	3.71661e-15
23.993687	3.81832e-15
23.975352	3.92282e-15
23.957017	4.03017e-15
23.938681	4.14045e-15
23.920346	4.25376e-15
23.902011	4.37016e-15
23.883675	4.48975e-15
23.865340	4.61261e-15
23.847005	4.73883e-15
23.828669	4.86851e-15
23.810334	5.00173e-15
23.791999	5.13859e-15
23.773663	5.2792e-15
23.755328	5.42366e-15
23.736993	5.57206e-15
23.718657	5.72453e-15
23.700322	5.88116e-15
23.681987	6.04208e-15
23.663652	6.20741e-15
23.645316	6.37725e-15
23.626981	6.55174e-15
23.608646	6.731e-15
23.590310	6.91516e-15
23.571975	7.10436e-15
23.553640	7.29874e-15
23.535304	7.49843e-15
23.516969	7.70359e-15
23.498634	7.91435e-15
23.480298	8.13088e-15
23.461963	8.35333e-15
23.443628	8.58186e-15
23.425292	8.81665e-15
23.406957	9.05785e-15
23.388622	9.30565e-15
23.370286	9.56023e-15
23.351951	9.82177e-15
23.333616	1.00905e-14
23.315280	1.03665e-14
23.296945	1.06501e-14
23.278610	1.09414e-14
23.260274	1.12407e-14
23.241939	1.15482e-14
23.223604	1.18641e-14
23.205268	1.21887e-14
23.186933	1.25221e-14
23.168598	1.28646e-14
23.150263	1.32165e-14
23.131927	1.35781e-14
23.113592	1.39495e-14
23.095257	1.4331e-14
23.076921	1.4723e-14
23.058586	1.51257e-14
23.040251	1.55394e-14
23.021915	1.59645e-14
23.003580	1.64011e-14
22.985245	1.68497e-14
22.966909	1.73106e-14
22.948574	1.77841e-14
22.930239	1.82705e-14
22.911903	1.87702e-14
22.893568	1.92835e-14
22.875233	1.98109e-14
22.856897	2.03527e-14
22.838562	2.09094e-14
22.820227	2.14812e-14
22.801891	2.20687e-14
22.783556	2.26722e-14
22.765221	2.32923e-14
22.746885	2.39293e-14
22.728550	2.45837e-14
22.710215	2.5256e-14
22.691879	2.59466e-14
22.673544	2.66562e-14
22.655209	2.73851e-14
22.636873	2.8134e-14
22.618538	2.89033e-14
22.600203	2.96937e-14
22.581868	3.05057e-14
22.563532	3.13398e-14
22.545197	3.21968e-14
22.526862	3.30772e-14
22.508526	3.39816e-14
22.490191	3.49108e-14
22.471856	3.58654e-14
22.453520	3.6846e-14
22.435185	3.78535e-14
22.416850	3.88885e-14
22.398514	3.99518e-14
22.380179	4.10441e-14
22.361844	4.21663e-14
22.343508	4.33192e-14
22.325173	4.45036e-14
22.306838	4.57203e-14
22.288502	4.69703e-14
22.270167	4.82545e-14
22.251832	4.95737e-14
22.233496	5.0929e-14
22.215161	5.23214e-14
22.196826	5.37518e-14
22.178490	5.52212e-14
22.160155	5.67309e-14
22.141820	5.82817e-14
22.123484	5.9875e-14
22.105149	6.15118e-14
22.086814	6.31933e-14
22.068478	6.49208e-14
22.050143	6.66955e-14
22.031808	6.85186e-14
22.013473	7.03916e-14
21.995137	7.23158e-14
21.976802	7.42925e-14
21.958467	7.63232e-14
21.940131	7.84094e-14
21.921796	8.05526e-14
21.903461	8.27544e-14
21.885125	8.50164e-14
21.866790	8.73401e-14
21.848455	8.97273e-14
21.830119	9.21797e-14
21.811784	9.46991e-14
21.793449	9.72874e-14
21.775113	9.99464e-14
21.756778	1.02678e-13
21.738443	1.05484e-13
21.720107	1.08367e-13
21.701772	1.11329e-13
21.683437	1.14371e-13
21.665101	1.17497e-13
21.646766	1.20708e-13
21.628431	1.24007e-13
21.610095	1.27396e-13
21.591760	1.30877e-13
21.573425	1.34454e-13
21.555089	1.38128e-13
21.536754	1.41902e-13
21.518419	1.4578e-13
21.500084	1.49764e-13
21.481748	1.53856e-13
21.463413	1.5806e-13
21.445078	1.62379e-13
21.426742	1.66816e-13
21.408407	1.71374e-13
21.390072	1.76057e-13
21.371736	1.80867e-13
21.353401	1.85809e-13
21.335066	1.90886e-13
21.316730	1.96101e-13
21.298395	2.01459e-13
21.280060	2.06964e-13
21.261724	2.12618e-13
21.243389	2.18427e-13
21.225054	2.24395e-13
21.206718	2.30525e-13
21.188383	2.36823e-13
21.170048	2.43293e-13
21.151712	2.4994e-13
21.133377	2.56768e-13
21.115042	2.63782e-13
21.096706	2.70988e-13
21.078371	2.78391e-13
21.060036	2.85996e-13
21.041700	2.93809e-13
21.023365	3.01835e-13
21.005030	3.1008e-13
20.986694	3.1855e-13
20.968359	3.27251e-13
20.950024	3.3619e-13
20.931689	3.45373e-13
20.913353	3.54807e-13
20.895018	3.64498e-13
20.876683	3.74454e-13
20.858347	3.84682e-13
20.840012	3.95189e-13
20.821677	4.05982e-13
20.803341	4.17071e-13
20.785006	4.28462e-13
20.766671	4.40164e-13
20.748335	4.52185e-13
20.730000	4.64534e-13
20.711665	4.77221e-13
20.693329	4.90254e-13
20.674994	5.03643e-13
20.656659	5.17397e-13
20.638323	5.31526e-13
20.619988	5.46042e-13
20.601653	5.60953e-13
20.583317	5.76271e-13
20.564982	5.92008e-13
20.546647	6.08174e-13
20.528311	6.24781e-13
20.509976	6.41841e-13
20.491641	6.59367e-13
20.473305	6.77372e-13
20.454970	6.95867e-13
20.436635	7.14868e-13
20.418299	7.34387e-13
20.399964	7.54438e-13
20.381629	7.75037e-13
20.363294	7.96198e-13
20.344958	8.17936e-13
20.326623	8.40268e-13
20.308288	8.63209e-13
20.289952	8.86776e-13
20.271617	9.10985e-13
20.253282	9.35856e-13
20.234946	9.61405e-13
20.216611	9.87651e-13
20.198276	1.01461e-12
20.179940	1.04231e-12
20.161605	1.07077e-12
20.143270	1.1e-12
20.124934	1.13002e-12
20.106599	1.16087e-12
20.088264	1.19256e-12
20.069928	1.22511e-12
20.051593	1.25855e-12
20.033258	1.2929e-12
20.014922	1.32819e-12
19.996587	1.36445e-12
19.978252	1.40169e-12
19.959916	1.43995e-12
19.941581	1.47925e-12
19.923246	1.51962e-12
19.904910	1.5611e-12
19.886575	1.6037e-12
19.868240	1.64747e-12
19.849905	1.69243e-12
19.831569	1.73862e-12
19.813234	1.78607e-12
19.794899	1.83481e-12
19.776563	1.88488e-12
19.758228	1.93632e-12
19.739893	1.98916e-12
19.721557	2.04344e-12
19.703222	2.0992e-12
19.684887	2.15649e-12
19.666551	2.21533e-12
19.648216	2.27578e-12
19.629881	2.33788e-12
19.611545	2.40167e-12
19.593210	2.4672e-12
19.574875	2.53452e-12
19.556539	2.60367e-12
19.538204	2.67471e-12
19.519869	2.74768e-12
19.501533	2.82265e-12
19.483198	2.89966e-12
19.464863	2.97877e-12
19.446527	3.06004e-12
19.428192	3.14352e-12
19.409857	3.22928e-12
19.391521	3.31737e-12
19.373186	3.40787e-12
19.354851	3.50084e-12
19.336515	3.59634e-12
19.318180	3.69444e-12
19.299845	3.79522e-12
19.281510	3.89874e-12
19.263174	4.00509e-12
19.244839	4.11433e-12
19.226504	4.22656e-12
19.208168	4.34184e-12
19.189833	4.46027e-12
19.171498	4.58192e-12
19.153162	4.70689e-12
19.134827	4.83527e-12
19.116492	4.96714e-12
19.098156	5.10261e-12
19.079821	5.24177e-12
19.061486	5.38473e-12
19.043150	5.53158e-12
19.024815	5.68243e-12
19.006480	5.83739e-12
18.988144	5.99658e-12
18.969809	6.1601e-12
18.951474	6.32808e-12
18.933138	6.50064e-12
18.914803	6.6779e-12
18.896468	6.86e-12
18.878132	7.04705e-12
18.859797	7.2392e-12
18.841462	7.43659e-12
18.823126	7.63935e-12
18.804791	7.84764e-12
18.786456	8.0616e-12
18.768120	8.2814e-12
18.749785	8.50718e-12
18.731450	8.73911e-12
18.713115	8.97737e-12
18.694779	9.22211e-12
18.676444	9.47352e-12
18.658109	9.73178e-12
18.639773	9.99708e-12
18.621438	1.02696e-11
18.603103	1.05495e-11
18.584767	1.08371e-11
18.566432	1.11325e-11
18.548097	1.1436e-11
18.529761	1.17477e-11
18.511426	1.20679e-11
18.493091	1.23968e-11
18.474755	1.27347e-11
18.456420	1.30818e-11
18.438085	1.34384e-11
18.419749	1.38046e-11
18.401414	1.41809e-11
18.383079	1.45673e-11
18.364743	1.49643e-11
18.346408	1.53721e-11
18.328073	1.57911e-11
18.309737	1.62214e-11
18.291402	1.66634e-11
18.273067	1.71175e-11
18.254731	1.7584e-11
18.236396	1.80631e-11
18.218061	1.85553e-11
18.199726	1.90609e-11
18.181390	1.95803e-11
18.163055	2.01138e-11
18.144720	2.06618e-11
18.126384	2.12248e-11
18.108049	2.1803e-11
18.089714	2.23971e-11
18.071378	2.30073e-11
18.053043	2.36341e-11
18.034708	2.42779e-11
18.016372	2.49393e-11
17.998037	2.56187e-11
17.979702	2.63166e-11
17.961366	2.70335e-11
17.943031	2.77699e-11
17.924696	2.85263e-11
17.906360	2.93034e-11
17.888025	3.01016e-11
17.869690	3.09215e-11
17.851354	3.17637e-11
17.833019	3.26288e-11
17.814684	3.35175e-11
17.796348	3.44304e-11
17.778013	3.53681e-11
17.759678	3.63314e-11
17.741342	3.73208e-11
17.723007	3.83372e-11
17.704672	3.93812e-11
17.686336	4.04536e-11
17.668001	4.15553e-11
17.649666	4.26869e-11
17.631331	4.38492e-11
17.612995	4.50432e-11
17.594660	4.62697e-11
17.576325	4.75296e-11
17.557989	4.88237e-11
17.539654	5.01531e-11
17.521319	5.15186e-11
17.502983	5.29212e-11
17.484648	5.43621e-11
17.466313	5.58421e-11
17.447977	5.73623e-11
17.429642	5.89239e-11
17.411307	6.0528e-11
17.392971	6.21758e-11
17.374636	6.38683e-11
17.356301	6.56069e-11
17.337965	6.73928e-11
17.319630	6.92272e-11
17.301295	7.11115e-11
17.282959	7.30471e-11
17.264624	7.50353e-11
17.246289	7.70776e-11
17.227953	7.91754e-11
17.209618	8.13302e-11
17.191283	8.35437e-11
17.172947	8.58173e-11
17.154612	8.81528e-11
17.136277	9.05517e-11
17.117942	9.30159e-11
17.099606	9.55471e-11
17.081271	9.81471e-11
17.062936	1.00818e-10
17.044600	1.03561e-10
17.026265	1.06379e-10
17.007930	1.09273e-10
16.989594	1.12247e-10
16.971259	1.153e-10
16.952924	1.18437e-10
16.934588	1.2166e-10
16.916253	1.2497e-10
16.897918	1.28369e-10
16.879582	1.31862e-10
16.861247	1.35449e-10
16.842912	1.39133e-10
16.824576	1.42918e-10
16.806241	1.46806e-10
16.787906	1.50799e-10
16.769570	1.54901e-10
16.751235	1.59114e-10
16.732900	1.63442e-10
16.714564	1.67887e-10
16.696229	1.72453e-10
16.677894	1.77143e-10
16.659558	1.81961e-10
16.641223	1.86909e-10
16.622888	1.91992e-10
16.604552	1.97213e-10
16.586217	2.02576e-10
16.567882	2.08085e-10
16.549547	2.13743e-10
16.531211	2.19555e-10
16.512876	2.25524e-10
16.494541	2.31656e-10
16.476205	2.37955e-10
16.457870	2.44424e-10
16.439535	2.5107e-10
16.421199	2.57895e-10
16.402864	2.64907e-10
16.384529	2.72108e-10
16.366193	2.79505e-10
16.347858	2.87103e-10
16.329523	2.94907e-10
16.311187	3.02924e-10
16.292852	3.11158e-10
16.274517	3.19615e-10
16.256181	3.28302e-10
16.237846	3.37225e-10
16.219511	3.4639e-10
16.201175	3.55804e-10
16.182840	3.65474e-10
16.164505	3.75406e-10
16.146169	3.85608e-10
16.127834	3.96087e-10
16.109499	4.0685e-10
16.091163	4.17905e-10
16.072828	4.29261e-10
16.054493	4.40924e-10
16.036157	4.52904e-10
16.017822	4.6521e-10
15.999487	4.77849e-10
15.981152	4.90831e-10
15.962816	5.04166e-10
15.944481	5.17863e-10
15.926146	5.31931e-10
15.907810	5.46381e-10
15.889475	5.61223e-10
15.871140	5.76467e-10
15.852804	5.92126e-10
15.834469	6.08209e-10
15.816134	6.24728e-10
15.797798	6.41696e-10
15.779463	6.59124e-10
15.761128	6.77025e-10
15.742792	6.95411e-10
15.724457	7.14296e-10
15.706122	7.33694e-10
15.687786	7.53617e-10
15.669451	7.74081e-10
15.651116	7.951e-10
15.632780	8.16689e-10
15.614445	8.38863e-10
15.596110	8.61639e-10
15.577774	8.85033e-10
15.559439	9.0906e-10
15.541104	9.3374e-10
15.522768	9.59088e-10
15.504433	9.85124e-10
15.486098	1.01187e-09
15.467763	1.03933e-09
15.449427	1.06754e-09
15.431092	1.09652e-09
15.412757	1.12628e-09
15.394421	1.15685e-09
15.376086	1.18825e-09
15.357751	1.2205e-09
15.339415	1.25362e-09
15.321080	1.28764e-09
15.302745	1.32258e-09
15.284409	1.35847e-09
15.266074	1.39533e-09
15.247739	1.43319e-09
15.229403	1.47208e-09
15.211068	1.51202e-09
15.192733	1.55304e-09
15.174397	1.59518e-09
15.156062	1.63845e-09
15.137727	1.6829e-09
15.119391	1.72855e-09
15.101056	1.77544e-09
15.082721	1.8236e-09
15.064385	1.87307e-09
15.046050	1.92387e-09
15.027715	1.97605e-09
15.009379	2.02964e-09
14.991044	2.08469e-09
14.972709	2.14122e-09
14.954373	2.19929e-09
14.936038	2.25893e-09
14.917703	2.32018e-09
14.899368	2.3831e-09
14.881032	2.44771e-09
14.862697	2.51408e-09
14.844362	2.58224e-09
14.826026	2.65225e-09
14.807691	2.72416e-09
14.789356	2.79801e-09
14.771020	2.87386e-09
14.752685	2.95176e-09
14.734350	3.03177e-09
14.716014	3.11395e-09
14.697679	3.19835e-09
14.679344	3.28504e-09
14.661008	3.37407e-09
14.642673	3.46551e-09
14.624338	3.55943e-09
14.606002	3.65588e-09
14.587667	3.75495e-09
14.569332	3.8567e-09
14.550996	3.9612e-09
14.532661	4.06853e-09
14.514326	4.17876e-09
14.495990	4.29197e-09
14.477655	4.40825e-09
14.459320	4.52767e-09
14.440984	4.65032e-09
14.422649	4.77629e-09
14.404314	4.90567e-09
14.385978	5.03855e-09
14.367643	5.17502e-09
14.349308	5.31517e-09
14.330973	5.45912e-09
14.312637	5.60697e-09
14.294302	5.75881e-09
14.275967	5.91475e-09
14.257631	6.07491e-09
14.239296	6.2394e-09
14.220961	6.40834e-09
14.202625	6.58184e-09
14.184290	6.76004e-09
14.165955	6.94305e-09
14.147619	7.131e-09
14.129284	7.32404e-09
14.110949	7.52229e-09
14.092613	7.72591e-09
14.074278	7.93502e-09
14.055943	8.14978e-09
14.037607	8.37035e-09
14.019272	8.59687e-09
14.000937	8.82952e-09
13.982601	9.06845e-09
13.964266	9.31384e-09
13.945931	9.56585e-09
13.927595	9.82467e-09
13.909260	1.00905e-08
13.890925	1.03635e-08
13.872589	1.06438e-08
13.854254	1.09318e-08
13.835919	1.12275e-08
13.817584	1.15312e-08
13.799248	1.18431e-08
13.780913	1.21634e-08
13.762578	1.24923e-08
13.744242	1.28302e-08
13.725907	1.31772e-08
13.707572	1.35335e-08
13.689236	1.38994e-08
13.670901	1.42753e-08
13.652566	1.46612e-08
13.634230	1.50576e-08
13.615895	1.54647e-08
13.597560	1.58828e-08
13.579224	1.63121e-08
13.560889	1.6753e-08
13.542554	1.72059e-08
13.524218	1.76709e-08
13.505883	1.81485e-08
13.487548	1.8639e-08
13.469212	1.91427e-08
13.450877	1.96599e-08
13.432542	2.01912e-08
13.414206	2.07367e-08
13.395871	2.1297e-08
13.377536	2.18724e-08
13.359200	2.24633e-08
13.340865	2.30701e-08
13.322530	2.36933e-08
13.304194	2.43333e-08
13.285859	2.49905e-08
13.267524	2.56655e-08
13.249189	2.63586e-08
13.230853	2.70704e-08
13.212518	2.78014e-08
13.194183	2.85522e-08
13.175847	2.93231e-08
13.157512	3.01148e-08
13.139177	3.09278e-08
13.120841	3.17628e-08
13.102506	3.26202e-08
13.084171	3.35007e-08
13.065835	3.4405e-08
13.047500	3.53336e-08
13.029165	3.62872e-08
13.010829	3.72665e-08
12.992494	3.82721e-08
12.974159	3.93049e-08
12.955823	4.03654e-08
12.937488	4.14545e-08
12.919153	4.25729e-08
12.900817	4.37215e-08
12.882482	4.49009e-08
12.864147	4.61121e-08
12.845811	4.73558e-08
12.827476	4.86331e-08
12.809141	4.99447e-08
12.790805	5.12916e-08
12.772470	5.26748e-08
12.754135	5.40951e-08
12.735800	5.55537e-08
12.717464	5.70515e-08
12.699129	5.85895e-08
12.680794	6.0169e-08
12.662458	6.17909e-08
12.644123	6.34564e-08
12.625788	6.51668e-08
12.607452	6.69231e-08
12.589117	6.87266e-08
12.570782	7.05786e-08
12.552446	7.24804e-08
12.534111	7.44333e-08
12.515776	7.64387e-08
12.497440	7.84979e-08
12.479105	8.06126e-08
12.460770	8.2784e-08
12.442434	8.50138e-08
12.424099	8.73034e-08
12.405764	8.96546e-08
12.387428	9.2069e-08
12.369093	9.45481e-08
12.350758	9.70939e-08
12.332422	9.9708e-08
12.314087	1.02392e-07
12.295752	1.05149e-07
12.277416	1.07979e-07
12.259081	1.10886e-07
12.240746	1.1387e-07
12.222410	1.16934e-07
12.204075	1.20081e-07
12.185740	1.23312e-07
12.167405	1.2663e-07
12.149069	1.30037e-07
12.130734	1.33535e-07
12.112399	1.37127e-07
12.094063	1.40816e-07
12.075728	1.44603e-07
12.057393	1.48492e-07
12.039057	1.52486e-07
12.020722	1.56586e-07
12.002387	1.60796e-07
11.984051	1.65119e-07
11.965716	1.69558e-07
11.947381	1.74116e-07
11.929045	1.78797e-07
11.910710	1.83602e-07
11.892375	1.88537e-07
11.874039	1.93603e-07
11.855704	1.98805e-07
11.837369	2.04147e-07
11.819033	2.09632e-07
11.800698	2.15263e-07
11.782363	2.21046e-07
11.764027	2.26983e-07
11.745692	2.33079e-07
11.727357	2.39339e-07
11.709021	2.45766e-07
11.690686	2.52364e-07
11.672351	2.5914e-07
11.654015	2.66097e-07
11.635680	2.7324e-07
11.617345	2.80574e-07
11.599010	2.88104e-07
11.580674	2.95836e-07
11.562339	3.03775e-07
11.544004	3.11926e-07
11.525668	3.20294e-07
11.507333	3.28887e-07
11.488998	3.37709e-07
11.470662	3.46767e-07
11.452327	3.56067e-07
11.433992	3.65616e-07
11.415656	3.7542e-07
11.397321	3.85485e-07
11.378986	3.9582e-07
11.360650	4.06431e-07
11.342315	4.17325e-07
11.323980	4.2851e-07
11.305644	4.39993e-07
11.287309	4.51784e-07
11.268974	4.63889e-07
11.250638	4.76317e-07
11.232303	4.89077e-07
11.213968	5.02177e-07
11.195632	5.15627e-07
11.177297	5.29435e-07
11.158962	5.43612e-07
11.140626	5.58167e-07
11.122291	5.73111e-07
11.103956	5.88452e-07
11.085621	6.04203e-07
11.067285	6.20373e-07
11.048950	6.36975e-07
11.030615	6.54019e-07
11.012279	6.71517e-07
10.993944	6.89482e-07
10.975609	7.07924e-07
10.957273	7.26859e-07
10.938938	7.46297e-07
10.920603	7.66253e-07
10.902267	7.8674e-07
10.883932	8.07773e-07
10.865597	8.29365e-07
10.847261	8.51533e-07
10.828926	8.7429e-07
10.810591	8.97652e-07
10.792255	9.21636e-07
10.773920	9.46257e-07
10.755585	9.71534e-07
10.737249	9.97482e-07
10.718914	1.02412e-06
10.700579	1.05147e-06
10.682243	1.07954e-06
10.663908	1.10836e-06
10.645573	1.13794e-06
10.627237	1.16831e-06
10.608902	1.19949e-06
10.590567	1.2315e-06
10.572231	1.26435e-06
10.553896	1.29808e-06
10.535561	1.3327e-06
10.517226	1.36824e-06
10.498890	1.40473e-06
10.480555	1.44218e-06
10.462220	1.48062e-06
10.443884	1.52009e-06
10.425549	1.5606e-06
10.407214	1.60218e-06
10.388878	1.64487e-06
10.370543	1.68869e-06
10.352208	1.73367e-06
10.333872	1.77984e-06
10.315537	1.82723e-06
10.297202	1.87588e-06
10.278866	1.92581e-06
10.260531	1.97707e-06
10.242196	2.02969e-06
10.223860	2.08369e-06
10.205525	2.13913e-06
10.187190	2.19603e-06
10.168854	2.25444e-06
10.150519	2.31439e-06
10.132184	2.37592e-06
10.113848	2.43908e-06
10.095513	2.50391e-06
10.077178	2.57045e-06
10.058842	2.63875e-06
10.040507	2.70886e-06
10.022172	2.78081e-06
10.003836	2.85466e-06
9.985501	2.93047e-06
9.967166	3.00827e-06
9.948831	3.08812e-06
9.930495	3.17008e-06
9.912160	3.2542e-06
9.893825	3.34054e-06
9.875489	3.42915e-06
9.857154	3.5201e-06
9.838819	3.61344e-06
9.820483	3.70924e-06
9.802148	3.80757e-06
9.783813	3.90848e-06
9.765477	4.01204e-06
9.747142	4.11833e-06
9.728807	4.22742e-06
9.710471	4.33937e-06
9.692136	4.45427e-06
9.673801	4.57219e-06
9.655465	4.6932e-06
9.637130	4.81739e-06
9.618795	4.94485e-06
9.600459	5.07565e-06
9.582124	5.20988e-06
9.563789	5.34764e-06
9.545453	5.489e-06
9.527118	5.63408e-06
9.508783	5.78296e-06
9.490447	5.93574e-06
9.472112	6.09252e-06
9.453777	6.25341e-06
9.435442	6.41851e-06
9.417106	6.58793e-06
9.398771	6.76179e-06
9.380436	6.94019e-06
9.362100	7.12326e-06
9.343765	7.31112e-06
9.325430	7.50388e-06
9.307094	7.70168e-06
9.288759	7.90465e-06
9.270424	8.11292e-06
9.252088	8.32662e-06
9.233753	8.5459e-06
9.215418	8.7709e-06
9.197082	9.00176e-06
9.178747	9.23864e-06
9.160412	9.4817e-06
9.142076	9.73108e-06
9.123741	9.98695e-06
9.105406	1.02495e-05
9.087070	1.05189e-05
9.068735	1.07952e-05
9.050400	1.10788e-05
9.032064	1.13697e-05
9.013729	1.16682e-05
8.995394	1.19744e-05
8.977058	1.22886e-05
8.958723	1.26109e-05
8.940388	1.29416e-05
8.922052	1.32809e-05
8.903717	1.36289e-05
8.885382	1.3986e-05
8.867047	1.43523e-05
8.848711	1.47281e-05
8.830376	1.51136e-05
8.812041	1.5509e-05
8.793705	1.59147e-05
8.775370	1.63309e-05
8.757035	1.67578e-05
8.738699	1.71957e-05
8.720364	1.7645e-05
8.702029	1.81058e-05
8.683693	1.85784e-05
8.665358	1.90633e-05
8.647023	1.95606e-05
8.628687	2.00707e-05
8.610352	2.0594e-05
8.592017	2.11306e-05
8.573681	2.16811e-05
8.555346	2.22457e-05
8.537011	2.28248e-05
8.518675	2.34187e-05
8.500340	2.40278e-05
8.482005	2.46526e-05
8.463669	2.52933e-05
8.445334	2.59504e-05
8.426999	2.66243e-05
8.408663	2.73154e-05
8.390328	2.80242e-05
8.371993	2.8751e-05
8.353658	2.94964e-05
8.335322	3.02608e-05
8.316987	3.10446e-05
8.298652	3.18484e-05
8.280316	3.26726e-05
8.261981	3.35177e-05
8.243646	3.43843e-05
8.225310	3.52728e-05
8.206975	3.61839e-05
8.188640	3.7118e-05
8.170304	3.80758e-05
8.151969	3.90578e-05
8.133634	4.00647e-05
8.115298	4.10969e-05
8.096963	4.21551e-05
8.078628	4.32401e-05
8.060292	4.43523e-05
8.041957	4.54925e-05
8.023622	4.66613e-05
8.005286	4.78595e-05
7.986951	4.90878e-05
7.968616	5.03468e-05
7.950280	5.16373e-05
7.931945	5.29601e-05
7.913610	5.4316e-05
7.895274	5.57056e-05
7.876939	5.71299e-05
7.858604	5.85897e-05
7.840268	6.00857e-05
7.821933	6.16189e-05
7.803598	6.31901e-05
7.785263	6.48003e-05
7.766927	6.64503e-05
7.748592	6.8141e-05
7.730257	6.98735e-05
7.711921	7.16487e-05
7.693586	7.34676e-05
7.675251	7.53312e-05
7.656915	7.72405e-05
7.638580	7.91966e-05
7.620245	8.12005e-05
7.601909	8.32535e-05
7.583574	8.53564e-05
7.565239	8.75106e-05
7.546903	8.97171e-05
7.528568	9.19772e-05
7.510233	9.4292e-05
7.491897	9.66628e-05
7.473562	9.90907e-05
7.455227	0.000101577
7.436891	0.000104123
7.418556	0.000106731
7.400221	0.0001094
7.381885	0.000112134
7.363550	0.000114932
7.345215	0.000117797
7.326879	0.00012073
7.308544	0.000123733
7.290209	0.000126806
7.271873	0.000129951
7.253538	0.000133171
7.235203	0.000136465
7.216868	0.000139837
7.198532	0.000143287
7.180197	0.000146817
7.161862	0.000150428
7.143526	0.000154123
7.125191	0.000157902
7.106856	0.000161768
7.088520	0.000165722
7.070185	0.000169765
7.051850	0.0001739
7.033514	0.000178128
7.015179	0.00018245
6.996844	0.000186869
6.978508	0.000191386
6.960173	0.000196002
6.941838	0.000200719
6.923502	0.00020554
6.905167	0.000210465
6.886832	0.000215496
6.868496	0.000220634
6.850161	0.000225882
6.831826	0.00023124
6.813490	0.00023671
6.795155	0.000242294
6.776820	0.000247992
6.758484	0.000253807
6.740149	0.000259738
6.721814	0.000265788
6.703479	0.000271957
6.685143	0.000278246
6.666808	0.000284655
6.648473	0.000291186
6.630137	0.000297838
6.611802	0.000304612
6.593467	0.000311508
6.575131	0.000318524
6.556796	0.000325661
6.538461	0.000332917
6.520125	0.000340292
6.501790	0.000347782
6.483455	0.000355387
6.465119	0.000363102
6.446784	0.000370924
6.428449	0.000378849
6.410113	0.000386871
6.391778	0.000394984
6.373443	0.00040318
6.355107	0.00041145
6.336772	0.000419783
6.318437	0.000428165
6.300101	0.000436581
6.281766	0.00044501
6.263431	0.00045343
6.245095	0.000461809
6.226760	0.00047011
6.208425	0.000478283
6.190089	0.00048626
6.171754	0.000493945
6.153419	0.000501187
6.135084	0.000507701
&
```
