## Supplementary material for "All-at-once RNA folding with 3D motif prediction framed by evolutionary information": RF00171_Tombus_5.cacofold.helixcov

```
# RMs = 6 L = 193

# RM_HELIX NESTED 9-12 42-45, nbp = 4 nbp_cov = 0
# pvals: 0.501639,0.501639,0.501639,0.501639
# aggregated NONE
NESTED  ::::::::<<<<_________________________>>>>:::::::::::::::::::::::::::::::::::::::::::::::::::::::::::::::::::::::::::::::::::::::::::::::::::::::::::::::::::::::::::::::::
        ::::::::::::::::::::::::::::::::::::::::::::::::::::::::::::::::::::::::::::::::::::::::::::::::::::::::::::::::::::::::::::::::::::::::::::::::::::::::::::::::::::::::::

# RM_HELIX NESTED 49-55 69-75, nbp = 7 nbp_cov = 0
# pvals: 0.998329,0.501639,0.501639,0.501639,0.501639,0.501639,0.966652
# aggregated NONE
NESTED  ::::::::::::::::::::::::::::::::::::::::::::<<<<<<<_____________>>>>>>>:::::::::::::::::::::::::::::::::::::::::::::::::::::::::::::::::::::::::::::::::::::::::::::::::::
        ::::::::::::::::::::::::::::::::::::::::::::::::::::::::::::::::::::::::::::::::::::::::::::::::::::::::::::::::::::::::::::::::::::::::::::::::::::::::::::::::::::::::::

# RM_HELIX NESTED 1-7 76-82, nbp = 7 nbp_cov = 0
# pvals: 0.501639,0.501639,0.501639,0.501639,0.501639,0.0528785,0.501639
# aggregated NONE
NESTED  <<<<<<<________________________________________________________________>>>>>>>::::::::::::::::::::::::::::::::::::::::::::::::::::::::::::::::::::::::::::::::::::::::::::
        ::::::::::::::::::::::::::::::::::::::::::::::::::::::::::::::::::::::::::::::::::::::::::::::::::::::::::::::::::::::::::::::::::::::::::::::::::::::::::::::::::::::::::

# RM_HELIX NESTED 84-99 105-116, nbp = 12 nbp_cov = 0
# pvals: 0.501639,0.501639,0.501639,0.122374,0.694789,0.658705,0.605733,0.968743,0.0656909,0.0507101,0.162255,0.0256944
# aggregated NONE
NESTED  :::::::::::::::::::::::::::::::::::::::::::::::::::::::::::::::::::::::::::::::<<<<<<<<<<<<_____>>>>>>>>>>>>::::::::::::::::::::::::::::::::::::::::::::::::::::::::::::::
        ::::::::::::::::::::::::::::::::::::::::::::::::::::::::::::::::::::::::::::::::::::::::::::::::::::::::::::::::::::::::::::::::::::::::::::::::::::::::::::::::::::::::::

# RM_HELIX NESTED 132-137 145-163, nbp = 6 nbp_cov = 0
# pvals: 0.501639,0.501639,0.976168,0.501639,0.501639,0.703773
# aggregated NONE
NESTED  :::::::::::::::::::::::::::::::::::::::::::::::::::::::::::::::::::::::::::::::::::::::::::::::::::::::::::::::::::::::::::<<<<<<_____>>>>>>::::::::::::::::::::::::::::::
        ::::::::::::::::::::::::::::::::::::::::::::::::::::::::::::::::::::::::::::::::::::::::::::::::::::::::::::::::::::::::::::::::::::::::::::::::::::::::::::::::::::::::::

# RM_HELIX NESTED 118-126 170-178, nbp = 9 nbp_cov = 0
# pvals: 0.501639,0.501639,0.501639,0.211747,0.501639,0.501639,0.211747,0.501639,0.211747
# aggregated NONE
NESTED  :::::::::::::::::::::::::::::::::::::::::::::::::::::::::::::::::::::::::::::::::::::::::::::::::::::::::::::<<<<<<<<<____________________________>>>>>>>>>:::::::::::::::
        ::::::::::::::::::::::::::::::::::::::::::::::::::::::::::::::::::::::::::::::::::::::::::::::::::::::::::::::::::::::::::::::::::::::::::::::::::::::::::::::::::::::::::
```
