## Supplementary material for "All-at-once RNA folding with 3D motif prediction framed by evolutionary information": RF00171_Tombus_5.cacofold.power

```
# Power analysis of CaCoFold structure
#
# Powertype = SINGLE SUBSTITUTIONS
# covary left_pos right_pos substitutions power
#----------------------------------------------------------------
1		82		0		0.00
2		81		0		0.00
3		80		0		0.00
4		79		0		0.00
5		78		0		0.00
6		77		6		0.16
7		76		1		0.00
9		45		2		0.00
10		44		0		0.00
11		43		2		0.00
12		42		1		0.00
49		75		7		0.20
50		74		2		0.00
51		73		0		0.00
52		72		0		0.00
53		71		0		0.00
54		70		0		0.00
55		69		3		0.02
84		116		0		0.00
85		115		0		0.00
86		114		0		0.00
87		113		6		0.16
88		112		5		0.11
93		111		5		0.11
94		110		4		0.07
95		109		6		0.16
96		108		6		0.16
97		107		5		0.11
98		106		5		0.11
99		105		5		0.11
118		178		4		0.07
119		177		2		0.00
120		176		0		0.00
121		175		3		0.02
122		174		0		0.00
123		173		0		0.00
124		172		1		0.00
125		171		5		0.11
126		170		2		0.00
132		163		0		0.00
133		162		0		0.00
134		161		3		0.02
135		160		1		0.00
136		159		4		0.07
137		145		5		0.11
#
# BPAIRS 45
# avg substitutions per BP 2.2
# BPAIRS expected to covary 1.9 +/- 1.3
# BPAIRS observed to covary 0
#
```
