## Supplementary material for "All-at-once RNA folding with 3D motif prediction framed by evolutionary information": RF00171_Tombus_5.power

```
# Power analysis of given structure 
#
# Powertype = SINGLE SUBSTITUTIONS
# covary  left_pos      right_pos    substitutions      power
#----------------------------------------------------------------
          1		82		0		0.00
          2		81		0		0.00
          3		80		0		0.00
          4		79		0		0.00
          5		78		0		0.00
          6		77		6		0.16
          7		76		1		0.00
          8		75		8		0.24
          9		74		4		0.07
          12		43		2		0.00
          13		42		2		0.00
          14		41		3		0.02
          15		40		2		0.00
          51		73		0		0.00
          52		72		0		0.00
          53		71		0		0.00
          54		70		0		0.00
          55		69		3		0.02
          84		116		0		0.00
          85		115		0		0.00
          86		114		0		0.00
          87		113		6		0.16
          88		112		5		0.11
          124		179		2		0.00
          125		178		9		0.28
          126		177		4		0.07
          127		176		0		0.00
          128		175		6		0.16
          130		161		4		0.07
          131		160		0		0.00
          132		159		0		0.00
          134		145		4		0.07
          135		144		2		0.00
          136		143		7		0.20
#
# BPAIRS 34
# avg substitutions per BP  2.4
# BPAIRS expected to covary 1.6 +/- 1.2
# BPAIRS observed to covary 0
#
```
