## Supplementary material for "All-at-once RNA folding with 3D motif prediction framed by evolutionary information": RF00171_Tombus_5.surv

```
2.519921	0.0294118
2.453853	0.0588235
1.495864	0.0882353
1.033387	0.117647
0.769114	0.176471
-0.023704	0.676471
-0.122807	0.705882
-0.188875	0.735294
-0.254943	0.764706
-0.321011	0.794118
-0.387079	0.823529
-0.783488	0.852941
-0.882591	0.882353
-1.179898	0.911765
-1.279000	0.941176
-1.741477	0.970588
-3.228011	1
&
9.192807	6.97788e-05
8.862466	0.000139558
8.003580	0.000209336
7.805375	0.000279115
7.508069	0.000348894
6.583114	0.000418673
6.484012	0.000488452
6.450978	0.00055823
6.384909	0.000697788
6.351875	0.000767567
6.285807	0.000837346
6.219739	0.000976903
6.153671	0.00111646
6.120637	0.00118624
6.021534	0.00125602
5.856364	0.0013258
5.790296	0.00139558
5.625125	0.00167469
5.592091	0.00174447
5.559057	0.00188403
5.526023	0.00195381
5.459955	0.00237248
5.393887	0.00251204
5.294784	0.0032796
5.228716	0.00341916
5.162648	0.00355872
5.129614	0.0036285
5.063546	0.00369828
5.030512	0.00411695
4.997478	0.00432629
4.931409	0.00439606
4.898375	0.00502407
4.832307	0.00516363
4.766239	0.00537297
4.733205	0.00551253
4.700171	0.00565208
4.667137	0.00572186
4.634103	0.00648943
4.601068	0.00662899
4.568034	0.0069081
4.535000	0.00718722
4.501966	0.00732677
4.468932	0.00767567
4.435898	0.007885
4.402864	0.00830368
4.369830	0.00844323
4.336796	0.00851301
4.270728	0.00858279
4.237693	0.00900147
4.204659	0.00942014
4.138591	0.00997837
4.105557	0.0102575
4.072523	0.0105366
4.039489	0.0108855
4.006455	0.0110251
3.973421	0.0117228
3.940387	0.0117926
3.907353	0.0122113
3.874318	0.0123508
3.841284	0.0129789
3.808250	0.0133278
3.742182	0.0137464
3.709148	0.0140953
3.676114	0.0141651
3.643080	0.0143047
3.610046	0.0147931
3.577012	0.0153513
3.543978	0.01577
3.510943	0.0160491
3.477909	0.0161887
3.444875	0.016398
3.411841	0.0166074
3.378807	0.0170958
3.345773	0.0173051
3.312739	0.0181425
3.279705	0.0189101
3.246671	0.0193985
3.213637	0.0196776
3.180603	0.0200963
3.147568	0.021143
3.114534	0.0214919
3.081500	0.0218408
3.048466	0.0223292
3.015432	0.0231666
2.982398	0.0234457
2.949364	0.0251204
2.916330	0.0256088
2.883296	0.0263764
2.850262	0.0266555
2.817228	0.0270742
2.784193	0.0278417
2.751159	0.0285395
2.718125	0.0293071
2.685091	0.0298653
2.652057	0.0301444
2.619023	0.0307725
2.585989	0.0316796
2.552955	0.0328658
2.519921	0.0333543
2.486887	0.0335636
2.453853	0.0341916
2.420818	0.035029
2.387784	0.0353779
2.354750	0.0357965
2.321716	0.0360059
2.288682	0.0362152
2.255648	0.036913
2.222614	0.0371921
2.189580	0.037541
2.156546	0.0380992
2.123512	0.039425
2.090478	0.0401228
2.057443	0.0407508
2.024409	0.0414486
1.991375	0.0419371
1.958341	0.0426348
1.925307	0.0432629
1.892273	0.0440304
1.859239	0.0445189
1.826205	0.044798
1.793171	0.0453562
1.760137	0.0458447
1.727103	0.046682
1.694068	0.0473798
1.661034	0.0482869
1.628000	0.0491243
1.594966	0.0504501
1.561932	0.0510781
1.528898	0.052055
1.495864	0.0528226
1.462830	0.0538692
1.429796	0.0544972
1.396762	0.0551253
1.363728	0.0563813
1.330693	0.0578466
1.297659	0.0589631
1.264625	0.0609867
1.231591	0.0618938
1.198557	0.0636383
1.165523	0.0647547
1.132489	0.065941
1.099455	0.0675459
1.066421	0.0683832
1.033387	0.069709
1.000352	0.0714535
0.967318	0.0726397
0.934284	0.073826
0.901250	0.0755007
0.868216	0.0765473
0.835182	0.0781523
0.802148	0.0789896
0.769114	0.0799665
0.736080	0.0811527
0.703046	0.0826181
0.670012	0.0845719
0.636977	0.0857581
0.603943	0.0871537
0.570909	0.0888982
0.537875	0.0900844
0.504841	0.0918289
0.471807	0.0928756
0.438773	0.0945503
0.405739	0.0958761
0.372705	0.096853
0.339671	0.0992255
0.306637	0.101319
0.273602	0.102784
0.240568	0.105226
0.207534	0.10711
0.174500	0.109274
0.141466	0.110948
0.108432	0.113879
0.075398	0.116531
0.042364	0.120229
0.009330	0.193985
-0.023704	0.761636
-0.056738	0.776359
-0.089773	0.7855
-0.122807	0.797641
-0.155841	0.805178
-0.188875	0.811807
-0.221909	0.81704
-0.254943	0.825134
-0.287977	0.829949
-0.321011	0.835601
-0.354045	0.839299
-0.387079	0.842858
-0.420113	0.846068
-0.453148	0.850255
-0.486182	0.854721
-0.519216	0.857651
-0.552250	0.861629
-0.585284	0.864908
-0.618318	0.868467
-0.651352	0.871816
-0.684386	0.876143
-0.717420	0.880329
-0.750454	0.884307
-0.783488	0.889401
-0.816523	0.893518
-0.849557	0.898123
-0.882591	0.902379
-0.915625	0.907613
-0.948659	0.911869
-0.981693	0.915289
-1.014727	0.920522
-1.047761	0.922964
-1.080795	0.925197
-1.113829	0.930012
-1.146863	0.931826
-1.179898	0.933571
-1.212932	0.935664
-1.245966	0.937757
-1.279000	0.941107
-1.312034	0.944037
-1.345068	0.94648
-1.378102	0.950178
-1.411136	0.952341
-1.444170	0.954504
-1.477204	0.956388
-1.510238	0.958482
-1.543273	0.961482
-1.576307	0.963017
-1.609341	0.965111
-1.642375	0.966576
-1.675409	0.969018
-1.708443	0.970972
-1.741477	0.972368
-1.774511	0.973414
-1.807545	0.97481
-1.840579	0.975857
-1.873613	0.97795
-1.906648	0.979415
-1.939682	0.980253
-1.972716	0.982206
-2.005750	0.983044
-2.038784	0.983811
-2.071818	0.985207
-2.104852	0.986044
-2.137886	0.986463
-2.170920	0.987091
-2.203954	0.988417
-2.236988	0.989045
-2.270023	0.989743
-2.303057	0.990301
-2.336091	0.990719
-2.369125	0.990929
-2.402159	0.991906
-2.435193	0.992115
-2.468227	0.992952
-2.501261	0.993511
-2.534295	0.99358
-2.567329	0.994069
-2.600363	0.994208
-2.633398	0.994976
-2.666432	0.995255
-2.699466	0.995743
-2.765534	0.995953
-2.798568	0.996162
-2.831602	0.996441
-2.864636	0.996651
-2.897670	0.99686
-2.930704	0.99693
-2.963738	0.997
-2.996773	0.997139
-3.029807	0.997628
-3.062841	0.997837
-3.095875	0.997907
-3.128909	0.998046
-3.161943	0.998325
-3.194977	0.998535
-3.261045	0.998604
-3.327113	0.998674
-3.360148	0.998884
-3.393182	0.998953
-3.426216	0.999093
-3.492284	0.999372
-3.525318	0.999512
-3.558352	0.999581
-3.591386	0.999651
-3.756557	0.999721
-3.855659	0.999791
-3.954761	0.99986
-4.384204	1
&
10.745410	3.48068e-06
9.721353	6.96136e-06
9.556182	1.0442e-05
9.490114	1.39227e-05
9.126739	3.13261e-05
9.093705	4.17682e-05
9.060671	4.52489e-05
9.027637	4.87296e-05
8.994603	5.56909e-05
8.928534	5.91716e-05
8.862466	6.26523e-05
8.829432	6.6133e-05
8.796398	7.30943e-05
8.763364	7.6575e-05
8.730330	8.00557e-05
8.697296	8.70171e-05
8.664262	0.00010442
8.598194	0.000107901
8.565159	0.000118343
8.532125	0.000128785
8.499091	0.000132266
8.466057	0.000160111
8.433023	0.000167073
8.399989	0.000180995
8.366955	0.000187957
8.333921	0.00020188
8.300887	0.00020536
8.267853	0.000250609
8.234819	0.00025757
8.201784	0.000264532
8.168750	0.000268013
8.135716	0.000285416
8.102682	0.0003063
8.036614	0.000316742
8.003580	0.000327184
7.970546	0.000330665
7.937512	0.00035851
7.904478	0.000361991
7.871444	0.000365472
7.838409	0.000375914
7.805375	0.000379394
7.772341	0.000393317
7.739307	0.000414201
7.706273	0.000452489
7.673239	0.000473373
7.640205	0.000501218
7.607171	0.000515141
7.574137	0.000522102
7.541103	0.000556909
7.508069	0.0006126
7.475034	0.000636965
7.442000	0.000668291
7.408966	0.000678733
7.375932	0.000710059
7.342898	0.000751827
7.309864	0.000769231
7.276830	0.000804038
7.243796	0.00086669
7.210762	0.000887574
7.177728	0.000936304
7.144694	0.000950226
7.111659	0.000998956
7.078625	0.00101984
7.045591	0.00107553
7.012557	0.00110686
6.979523	0.0011173
6.946489	0.00116255
6.913455	0.00118691
6.880421	0.00124608
6.847387	0.00126349
6.814353	0.00130526
6.781319	0.00133658
6.748284	0.00138879
6.715250	0.00143056
6.682216	0.00146537
6.649182	0.00150017
6.616148	0.00157675
6.583114	0.0016568
6.550080	0.00168117
6.517046	0.00173686
6.484012	0.00179951
6.450978	0.00186216
6.417944	0.00189001
6.384909	0.0019457
6.351875	0.00204664
6.318841	0.00217195
6.285807	0.00227985
6.252773	0.00234946
6.219739	0.00244344
6.186705	0.00254438
6.153671	0.00260007
6.120637	0.00266272
6.087603	0.00271493
6.054569	0.0027567
6.021534	0.00284024
5.988500	0.0029377
5.955466	0.00298991
5.922432	0.00308388
5.889398	0.0031709
5.856364	0.00328228
5.823330	0.00337626
5.790296	0.00347024
5.757262	0.00358858
5.724228	0.00370693
5.691194	0.00382527
5.658159	0.00397494
5.625125	0.00408632
5.592091	0.00440654
5.559057	0.00483467
5.526023	0.00510268
5.492989	0.00556561
5.459955	0.00579186
5.426921	0.00602506
5.393887	0.00635573
5.360853	0.00666551
5.327818	0.00700661
5.294784	0.0073338
5.261750	0.00757048
5.228716	0.00792203
5.195682	0.00827706
5.162648	0.00863209
5.129614	0.00895928
5.096580	0.00961364
5.063546	0.0100766
5.030512	0.0107379
4.997478	0.0114166
4.964443	0.0118169
4.931409	0.0123251
4.898375	0.0127706
4.865341	0.0132684
4.832307	0.0135677
4.799273	0.0141838
4.766239	0.0146189
4.733205	0.0151653
4.700171	0.0158232
4.667137	0.0162652
4.634103	0.0166968
4.601068	0.0172015
4.568034	0.017654
4.535000	0.0180787
4.501966	0.018653
4.468932	0.0193561
4.435898	0.0199443
4.402864	0.0204455
4.369830	0.0211765
4.336796	0.021709
4.303762	0.0222659
4.270728	0.0227497
4.237693	0.0232301
4.204659	0.0239575
4.171625	0.0244901
4.138591	0.0251897
4.105557	0.0256944
4.072523	0.0261016
4.039489	0.0265959
4.006455	0.027306
3.973421	0.0279534
3.940387	0.0285868
3.907353	0.0292969
3.874318	0.0300278
3.841284	0.0306056
3.808250	0.0312844
3.775216	0.0317577
3.742182	0.0322207
3.709148	0.0328576
3.676114	0.033432
3.643080	0.0340028
3.610046	0.0347268
3.577012	0.0353533
3.543978	0.0358824
3.510943	0.0365611
3.477909	0.0370449
3.444875	0.037574
3.411841	0.0380926
3.378807	0.0386843
3.345773	0.0391925
3.312739	0.0396659
3.279705	0.0402158
3.246671	0.0407762
3.213637	0.0412704
3.180603	0.0417125
3.147568	0.0421302
3.114534	0.0426314
3.081500	0.0430978
3.048466	0.0437139
3.015432	0.0442499
2.982398	0.044678
2.949364	0.0451862
2.916330	0.0457222
2.883296	0.0460703
2.850262	0.0465193
2.817228	0.0470553
2.784193	0.0475948
2.751159	0.0480369
2.718125	0.0485729
2.685091	0.049102
2.652057	0.049631
2.619023	0.0501427
2.585989	0.0507101
2.552955	0.0512008
2.519921	0.0518796
2.486887	0.0523007
2.453853	0.0528785
2.420818	0.0534285
2.387784	0.0540341
2.354750	0.054678
2.321716	0.0553394
2.288682	0.0559554
2.255648	0.056568
2.222614	0.0572711
2.189580	0.0580613
2.156546	0.0588514
2.123512	0.0595405
2.090478	0.0602645
2.057443	0.0610059
2.024409	0.0619353
1.991375	0.0627149
1.958341	0.0637174
1.925307	0.0646154
1.892273	0.0656909
1.859239	0.0669126
1.826205	0.06811
1.793171	0.0693804
1.760137	0.0708388
1.727103	0.0719422
1.694068	0.073251
1.661034	0.0745945
1.628000	0.0759694
1.594966	0.0777202
1.561932	0.0799234
1.528898	0.0816568
1.495864	0.0833658
1.462830	0.0855343
1.429796	0.0878803
1.396762	0.0897007
1.363728	0.0919422
1.330693	0.0938148
1.297659	0.0954473
1.264625	0.09748
1.231591	0.0995371
1.198557	0.101274
1.165523	0.103202
1.132489	0.104741
1.099455	0.106317
1.066421	0.107612
1.033387	0.109314
1.000352	0.110801
0.967318	0.112447
0.934284	0.114076
0.901250	0.115747
0.868216	0.117306
0.835182	0.119105
0.802148	0.120769
0.769114	0.122374
0.736080	0.124438
0.703046	0.126453
0.670012	0.128284
0.636977	0.130021
0.603943	0.132022
0.570909	0.134375
0.537875	0.136756
0.504841	0.138914
0.471807	0.141281
0.438773	0.143119
0.405739	0.145399
0.372705	0.147738
0.339671	0.149944
0.306637	0.152569
0.273602	0.155719
0.240568	0.159078
0.207534	0.162255
0.174500	0.165454
0.141466	0.16874
0.108432	0.172078
0.075398	0.176356
0.042364	0.180386
0.009330	0.211747
-0.023704	0.501639
-0.056738	0.545092
-0.089773	0.573895
-0.122807	0.605733
-0.155841	0.628329
-0.188875	0.644233
-0.221909	0.658705
-0.254943	0.67188
-0.287977	0.684462
-0.321011	0.694789
-0.354045	0.703773
-0.387079	0.711761
-0.420113	0.720411
-0.453148	0.728378
-0.486182	0.736223
-0.519216	0.744166
-0.552250	0.752593
-0.585284	0.76204
-0.618318	0.771385
-0.651352	0.780908
-0.684386	0.790623
-0.717420	0.79991
-0.750454	0.808329
-0.783488	0.817456
-0.816523	0.827208
-0.849557	0.836732
-0.882591	0.846105
-0.915625	0.855044
-0.948659	0.863554
-0.981693	0.871939
-1.014727	0.879126
-1.047761	0.885586
-1.080795	0.891371
-1.113829	0.897048
-1.146863	0.902436
-1.179898	0.907289
-1.212932	0.911747
-1.245966	0.91606
-1.279000	0.920637
-1.312034	0.925395
-1.345068	0.929816
-1.378102	0.934118
-1.411136	0.937936
-1.444170	0.941632
-1.477204	0.944939
-1.510238	0.948274
-1.543273	0.95126
-1.576307	0.953982
-1.609341	0.956874
-1.642375	0.959739
-1.675409	0.962266
-1.708443	0.964535
-1.741477	0.966652
-1.774511	0.968743
-1.807545	0.970776
-1.840579	0.97252
-1.873613	0.974306
-1.906648	0.976168
-1.939682	0.977664
-1.972716	0.979064
-2.005750	0.980334
-2.038784	0.981594
-2.071818	0.982698
-2.104852	0.98371
-2.137886	0.984929
-2.170920	0.985903
-2.203954	0.98692
-2.236988	0.987939
-2.270023	0.988646
-2.303057	0.98944
-2.336091	0.990191
-2.369125	0.99079
-2.402159	0.991375
-2.435193	0.991942
-2.468227	0.992485
-2.501261	0.993007
-2.534295	0.993477
-2.567329	0.993919
-2.600363	0.994365
-2.633398	0.994723
-2.666432	0.995085
-2.699466	0.995426
-2.732500	0.995701
-2.765534	0.996046
-2.798568	0.996331
-2.831602	0.996578
-2.864636	0.996836
-2.897670	0.997094
-2.930704	0.997302
-2.963738	0.997463
-2.996773	0.99764
-3.029807	0.997884
-3.062841	0.998061
-3.095875	0.998197
-3.128909	0.998329
-3.161943	0.998462
-3.194977	0.99858
-3.228011	0.998674
-3.261045	0.998768
-3.294079	0.998893
-3.327113	0.998973
-3.360148	0.999064
-3.393182	0.999119
-3.426216	0.999182
-3.459250	0.999269
-3.492284	0.999328
-3.525318	0.999391
-3.558352	0.999436
-3.591386	0.999474
-3.624420	0.999495
-3.657454	0.999548
-3.690489	0.999572
-3.723523	0.999614
-3.756557	0.999652
-3.789591	0.99968
-3.822625	0.999715
-3.855659	0.999729
-3.888693	0.999739
-3.921727	0.999774
-3.954761	0.999802
-3.987795	0.999833
-4.020829	0.99984
-4.053864	0.999861
-4.086898	0.999885
-4.119932	0.999896
-4.152966	0.999899
-4.186000	0.999923
-4.219034	0.999934
-4.252068	0.999948
-4.285102	0.999951
-4.351170	0.999965
-4.384204	0.999972
-4.483307	0.999976
-4.549375	0.999983
-4.714545	0.99999
-4.945784	0.999993
-5.210057	0.999997
-5.870739	1
&
31.788126	2.28084e-26
31.755092	2.45232e-26
31.722058	2.63668e-26
31.689024	2.83491e-26
31.655989	3.04804e-26
31.622955	3.27718e-26
31.589921	3.52355e-26
31.556887	3.78844e-26
31.523853	4.07324e-26
31.490819	4.37944e-26
31.457785	4.70866e-26
31.424751	5.06262e-26
31.391717	5.44319e-26
31.358683	5.85235e-26
31.325649	6.29227e-26
31.292614	6.76525e-26
31.259580	7.27378e-26
31.226546	7.82052e-26
31.193512	8.40836e-26
31.160478	9.04036e-26
31.127444	9.71987e-26
31.094410	1.04504e-25
31.061376	1.12359e-25
31.028342	1.20804e-25
30.995308	1.29884e-25
30.962274	1.39645e-25
30.929239	1.50141e-25
30.896205	1.61425e-25
30.863171	1.73557e-25
30.830137	1.866e-25
30.797103	2.00624e-25
30.764069	2.15701e-25
30.731035	2.31911e-25
30.698001	2.49339e-25
30.664967	2.68077e-25
30.631933	2.88223e-25
30.598899	3.09882e-25
30.565864	3.33168e-25
30.532830	3.58204e-25
30.499796	3.8512e-25
30.466762	4.14059e-25
30.433728	4.45172e-25
30.400694	4.78623e-25
30.367660	5.14586e-25
30.334626	5.53251e-25
30.301592	5.94821e-25
30.268558	6.39514e-25
30.235524	6.87564e-25
30.202489	7.39223e-25
30.169455	7.94763e-25
30.136421	8.54475e-25
30.103387	9.18672e-25
30.070353	9.87691e-25
30.037319	1.06189e-24
30.004285	1.14167e-24
29.971251	1.22744e-24
29.938217	1.31965e-24
29.905183	1.41879e-24
29.872149	1.52537e-24
29.839114	1.63996e-24
29.806080	1.76316e-24
29.773046	1.89561e-24
29.740012	2.038e-24
29.706978	2.19109e-24
29.673944	2.35567e-24
29.640910	2.53262e-24
29.607876	2.72286e-24
29.574842	2.92738e-24
29.541808	3.14726e-24
29.508774	3.38365e-24
29.475739	3.63779e-24
29.442705	3.91102e-24
29.409671	4.20476e-24
29.376637	4.52056e-24
29.343603	4.86007e-24
29.310569	5.22508e-24
29.277535	5.61749e-24
29.244501	6.03937e-24
29.211467	6.49293e-24
29.178433	6.98053e-24
29.145399	7.50475e-24
29.112364	8.06833e-24
29.079330	8.67422e-24
29.046296	9.3256e-24
29.013262	1.00259e-23
28.980228	1.07787e-23
28.947194	1.15881e-23
28.914160	1.24582e-23
28.881126	1.33937e-23
28.848092	1.43994e-23
28.815058	1.54806e-23
28.782024	1.66429e-23
28.748989	1.78925e-23
28.715955	1.92359e-23
28.682921	2.06801e-23
28.649887	2.22327e-23
28.616853	2.39019e-23
28.583819	2.56964e-23
28.550785	2.76255e-23
28.517751	2.96995e-23
28.484717	3.19291e-23
28.451683	3.43261e-23
28.418649	3.69029e-23
28.385614	3.96731e-23
28.352580	4.26513e-23
28.319546	4.5853e-23
28.286512	4.92949e-23
28.253478	5.29951e-23
28.220444	5.69731e-23
28.187410	6.12495e-23
28.154376	6.58468e-23
28.121342	7.07892e-23
28.088308	7.61024e-23
28.055274	8.18143e-23
28.022239	8.79548e-23
27.989205	9.4556e-23
27.956171	1.01653e-22
27.923137	1.09282e-22
27.890103	1.17483e-22
27.857069	1.263e-22
27.824035	1.35778e-22
27.791001	1.45968e-22
27.757967	1.56921e-22
27.724933	1.68697e-22
27.691898	1.81356e-22
27.658864	1.94965e-22
27.625830	2.09595e-22
27.592796	2.25322e-22
27.559762	2.42229e-22
27.526728	2.60404e-22
27.493694	2.79943e-22
27.460660	3.00947e-22
27.427626	3.23527e-22
27.394592	3.47801e-22
27.361558	3.73895e-22
27.328523	4.01946e-22
27.295489	4.32102e-22
27.262455	4.64519e-22
27.229421	4.99368e-22
27.196387	5.3683e-22
27.163353	5.77102e-22
27.130319	6.20394e-22
27.097285	6.66933e-22
27.064251	7.16962e-22
27.031217	7.70742e-22
26.998183	8.28556e-22
26.965148	8.90705e-22
26.932114	9.57515e-22
26.899080	1.02933e-21
26.866046	1.10654e-21
26.833012	1.18953e-21
26.799978	1.27875e-21
26.766944	1.37466e-21
26.733910	1.47775e-21
26.700876	1.58858e-21
26.667842	1.70772e-21
26.634808	1.83578e-21
26.601773	1.97345e-21
26.568739	2.12145e-21
26.535705	2.28053e-21
26.502671	2.45154e-21
26.469637	2.63538e-21
26.436603	2.83299e-21
26.403569	3.04541e-21
26.370535	3.27376e-21
26.337501	3.51923e-21
26.304467	3.7831e-21
26.271433	4.06674e-21
26.238398	4.37164e-21
26.205364	4.6994e-21
26.172330	5.05173e-21
26.139296	5.43046e-21
26.106262	5.83757e-21
26.073228	6.2752e-21
26.040194	6.74562e-21
26.007160	7.2513e-21
25.974126	7.79487e-21
25.941092	8.37918e-21
25.908058	9.00727e-21
25.875023	9.68243e-21
25.841989	1.04082e-20
25.808955	1.11883e-20
25.775921	1.20269e-20
25.742887	1.29283e-20
25.709853	1.38973e-20
25.676819	1.49389e-20
25.643785	1.60585e-20
25.610751	1.72619e-20
25.577717	1.85556e-20
25.544683	1.99461e-20
25.511648	2.14409e-20
25.478614	2.30476e-20
25.445580	2.47747e-20
25.412546	2.66311e-20
25.379512	2.86266e-20
25.346478	3.07716e-20
25.313444	3.30773e-20
25.280410	3.55556e-20
25.247376	3.82196e-20
25.214342	4.10832e-20
25.181308	4.41611e-20
25.148273	4.74697e-20
25.115239	5.1026e-20
25.082205	5.48486e-20
25.049171	5.89575e-20
25.016137	6.33742e-20
24.983103	6.81215e-20
24.950069	7.32244e-20
24.917035	7.87094e-20
24.884001	8.46051e-20
24.850967	9.09422e-20
24.817933	9.77539e-20
24.784898	1.05076e-19
24.751864	1.12945e-19
24.718830	1.21405e-19
24.685796	1.30497e-19
24.652762	1.4027e-19
24.619728	1.50775e-19
24.586694	1.62066e-19
24.553660	1.74202e-19
24.520626	1.87247e-19
24.487592	2.01269e-19
24.454558	2.1634e-19
24.421523	2.32539e-19
24.388489	2.4995e-19
24.355455	2.68665e-19
24.322421	2.88781e-19
24.289387	3.10402e-19
24.256353	3.33641e-19
24.223319	3.5862e-19
24.190285	3.85467e-19
24.157251	4.14324e-19
24.124217	4.45341e-19
24.091183	4.78678e-19
24.058148	5.1451e-19
24.025114	5.53023e-19
23.992080	5.94418e-19
23.959046	6.3891e-19
23.926012	6.86731e-19
23.892978	7.3813e-19
23.859944	7.93375e-19
23.826910	8.52752e-19
23.793876	9.16572e-19
23.760842	9.85165e-19
23.727808	1.05889e-18
23.694773	1.13813e-18
23.661739	1.2233e-18
23.628705	1.31484e-18
23.595671	1.41322e-18
23.562637	1.51897e-18
23.529603	1.63262e-18
23.496569	1.75477e-18
23.463535	1.88606e-18
23.430501	2.02717e-18
23.397467	2.17883e-18
23.364433	2.34183e-18
23.331398	2.51702e-18
23.298364	2.70531e-18
23.265330	2.90768e-18
23.232296	3.12518e-18
23.199262	3.35895e-18
23.166228	3.61019e-18
23.133194	3.88022e-18
23.100160	4.17043e-18
23.067126	4.48234e-18
23.034092	4.81757e-18
23.001057	5.17786e-18
22.968023	5.56508e-18
22.934989	5.98125e-18
22.901955	6.42853e-18
22.868921	6.90923e-18
22.835887	7.42587e-18
22.802853	7.98112e-18
22.769819	8.57787e-18
22.736785	9.21922e-18
22.703751	9.9085e-18
22.670717	1.06493e-17
22.637682	1.14454e-17
22.604648	1.23011e-17
22.571614	1.32206e-17
22.538580	1.42089e-17
22.505546	1.52711e-17
22.472512	1.64125e-17
22.439478	1.76393e-17
22.406444	1.89577e-17
22.373410	2.03746e-17
22.340376	2.18974e-17
22.307342	2.35339e-17
22.274307	2.52927e-17
22.241273	2.71828e-17
22.208239	2.92142e-17
22.175205	3.13972e-17
22.142171	3.37433e-17
22.109137	3.62646e-17
22.076103	3.89742e-17
22.043069	4.18862e-17
22.010035	4.50156e-17
21.977001	4.83787e-17
21.943967	5.19929e-17
21.910932	5.5877e-17
21.877898	6.00511e-17
21.844864	6.45369e-17
21.811830	6.93576e-17
21.778796	7.45381e-17
21.745762	8.01055e-17
21.712728	8.60884e-17
21.679694	9.2518e-17
21.646660	9.94274e-17
21.613626	1.06853e-16
21.580592	1.14832e-16
21.547557	1.23407e-16
21.514523	1.32622e-16
21.481489	1.42525e-16
21.448455	1.53167e-16
21.415421	1.64602e-16
21.382387	1.76892e-16
21.349353	1.90098e-16
21.316319	2.0429e-16
21.283285	2.1954e-16
21.250251	2.35928e-16
21.217217	2.5354e-16
21.184182	2.72464e-16
21.151148	2.92801e-16
21.118114	3.14655e-16
21.085080	3.38139e-16
21.052046	3.63374e-16
21.019012	3.90492e-16
20.985978	4.19632e-16
20.952944	4.50946e-16
20.919910	4.84595e-16
20.886876	5.20753e-16
20.853842	5.59608e-16
20.820807	6.0136e-16
20.787773	6.46225e-16
20.754739	6.94435e-16
20.721705	7.4624e-16
20.688671	8.01907e-16
20.655637	8.61724e-16
20.622603	9.26e-16
20.589569	9.95068e-16
20.556535	1.06928e-15
20.523501	1.14903e-15
20.490467	1.23472e-15
20.457432	1.3268e-15
20.424398	1.42574e-15
20.391364	1.53206e-15
20.358330	1.64629e-15
20.325296	1.76904e-15
20.292262	1.90094e-15
20.259228	2.04266e-15
20.226194	2.19494e-15
20.193160	2.35857e-15
20.160126	2.53438e-15
20.127092	2.7233e-15
20.094057	2.92628e-15
20.061023	3.14439e-15
20.027989	3.37874e-15
19.994955	3.63055e-15
19.961921	3.90111e-15
19.928887	4.19181e-15
19.895853	4.50417e-15
19.862819	4.83978e-15
19.829785	5.20039e-15
19.796751	5.58784e-15
19.763717	6.00414e-15
19.730682	6.45144e-15
19.697648	6.93203e-15
19.664614	7.4484e-15
19.631580	8.0032e-15
19.598546	8.59931e-15
19.565512	9.23977e-15
19.532478	9.92791e-15
19.499444	1.06672e-14
19.466410	1.14616e-14
19.433376	1.23151e-14
19.400342	1.32321e-14
19.367307	1.42173e-14
19.334273	1.52758e-14
19.301239	1.6413e-14
19.268205	1.76349e-14
19.235171	1.89476e-14
19.202137	2.0358e-14
19.169103	2.18733e-14
19.136069	2.35013e-14
19.103035	2.52503e-14
19.070001	2.71295e-14
19.036967	2.91483e-14
19.003932	3.13173e-14
18.970898	3.36476e-14
18.937864	3.6151e-14
18.904830	3.88407e-14
18.871796	4.17302e-14
18.838762	4.48345e-14
18.805728	4.81696e-14
18.772694	5.17526e-14
18.739660	5.56018e-14
18.706626	5.97371e-14
18.673591	6.41797e-14
18.640557	6.89524e-14
18.607523	7.40797e-14
18.574489	7.9588e-14
18.541455	8.55055e-14
18.508421	9.18625e-14
18.475387	9.86918e-14
18.442353	1.06028e-13
18.409319	1.1391e-13
18.376285	1.22376e-13
18.343251	1.31472e-13
18.310216	1.41243e-13
18.277182	1.51739e-13
18.244148	1.63015e-13
18.211114	1.75128e-13
18.178080	1.8814e-13
18.145046	2.02118e-13
18.112012	2.17133e-13
18.078978	2.33263e-13
18.045944	2.5059e-13
18.012910	2.69203e-13
17.979876	2.89197e-13
17.946841	3.10675e-13
17.913807	3.33746e-13
17.880773	3.58528e-13
17.847739	3.85149e-13
17.814705	4.13745e-13
17.781671	4.44462e-13
17.748637	4.77457e-13
17.715603	5.12899e-13
17.682569	5.50969e-13
17.649535	5.91861e-13
17.616501	6.35786e-13
17.583466	6.82967e-13
17.550432	7.33646e-13
17.517398	7.88082e-13
17.484364	8.46552e-13
17.451330	9.09355e-13
17.418296	9.76813e-13
17.385262	1.04927e-12
17.352228	1.1271e-12
17.319194	1.21069e-12
17.286160	1.30047e-12
17.253126	1.39691e-12
17.220091	1.50048e-12
17.187057	1.61173e-12
17.154023	1.73122e-12
17.120989	1.85956e-12
17.087955	1.9974e-12
17.054921	2.14544e-12
17.021887	2.30445e-12
16.988853	2.47523e-12
16.955819	2.65864e-12
16.922785	2.85564e-12
16.889751	3.06721e-12
16.856716	3.29443e-12
16.823682	3.53847e-12
16.790648	3.80057e-12
16.757614	4.08205e-12
16.724580	4.38436e-12
16.691546	4.70903e-12
16.658512	5.05771e-12
16.625478	5.43217e-12
16.592444	5.83433e-12
16.559410	6.26622e-12
16.526376	6.73003e-12
16.493341	7.22814e-12
16.460307	7.76306e-12
16.427273	8.33751e-12
16.394239	8.95442e-12
16.361205	9.61692e-12
16.328171	1.03284e-11
16.295137	1.10924e-11
16.262103	1.19128e-11
16.229069	1.27938e-11
16.196035	1.37399e-11
16.163001	1.47559e-11
16.129966	1.58469e-11
16.096932	1.70184e-11
16.063898	1.82765e-11
16.030864	1.96273e-11
15.997830	2.10779e-11
15.964796	2.26356e-11
15.931762	2.43081e-11
15.898728	2.61041e-11
15.865694	2.80326e-11
15.832660	3.01033e-11
15.799626	3.23268e-11
15.766591	3.47142e-11
15.733557	3.72777e-11
15.700523	4.00301e-11
15.667489	4.29855e-11
15.634455	4.61588e-11
15.601421	4.95659e-11
15.568387	5.32241e-11
15.535353	5.71518e-11
15.502319	6.1369e-11
15.469285	6.58967e-11
15.436251	7.0758e-11
15.403216	7.59774e-11
15.370182	8.1581e-11
15.337148	8.75972e-11
15.304114	9.40564e-11
15.271080	1.00991e-10
15.238046	1.08436e-10
15.205012	1.16429e-10
15.171978	1.2501e-10
15.138944	1.34222e-10
15.105910	1.44112e-10
15.072876	1.54729e-10
15.039841	1.66127e-10
15.006807	1.78363e-10
14.973773	1.91499e-10
14.940739	2.056e-10
14.907705	2.20738e-10
14.874671	2.36988e-10
14.841637	2.54431e-10
14.808603	2.73157e-10
14.775569	2.93258e-10
14.742535	3.14835e-10
14.709501	3.37996e-10
14.676466	3.62858e-10
14.643432	3.89544e-10
14.610398	4.1819e-10
14.577364	4.48937e-10
14.544330	4.81941e-10
14.511296	5.17365e-10
14.478262	5.55388e-10
14.445228	5.96199e-10
14.412194	6.40003e-10
14.379160	6.87017e-10
14.346125	7.37478e-10
14.313091	7.91636e-10
14.280057	8.49763e-10
14.247023	9.12148e-10
14.213989	9.79103e-10
14.180955	1.05096e-09
14.147921	1.12808e-09
14.114887	1.21084e-09
14.081853	1.29966e-09
14.048819	1.39499e-09
14.015785	1.49728e-09
13.982750	1.60706e-09
13.949716	1.72487e-09
13.916682	1.85129e-09
13.883648	1.98695e-09
13.850614	2.13253e-09
13.817580	2.28875e-09
13.784546	2.45638e-09
13.751512	2.63625e-09
13.718478	2.82926e-09
13.685444	3.03637e-09
13.652410	3.25859e-09
13.619375	3.49703e-09
13.586341	3.75288e-09
13.553307	4.02738e-09
13.520273	4.32191e-09
13.487239	4.63791e-09
13.454205	4.97695e-09
13.421171	5.3407e-09
13.388137	5.73095e-09
13.355103	6.14964e-09
13.322069	6.59882e-09
13.289035	7.08071e-09
13.256000	7.59768e-09
13.222966	8.15227e-09
13.189932	8.74721e-09
13.156898	9.38544e-09
13.123864	1.00701e-08
13.090830	1.08045e-08
13.057796	1.15923e-08
13.024762	1.24373e-08
12.991728	1.33438e-08
12.958694	1.4316e-08
12.925660	1.53589e-08
12.892625	1.64774e-08
12.859591	1.76771e-08
12.826557	1.89639e-08
12.793523	2.0344e-08
12.760489	2.18241e-08
12.727455	2.34115e-08
12.694421	2.51139e-08
12.661387	2.69397e-08
12.628353	2.88976e-08
12.595319	3.09973e-08
12.562285	3.3249e-08
12.529250	3.56635e-08
12.496216	3.82527e-08
12.463182	4.1029e-08
12.430148	4.4006e-08
12.397114	4.7198e-08
12.364080	5.06206e-08
12.331046	5.42903e-08
12.298012	5.82249e-08
12.264978	6.24433e-08
12.231944	6.69659e-08
12.198910	7.18145e-08
12.165875	7.70125e-08
12.132841	8.2585e-08
12.099807	8.85587e-08
12.066773	9.49625e-08
12.033739	1.01827e-07
12.000705	1.09185e-07
11.967671	1.17072e-07
11.934637	1.25526e-07
11.901603	1.34587e-07
11.868569	1.44299e-07
11.835535	1.54708e-07
11.802500	1.65863e-07
11.769466	1.77818e-07
11.736432	1.9063e-07
11.703398	2.0436e-07
11.670364	2.19072e-07
11.637330	2.34838e-07
11.604296	2.51731e-07
11.571262	2.69833e-07
11.538228	2.89227e-07
11.505194	3.10007e-07
11.472160	3.3227e-07
11.439125	3.56121e-07
11.406091	3.81673e-07
11.373057	4.09046e-07
11.340023	4.38369e-07
11.306989	4.69778e-07
11.273955	5.03423e-07
11.240921	5.39459e-07
11.207887	5.78056e-07
11.174853	6.19393e-07
11.141819	6.63664e-07
11.108785	7.11075e-07
11.075750	7.61845e-07
11.042716	8.16211e-07
11.009682	8.74426e-07
10.976648	9.36757e-07
10.943614	1.00349e-06
10.910580	1.07494e-06
10.877546	1.15143e-06
10.844512	1.23332e-06
10.811478	1.32098e-06
10.778444	1.4148e-06
10.745410	1.51523e-06
10.712375	1.62272e-06
10.679341	1.73775e-06
10.646307	1.86086e-06
10.613273	1.9926e-06
10.580239	2.13356e-06
10.547205	2.2844e-06
10.514171	2.44577e-06
10.481137	2.61842e-06
10.448103	2.80311e-06
10.415069	3.00068e-06
10.382035	3.212e-06
10.349000	3.43803e-06
10.315966	3.67976e-06
10.282932	3.93826e-06
10.249898	4.21469e-06
10.216864	4.51026e-06
10.183830	4.82626e-06
10.150796	5.1641e-06
10.117762	5.52524e-06
10.084728	5.91126e-06
10.051694	6.32384e-06
10.018660	6.76476e-06
9.985625	7.23593e-06
9.952591	7.73938e-06
9.919557	8.27727e-06
9.886523	8.85189e-06
9.853489	9.46569e-06
9.820455	1.01213e-05
9.787421	1.08214e-05
9.754387	1.1569e-05
9.721353	1.23673e-05
9.688319	1.32195e-05
9.655284	1.41292e-05
9.622250	1.51001e-05
9.589216	1.61362e-05
9.556182	1.72418e-05
9.523148	1.84214e-05
9.490114	1.96796e-05
9.457080	2.10216e-05
9.424046	2.24527e-05
9.391012	2.39786e-05
9.357978	2.56053e-05
9.324944	2.73391e-05
9.291909	2.91868e-05
9.258875	3.11555e-05
9.225841	3.32527e-05
9.192807	3.54862e-05
9.159773	3.78646e-05
9.126739	4.03966e-05
9.093705	4.30915e-05
9.060671	4.59592e-05
9.027637	4.90099e-05
8.994603	5.22544e-05
8.961569	5.57041e-05
8.928534	5.9371e-05
8.895500	6.32676e-05
8.862466	6.74068e-05
8.829432	7.18024e-05
8.796398	7.64686e-05
8.763364	8.14201e-05
8.730330	8.66724e-05
8.697296	9.22414e-05
8.664262	9.81435e-05
8.631228	0.000104396
8.598194	0.000111016
8.565159	0.000118021
8.532125	0.000125431
8.499091	0.000133262
8.466057	0.000141534
8.433023	0.000150266
8.399989	0.000159476
8.366955	0.000169181
8.333921	0.0001794
8.300887	0.00019015
8.267853	0.000201444
8.234819	0.000213298
8.201784	0.000225723
8.168750	0.000238726
8.135716	0.000252314
8.102682	0.000266486
8.069648	0.000281236
8.036614	0.000296553
8.003580	0.000312414
7.970546	0.000328786
7.937512	0.000345622
7.904478	0.000362857
7.871444	0.000380403
7.838409	0.000398141
7.805375	0.000415915
7.772341	0.000433512
7.739307	0.000450645
7.706273	0.000466907
7.673239	0.000481695
7.640205	0.000493993
&
```
