## Supplementary material for "All-at-once RNA folding with 3D motif prediction framed by evolutionary information": RF00172_CAESAR.cacofold.power

```
# Power analysis of CaCoFold structure 
#
# Powertype = SINGLE SUBSTITUTIONS
# covary  left_pos      right_pos    substitutions      power
#----------------------------------------------------------------
          8		27		3		0.02
          9		26		1		0.00
          10		25		1		0.00
          11		24		0		0.00
          12		23		2		0.00
          13		22		1		0.00
          68		90		1		0.00
          69		89		1		0.00
          70		88		0		0.00
          71		87		2		0.00
          72		86		1		0.00
          74		85		1		0.00
          75		84		1		0.00
          76		83		1		0.00
#
# BPAIRS 14
# avg substitutions per BP  1.1
# BPAIRS expected to covary 0.0 +/- 0.1
# BPAIRS observed to covary 0
#
```
