## Supplementary material for "All-at-once RNA folding with 3D motif prediction framed by evolutionary information": RF00172_CAESAR.power

```
# Power analysis of given structure 
#
# Powertype = SINGLE SUBSTITUTIONS
# covary  left_pos      right_pos    substitutions      power
#----------------------------------------------------------------
          4		85		1		0.00
          5		84		0		0.00
          6		83		0		0.00
          7		82		1		0.00
          10		25		1		0.00
          11		24		0		0.00
          12		23		2		0.00
          13		22		1		0.00
          32		80		0		0.00
          33		79		6		0.16
          34		78		4		0.07
          35		77		1		0.00
#
# BPAIRS 12
# avg substitutions per BP  1.4
# BPAIRS expected to covary 0.2 +/- 0.4
# BPAIRS observed to covary 0
#
```
