## Supplementary material for "All-at-once RNA folding with 3D motif prediction framed by evolutionary information": RF00172_CAESAR.surv

```
3.475562	0.0833333
1.200841	0.166667
-0.008504	1
&
7.477919	0.000294898
6.815658	0.000589797
6.009428	0.000884695
5.865458	0.00117959
5.836664	0.00147449
5.663901	0.00176939
5.433549	0.00471837
5.375961	0.00560307
5.231992	0.00589797
5.174404	0.00884695
5.088022	0.00914185
4.972846	0.00943674
4.828877	0.00973164
4.800083	0.0100265
4.569731	0.0106163
4.483349	0.0117959
4.454555	0.01445
4.396968	0.0147449
4.339380	0.0150398
4.224204	0.0165143
3.993853	0.0168092
3.936265	0.0171041
3.878677	0.0176939
3.849883	0.0179888
3.648325	0.0182837
3.590737	0.0185786
3.533150	0.0188735
3.274004	0.0191684
3.245210	0.0194633
3.216416	0.0197582
3.158828	0.0209378
3.072447	0.0212327
2.986065	0.0215276
2.957271	0.0218225
2.842095	0.023297
2.813301	0.0235919
2.698125	0.0244766
2.669331	0.0247715
2.640538	0.0265408
2.611744	0.0268357
2.582950	0.0274255
2.554156	0.0277204
2.496568	0.0283102
2.467774	0.0294898
2.438980	0.0300796
2.410186	0.0309643
2.323804	0.0315541
2.266216	0.0321439
2.237422	0.0324388
2.208629	0.0336184
2.179835	0.0353878
2.151041	0.0356827
2.122247	0.0365674
2.064659	0.0368623
2.007071	0.0371572
1.949483	0.0374521
1.891895	0.037747
1.863101	0.0395164
1.834307	0.0401062
1.805513	0.0415807
1.747926	0.0418756
1.719132	0.0421705
1.690338	0.0427602
1.661544	0.0430551
1.632750	0.0439398
1.603956	0.0442347
1.575162	0.0445296
1.488780	0.0460041
1.459986	0.046299
1.431192	0.0471837
1.402398	0.0498378
1.373604	0.0507225
1.344810	0.0510174
1.287223	0.0513123
1.258429	0.0516072
1.229635	0.052197
1.172047	0.0524919
1.143253	0.0530817
1.085665	0.0539664
1.056871	0.0548511
0.999283	0.0566205
0.970489	0.058095
0.941695	0.0583899
0.912901	0.0589797
0.884108	0.0595694
0.855314	0.060749
0.826520	0.0625184
0.797726	0.0631082
0.768932	0.0634031
0.740138	0.0645827
0.711344	0.0663521
0.682550	0.0690062
0.653756	0.0707756
0.624962	0.0716603
0.596168	0.0731348
0.567374	0.0749042
0.538580	0.0751991
0.509786	0.0757889
0.480992	0.0769684
0.452198	0.0778531
0.423405	0.0790327
0.394611	0.0793276
0.365817	0.0808021
0.337023	0.0819817
0.308229	0.0828664
0.279435	0.0864052
0.250641	0.0893542
0.221847	0.0917134
0.193053	0.0946623
0.164259	0.0970215
0.135465	0.0996756
0.106671	0.10115
0.077877	0.104689
0.049083	0.107048
0.020289	0.109407
-0.008504	0.751401
-0.037298	0.760248
-0.066092	0.770864
-0.094886	0.778531
-0.123680	0.785904
-0.152474	0.790032
-0.181268	0.799764
-0.210062	0.805662
-0.238856	0.811855
-0.267650	0.817753
-0.296444	0.820997
-0.325238	0.825715
-0.354032	0.831318
-0.382826	0.832203
-0.411620	0.834857
-0.440414	0.840165
-0.469207	0.842819
-0.498001	0.846948
-0.526795	0.850192
-0.555589	0.857564
-0.584383	0.861693
-0.613177	0.864052
-0.641971	0.865821
-0.670765	0.870835
-0.699559	0.875258
-0.728353	0.876438
-0.757147	0.880861
-0.785941	0.890003
-0.814735	0.890888
-0.843529	0.900619
-0.872323	0.908287
-0.901116	0.91271
-0.929910	0.916544
-0.958704	0.920672
-0.987498	0.929224
-1.016292	0.930109
-1.045086	0.934238
-1.073880	0.936892
-1.102674	0.940725
-1.131468	0.941315
-1.160262	0.945444
-1.189056	0.947508
-1.217850	0.949867
-1.246644	0.955175
-1.275438	0.95606
-1.304232	0.959599
-1.333026	0.962253
-1.361819	0.964907
-1.390613	0.967266
-1.419407	0.970215
-1.448201	0.971395
-1.476995	0.971985
-1.505789	0.981421
-1.534583	0.981716
-1.563377	0.982011
-1.592171	0.982306
-1.620965	0.98437
-1.649759	0.98496
-1.678553	0.98555
-1.707347	0.98614
-1.736141	0.987319
-1.764935	0.987614
-1.793728	0.989679
-1.851316	0.990268
-1.880110	0.991448
-1.908904	0.993217
-1.937698	0.994102
-1.966492	0.994397
-1.995286	0.995577
-2.024080	0.995871
-2.052874	0.996166
-2.081668	0.997051
-2.110462	0.99882
-2.139256	0.999115
-2.168050	0.99941
-2.772722	0.999705
-2.974280	1
&
10.731633	1.46929e-06
10.616458	2.93858e-06
10.242136	4.40788e-06
9.867815	5.87717e-06
9.723846	7.34646e-06
9.695052	1.17543e-05
9.637464	1.32236e-05
9.522288	1.46929e-05
9.407112	1.61622e-05
9.378318	1.76315e-05
9.349524	1.91008e-05
9.320731	2.20394e-05
9.205555	2.35087e-05
9.176761	2.4978e-05
9.147967	2.64473e-05
9.119173	2.93858e-05
9.090379	3.37937e-05
9.061585	3.5263e-05
9.032791	4.26095e-05
8.975203	4.5548e-05
8.946409	4.99559e-05
8.917615	5.43638e-05
8.888821	5.73024e-05
8.860028	6.17103e-05
8.831234	6.75874e-05
8.802440	7.49339e-05
8.773646	7.64032e-05
8.744852	8.52189e-05
8.716058	8.66882e-05
8.687264	9.25654e-05
8.658470	9.84426e-05
8.629676	0.00010285
8.600882	0.000110197
8.572088	0.000114605
8.543294	0.000123421
8.514500	0.000135175
8.485706	0.000143991
8.456912	0.000154276
8.428119	0.000157214
8.399325	0.000171907
8.370531	0.000176315
8.341737	0.000183661
8.312943	0.000201293
8.284149	0.000202762
8.255355	0.000214517
8.226561	0.000223332
8.197767	0.000233617
8.168973	0.000245372
8.140179	0.000251249
8.111385	0.00027035
8.082591	0.000279165
8.053797	0.00028945
8.025003	0.000307082
7.996209	0.000320306
7.967416	0.000340876
7.938622	0.00035263
7.909828	0.000361446
7.881034	0.000364384
7.852240	0.000379077
7.823446	0.000386424
7.794652	0.000401117
7.765858	0.000409932
7.737064	0.00041581
7.708270	0.000427564
7.679476	0.000440788
7.650682	0.000454011
7.621888	0.000459888
7.593094	0.000487805
7.564300	0.000503967
7.535507	0.000520129
7.506713	0.000533353
7.477919	0.000543638
7.449125	0.000561269
7.420331	0.000574493
7.391537	0.000612695
7.362743	0.000636203
7.333949	0.000661181
7.305155	0.000690567
7.276361	0.000721422
7.247567	0.000749339
7.218773	0.000771378
7.189979	0.00080811
7.161185	0.000847781
7.132391	0.000865413
7.103598	0.000884514
7.074804	0.000900676
7.046010	0.000925654
7.017216	0.000937408
6.988422	0.00097561
6.959628	0.00101528
6.930834	0.00105936
6.902040	0.00107993
6.873246	0.00110932
6.844452	0.00113429
6.815658	0.00117249
6.786864	0.00120923
6.758070	0.00124449
6.729276	0.00127388
6.700482	0.00132236
6.671688	0.00135909
6.642895	0.00139877
6.614101	0.00142521
6.585307	0.00145754
6.556513	0.00148692
6.527719	0.00152806
6.498925	0.00155745
6.470131	0.0015883
6.441337	0.00162504
6.412543	0.00167352
6.383749	0.00171466
6.354955	0.0017514
6.326161	0.00180429
6.297367	0.00184102
6.268573	0.00189245
6.239779	0.00194828
6.210986	0.00201587
6.182192	0.00211578
6.153398	0.00218484
6.124604	0.0022583
6.095810	0.00232001
6.067016	0.0024258
6.038222	0.00249633
6.009428	0.00258889
5.980634	0.00272407
5.951840	0.00282692
5.923046	0.00295915
5.894252	0.00306641
5.865458	0.00322216
5.836664	0.00337349
5.807870	0.00354687
5.779076	0.00374082
5.750283	0.00389803
5.721489	0.00414634
5.692695	0.00440053
5.663901	0.00465472
5.635107	0.00495298
5.606313	0.00527035
5.577519	0.00552895
5.548725	0.00593447
5.519931	0.00618278
5.491137	0.00650602
5.462343	0.00676168
5.433549	0.00697326
5.404755	0.00729944
5.375961	0.00762709
5.347167	0.00783133
5.318374	0.00809286
5.289580	0.008397
5.260786	0.00861446
5.231992	0.00898178
5.203198	0.00928299
5.174404	0.00954893
5.145610	0.00983397
5.116816	0.0101205
5.088022	0.0104085
5.059228	0.0107097
5.030434	0.0110314
5.001640	0.01134
4.972846	0.0117176
4.944052	0.0121143
4.915258	0.0123861
4.886464	0.0127461
4.857671	0.0131178
4.828877	0.0134543
4.800083	0.0139127
4.771289	0.0143227
4.742495	0.0147634
4.713701	0.0151455
4.684907	0.0155833
4.656113	0.0160314
4.627319	0.0164208
4.598525	0.0168043
4.569731	0.0171437
4.540937	0.0175051
4.512143	0.0178636
4.483349	0.0182148
4.454555	0.0186306
4.425762	0.0190303
4.396968	0.0194182
4.368174	0.0197532
4.339380	0.0201793
4.310586	0.0204849
4.281792	0.0208346
4.252998	0.0212518
4.224204	0.0216456
4.195410	0.0220129
4.166616	0.0223259
4.137822	0.0227167
4.109028	0.0231369
4.080234	0.0235219
4.051440	0.0238598
4.022646	0.0242639
3.993853	0.0246738
3.965059	0.0250088
3.936265	0.0253938
3.907471	0.0258169
3.878677	0.0262019
3.849883	0.0265442
3.821089	0.0268866
3.792295	0.0272186
3.763501	0.0275654
3.734707	0.0278901
3.705913	0.0282266
3.677119	0.0285939
3.648325	0.028901
3.619531	0.02928
3.590737	0.0296106
3.561943	0.029903
3.533150	0.0302557
3.504356	0.0305921
3.475562	0.0309315
3.446768	0.0313121
3.417974	0.0316118
3.389180	0.0319189
3.360386	0.0322333
3.331592	0.0325389
3.302798	0.0328475
3.274004	0.0331781
3.245210	0.0334499
3.216416	0.033757
3.187622	0.034067
3.158828	0.0344005
3.130034	0.0346665
3.101241	0.0349412
3.072447	0.0352424
3.043653	0.0355245
3.014859	0.035789
2.986065	0.0360256
2.957271	0.0362989
2.928477	0.0366324
2.899683	0.0369218
2.870889	0.037176
2.842095	0.0374655
2.813301	0.0377975
2.784507	0.0381222
2.755713	0.0384719
2.726919	0.0387922
2.698125	0.0391258
2.669331	0.0394564
2.640538	0.0398046
2.611744	0.040144
2.582950	0.0404672
2.554156	0.0408022
2.525362	0.0411475
2.496568	0.0414722
2.467774	0.0417881
2.438980	0.0421202
2.410186	0.0425331
2.381392	0.0429327
2.352598	0.0434646
2.323804	0.0441992
2.295010	0.0447311
2.266216	0.0453512
2.237422	0.0459021
2.208629	0.0463488
2.179835	0.0467969
2.151041	0.0473141
2.122247	0.0479048
2.093453	0.0485469
2.064659	0.0491272
2.035865	0.0497194
2.007071	0.0502895
1.978277	0.0508257
1.949483	0.0515031
1.920689	0.052129
1.891895	0.0528607
1.863101	0.0536262
1.834307	0.0544431
1.805513	0.0553321
1.776719	0.0562371
1.747926	0.0572539
1.719132	0.0582809
1.690338	0.0592771
1.661544	0.0602336
1.632750	0.0611372
1.603956	0.0620908
1.575162	0.0629386
1.546368	0.063826
1.517574	0.0646444
1.488780	0.0655143
1.459986	0.0663238
1.431192	0.0670012
1.402398	0.0678005
1.373604	0.0685807
1.344810	0.069715
1.316017	0.0706906
1.287223	0.0717323
1.258429	0.0728725
1.229635	0.0737379
1.200841	0.0746973
1.172047	0.0756715
1.143253	0.076769
1.114459	0.0785674
1.085665	0.0808448
1.056871	0.0828122
1.028077	0.0841258
0.999283	0.0853717
0.970489	0.0865413
0.941695	0.087824
0.912901	0.0892227
0.884108	0.0905995
0.855314	0.0919703
0.826520	0.0933529
0.797726	0.0947664
0.768932	0.0961563
0.740138	0.0973905
0.711344	0.0988907
0.682550	0.100235
0.653756	0.101402
0.624962	0.102612
0.596168	0.104011
0.567374	0.105304
0.538580	0.106629
0.509786	0.108116
0.480992	0.109662
0.452198	0.111076
0.423405	0.112492
0.394611	0.113808
0.365817	0.115419
0.337023	0.116944
0.308229	0.118544
0.279435	0.120156
0.250641	0.122054
0.221847	0.123976
0.193053	0.125946
0.164259	0.127893
0.135465	0.129919
0.106671	0.132125
0.077877	0.134622
0.049083	0.137245
0.020289	0.139891
-0.008504	0.596284
-0.037298	0.616947
-0.066092	0.641133
-0.094886	0.654165
-0.123680	0.664924
-0.152474	0.676438
-0.181268	0.689752
-0.210062	0.703344
-0.238856	0.716816
-0.267650	0.728495
-0.296444	0.738714
-0.325238	0.747645
-0.354032	0.756039
-0.382826	0.763735
-0.411620	0.771023
-0.440414	0.778404
-0.469207	0.785272
-0.498001	0.791747
-0.526795	0.798321
-0.555589	0.804693
-0.584383	0.810921
-0.613177	0.817454
-0.641971	0.823973
-0.670765	0.830721
-0.699559	0.837743
-0.728353	0.844768
-0.757147	0.851841
-0.785941	0.858708
-0.814735	0.865505
-0.843529	0.871925
-0.872323	0.878347
-0.901116	0.88465
-0.929910	0.890729
-0.958704	0.89733
-0.987498	0.903607
-1.016292	0.908848
-1.045086	0.913974
-1.073880	0.919061
-1.102674	0.923266
-1.131468	0.927368
-1.160262	0.931227
-1.189056	0.934543
-1.217850	0.937896
-1.246644	0.941042
-1.275438	0.944114
-1.304232	0.947135
-1.333026	0.949694
-1.361819	0.952439
-1.390613	0.954944
-1.419407	0.957382
-1.448201	0.95979
-1.476995	0.962144
-1.505789	0.96422
-1.534583	0.966222
-1.563377	0.968135
-1.592171	0.969913
-1.620965	0.971521
-1.649759	0.973168
-1.678553	0.974711
-1.707347	0.97614
-1.736141	0.977464
-1.764935	0.978764
-1.793728	0.980001
-1.822522	0.981236
-1.851316	0.982327
-1.880110	0.983376
-1.908904	0.984492
-1.937698	0.98546
-1.966492	0.986375
-1.995286	0.987169
-2.024080	0.987893
-2.052874	0.988692
-2.081668	0.989418
-2.110462	0.990125
-2.139256	0.990718
-2.168050	0.991327
-2.196844	0.991947
-2.225637	0.992476
-2.254431	0.992984
-2.283225	0.993472
-2.312019	0.993857
-2.340813	0.994279
-2.369607	0.994625
-2.398401	0.994978
-2.427195	0.995298
-2.455989	0.995594
-2.484783	0.995879
-2.513577	0.996134
-2.542371	0.996397
-2.571165	0.996613
-2.599959	0.996815
-2.628753	0.997045
-2.657547	0.997247
-2.686340	0.997414
-2.715134	0.997565
-2.743928	0.997728
-2.772722	0.997855
-2.801516	0.99804
-2.830310	0.998158
-2.859104	0.998288
-2.887898	0.998412
-2.916692	0.99849
-2.945486	0.998589
-2.974280	0.998682
-3.003074	0.998783
-3.031868	0.998875
-3.060662	0.998947
-3.089456	0.999014
-3.118249	0.999108
-3.147043	0.999171
-3.175837	0.999234
-3.204631	0.999284
-3.233425	0.999342
-3.262219	0.999383
-3.291013	0.999426
-3.319807	0.999467
-3.348601	0.999503
-3.377395	0.99955
-3.406189	0.999578
-3.434983	0.999605
-3.463777	0.999631
-3.492571	0.999683
-3.521365	0.999713
-3.550159	0.999734
-3.578952	0.999768
-3.607746	0.999785
-3.636540	0.999799
-3.665334	0.999808
-3.694128	0.999824
-3.722922	0.999838
-3.751716	0.999857
-3.780510	0.999865
-3.809304	0.999881
-3.838098	0.999896
-3.866892	0.999907
-3.895686	0.999915
-3.924480	0.999924
-3.953274	0.999929
-3.982068	0.999938
-4.010861	0.999941
-4.039655	0.999944
-4.097243	0.999952
-4.126037	0.999956
-4.154831	0.999959
-4.212419	0.99996
-4.241213	0.999963
-4.298801	0.999968
-4.327595	0.999972
-4.356389	0.999975
-4.385183	0.999976
-4.413977	0.999979
-4.442771	0.999984
-4.529152	0.999985
-4.586740	0.999987
-4.730710	0.999988
-4.903473	0.999991
-4.961061	0.999994
-5.191413	0.999996
-5.220207	0.999997
-5.421764	0.999999
-5.508146	1
&
31.722412	3.22163e-26
31.693618	3.43127e-26
31.664824	3.65455e-26
31.636030	3.89235e-26
31.607236	4.14562e-26
31.578442	4.41537e-26
31.549648	4.70266e-26
31.520855	5.00865e-26
31.492061	5.33454e-26
31.463267	5.68163e-26
31.434473	6.0513e-26
31.405679	6.44502e-26
31.376885	6.86434e-26
31.348091	7.31095e-26
31.319297	7.7866e-26
31.290503	8.29319e-26
31.261709	8.83274e-26
31.232915	9.40738e-26
31.204121	1.00194e-25
31.175327	1.06712e-25
31.146533	1.13654e-25
31.117739	1.21048e-25
31.088946	1.28923e-25
31.060152	1.37309e-25
31.031358	1.46242e-25
31.002564	1.55755e-25
30.973770	1.65887e-25
30.944976	1.76677e-25
30.916182	1.8817e-25
30.887388	2.0041e-25
30.858594	2.13446e-25
30.829800	2.27329e-25
30.801006	2.42116e-25
30.772212	2.57864e-25
30.743418	2.74636e-25
30.714624	2.92499e-25
30.685830	3.11524e-25
30.657036	3.31785e-25
30.628243	3.53364e-25
30.599449	3.76346e-25
30.570655	4.00823e-25
30.541861	4.26891e-25
30.513067	4.54654e-25
30.484273	4.84222e-25
30.455479	5.15713e-25
30.426685	5.49251e-25
30.397891	5.8497e-25
30.369097	6.23011e-25
30.340303	6.63525e-25
30.311509	7.06674e-25
30.282715	7.52627e-25
30.253921	8.01568e-25
30.225127	8.53691e-25
30.196334	9.09203e-25
30.167540	9.68323e-25
30.138746	1.03129e-24
30.109952	1.09834e-24
30.081158	1.16976e-24
30.052364	1.24582e-24
30.023570	1.32682e-24
29.994776	1.41309e-24
29.965982	1.50496e-24
29.937188	1.60281e-24
29.908394	1.70702e-24
29.879600	1.818e-24
29.850806	1.93619e-24
29.822012	2.06207e-24
29.793218	2.19613e-24
29.764424	2.3389e-24
29.735631	2.49095e-24
29.706837	2.65288e-24
29.678043	2.82534e-24
29.649249	3.00901e-24
29.620455	3.20461e-24
29.591661	3.41292e-24
29.562867	3.63478e-24
29.534073	3.87105e-24
29.505279	4.12267e-24
29.476485	4.39065e-24
29.447691	4.67604e-24
29.418897	4.97997e-24
29.390103	5.30366e-24
29.361309	5.64838e-24
29.332515	6.0155e-24
29.303722	6.40647e-24
29.274928	6.82285e-24
29.246134	7.26628e-24
29.217340	7.73853e-24
29.188546	8.24146e-24
29.159752	8.77707e-24
29.130958	9.34747e-24
29.102164	9.95494e-24
29.073370	1.06019e-23
29.044576	1.12908e-23
29.015782	1.20246e-23
28.986988	1.2806e-23
28.958194	1.36381e-23
28.929400	1.45243e-23
28.900606	1.54681e-23
28.871813	1.64732e-23
28.843019	1.75436e-23
28.814225	1.86835e-23
28.785431	1.98975e-23
28.756637	2.11903e-23
28.727843	2.25671e-23
28.699049	2.40334e-23
28.670255	2.55949e-23
28.641461	2.72578e-23
28.612667	2.90287e-23
28.583873	3.09146e-23
28.555079	3.2923e-23
28.526285	3.50619e-23
28.497491	3.73397e-23
28.468697	3.97654e-23
28.439903	4.23486e-23
28.411110	4.50997e-23
28.382316	4.80293e-23
28.353522	5.11493e-23
28.324728	5.44718e-23
28.295934	5.80102e-23
28.267140	6.17782e-23
28.238346	6.5791e-23
28.209552	7.00644e-23
28.180758	7.46152e-23
28.151964	7.94616e-23
28.123170	8.46226e-23
28.094376	9.01187e-23
28.065582	9.59717e-23
28.036788	1.02205e-22
28.007994	1.08842e-22
27.979201	1.15911e-22
27.950407	1.23439e-22
27.921613	1.31455e-22
27.892819	1.39992e-22
27.864025	1.49083e-22
27.835231	1.58764e-22
27.806437	1.69074e-22
27.777643	1.80053e-22
27.748849	1.91744e-22
27.720055	2.04195e-22
27.691261	2.17454e-22
27.662467	2.31574e-22
27.633673	2.4661e-22
27.604879	2.62622e-22
27.576085	2.79673e-22
27.547291	2.97831e-22
27.518498	3.17168e-22
27.489704	3.3776e-22
27.460910	3.59688e-22
27.432116	3.8304e-22
27.403322	4.07907e-22
27.374528	4.34388e-22
27.345734	4.62587e-22
27.316940	4.92617e-22
27.288146	5.24595e-22
27.259352	5.58649e-22
27.230558	5.94912e-22
27.201764	6.33529e-22
27.172970	6.74651e-22
27.144176	7.18442e-22
27.115382	7.65075e-22
27.086589	8.14733e-22
27.057795	8.67614e-22
27.029001	9.23925e-22
27.000207	9.83891e-22
26.971413	1.04775e-21
26.942619	1.11575e-21
26.913825	1.18816e-21
26.885031	1.26526e-21
26.856237	1.34738e-21
26.827443	1.43481e-21
26.798649	1.52792e-21
26.769855	1.62707e-21
26.741061	1.73266e-21
26.712267	1.84509e-21
26.683473	1.96481e-21
26.654679	2.0923e-21
26.625886	2.22807e-21
26.597092	2.37263e-21
26.568298	2.52658e-21
26.539504	2.6905e-21
26.510710	2.86507e-21
26.481916	3.05095e-21
26.453122	3.24889e-21
26.424328	3.45966e-21
26.395534	3.68411e-21
26.366740	3.92311e-21
26.337946	4.17761e-21
26.309152	4.44862e-21
26.280358	4.7372e-21
26.251564	5.04449e-21
26.222770	5.37171e-21
26.193977	5.72015e-21
26.165183	6.09118e-21
26.136389	6.48627e-21
26.107595	6.90698e-21
26.078801	7.35496e-21
26.050007	7.83199e-21
26.021213	8.33995e-21
25.992419	8.88084e-21
25.963625	9.4568e-21
25.934831	1.00701e-20
25.906037	1.07232e-20
25.877243	1.14186e-20
25.848449	1.2159e-20
25.819655	1.29475e-20
25.790861	1.37871e-20
25.762068	1.46811e-20
25.733274	1.56331e-20
25.704480	1.66467e-20
25.675686	1.77261e-20
25.646892	1.88754e-20
25.618098	2.00993e-20
25.589304	2.14024e-20
25.560510	2.279e-20
25.531716	2.42675e-20
25.502922	2.58408e-20
25.474128	2.7516e-20
25.445334	2.92998e-20
25.416540	3.11992e-20
25.387746	3.32217e-20
25.358952	3.53753e-20
25.330158	3.76684e-20
25.301365	4.011e-20
25.272571	4.27099e-20
25.243777	4.54782e-20
25.214983	4.84259e-20
25.186189	5.15646e-20
25.157395	5.49066e-20
25.128601	5.84652e-20
25.099807	6.22543e-20
25.071013	6.62888e-20
25.042219	7.05848e-20
25.013425	7.5159e-20
24.984631	8.00295e-20
24.955837	8.52156e-20
24.927043	9.07375e-20
24.898249	9.66172e-20
24.869456	1.02878e-19
24.840662	1.09544e-19
24.811868	1.16641e-19
24.783074	1.24199e-19
24.754280	1.32246e-19
24.725486	1.40814e-19
24.696692	1.49936e-19
24.667898	1.5965e-19
24.639104	1.69993e-19
24.610310	1.81005e-19
24.581516	1.92731e-19
24.552722	2.05216e-19
24.523928	2.18509e-19
24.495134	2.32663e-19
24.466340	2.47734e-19
24.437546	2.6378e-19
24.408753	2.80865e-19
24.379959	2.99056e-19
24.351165	3.18425e-19
24.322371	3.39048e-19
24.293577	3.61006e-19
24.264783	3.84385e-19
24.235989	4.09278e-19
24.207195	4.35782e-19
24.178401	4.64002e-19
24.149607	4.94048e-19
24.120813	5.2604e-19
24.092019	5.60101e-19
24.063225	5.96368e-19
24.034431	6.34981e-19
24.005637	6.76094e-19
23.976844	7.19867e-19
23.948050	7.66473e-19
23.919256	8.16095e-19
23.890462	8.68928e-19
23.861668	9.2518e-19
23.832874	9.85072e-19
23.804080	1.04884e-18
23.775286	1.11673e-18
23.746492	1.18902e-18
23.717698	1.26598e-18
23.688904	1.34792e-18
23.660110	1.43517e-18
23.631316	1.52806e-18
23.602522	1.62695e-18
23.573728	1.73225e-18
23.544934	1.84435e-18
23.516141	1.96371e-18
23.487347	2.09079e-18
23.458553	2.22608e-18
23.429759	2.37013e-18
23.400965	2.5235e-18
23.372171	2.68678e-18
23.343377	2.86063e-18
23.314583	3.04572e-18
23.285789	3.24277e-18
23.256995	3.45257e-18
23.228201	3.67594e-18
23.199407	3.91375e-18
23.170613	4.16694e-18
23.141819	4.4365e-18
23.113025	4.72349e-18
23.084232	5.02903e-18
23.055438	5.35433e-18
23.026644	5.70066e-18
22.997850	6.06938e-18
22.969056	6.46194e-18
22.940262	6.87987e-18
22.911468	7.32482e-18
22.882674	7.79853e-18
22.853880	8.30286e-18
22.825086	8.83979e-18
22.796292	9.41143e-18
22.767498	1.002e-17
22.738704	1.06679e-17
22.709910	1.13577e-17
22.681116	1.20921e-17
22.652323	1.28739e-17
22.623529	1.37062e-17
22.594735	1.45924e-17
22.565941	1.55357e-17
22.537147	1.65401e-17
22.508353	1.76093e-17
22.479559	1.87476e-17
22.450765	1.99595e-17
22.421971	2.12496e-17
22.393177	2.26231e-17
22.364383	2.40854e-17
22.335589	2.56421e-17
22.306795	2.72993e-17
22.278001	2.90636e-17
22.249207	3.09418e-17
22.220413	3.29414e-17
22.191620	3.50701e-17
22.162826	3.73363e-17
22.134032	3.97488e-17
22.105238	4.23172e-17
22.076444	4.50514e-17
22.047650	4.79621e-17
22.018856	5.10609e-17
21.990062	5.43597e-17
21.961268	5.78715e-17
21.932474	6.161e-17
21.903680	6.55899e-17
21.874886	6.98267e-17
21.846092	7.43371e-17
21.817298	7.91387e-17
21.788504	8.42501e-17
21.759711	8.96916e-17
21.730917	9.54843e-17
21.702123	1.01651e-16
21.673329	1.08215e-16
21.644535	1.15204e-16
21.615741	1.22643e-16
21.586947	1.30562e-16
21.558153	1.38993e-16
21.529359	1.47967e-16
21.500565	1.57521e-16
21.471771	1.67691e-16
21.442977	1.78517e-16
21.414183	1.90041e-16
21.385389	2.02309e-16
21.356595	2.15369e-16
21.327801	2.29271e-16
21.299008	2.4407e-16
21.270214	2.59824e-16
21.241420	2.76594e-16
21.212626	2.94445e-16
21.183832	3.13448e-16
21.155038	3.33676e-16
21.126244	3.55209e-16
21.097450	3.78131e-16
21.068656	4.0253e-16
21.039862	4.28504e-16
21.011068	4.56152e-16
20.982274	4.85582e-16
20.953480	5.16911e-16
20.924686	5.50259e-16
20.895892	5.85757e-16
20.867099	6.23543e-16
20.838305	6.63766e-16
20.809511	7.06581e-16
20.780717	7.52156e-16
20.751923	8.00669e-16
20.723129	8.52308e-16
20.694335	9.07276e-16
20.665541	9.65786e-16
20.636747	1.02807e-15
20.607953	1.09436e-15
20.579159	1.16493e-15
20.550365	1.24004e-15
20.521571	1.31999e-15
20.492777	1.4051e-15
20.463983	1.49569e-15
20.435189	1.59211e-15
20.406396	1.69474e-15
20.377602	1.80399e-15
20.348808	1.92027e-15
20.320014	2.04405e-15
20.291220	2.17579e-15
20.262426	2.31602e-15
20.233632	2.46528e-15
20.204838	2.62416e-15
20.176044	2.79326e-15
20.147250	2.97326e-15
20.118456	3.16484e-15
20.089662	3.36876e-15
20.060868	3.58581e-15
20.032074	3.81683e-15
20.003280	4.06272e-15
19.974487	4.32444e-15
19.945693	4.60301e-15
19.916899	4.89951e-15
19.888105	5.21509e-15
19.859311	5.55099e-15
19.830517	5.9085e-15
19.801723	6.28902e-15
19.772929	6.69402e-15
19.744135	7.12509e-15
19.715341	7.58389e-15
19.686547	8.07221e-15
19.657753	8.59195e-15
19.628959	9.14512e-15
19.600165	9.73388e-15
19.571371	1.03605e-14
19.542578	1.10274e-14
19.513784	1.17373e-14
19.484990	1.24928e-14
19.456196	1.32968e-14
19.427402	1.41526e-14
19.398608	1.50634e-14
19.369814	1.60328e-14
19.341020	1.70645e-14
19.312226	1.81626e-14
19.283432	1.93312e-14
19.254638	2.0575e-14
19.225844	2.18987e-14
19.197050	2.33075e-14
19.168256	2.48068e-14
19.139462	2.64025e-14
19.110668	2.81008e-14
19.081875	2.99082e-14
19.053081	3.18318e-14
19.024287	3.38789e-14
18.995493	3.60576e-14
18.966699	3.83763e-14
18.937905	4.08439e-14
18.909111	4.34701e-14
18.880317	4.62649e-14
18.851523	4.92393e-14
18.822729	5.24047e-14
18.793935	5.57734e-14
18.765141	5.93585e-14
18.736347	6.31737e-14
18.707553	6.7234e-14
18.678759	7.1555e-14
18.649966	7.61534e-14
18.621172	8.1047e-14
18.592378	8.62548e-14
18.563584	9.17968e-14
18.534790	9.76946e-14
18.505996	1.03971e-13
18.477202	1.1065e-13
18.448408	1.17758e-13
18.419614	1.25322e-13
18.390820	1.33371e-13
18.362026	1.41937e-13
18.333232	1.51052e-13
18.304438	1.60752e-13
18.275644	1.71075e-13
18.246850	1.82059e-13
18.218056	1.93748e-13
18.189263	2.06187e-13
18.160469	2.19424e-13
18.131675	2.33509e-13
18.102881	2.48498e-13
18.074087	2.64447e-13
18.045293	2.81419e-13
18.016499	2.9948e-13
17.987705	3.18698e-13
17.958911	3.39148e-13
17.930117	3.60908e-13
17.901323	3.84064e-13
17.872529	4.08703e-13
17.843735	4.34921e-13
17.814941	4.62819e-13
17.786147	4.92505e-13
17.757354	5.24092e-13
17.728560	5.57703e-13
17.699766	5.93467e-13
17.670972	6.31522e-13
17.642178	6.72015e-13
17.613384	7.151e-13
17.584590	7.60945e-13
17.555796	8.09725e-13
17.527002	8.61628e-13
17.498208	9.16855e-13
17.469414	9.75616e-13
17.440620	1.03814e-12
17.411826	1.10467e-12
17.383032	1.17545e-12
17.354238	1.25076e-12
17.325444	1.33089e-12
17.296651	1.41615e-12
17.267857	1.50687e-12
17.239063	1.60339e-12
17.210269	1.70608e-12
17.181475	1.81534e-12
17.152681	1.93159e-12
17.123887	2.05527e-12
17.095093	2.18687e-12
17.066299	2.32688e-12
17.037505	2.47583e-12
17.008711	2.63432e-12
16.979917	2.80293e-12
16.951123	2.98232e-12
16.922329	3.17318e-12
16.893535	3.37624e-12
16.864742	3.59227e-12
16.835948	3.8221e-12
16.807154	4.06662e-12
16.778360	4.32676e-12
16.749566	4.60352e-12
16.720772	4.89796e-12
16.691978	5.2112e-12
16.663184	5.54445e-12
16.634390	5.89897e-12
16.605596	6.27613e-12
16.576802	6.67737e-12
16.548008	7.10423e-12
16.519214	7.55833e-12
16.490420	8.04141e-12
16.461626	8.55533e-12
16.432833	9.10203e-12
16.404039	9.68363e-12
16.375245	1.03023e-11
16.346451	1.09605e-11
16.317657	1.16606e-11
16.288863	1.24054e-11
16.260069	1.31977e-11
16.231275	1.40406e-11
16.202481	1.49371e-11
16.173687	1.58908e-11
16.144893	1.69053e-11
16.116099	1.79845e-11
16.087305	1.91325e-11
16.058511	2.03536e-11
16.029717	2.16525e-11
16.000923	2.30342e-11
15.972130	2.45039e-11
15.943336	2.60672e-11
15.914542	2.77301e-11
15.885748	2.94988e-11
15.856954	3.13802e-11
15.828160	3.33814e-11
15.799366	3.551e-11
15.770572	3.77741e-11
15.741778	4.01823e-11
15.712984	4.27437e-11
15.684190	4.54681e-11
15.655396	4.83659e-11
15.626602	5.1448e-11
15.597808	5.47261e-11
15.569014	5.82128e-11
15.540221	6.19211e-11
15.511427	6.58653e-11
15.482633	7.00602e-11
15.453839	7.45218e-11
15.425045	7.9267e-11
15.396251	8.43137e-11
15.367457	8.96811e-11
15.338663	9.53896e-11
15.309869	1.01461e-10
15.281075	1.07917e-10
15.252281	1.14784e-10
15.223487	1.22087e-10
15.194693	1.29854e-10
15.165899	1.38113e-10
15.137105	1.46897e-10
15.108311	1.56239e-10
15.079518	1.66173e-10
15.050724	1.76737e-10
15.021930	1.87972e-10
14.993136	1.9992e-10
14.964342	2.12625e-10
14.935548	2.26136e-10
14.906754	2.40503e-10
14.877960	2.55781e-10
14.849166	2.72028e-10
14.820372	2.89305e-10
14.791578	3.07676e-10
14.762784	3.27211e-10
14.733990	3.47984e-10
14.705196	3.70072e-10
14.676402	3.93559e-10
14.647609	4.18534e-10
14.618815	4.45089e-10
14.590021	4.73325e-10
14.561227	5.03349e-10
14.532433	5.35272e-10
14.503639	5.69215e-10
14.474845	6.05305e-10
14.446051	6.43678e-10
14.417257	6.84477e-10
14.388463	7.27856e-10
14.359669	7.73977e-10
14.330875	8.23013e-10
14.302081	8.75147e-10
14.273287	9.30576e-10
14.244493	9.89506e-10
14.215699	1.05216e-09
14.186906	1.11877e-09
14.158112	1.18958e-09
14.129318	1.26486e-09
14.100524	1.3449e-09
14.071730	1.42999e-09
14.042936	1.52044e-09
14.014142	1.6166e-09
13.985348	1.71882e-09
13.956554	1.82749e-09
13.927760	1.94302e-09
13.898966	2.06582e-09
13.870172	2.19636e-09
13.841378	2.33512e-09
13.812584	2.48263e-09
13.783790	2.63943e-09
13.754997	2.80609e-09
13.726203	2.98326e-09
13.697409	3.17157e-09
13.668615	3.37173e-09
13.639821	3.58448e-09
13.611027	3.81062e-09
13.582233	4.05098e-09
13.553439	4.30645e-09
13.524645	4.57797e-09
13.495851	4.86657e-09
13.467057	5.17329e-09
13.438263	5.49928e-09
13.409469	5.84574e-09
13.380675	6.21396e-09
13.351881	6.60529e-09
13.323088	7.02118e-09
13.294294	7.46316e-09
13.265500	7.93286e-09
13.236706	8.43203e-09
13.207912	8.96248e-09
13.179118	9.52619e-09
13.150324	1.01252e-08
13.121530	1.07618e-08
13.092736	1.14382e-08
13.063942	1.2157e-08
13.035148	1.29208e-08
13.006354	1.37323e-08
12.977560	1.45947e-08
12.948766	1.5511e-08
12.919972	1.64846e-08
12.891178	1.7519e-08
12.862385	1.86181e-08
12.833591	1.97859e-08
12.804797	2.10266e-08
12.776003	2.23448e-08
12.747209	2.37453e-08
12.718415	2.52331e-08
12.689621	2.68138e-08
12.660827	2.84931e-08
12.632033	3.02771e-08
12.603239	3.21723e-08
12.574445	3.41855e-08
12.545651	3.63242e-08
12.516857	3.8596e-08
12.488063	4.10093e-08
12.459269	4.35727e-08
12.430476	4.62956e-08
12.401682	4.91878e-08
12.372888	5.22598e-08
12.344094	5.55228e-08
12.315300	5.89884e-08
12.286506	6.26693e-08
12.257712	6.65786e-08
12.228918	7.07306e-08
12.200124	7.51401e-08
12.171330	7.9823e-08
12.142536	8.47962e-08
12.113742	9.00776e-08
12.084948	9.56861e-08
12.056154	1.01642e-07
12.027360	1.07966e-07
11.998566	1.14682e-07
11.969773	1.21813e-07
11.940979	1.29384e-07
11.912185	1.37424e-07
11.883391	1.4596e-07
11.854597	1.55023e-07
11.825803	1.64645e-07
11.797009	1.74861e-07
11.768215	1.85706e-07
11.739421	1.9722e-07
11.710627	2.09443e-07
11.681833	2.22419e-07
11.653039	2.36193e-07
11.624245	2.50815e-07
11.595451	2.66335e-07
11.566657	2.82809e-07
11.537864	3.00295e-07
11.509070	3.18854e-07
11.480276	3.38552e-07
11.451482	3.59457e-07
11.422688	3.81644e-07
11.393894	4.0519e-07
11.365100	4.30178e-07
11.336306	4.56694e-07
11.307512	4.84832e-07
11.278718	5.1469e-07
11.249924	5.46372e-07
11.221130	5.79987e-07
11.192336	6.15654e-07
11.163542	6.53495e-07
11.134748	6.93641e-07
11.105954	7.36233e-07
11.077161	7.81416e-07
11.048367	8.29347e-07
11.019573	8.80191e-07
10.990779	9.34122e-07
10.961985	9.91327e-07
10.933191	1.052e-06
10.904397	1.11635e-06
10.875603	1.1846e-06
10.846809	1.25698e-06
10.818015	1.33373e-06
10.789221	1.41513e-06
10.760427	1.50143e-06
10.731633	1.59295e-06
10.702839	1.68998e-06
10.674045	1.79285e-06
10.645252	1.90191e-06
10.616458	2.01754e-06
10.587664	2.1401e-06
10.558870	2.27003e-06
10.530076	2.40774e-06
10.501282	2.5537e-06
10.472488	2.7084e-06
10.443694	2.87235e-06
10.414900	3.0461e-06
10.386106	3.23021e-06
10.357312	3.4253e-06
10.328518	3.632e-06
10.299724	3.851e-06
10.270930	4.08301e-06
10.242136	4.32879e-06
10.213343	4.58915e-06
10.184549	4.86492e-06
10.155755	5.15699e-06
10.126961	5.46633e-06
10.098167	5.79391e-06
10.069373	6.14079e-06
10.040579	6.50809e-06
10.011785	6.89697e-06
9.982991	7.30866e-06
9.954197	7.74448e-06
9.925403	8.20581e-06
9.896609	8.69408e-06
9.867815	9.21084e-06
9.839021	9.7577e-06
9.810227	1.03364e-05
9.781433	1.09486e-05
9.752640	1.15963e-05
9.723846	1.22815e-05
9.695052	1.30063e-05
9.666258	1.37729e-05
9.637464	1.45835e-05
9.608670	1.54407e-05
9.579876	1.6347e-05
9.551082	1.73052e-05
9.522288	1.8318e-05
9.493494	1.93885e-05
9.464700	2.05198e-05
9.435906	2.17152e-05
9.407112	2.29782e-05
9.378318	2.43125e-05
9.349524	2.57217e-05
9.320731	2.72101e-05
9.291937	2.87817e-05
9.263143	3.04409e-05
9.234349	3.21925e-05
9.205555	3.40411e-05
9.176761	3.59919e-05
9.147967	3.80502e-05
9.119173	4.02215e-05
9.090379	4.25115e-05
9.061585	4.49263e-05
9.032791	4.74721e-05
9.003997	5.01556e-05
8.975203	5.29836e-05
8.946409	5.59631e-05
8.917615	5.91015e-05
8.888821	6.24065e-05
8.860028	6.58862e-05
8.831234	6.95486e-05
8.802440	7.34023e-05
8.773646	7.74563e-05
8.744852	8.17194e-05
8.716058	8.62013e-05
8.687264	9.09113e-05
8.658470	9.58596e-05
8.629676	0.000101056
8.600882	0.000106511
8.572088	0.000112236
8.543294	0.00011824
8.514500	0.000124534
8.485706	0.000131131
8.456912	0.000138039
8.428119	0.000145271
8.399325	0.000152837
8.370531	0.000160748
8.341737	0.000169013
8.312943	0.000177642
8.284149	0.000186646
8.255355	0.000196031
8.226561	0.000205807
8.197767	0.000215978
8.168973	0.000226551
8.140179	0.000237529
8.111385	0.000248912
8.082591	0.000260699
8.053797	0.000272888
8.025003	0.000285469
7.996209	0.000298431
7.967416	0.000311757
7.938622	0.000325426
7.909828	0.000339406
7.881034	0.000353661
7.852240	0.00036814
7.823446	0.000382785
7.794652	0.000397519
7.765858	0.000412248
7.737064	0.000426854
7.708270	0.000441189
7.679476	0.000455064
7.650682	0.000468235
7.621888	0.000480376
7.593094	0.000491026
7.564300	0.000499454
&
```
