## Supplementary material for "All-at-once RNA folding with 3D motif prediction framed by evolutionary information": RF00173_Hairpin.cacofold.cov

```
#
# Method Target_E-val [cov_min,cov_max] [FP | TP True Found | Sen PPV F] 
# GTp    0.05           [-1.04,3.37]    [0 | 2 11 2 | 18.18 100.00 30.77] 
#
# in_CaCoFold in_given  left_pos      right_pos  score            E-value       pvalue       substitutions    power
#------------------------------------------------------------------------------------------------------------------------
*	*	        16	        50	3.36824	0.00388326	0.000485408	2		0.00
*	*	        18	        48	1.68619	0.0405732	0.00507164	2		0.00
```
