## Supplementary material for "All-at-once RNA folding with 3D motif prediction framed by evolutionary information": RF00173_Hairpin.cacofold.helixcov

```
# RMs = 2 L = 52

# RM_HELIX NESTED 24-29 35-39, nbp = 5 nbp_cov = 0
# pvals: 0.878956,0.878956,0.878956,0.878956,0.878956
# aggregated NONE
NESTED  :::::::::::::::::::::::<<-<<<_____>>>>>:::::::::::::
        ::::::::::::::::::::::::::::::::::::::::::::::::::::

# RM_HELIX NESTED 15-20 46-51, nbp = 6 nbp_cov = 2
# pvals: 0.02704,0.000485408,0.878956,0.00507164,0.878956,0.0388198
# aggregated NONE
NESTED  ::::::::::::::<<<<<<_________________________>>>>>>:
        :::::::::::::::<-<_____________________________>->::
```
