## Supplementary material for "All-at-once RNA folding with 3D motif prediction framed by evolutionary information": RF00173_Hairpin.cov

```
#
# Method Target_E-val [cov_min,cov_max] [FP | TP True Found | Sen PPV F] 
# GTp    0.05           [-1.04,3.37]    [0 | 2 8 2 | 25.00 100.00 40.00] 
#
# #tests = 8 (base pairs) 1318 (others)
# in_given  left_pos       right_pos        score      E-value          pvalue      substitutions      power
#----------------------------------------------------------------------------------------------------------------
*	        16	        50	3.36824	0.00388326	0.000485408	2		0.00
*	        18	        48	1.68619	0.0405732	0.00507164	2		0.00
```
