## Supplementary material for "All-at-once RNA folding with 3D motif prediction framed by evolutionary information": RF00173_Hairpin.surv

```
3.367854	0.125
1.682694	0.25
0.475536	0.375
-0.002466	1
&
2.322731	0.000758725
2.298425	0.00227618
1.423439	0.0030349
1.164183	0.00379363
1.131776	0.00531108
1.075064	0.0060698
0.799605	0.00682853
0.791504	0.00758725
0.775300	0.0091047
0.759097	0.00986343
0.678079	0.0106222
0.645673	0.0113809
0.629469	0.0121396
0.605164	0.0128983
0.548452	0.0136571
0.516045	0.0144158
0.459333	0.0151745
0.443129	0.0159332
0.426926	0.0174507
0.402621	0.0182094
0.386417	0.0197269
0.378315	0.0204856
0.354010	0.0212443
0.337807	0.022003
0.329705	0.0235205
0.208179	0.0242792
0.191976	0.0257967
0.175772	0.0265554
0.151467	0.0273141
0.135264	0.0280728
0.110958	0.0288316
0.102857	0.030349
0.086653	0.0311077
0.046145	0.0318665
0.038043	0.0326252
0.021839	0.0333839
0.013738	0.0341426
-0.002466	0.92261
-0.018669	0.923369
-0.042974	0.924127
-0.051076	0.924886
-0.059178	0.926404
-0.067280	0.927921
-0.075381	0.92868
-0.083483	0.930197
-0.099687	0.930956
-0.107788	0.932473
-0.115890	0.933991
-0.123992	0.935508
-0.132094	0.936267
-0.148297	0.940061
-0.172602	0.940819
-0.188806	0.944613
-0.196907	0.949165
-0.205009	0.951442
-0.213111	0.952959
-0.221213	0.955994
-0.229314	0.959788
-0.245518	0.962064
-0.253619	0.962822
-0.261721	0.963581
-0.269823	0.96434
-0.277925	0.965099
-0.286026	0.968134
-0.294128	0.969651
-0.302230	0.97041
-0.310332	0.971168
-0.318433	0.971927
-0.326535	0.972686
-0.334637	0.974962
-0.350840	0.977997
-0.358942	0.979514
-0.375145	0.981791
-0.391349	0.982549
-0.399451	0.984067
-0.407552	0.984825
-0.415654	0.985584
-0.423756	0.987102
-0.431857	0.98786
-0.439959	0.989378
-0.472366	0.990137
-0.496671	0.990895
-0.520977	0.991654
-0.529078	0.993171
-0.553383	0.99393
-0.561485	0.994689
-0.569587	0.995448
-0.618197	0.996206
-0.683011	0.996965
-0.715418	0.997724
-0.747825	0.998483
-0.764028	0.999241
-1.039487	1
&
4.412977	3.77074e-06
4.364366	7.54148e-06
4.161823	1.13122e-05
4.088908	1.5083e-05
4.024094	1.88537e-05
3.902568	2.26244e-05
3.862059	2.63952e-05
3.781042	3.77074e-05
3.772940	4.14781e-05
3.756737	4.52489e-05
3.748635	4.90196e-05
3.724330	5.65611e-05
3.716228	6.41026e-05
3.708126	7.1644e-05
3.691923	7.91855e-05
3.683821	8.29563e-05
3.667618	9.80392e-05
3.651414	0.00010181
3.643312	0.000109351
3.635211	0.000116893
3.627109	0.000120664
3.619007	0.000124434
3.610906	0.000139517
3.602804	0.000147059
3.594702	0.000158371
3.586600	0.000162142
3.578499	0.000169683
3.570397	0.000173454
3.562295	0.000177225
3.554193	0.000188537
3.537990	0.000192308
3.521786	0.000222474
3.513685	0.000271493
3.505583	0.000286576
3.497481	0.00030543
3.489380	0.000331825
3.481278	0.000346908
3.473176	0.000361991
3.465074	0.000373303
3.456973	0.000384615
3.448871	0.000388386
3.432667	0.000403469
3.424566	0.000418552
3.416464	0.000426094
3.408362	0.000444947
3.400261	0.000448718
3.392159	0.00046003
3.384057	0.000471342
3.375955	0.000490196
3.367854	0.000497738
3.359752	0.000505279
3.351650	0.000520362
3.343548	0.000546757
3.335447	0.000576923
3.327345	0.000607089
3.319243	0.000637255
3.311142	0.000648567
3.303040	0.000656109
3.294938	0.000682504
3.286836	0.000720211
3.278735	0.000731523
3.270633	0.000757919
3.262531	0.000776772
3.254429	0.000795626
3.246328	0.00081825
3.238226	0.000852187
3.230124	0.000886124
3.222022	0.000912519
3.213921	0.000938914
3.205819	0.000965309
3.197717	0.00102941
3.189616	0.00104827
3.181514	0.0010822
3.173412	0.00109351
3.165310	0.00112745
3.157209	0.00115008
3.149107	0.00118024
3.141005	0.0011991
3.132903	0.00123303
3.124802	0.00125566
3.116700	0.00127451
3.108598	0.00129713
3.100497	0.00131976
3.092395	0.00133107
3.084293	0.0013537
3.076191	0.00136878
3.068090	0.00137632
3.059988	0.00139517
3.051886	0.00140649
3.043784	0.0014178
3.035683	0.00143288
3.027581	0.00146305
3.019479	0.0014819
3.011378	0.00148567
3.003276	0.00150452
2.995174	0.00152338
2.987072	0.00153846
2.978971	0.00156109
2.970869	0.00156863
2.962767	0.00158748
2.946564	0.00159125
2.938462	0.00160633
2.930360	0.00162142
2.922259	0.00164027
2.914157	0.00165158
2.906055	0.00165913
2.889852	0.00167421
2.881750	0.00168929
2.873648	0.00169683
2.857445	0.0017006
2.849343	0.00170437
2.841241	0.00171192
2.833139	0.00171569
2.825038	0.001727
2.816936	0.00173077
2.808834	0.00173454
2.800733	0.00174208
2.792631	0.00174585
2.752122	0.00175339
2.735919	0.00176094
2.727817	0.00176848
2.719715	0.00178356
2.711614	0.0017911
2.703512	0.00179487
2.695410	0.00180241
2.687308	0.00180618
2.679207	0.00180995
2.663003	0.0018175
2.654901	0.00182127
2.646800	0.00182504
2.638698	0.00184012
2.630596	0.00186275
2.614393	0.00186652
2.606291	0.0018816
2.598189	0.00188914
2.590088	0.00189668
2.581986	0.00191176
2.573884	0.00192685
2.565782	0.00194947
2.557681	0.00195701
2.541477	0.00196833
2.533375	0.0019721
2.525274	0.00199472
2.517172	0.0020098
2.509070	0.00201357
2.500969	0.00203243
2.492867	0.00205128
2.484765	0.00207391
2.476663	0.00208145
2.468562	0.00209653
2.460460	0.00210407
2.452358	0.00211916
2.444256	0.00213047
2.436155	0.00215309
2.428053	0.0021644
2.419951	0.00217195
2.411850	0.00219834
2.403748	0.00220588
2.395646	0.00222851
2.387544	0.00224359
2.379443	0.00226998
2.371341	0.00229261
2.363239	0.00230769
2.355137	0.00233786
2.347036	0.00237179
2.338934	0.0024095
2.330832	0.00245852
2.322731	0.00248869
2.314629	0.0025264
2.306527	0.00255656
2.298425	0.00261689
2.290324	0.00266591
2.282222	0.00271116
2.274120	0.00275641
2.266018	0.00279789
2.257917	0.00285068
2.249815	0.00290724
2.241713	0.00294495
2.233611	0.00297888
2.225510	0.00300905
2.217408	0.00302036
2.209306	0.00303544
2.201205	0.00307692
2.193103	0.0031184
2.185001	0.00317873
2.176899	0.00323529
2.168798	0.00326923
2.160696	0.00331071
2.152594	0.0033371
2.144492	0.00335596
2.136391	0.00336727
2.128289	0.00339744
2.120187	0.00343891
2.112086	0.00346154
2.103984	0.00348416
2.095882	0.00350679
2.087780	0.00355204
2.079679	0.00356335
2.071577	0.0035822
2.063475	0.00361991
2.055373	0.00363499
2.047272	0.00367647
2.039170	0.00370287
2.031068	0.00372549
2.022967	0.0037632
2.014865	0.00379713
2.006763	0.00382353
1.998661	0.00386124
1.990560	0.00388763
1.982458	0.00394042
1.974356	0.00395928
1.966254	0.0039819
1.958153	0.00399321
1.950051	0.00402338
1.941949	0.00406109
1.933848	0.00409879
1.925746	0.00410633
1.917644	0.00411765
1.909542	0.00414027
1.901441	0.00414781
1.893339	0.00417798
1.885237	0.00420437
1.877135	0.00421569
1.869034	0.00423077
1.860932	0.00424962
1.852830	0.00427225
1.844728	0.00429487
1.836627	0.00429864
1.828525	0.00430995
1.820423	0.0043175
1.812322	0.00433258
1.804220	0.00435143
1.796118	0.00437406
1.788016	0.00440045
1.779915	0.00441554
1.771813	0.0044457
1.763711	0.00449472
1.755609	0.00453997
1.747508	0.00456637
1.739406	0.0046267
1.731304	0.00464555
1.723203	0.00469834
1.715101	0.00474736
1.706999	0.00479638
1.698897	0.00489442
1.690796	0.00497738
1.682694	0.00507164
1.674592	0.00519985
1.666490	0.00532428
1.658389	0.00542609
1.650287	0.00556184
1.642185	0.00570136
1.634084	0.00582956
1.625982	0.00599925
1.617880	0.00611614
1.609778	0.00630468
1.601677	0.00643665
1.593575	0.00662519
1.585473	0.0067911
1.577371	0.00691554
1.569270	0.0070362
1.561168	0.00715686
1.553066	0.0072813
1.544964	0.00743213
1.536863	0.00750754
1.528761	0.00766968
1.520659	0.00775641
1.512558	0.00786199
1.504456	0.00794872
1.496354	0.00805807
1.488252	0.00817496
1.480151	0.00835596
1.472049	0.00844268
1.463947	0.00859729
1.455845	0.00874811
1.447744	0.00886501
1.439642	0.00898567
1.431540	0.00911388
1.423439	0.00920437
1.415337	0.0093552
1.407235	0.00946456
1.399133	0.00961538
1.391032	0.00973228
1.382930	0.00984917
1.374828	0.0100075
1.366726	0.0101207
1.358625	0.01023
1.350523	0.0103507
1.342421	0.0104713
1.334320	0.0105581
1.326218	0.0106297
1.318116	0.0107051
1.310014	0.0108069
1.301913	0.010954
1.293811	0.0110332
1.285709	0.011135
1.277607	0.011233
1.269506	0.0112934
1.261404	0.0114027
1.253302	0.0115121
1.245201	0.0115649
1.237099	0.011644
1.228997	0.0117836
1.220895	0.0118703
1.212794	0.0119683
1.204692	0.0120777
1.196590	0.0121456
1.188488	0.012236
1.180387	0.0123303
1.172285	0.0123831
1.164183	0.0125189
1.156081	0.0126433
1.147980	0.0127526
1.139878	0.0128469
1.131776	0.0129638
1.123675	0.0130882
1.115573	0.0131825
1.107471	0.0132956
1.099369	0.0134238
1.091268	0.0135784
1.083166	0.0136652
1.075064	0.013767
1.066962	0.0139178
1.058861	0.0140649
1.050759	0.0142232
1.042657	0.014359
1.034556	0.0145098
1.026454	0.0147021
1.018352	0.0148379
1.010250	0.0150792
1.002149	0.0152451
0.994047	0.0154336
0.985945	0.015543
0.977843	0.0157278
0.969742	0.0159238
0.961640	0.0161086
0.953538	0.0164103
0.945437	0.0166026
0.937335	0.0168326
0.929233	0.0170513
0.921131	0.0172662
0.913030	0.0174623
0.904928	0.017632
0.896826	0.0178017
0.888724	0.018009
0.880623	0.0182278
0.872521	0.0184163
0.864419	0.018586
0.856317	0.0187557
0.848216	0.0189027
0.840114	0.0190837
0.832012	0.0192496
0.823911	0.0194193
0.815809	0.0195513
0.807707	0.0196757
0.799605	0.0198529
0.791504	0.0200867
0.783402	0.0201659
0.775300	0.0202941
0.767198	0.0204223
0.759097	0.0206184
0.750995	0.0207278
0.742893	0.0208861
0.734792	0.0209955
0.726690	0.0212255
0.718588	0.0213801
0.710486	0.0215347
0.702385	0.0216931
0.694283	0.0218929
0.686181	0.0220739
0.678079	0.0222436
0.669978	0.0224359
0.661876	0.0225943
0.653774	0.0228017
0.645673	0.0229336
0.637571	0.0231599
0.629469	0.0233786
0.621367	0.0235483
0.613266	0.0237519
0.605164	0.0239065
0.597062	0.0240422
0.588960	0.0241968
0.580859	0.02431
0.572757	0.0244646
0.564655	0.0246305
0.556553	0.0247926
0.548452	0.0249849
0.540350	0.0251282
0.532248	0.0252941
0.524147	0.0255543
0.516045	0.0257768
0.507943	0.0259691
0.499841	0.026184
0.491740	0.026414
0.483638	0.0267006
0.475536	0.02704
0.467434	0.0273869
0.459333	0.0276621
0.451231	0.0279789
0.443129	0.0282655
0.435028	0.0285219
0.426926	0.028767
0.418824	0.0290686
0.410722	0.029408
0.402621	0.0297097
0.394519	0.0299774
0.386417	0.0302489
0.378315	0.0305543
0.370214	0.0308597
0.362112	0.0311802
0.354010	0.0314668
0.345909	0.0317949
0.337807	0.0321267
0.329705	0.0324359
0.321603	0.032813
0.313502	0.0331599
0.305400	0.0335784
0.297298	0.0339291
0.289196	0.0342308
0.281095	0.0345701
0.272993	0.0349849
0.264891	0.0353356
0.256790	0.0357014
0.248688	0.036086
0.240586	0.0364781
0.232484	0.0368477
0.224383	0.0372323
0.216281	0.0376998
0.208179	0.0381184
0.200077	0.0384314
0.191976	0.0388198
0.183874	0.0392496
0.175772	0.0396719
0.167670	0.0401621
0.159569	0.0406259
0.151467	0.0411802
0.143365	0.041644
0.135264	0.0421456
0.127162	0.0426546
0.119060	0.0431637
0.110958	0.0436388
0.102857	0.0441931
0.094755	0.0446342
0.086653	0.0451169
0.078551	0.0456599
0.070450	0.0460973
0.062348	0.0466817
0.054246	0.04727
0.046145	0.0478733
0.038043	0.0485143
0.029941	0.0491667
0.021839	0.0497398
0.013738	0.050264
0.005636	0.0511161
-0.002466	0.878956
-0.010568	0.879913
-0.018669	0.880694
-0.026771	0.881829
-0.034873	0.882979
-0.042974	0.884182
-0.051076	0.885581
-0.059178	0.887044
-0.067280	0.888707
-0.075381	0.89037
-0.083483	0.892123
-0.091585	0.893899
-0.099687	0.895871
-0.107788	0.89767
-0.115890	0.899566
-0.123992	0.901493
-0.132094	0.90336
-0.140195	0.905324
-0.148297	0.907398
-0.156399	0.909416
-0.164500	0.911365
-0.172602	0.913495
-0.180704	0.915573
-0.188806	0.917579
-0.196907	0.919449
-0.205009	0.921403
-0.213111	0.923473
-0.221213	0.925324
-0.229314	0.927553
-0.237416	0.929789
-0.245518	0.931833
-0.253619	0.934042
-0.261721	0.936044
-0.269823	0.937971
-0.277925	0.94
-0.286026	0.941949
-0.294128	0.944133
-0.302230	0.946029
-0.310332	0.947802
-0.318433	0.949721
-0.326535	0.951271
-0.334637	0.953167
-0.342738	0.954981
-0.350840	0.956806
-0.358942	0.958548
-0.367044	0.960064
-0.375145	0.961693
-0.383247	0.963348
-0.391349	0.965008
-0.399451	0.966444
-0.407552	0.967888
-0.415654	0.96925
-0.423756	0.970584
-0.431857	0.971878
-0.439959	0.973156
-0.448061	0.974291
-0.456163	0.975543
-0.464264	0.976595
-0.472366	0.977647
-0.480468	0.978778
-0.488570	0.979868
-0.496671	0.980796
-0.504773	0.981701
-0.512875	0.982685
-0.520977	0.983443
-0.529078	0.984253
-0.537180	0.984966
-0.545282	0.985698
-0.553383	0.986535
-0.561485	0.987296
-0.569587	0.987998
-0.577689	0.98856
-0.585790	0.98908
-0.593892	0.98951
-0.601994	0.989966
-0.610096	0.990498
-0.618197	0.99095
-0.626299	0.991395
-0.634401	0.991784
-0.642502	0.992127
-0.650604	0.992466
-0.658706	0.992873
-0.666808	0.993107
-0.674909	0.993484
-0.683011	0.993839
-0.691113	0.994099
-0.699215	0.994344
-0.707316	0.994612
-0.715418	0.994808
-0.723520	0.99503
-0.731621	0.995238
-0.739723	0.995494
-0.747825	0.995724
-0.755927	0.995894
-0.764028	0.99615
-0.772130	0.996305
-0.780232	0.996452
-0.788334	0.996618
-0.796435	0.996772
-0.804537	0.996912
-0.812639	0.997036
-0.820741	0.997168
-0.828842	0.997289
-0.836944	0.997383
-0.845046	0.997508
-0.853147	0.997621
-0.861249	0.997726
-0.869351	0.997821
-0.877453	0.997952
-0.885554	0.998103
-0.893656	0.998175
-0.901758	0.998262
-0.909860	0.998375
-0.917961	0.998435
-0.926063	0.998511
-0.934165	0.998594
-0.942266	0.998665
-0.950368	0.998722
-0.958470	0.998775
-0.966572	0.998839
-0.974673	0.998899
-0.982775	0.999005
-0.990877	0.999035
-0.998979	0.999106
-1.007080	0.999178
-1.015182	0.999216
-1.023284	0.999238
-1.031385	0.999261
-1.039487	0.999321
-1.047589	0.999355
-1.055691	0.999378
-1.063792	0.999393
-1.071894	0.999416
-1.079996	0.999442
-1.088098	0.999461
-1.096199	0.999491
-1.104301	0.999529
-1.112403	0.999544
-1.120505	0.999559
-1.128606	0.9996
-1.136708	0.99963
-1.144810	0.999642
-1.152911	0.999653
-1.161013	0.999687
-1.169115	0.999695
-1.177217	0.999732
-1.185318	0.999744
-1.193420	0.999759
-1.201522	0.999774
-1.209624	0.999789
-1.217725	0.999804
-1.225827	0.999811
-1.233929	0.999815
-1.242030	0.999827
-1.250132	0.999842
-1.258234	0.999857
-1.266336	0.99986
-1.274437	0.999864
-1.282539	0.999876
-1.290641	0.999879
-1.298743	0.999887
-1.306844	0.999891
-1.314946	0.999898
-1.323048	0.999906
-1.331149	0.99991
-1.347353	0.999921
-1.355455	0.999928
-1.363556	0.999932
-1.379760	0.999936
-1.387862	0.999943
-1.412167	0.999951
-1.420268	0.999959
-1.444574	0.999962
-1.452675	0.999966
-1.476981	0.99997
-1.485082	0.999974
-1.509388	0.999977
-1.533693	0.999981
-1.549896	0.999985
-1.574201	0.999989
-1.590405	0.999992
-1.614710	0.999996
-1.817253	1
&
18.898869	7.32801e-58
18.890767	7.82803e-58
18.882666	8.36216e-58
18.874564	8.93273e-58
18.866462	9.54224e-58
18.858360	1.01933e-57
18.850259	1.08888e-57
18.842157	1.16318e-57
18.834055	1.24255e-57
18.825953	1.32733e-57
18.817852	1.4179e-57
18.809750	1.51464e-57
18.801648	1.61799e-57
18.793547	1.72838e-57
18.785445	1.84631e-57
18.777343	1.97229e-57
18.769241	2.10686e-57
18.761140	2.25061e-57
18.753038	2.40417e-57
18.744936	2.56821e-57
18.736834	2.74343e-57
18.728733	2.93062e-57
18.720631	3.13057e-57
18.712529	3.34417e-57
18.704428	3.57234e-57
18.696326	3.81607e-57
18.688224	4.07644e-57
18.680122	4.35457e-57
18.672021	4.65167e-57
18.663919	4.96905e-57
18.655817	5.30807e-57
18.647715	5.67023e-57
18.639614	6.05709e-57
18.631512	6.47035e-57
18.623410	6.91181e-57
18.615308	7.38338e-57
18.607207	7.88712e-57
18.599105	8.42523e-57
18.591003	9.00005e-57
18.582902	9.61409e-57
18.574800	1.027e-56
18.566698	1.09707e-56
18.558596	1.17192e-56
18.550495	1.25187e-56
18.542393	1.33728e-56
18.534291	1.42852e-56
18.526189	1.52598e-56
18.518088	1.63008e-56
18.509986	1.7413e-56
18.501884	1.86009e-56
18.493783	1.987e-56
18.485681	2.12256e-56
18.477579	2.26737e-56
18.469477	2.42205e-56
18.461376	2.58729e-56
18.453274	2.7638e-56
18.445172	2.95236e-56
18.437070	3.15377e-56
18.428969	3.36893e-56
18.420867	3.59877e-56
18.412765	3.84428e-56
18.404664	4.10654e-56
18.396562	4.3867e-56
18.388460	4.68596e-56
18.380358	5.00564e-56
18.372257	5.34713e-56
18.364155	5.71192e-56
18.356053	6.10159e-56
18.347951	6.51784e-56
18.339850	6.96248e-56
18.331748	7.43746e-56
18.323646	7.94484e-56
18.315544	8.48683e-56
18.307443	9.0658e-56
18.299341	9.68425e-56
18.291239	1.03449e-55
18.283138	1.10506e-55
18.275036	1.18045e-55
18.266934	1.26097e-55
18.258832	1.347e-55
18.250731	1.43888e-55
18.242629	1.53704e-55
18.234527	1.64189e-55
18.226425	1.7539e-55
18.218324	1.87354e-55
18.210222	2.00135e-55
18.202120	2.13788e-55
18.194019	2.28371e-55
18.185917	2.4395e-55
18.177815	2.60591e-55
18.169713	2.78367e-55
18.161612	2.97356e-55
18.153510	3.17641e-55
18.145408	3.39308e-55
18.137306	3.62454e-55
18.129205	3.87179e-55
18.121103	4.1359e-55
18.113001	4.41803e-55
18.104900	4.7194e-55
18.096798	5.04132e-55
18.088696	5.38521e-55
18.080594	5.75255e-55
18.072493	6.14495e-55
18.064391	6.56411e-55
18.056289	7.01187e-55
18.048187	7.49016e-55
18.040086	8.00108e-55
18.031984	8.54685e-55
18.023882	9.12985e-55
18.015781	9.75261e-55
18.007679	1.04178e-54
17.999577	1.11285e-54
17.991475	1.18875e-54
17.983374	1.26984e-54
17.975272	1.35646e-54
17.967170	1.44898e-54
17.959068	1.54781e-54
17.950967	1.65339e-54
17.942865	1.76617e-54
17.934763	1.88664e-54
17.926661	2.01532e-54
17.918560	2.15279e-54
17.910458	2.29962e-54
17.902356	2.45648e-54
17.894255	2.62403e-54
17.886153	2.80301e-54
17.878051	2.9942e-54
17.869949	3.19842e-54
17.861848	3.41658e-54
17.853746	3.64961e-54
17.845644	3.89854e-54
17.837542	4.16445e-54
17.829441	4.44849e-54
17.821339	4.75191e-54
17.813237	5.07602e-54
17.805136	5.42223e-54
17.797034	5.79206e-54
17.788932	6.1871e-54
17.780830	6.6091e-54
17.772729	7.05987e-54
17.764627	7.54139e-54
17.756525	8.05574e-54
17.748423	8.60518e-54
17.740322	9.19208e-54
17.732220	9.81902e-54
17.724118	1.04887e-53
17.716017	1.12041e-53
17.707915	1.19682e-53
17.699813	1.27845e-53
17.691711	1.36564e-53
17.683610	1.45878e-53
17.675508	1.55828e-53
17.667406	1.66455e-53
17.659304	1.77808e-53
17.651203	1.89935e-53
17.643101	2.02888e-53
17.634999	2.16726e-53
17.626897	2.31506e-53
17.618796	2.47295e-53
17.610694	2.64161e-53
17.602592	2.82177e-53
17.594491	3.01421e-53
17.586389	3.21978e-53
17.578287	3.43937e-53
17.570185	3.67393e-53
17.562084	3.92449e-53
17.553982	4.19213e-53
17.545880	4.47803e-53
17.537778	4.78343e-53
17.529677	5.10965e-53
17.521575	5.45811e-53
17.513473	5.83034e-53
17.505372	6.22796e-53
17.497270	6.65269e-53
17.489168	7.10638e-53
17.481066	7.59101e-53
17.472965	8.10869e-53
17.464863	8.66168e-53
17.456761	9.25237e-53
17.448659	9.88334e-53
17.440558	1.05573e-52
17.432456	1.12773e-52
17.424354	1.20464e-52
17.416253	1.28679e-52
17.408151	1.37454e-52
17.400049	1.46827e-52
17.391947	1.5684e-52
17.383846	1.67536e-52
17.375744	1.7896e-52
17.367642	1.91164e-52
17.359540	2.04201e-52
17.351439	2.18126e-52
17.343337	2.33e-52
17.335235	2.48889e-52
17.327134	2.65861e-52
17.319032	2.83991e-52
17.310930	3.03357e-52
17.302828	3.24043e-52
17.294727	3.4614e-52
17.286625	3.69744e-52
17.278523	3.94957e-52
17.270421	4.21889e-52
17.262320	4.50658e-52
17.254218	4.81388e-52
17.246116	5.14214e-52
17.238014	5.49278e-52
17.229913	5.86733e-52
17.221811	6.26742e-52
17.213709	6.69479e-52
17.205608	7.1513e-52
17.197506	7.63893e-52
17.189404	8.15982e-52
17.181302	8.71622e-52
17.173201	9.31056e-52
17.165099	9.94542e-52
17.156997	1.06236e-51
17.148895	1.1348e-51
17.140794	1.21217e-51
17.132692	1.29483e-51
17.124590	1.38312e-51
17.116489	1.47743e-51
17.108387	1.57817e-51
17.100285	1.68577e-51
17.092183	1.80072e-51
17.084082	1.9235e-51
17.075980	2.05465e-51
17.067878	2.19475e-51
17.059776	2.3444e-51
17.051675	2.50425e-51
17.043573	2.675e-51
17.035471	2.85739e-51
17.027370	3.05221e-51
17.019268	3.26032e-51
17.011166	3.48262e-51
17.003064	3.72007e-51
16.994963	3.97372e-51
16.986861	4.24465e-51
16.978759	4.53406e-51
16.970657	4.8432e-51
16.962556	5.17342e-51
16.954454	5.52615e-51
16.946352	5.90292e-51
16.938250	6.30539e-51
16.930149	6.73529e-51
16.922047	7.1945e-51
16.913945	7.68502e-51
16.905844	8.20899e-51
16.897742	8.76867e-51
16.889640	9.36651e-51
16.881538	1.00051e-50
16.873437	1.06872e-50
16.865335	1.14159e-50
16.857233	1.21942e-50
16.849131	1.30256e-50
16.841030	1.39136e-50
16.832928	1.48622e-50
16.824826	1.58755e-50
16.816725	1.69578e-50
16.808623	1.81139e-50
16.800521	1.93489e-50
16.792419	2.0668e-50
16.784318	2.2077e-50
16.776216	2.35822e-50
16.768114	2.51899e-50
16.760012	2.69072e-50
16.751911	2.87416e-50
16.743809	3.0701e-50
16.735707	3.2794e-50
16.727606	3.50297e-50
16.719504	3.74178e-50
16.711402	3.99687e-50
16.703300	4.26935e-50
16.695199	4.56041e-50
16.687097	4.8713e-50
16.678995	5.20339e-50
16.670893	5.55812e-50
16.662792	5.93703e-50
16.654690	6.34176e-50
16.646588	6.77409e-50
16.638486	7.23588e-50
16.630385	7.72916e-50
16.622283	8.25606e-50
16.614181	8.81888e-50
16.606080	9.42006e-50
16.597978	1.00622e-49
16.589876	1.07482e-49
16.581774	1.14809e-49
16.573673	1.22635e-49
16.565571	1.30995e-49
16.557469	1.39925e-49
16.549367	1.49463e-49
16.541266	1.59651e-49
16.533164	1.70535e-49
16.525062	1.82159e-49
16.516961	1.94577e-49
16.508859	2.0784e-49
16.500757	2.22008e-49
16.492655	2.37142e-49
16.484554	2.53307e-49
16.476452	2.70573e-49
16.468350	2.89017e-49
16.460248	3.08718e-49
16.452147	3.29762e-49
16.444045	3.5224e-49
16.435943	3.7625e-49
16.427842	4.01897e-49
16.419740	4.29292e-49
16.411638	4.58554e-49
16.403536	4.89811e-49
16.395435	5.23198e-49
16.387333	5.5886e-49
16.379231	5.96953e-49
16.371129	6.37643e-49
16.363028	6.81106e-49
16.354926	7.27531e-49
16.346824	7.77121e-49
16.338723	8.30091e-49
16.330621	8.8667e-49
16.322519	9.47106e-49
16.314417	1.01166e-48
16.306316	1.08062e-48
16.298214	1.15427e-48
16.290112	1.23295e-48
16.282010	1.31698e-48
16.273909	1.40675e-48
16.265807	1.50263e-48
16.257705	1.60504e-48
16.249603	1.71444e-48
16.241502	1.83129e-48
16.233400	1.95611e-48
16.225298	2.08943e-48
16.217197	2.23184e-48
16.209095	2.38396e-48
16.200993	2.54644e-48
16.192891	2.72e-48
16.184790	2.90538e-48
16.176688	3.1034e-48
16.168586	3.31491e-48
16.160484	3.54084e-48
16.152383	3.78216e-48
16.144281	4.03993e-48
16.136179	4.31527e-48
16.128078	4.60937e-48
16.119976	4.92352e-48
16.111874	5.25907e-48
16.103772	5.6175e-48
16.095671	6.00034e-48
16.087569	6.40928e-48
16.079467	6.84609e-48
16.071365	7.31266e-48
16.063264	7.81103e-48
16.055162	8.34337e-48
16.047060	8.91198e-48
16.038959	9.51933e-48
16.030857	1.01681e-47
16.022755	1.0861e-47
16.014653	1.16012e-47
16.006552	1.23918e-47
15.998450	1.32363e-47
15.990348	1.41384e-47
15.982246	1.51019e-47
15.974145	1.61311e-47
15.966043	1.72304e-47
15.957941	1.84046e-47
15.949839	1.96588e-47
15.941738	2.09985e-47
15.933636	2.24295e-47
15.925534	2.3958e-47
15.917433	2.55906e-47
15.909331	2.73345e-47
15.901229	2.91972e-47
15.893127	3.11869e-47
15.885026	3.33121e-47
15.876924	3.55822e-47
15.868822	3.80069e-47
15.860720	4.05969e-47
15.852619	4.33633e-47
15.844517	4.63183e-47
15.836415	4.94746e-47
15.828314	5.28459e-47
15.820212	5.6447e-47
15.812110	6.02934e-47
15.804008	6.4402e-47
15.795907	6.87904e-47
15.787805	7.34779e-47
15.779703	7.84848e-47
15.771601	8.38329e-47
15.763500	8.95453e-47
15.755398	9.5647e-47
15.747296	1.02164e-46
15.739195	1.09126e-46
15.731093	1.16562e-46
15.722991	1.24504e-46
15.714889	1.32988e-46
15.706788	1.42049e-46
15.698686	1.51728e-46
15.690584	1.62067e-46
15.682482	1.7311e-46
15.674381	1.84905e-46
15.666279	1.97504e-46
15.658177	2.10961e-46
15.650076	2.25335e-46
15.641974	2.40689e-46
15.633872	2.57088e-46
15.625770	2.74605e-46
15.617669	2.93315e-46
15.609567	3.133e-46
15.601465	3.34647e-46
15.593363	3.57448e-46
15.585262	3.81802e-46
15.577160	4.07816e-46
15.569058	4.35602e-46
15.560956	4.65281e-46
15.552855	4.96982e-46
15.544753	5.30842e-46
15.536651	5.6701e-46
15.528550	6.05641e-46
15.520448	6.46905e-46
15.512346	6.90979e-46
15.504244	7.38056e-46
15.496143	7.8834e-46
15.488041	8.4205e-46
15.479939	8.99419e-46
15.471837	9.60696e-46
15.463736	1.02615e-45
15.455634	1.09606e-45
15.447532	1.17073e-45
15.439431	1.25049e-45
15.431329	1.33569e-45
15.423227	1.42668e-45
15.415125	1.52388e-45
15.407024	1.6277e-45
15.398922	1.73859e-45
15.390820	1.85703e-45
15.382718	1.98354e-45
15.374617	2.11867e-45
15.366515	2.26301e-45
15.358413	2.41718e-45
15.350312	2.58185e-45
15.342210	2.75774e-45
15.334108	2.9456e-45
15.326006	3.14627e-45
15.317905	3.36061e-45
15.309803	3.58954e-45
15.301701	3.83407e-45
15.293599	4.09526e-45
15.285498	4.37424e-45
15.277396	4.67222e-45
15.269294	4.9905e-45
15.261192	5.33046e-45
15.253091	5.69358e-45
15.244989	6.08143e-45
15.236887	6.4957e-45
15.228786	6.93819e-45
15.220684	7.41081e-45
15.212582	7.91564e-45
15.204480	8.45484e-45
15.196379	9.03077e-45
15.188277	9.64594e-45
15.180175	1.0303e-44
15.172073	1.10048e-44
15.163972	1.17544e-44
15.155870	1.25551e-44
15.147768	1.34103e-44
15.139667	1.43238e-44
15.131565	1.52995e-44
15.123463	1.63416e-44
15.115361	1.74547e-44
15.107260	1.86437e-44
15.099158	1.99136e-44
15.091056	2.127e-44
15.082954	2.27188e-44
15.074853	2.42662e-44
15.066751	2.59191e-44
15.058649	2.76845e-44
15.050548	2.95702e-44
15.042446	3.15843e-44
15.034344	3.37355e-44
15.026242	3.60333e-44
15.018141	3.84876e-44
15.010039	4.11091e-44
15.001937	4.3909e-44
14.993835	4.68997e-44
14.985734	5.0094e-44
14.977632	5.35059e-44
14.969530	5.71502e-44
14.961428	6.10426e-44
14.953327	6.52002e-44
14.945225	6.96408e-44
14.937123	7.43839e-44
14.929022	7.945e-44
14.920920	8.48612e-44
14.912818	9.06408e-44
14.904716	9.68141e-44
14.896615	1.03408e-43
14.888513	1.1045e-43
14.880411	1.17973e-43
14.872309	1.26007e-43
14.864208	1.34589e-43
14.856106	1.43755e-43
14.848004	1.53545e-43
14.839903	1.64002e-43
14.831801	1.75172e-43
14.823699	1.87101e-43
14.815597	1.99843e-43
14.807496	2.13453e-43
14.799394	2.2799e-43
14.791292	2.43516e-43
14.783190	2.601e-43
14.775089	2.77813e-43
14.766987	2.96733e-43
14.758885	3.1694e-43
14.750784	3.38524e-43
14.742682	3.61577e-43
14.734580	3.862e-43
14.726478	4.125e-43
14.718377	4.40591e-43
14.710275	4.70594e-43
14.702173	5.02641e-43
14.694071	5.36869e-43
14.685970	5.73429e-43
14.677868	6.12477e-43
14.669766	6.54185e-43
14.661665	6.98732e-43
14.653563	7.46313e-43
14.645461	7.97133e-43
14.637359	8.51414e-43
14.629258	9.09391e-43
14.621156	9.71315e-43
14.613054	1.03746e-42
14.604952	1.1081e-42
14.596851	1.18355e-42
14.588749	1.26415e-42
14.580647	1.35022e-42
14.572545	1.44216e-42
14.564444	1.54036e-42
14.556342	1.64525e-42
14.548240	1.75727e-42
14.540139	1.87693e-42
14.532037	2.00473e-42
14.523935	2.14123e-42
14.515833	2.28703e-42
14.507732	2.44275e-42
14.499630	2.60907e-42
14.491528	2.78672e-42
14.483426	2.97646e-42
14.475325	3.17912e-42
14.467223	3.39558e-42
14.459121	3.62677e-42
14.451020	3.87371e-42
14.442918	4.13745e-42
14.434816	4.41915e-42
14.426714	4.72003e-42
14.418613	5.0414e-42
14.410511	5.38464e-42
14.402409	5.75125e-42
14.394307	6.14282e-42
14.386206	6.56104e-42
14.378104	7.00774e-42
14.370002	7.48484e-42
14.361901	7.99443e-42
14.353799	8.53871e-42
14.345697	9.12003e-42
14.337595	9.74094e-42
14.329494	1.04041e-41
14.321392	1.11124e-41
14.313290	1.1869e-41
14.305188	1.2677e-41
14.297087	1.354e-41
14.288985	1.44618e-41
14.280883	1.54464e-41
14.272781	1.64979e-41
14.264680	1.76211e-41
14.256578	1.88207e-41
14.248476	2.01019e-41
14.240375	2.14704e-41
14.232273	2.2932e-41
14.224171	2.44931e-41
14.216069	2.61605e-41
14.207968	2.79414e-41
14.199866	2.98435e-41
14.191764	3.18751e-41
14.183662	3.40449e-41
14.175561	3.63625e-41
14.167459	3.88378e-41
14.159357	4.14816e-41
14.151256	4.43053e-41
14.143154	4.73213e-41
14.135052	5.05425e-41
14.126950	5.3983e-41
14.118849	5.76576e-41
14.110747	6.15824e-41
14.102645	6.57743e-41
14.094543	7.02515e-41
14.086442	7.50335e-41
14.078340	8.01409e-41
14.070238	8.5596e-41
14.062137	9.14223e-41
14.054035	9.76452e-41
14.045933	1.04292e-40
14.037831	1.1139e-40
14.029730	1.18972e-40
14.021628	1.2707e-40
14.013526	1.35719e-40
14.005424	1.44957e-40
13.997323	1.54824e-40
13.989221	1.65362e-40
13.981119	1.76617e-40
13.973018	1.88638e-40
13.964916	2.01477e-40
13.956814	2.1519e-40
13.948712	2.29837e-40
13.940611	2.4548e-40
13.932509	2.62187e-40
13.924407	2.80032e-40
13.916305	2.99091e-40
13.908204	3.19447e-40
13.900102	3.41189e-40
13.892000	3.6441e-40
13.883898	3.89211e-40
13.875797	4.15701e-40
13.867695	4.43992e-40
13.859593	4.74209e-40
13.851492	5.06483e-40
13.843390	5.40952e-40
13.835288	5.77768e-40
13.827186	6.17088e-40
13.819085	6.59085e-40
13.810983	7.03939e-40
13.802881	7.51845e-40
13.794779	8.03011e-40
13.786678	8.5766e-40
13.778576	9.16026e-40
13.770474	9.78365e-40
13.762373	1.04494e-39
13.754271	1.11606e-39
13.746169	1.19201e-39
13.738067	1.27312e-39
13.729966	1.35976e-39
13.721864	1.45229e-39
13.713762	1.55112e-39
13.705660	1.65667e-39
13.697559	1.76941e-39
13.689457	1.88982e-39
13.681355	2.01841e-39
13.673254	2.15576e-39
13.665152	2.30246e-39
13.657050	2.45913e-39
13.648948	2.62647e-39
13.640847	2.80519e-39
13.632745	2.99607e-39
13.624643	3.19994e-39
13.616541	3.41768e-39
13.608440	3.65023e-39
13.600338	3.89861e-39
13.592236	4.16389e-39
13.584134	4.44721e-39
13.576033	4.74981e-39
13.567931	5.073e-39
13.559829	5.41817e-39
13.551728	5.78683e-39
13.543626	6.18057e-39
13.535524	6.6011e-39
13.527422	7.05024e-39
13.519321	7.52994e-39
13.511219	8.04227e-39
13.503117	8.58946e-39
13.495015	9.17387e-39
13.486914	9.79804e-39
13.478812	1.04647e-38
13.470710	1.11767e-38
13.462609	1.19371e-38
13.454507	1.27492e-38
13.446405	1.36166e-38
13.438303	1.4543e-38
13.430202	1.55325e-38
13.422100	1.65892e-38
13.413998	1.77178e-38
13.405896	1.89232e-38
13.397795	2.02106e-38
13.389693	2.15856e-38
13.381591	2.30541e-38
13.373490	2.46225e-38
13.365388	2.62976e-38
13.357286	2.80867e-38
13.349184	2.99974e-38
13.341083	3.20381e-38
13.332981	3.42176e-38
13.324879	3.65454e-38
13.316777	3.90315e-38
13.308676	4.16868e-38
13.300574	4.45226e-38
13.292472	4.75513e-38
13.284370	5.07861e-38
13.276269	5.42409e-38
13.268167	5.79306e-38
13.260065	6.18713e-38
13.251964	6.60801e-38
13.243862	7.05751e-38
13.235760	7.53759e-38
13.227658	8.05032e-38
13.219557	8.59793e-38
13.211455	9.18278e-38
13.203353	9.8074e-38
13.195251	1.04745e-37
13.187150	1.1187e-37
13.179048	1.19479e-37
13.170946	1.27606e-37
13.162845	1.36286e-37
13.154743	1.45556e-37
13.146641	1.55457e-37
13.138539	1.6603e-37
13.130438	1.77323e-37
13.122336	1.89384e-37
13.114234	2.02266e-37
13.106132	2.16023e-37
13.098031	2.30716e-37
13.089929	2.46408e-37
13.081827	2.63167e-37
13.073726	2.81066e-37
13.065624	3.00183e-37
13.057522	3.20599e-37
13.049420	3.42404e-37
13.041319	3.65691e-37
13.033217	3.90563e-37
13.025115	4.17125e-37
13.017013	4.45494e-37
13.008912	4.75792e-37
13.000810	5.08151e-37
12.992708	5.42709e-37
12.984607	5.79618e-37
12.976505	6.19037e-37
12.968403	6.61136e-37
12.960301	7.06098e-37
12.952200	7.54118e-37
12.944098	8.05402e-37
12.935996	8.60174e-37
12.927894	9.18671e-37
12.919793	9.81144e-37
12.911691	1.04787e-36
12.903589	1.11913e-36
12.895487	1.19523e-36
12.887386	1.27651e-36
12.879284	1.36331e-36
12.871182	1.45602e-36
12.863081	1.55503e-36
12.854979	1.66077e-36
12.846877	1.77371e-36
12.838775	1.89432e-36
12.830674	2.02313e-36
12.822572	2.1607e-36
12.814470	2.30762e-36
12.806368	2.46454e-36
12.798267	2.63212e-36
12.790165	2.81109e-36
12.782063	3.00224e-36
12.773962	3.20637e-36
12.765860	3.42439e-36
12.757758	3.65723e-36
12.749656	3.9059e-36
12.741555	4.17148e-36
12.733453	4.45511e-36
12.725351	4.75802e-36
12.717249	5.08153e-36
12.709148	5.42702e-36
12.701046	5.79601e-36
12.692944	6.19008e-36
12.684843	6.61095e-36
12.676741	7.06042e-36
12.668639	7.54045e-36
12.660537	8.05311e-36
12.652436	8.60062e-36
12.644334	9.18535e-36
12.636232	9.80983e-36
12.628130	1.04768e-35
12.620029	1.1189e-35
12.611927	1.19497e-35
12.603825	1.27621e-35
12.595723	1.36297e-35
12.587622	1.45563e-35
12.579520	1.55459e-35
12.571418	1.66027e-35
12.563317	1.77314e-35
12.555215	1.89368e-35
12.547113	2.02242e-35
12.539011	2.1599e-35
12.530910	2.30673e-35
12.522808	2.46354e-35
12.514706	2.63101e-35
12.506604	2.80986e-35
12.498503	3.00086e-35
12.490401	3.20485e-35
12.482299	3.42271e-35
12.474198	3.65537e-35
12.466096	3.90384e-35
12.457994	4.16921e-35
12.449892	4.4526e-35
12.441791	4.75526e-35
12.433689	5.07849e-35
12.425587	5.42369e-35
12.417485	5.79235e-35
12.409384	6.18606e-35
12.401282	6.60653e-35
12.393180	7.05558e-35
12.385079	7.53514e-35
12.376977	8.0473e-35
12.368875	8.59426e-35
12.360773	9.17839e-35
12.352672	9.80223e-35
12.344570	1.04685e-34
12.336468	1.118e-34
12.328366	1.19398e-34
12.320265	1.27513e-34
12.312163	1.36179e-34
12.304061	1.45435e-34
12.295960	1.55319e-34
12.287858	1.65875e-34
12.279756	1.77148e-34
12.271654	1.89187e-34
12.263553	2.02045e-34
12.255451	2.15776e-34
12.247349	2.3044e-34
12.239247	2.461e-34
12.231146	2.62825e-34
12.223044	2.80686e-34
12.214942	2.99761e-34
12.206840	3.20131e-34
12.198739	3.41886e-34
12.190637	3.6512e-34
12.182535	3.89931e-34
12.174434	4.16429e-34
12.166332	4.44727e-34
12.158230	4.74948e-34
12.150128	5.07222e-34
12.142027	5.41689e-34
12.133925	5.78497e-34
12.125823	6.17807e-34
12.117721	6.59787e-34
12.109620	7.0462e-34
12.101518	7.52498e-34
12.093416	8.03629e-34
12.085315	8.58234e-34
12.077213	9.16549e-34
12.069111	9.78826e-34
12.061009	1.04533e-33
12.052908	1.11636e-33
12.044806	1.19221e-33
12.036704	1.27321e-33
12.028602	1.35972e-33
12.020501	1.45211e-33
12.012399	1.55077e-33
12.004297	1.65613e-33
11.996196	1.76865e-33
11.988094	1.88881e-33
11.979992	2.01714e-33
11.971890	2.15418e-33
11.963789	2.30053e-33
11.955687	2.45683e-33
11.947585	2.62374e-33
11.939483	2.80199e-33
11.931382	2.99235e-33
11.923280	3.19563e-33
11.915178	3.41273e-33
11.907076	3.64457e-33
11.898975	3.89216e-33
11.890873	4.15657e-33
11.882771	4.43894e-33
11.874670	4.74048e-33
11.866568	5.06251e-33
11.858466	5.40641e-33
11.850364	5.77367e-33
11.842263	6.16587e-33
11.834161	6.58471e-33
11.826059	7.032e-33
11.817957	7.50967e-33
11.809856	8.01978e-33
11.801754	8.56453e-33
11.793652	9.14629e-33
11.785551	9.76755e-33
11.777449	1.0431e-32
11.769347	1.11395e-32
11.761245	1.18961e-32
11.753144	1.27042e-32
11.745042	1.35671e-32
11.736940	1.44885e-32
11.728838	1.54726e-32
11.720737	1.65235e-32
11.712635	1.76458e-32
11.704533	1.88443e-32
11.696432	2.01241e-32
11.688330	2.14909e-32
11.680228	2.29505e-32
11.672126	2.45092e-32
11.664025	2.61737e-32
11.655923	2.79513e-32
11.647821	2.98496e-32
11.639719	3.18768e-32
11.631618	3.40416e-32
11.623516	3.63535e-32
11.615414	3.88223e-32
11.607312	4.14587e-32
11.599211	4.42742e-32
11.591109	4.72808e-32
11.583007	5.04916e-32
11.574906	5.39204e-32
11.566804	5.75819e-32
11.558702	6.14921e-32
11.550600	6.56678e-32
11.542499	7.0127e-32
11.534397	7.4889e-32
11.526295	7.99742e-32
11.518193	8.54047e-32
11.510092	9.12039e-32
11.501990	9.73968e-32
11.493888	1.0401e-31
11.485787	1.11072e-31
11.477685	1.18614e-31
11.469583	1.26668e-31
11.461481	1.35269e-31
11.453380	1.44453e-31
11.445278	1.54261e-31
11.437176	1.64735e-31
11.429074	1.75919e-31
11.420973	1.87863e-31
11.412871	2.00618e-31
11.404769	2.14239e-31
11.396668	2.28784e-31
11.388566	2.44317e-31
11.380464	2.60904e-31
11.372362	2.78617e-31
11.364261	2.97532e-31
11.356159	3.17731e-31
11.348057	3.39302e-31
11.339955	3.62336e-31
11.331854	3.86934e-31
11.323752	4.13201e-31
11.315650	4.41252e-31
11.307549	4.71206e-31
11.299447	5.03194e-31
11.291345	5.37352e-31
11.283243	5.73829e-31
11.275142	6.12782e-31
11.267040	6.54378e-31
11.258938	6.98798e-31
11.250836	7.46232e-31
11.242735	7.96886e-31
11.234633	8.50977e-31
11.226531	9.08739e-31
11.218429	9.70421e-31
11.210328	1.03629e-30
11.202226	1.10663e-30
11.194124	1.18174e-30
11.186023	1.26195e-30
11.177921	1.3476e-30
11.169819	1.43907e-30
11.161717	1.53674e-30
11.153616	1.64104e-30
11.145514	1.75242e-30
11.137412	1.87135e-30
11.129310	1.99836e-30
11.121209	2.13398e-30
11.113107	2.27881e-30
11.105005	2.43346e-30
11.096904	2.59861e-30
11.088802	2.77497e-30
11.080700	2.96329e-30
11.072598	3.16439e-30
11.064497	3.37913e-30
11.056395	3.60844e-30
11.048293	3.85332e-30
11.040191	4.1148e-30
11.032090	4.39403e-30
11.023988	4.69221e-30
11.015886	5.01061e-30
11.007785	5.35062e-30
10.999683	5.71369e-30
10.991581	6.10139e-30
10.983479	6.5154e-30
10.975378	6.9575e-30
10.967276	7.42959e-30
10.959174	7.9337e-30
10.951072	8.47202e-30
10.942971	9.04685e-30
10.934869	9.66068e-30
10.926767	1.03162e-29
10.918665	1.10161e-29
10.910564	1.17635e-29
10.902462	1.25616e-29
10.894360	1.34139e-29
10.886259	1.43239e-29
10.878157	1.52958e-29
10.870055	1.63335e-29
10.861953	1.74416e-29
10.853852	1.86249e-29
10.845750	1.98884e-29
10.837648	2.12376e-29
10.829546	2.26784e-29
10.821445	2.42169e-29
10.813343	2.58597e-29
10.805241	2.76139e-29
10.797140	2.94871e-29
10.789038	3.14874e-29
10.780936	3.36234e-29
10.772834	3.59042e-29
10.764733	3.83397e-29
10.756631	4.09403e-29
10.748529	4.37174e-29
10.740427	4.66827e-29
10.732326	4.98492e-29
10.724224	5.32304e-29
10.716122	5.68409e-29
10.708021	6.06963e-29
10.699919	6.48131e-29
10.691817	6.92091e-29
10.683715	7.39032e-29
10.675614	7.89156e-29
10.667512	8.42679e-29
10.659410	8.99831e-29
10.651308	9.60859e-29
10.643207	1.02602e-28
10.635105	1.09561e-28
10.627003	1.16991e-28
10.618902	1.24925e-28
10.610800	1.33397e-28
10.602698	1.42444e-28
10.594596	1.52104e-28
10.586495	1.62418e-28
10.578393	1.73433e-28
10.570291	1.85194e-28
10.562189	1.97752e-28
10.554088	2.11162e-28
10.545986	2.2548e-28
10.537884	2.4077e-28
10.529782	2.57096e-28
10.521681	2.74529e-28
10.513579	2.93144e-28
10.505477	3.13021e-28
10.497376	3.34245e-28
10.489274	3.56908e-28
10.481172	3.81108e-28
10.473070	4.06948e-28
10.464969	4.34539e-28
10.456867	4.64001e-28
10.448765	4.9546e-28
10.440663	5.29051e-28
10.432562	5.6492e-28
10.424460	6.03219e-28
10.416358	6.44115e-28
10.408257	6.87782e-28
10.400155	7.3441e-28
10.392053	7.84198e-28
10.383951	8.3736e-28
10.375850	8.94125e-28
10.367748	9.54738e-28
10.359646	1.01946e-27
10.351544	1.08857e-27
10.343443	1.16236e-27
10.335341	1.24115e-27
10.327239	1.32528e-27
10.319138	1.41512e-27
10.311036	1.51104e-27
10.302934	1.61346e-27
10.294832	1.72282e-27
10.286731	1.8396e-27
10.278629	1.96428e-27
10.270527	2.09742e-27
10.262425	2.23958e-27
10.254324	2.39137e-27
10.246222	2.55345e-27
10.238120	2.72651e-27
10.230018	2.9113e-27
10.221917	3.10861e-27
10.213815	3.31928e-27
10.205713	3.54423e-27
10.197612	3.78443e-27
10.189510	4.0409e-27
10.181408	4.31474e-27
10.173306	4.60714e-27
10.165205	4.91935e-27
10.157103	5.25271e-27
10.149001	5.60866e-27
10.140899	5.98872e-27
10.132798	6.39453e-27
10.124696	6.82783e-27
10.116594	7.29049e-27
10.108493	7.78449e-27
10.100391	8.31195e-27
10.092289	8.87515e-27
10.084187	9.4765e-27
10.076086	1.01186e-26
10.067984	1.08042e-26
10.059882	1.15362e-26
10.051780	1.23178e-26
10.043679	1.31523e-26
10.035577	1.40434e-26
10.027475	1.49948e-26
10.019374	1.60107e-26
10.011272	1.70954e-26
10.003170	1.82536e-26
9.995068	1.94901e-26
9.986967	2.08105e-26
9.978865	2.22203e-26
9.970763	2.37255e-26
9.962661	2.53327e-26
9.954560	2.70487e-26
9.946458	2.8881e-26
9.938356	3.08373e-26
9.930254	3.29262e-26
9.922153	3.51565e-26
9.914051	3.75378e-26
9.905949	4.00804e-26
9.897848	4.27951e-26
9.889746	4.56937e-26
9.881644	4.87886e-26
9.873542	5.2093e-26
9.865441	5.56212e-26
9.857339	5.93883e-26
9.849237	6.34104e-26
9.841135	6.77049e-26
9.833034	7.22902e-26
9.824932	7.71859e-26
9.816830	8.24131e-26
9.808729	8.79942e-26
9.800627	9.39531e-26
9.792525	1.00316e-25
9.784423	1.07109e-25
9.776322	1.14362e-25
9.768220	1.22106e-25
9.760118	1.30374e-25
9.752016	1.39202e-25
9.743915	1.48628e-25
9.735813	1.58692e-25
9.727711	1.69437e-25
9.719610	1.80909e-25
9.711508	1.93158e-25
9.703406	2.06236e-25
9.695304	2.20199e-25
9.687203	2.35108e-25
9.679101	2.51025e-25
9.670999	2.6802e-25
9.662897	2.86165e-25
9.654796	3.05539e-25
9.646694	3.26223e-25
9.638592	3.48308e-25
9.630491	3.71887e-25
9.622389	3.97062e-25
9.614287	4.23941e-25
9.606185	4.52638e-25
9.598084	4.83278e-25
9.589982	5.15992e-25
9.581880	5.50919e-25
9.573778	5.8821e-25
9.565677	6.28024e-25
9.557575	6.70532e-25
9.549473	7.15917e-25
9.541371	7.64373e-25
9.533270	8.16107e-25
9.525168	8.71342e-25
9.517066	9.30315e-25
9.508965	9.93277e-25
9.500863	1.0605e-24
9.492761	1.13227e-24
9.484659	1.2089e-24
9.476558	1.29071e-24
9.468456	1.37805e-24
9.460354	1.47131e-24
9.452252	1.57087e-24
9.444151	1.67717e-24
9.436049	1.79066e-24
9.427947	1.91183e-24
9.419846	2.0412e-24
9.411744	2.17931e-24
9.403642	2.32677e-24
9.395540	2.48421e-24
9.387439	2.65229e-24
9.379337	2.83174e-24
9.371235	3.02333e-24
9.363133	3.22788e-24
9.355032	3.44626e-24
9.346930	3.67942e-24
9.338828	3.92834e-24
9.330727	4.1941e-24
9.322625	4.47784e-24
9.314523	4.78076e-24
9.306421	5.10417e-24
9.298320	5.44945e-24
9.290218	5.81808e-24
9.282116	6.21163e-24
9.274014	6.63181e-24
9.265913	7.08039e-24
9.257811	7.55931e-24
9.249709	8.07062e-24
9.241607	8.61649e-24
9.233506	9.19928e-24
9.225404	9.82148e-24
9.217302	1.04857e-23
9.209201	1.11949e-23
9.201099	1.1952e-23
9.192997	1.27604e-23
9.184895	1.36233e-23
9.176794	1.45446e-23
9.168692	1.55282e-23
9.160590	1.65783e-23
9.152488	1.76994e-23
9.144387	1.88962e-23
9.136285	2.0174e-23
9.128183	2.15382e-23
9.120082	2.29945e-23
9.111980	2.45493e-23
9.103878	2.62092e-23
9.095776	2.79813e-23
9.087675	2.98732e-23
9.079573	3.1893e-23
9.071471	3.40492e-23
9.063369	3.63512e-23
9.055268	3.88088e-23
9.047166	4.14325e-23
9.039064	4.42335e-23
9.030963	4.72238e-23
9.022861	5.04162e-23
9.014759	5.38243e-23
9.006657	5.74628e-23
8.998556	6.13471e-23
8.990454	6.54938e-23
8.982352	6.99208e-23
8.974250	7.4647e-23
8.966149	7.96925e-23
8.958047	8.50789e-23
8.949945	9.08292e-23
8.941843	9.69681e-23
8.933742	1.03522e-22
8.925640	1.10518e-22
8.917538	1.17987e-22
8.909437	1.25961e-22
8.901335	1.34473e-22
8.893233	1.43561e-22
8.885131	1.53262e-22
8.877030	1.63619e-22
8.868928	1.74675e-22
8.860826	1.86478e-22
8.852724	1.99079e-22
8.844623	2.12531e-22
8.836521	2.26891e-22
8.828419	2.42221e-22
8.820318	2.58587e-22
8.812216	2.76058e-22
8.804114	2.94709e-22
8.796012	3.14619e-22
8.787911	3.35874e-22
8.779809	3.58565e-22
8.771707	3.82788e-22
8.763605	4.08647e-22
8.755504	4.36252e-22
8.747402	4.65722e-22
8.739300	4.97181e-22
8.731199	5.30765e-22
8.723097	5.66616e-22
8.714995	6.04888e-22
8.706893	6.45744e-22
8.698792	6.89359e-22
8.690690	7.35918e-22
8.682588	7.85621e-22
8.674486	8.3868e-22
8.666385	8.9532e-22
8.658283	9.55784e-22
8.650181	1.02033e-21
8.642080	1.08923e-21
8.633978	1.16279e-21
8.625876	1.24131e-21
8.617774	1.32513e-21
8.609673	1.41461e-21
8.601571	1.51013e-21
8.593469	1.61209e-21
8.585367	1.72094e-21
8.577266	1.83713e-21
8.569164	1.96117e-21
8.561062	2.09357e-21
8.552960	2.23492e-21
8.544859	2.3858e-21
8.536757	2.54686e-21
8.528655	2.71879e-21
8.520554	2.90233e-21
8.512452	3.09825e-21
8.504350	3.30739e-21
8.496248	3.53064e-21
8.488147	3.76896e-21
8.480045	4.02335e-21
8.471943	4.29491e-21
8.463841	4.58479e-21
8.455740	4.89423e-21
8.447638	5.22454e-21
8.439536	5.57714e-21
8.431435	5.95353e-21
8.423333	6.3553e-21
8.415231	6.78418e-21
8.407129	7.24199e-21
8.399028	7.73068e-21
8.390926	8.25234e-21
8.382824	8.80918e-21
8.374722	9.40357e-21
8.366621	1.00381e-20
8.358519	1.07153e-20
8.350417	1.14383e-20
8.342316	1.221e-20
8.334214	1.30338e-20
8.326112	1.39131e-20
8.318010	1.48517e-20
8.309909	1.58536e-20
8.301807	1.69231e-20
8.293705	1.80646e-20
8.285603	1.92832e-20
8.277502	2.05839e-20
8.269400	2.19723e-20
8.261298	2.34543e-20
8.253196	2.50363e-20
8.245095	2.67248e-20
8.236993	2.85273e-20
8.228891	3.04512e-20
8.220790	3.25048e-20
8.212688	3.46969e-20
8.204586	3.70367e-20
8.196484	3.95343e-20
8.188383	4.22002e-20
8.180281	4.50457e-20
8.172179	4.80831e-20
8.164077	5.13252e-20
8.155976	5.47858e-20
8.147874	5.84796e-20
8.139772	6.24223e-20
8.131671	6.66308e-20
8.123569	7.11228e-20
8.115467	7.59175e-20
8.107365	8.10354e-20
8.099264	8.6498e-20
8.091162	9.23288e-20
8.083060	9.85524e-20
8.074958	1.05195e-19
8.066857	1.12286e-19
8.058755	1.19854e-19
8.050653	1.27932e-19
8.042552	1.36554e-19
8.034450	1.45757e-19
8.026348	1.5558e-19
8.018246	1.66065e-19
8.010145	1.77256e-19
8.002043	1.89201e-19
7.993941	2.0195e-19
7.985839	2.15558e-19
7.977738	2.30082e-19
7.969636	2.45585e-19
7.961534	2.62131e-19
7.953433	2.79792e-19
7.945331	2.98642e-19
7.937229	3.18762e-19
7.929127	3.40236e-19
7.921026	3.63156e-19
7.912924	3.8762e-19
7.904822	4.1373e-19
7.896720	4.41599e-19
7.888619	4.71343e-19
7.880517	5.03091e-19
7.872415	5.36975e-19
7.864313	5.73141e-19
7.856212	6.11741e-19
7.848110	6.52939e-19
7.840008	6.96911e-19
7.831907	7.43842e-19
7.823805	7.93932e-19
7.815703	8.47393e-19
7.807601	9.04452e-19
7.799500	9.65351e-19
7.791398	1.03035e-18
7.783296	1.09972e-18
7.775194	1.17376e-18
7.767093	1.25278e-18
7.758991	1.33712e-18
7.750889	1.42713e-18
7.742788	1.5232e-18
7.734686	1.62574e-18
7.726584	1.73517e-18
7.718482	1.85196e-18
7.710381	1.97662e-18
7.702279	2.10965e-18
7.694177	2.25164e-18
7.686075	2.40317e-18
7.677974	2.5649e-18
7.669872	2.73751e-18
7.661770	2.92172e-18
7.653669	3.11833e-18
7.645567	3.32816e-18
7.637465	3.55209e-18
7.629363	3.79109e-18
7.621262	4.04616e-18
7.613160	4.31838e-18
7.605058	4.60891e-18
7.596956	4.91897e-18
7.588855	5.24987e-18
7.580753	5.60302e-18
7.572651	5.97992e-18
7.564549	6.38215e-18
7.556448	6.81142e-18
7.548346	7.26955e-18
7.540244	7.75847e-18
7.532143	8.28026e-18
7.524041	8.83712e-18
7.515939	9.4314e-18
7.507837	1.00656e-17
7.499736	1.07425e-17
7.491634	1.14648e-17
7.483532	1.22357e-17
7.475430	1.30584e-17
7.467329	1.39363e-17
7.459227	1.48733e-17
7.451125	1.58732e-17
7.443024	1.69402e-17
7.434922	1.8079e-17
7.426820	1.92943e-17
7.418718	2.05912e-17
7.410617	2.19752e-17
7.402515	2.34522e-17
7.394413	2.50284e-17
7.386311	2.67105e-17
7.378210	2.85055e-17
7.370108	3.04211e-17
7.362006	3.24653e-17
7.353905	3.46469e-17
7.345803	3.69749e-17
7.337701	3.94592e-17
7.329599	4.21104e-17
7.321498	4.49395e-17
7.313396	4.79586e-17
7.305294	5.11804e-17
7.297192	5.46185e-17
7.289091	5.82874e-17
7.280989	6.22026e-17
7.272887	6.63805e-17
7.264785	7.08389e-17
7.256684	7.55966e-17
7.248582	8.06735e-17
7.240480	8.60912e-17
7.232379	9.18725e-17
7.224277	9.80417e-17
7.216175	1.04625e-16
7.208073	1.1165e-16
7.199972	1.19146e-16
7.191870	1.27145e-16
7.183768	1.35681e-16
7.175666	1.4479e-16
7.167565	1.54509e-16
7.159463	1.64881e-16
7.151361	1.75948e-16
7.143260	1.87758e-16
7.135158	2.00359e-16
7.127056	2.13806e-16
7.118954	2.28155e-16
7.110853	2.43465e-16
7.102751	2.59803e-16
7.094649	2.77236e-16
7.086547	2.95838e-16
7.078446	3.15687e-16
7.070344	3.36867e-16
7.062242	3.59467e-16
7.054141	3.83582e-16
7.046039	4.09313e-16
7.037937	4.36769e-16
7.029835	4.66066e-16
7.021734	4.97326e-16
7.013632	5.30681e-16
7.005530	5.66271e-16
6.997428	6.04246e-16
6.989327	6.44767e-16
6.981225	6.88002e-16
6.973123	7.34134e-16
6.965022	7.83357e-16
6.956920	8.35877e-16
6.948818	8.91916e-16
6.940716	9.51709e-16
6.932615	1.01551e-15
6.924513	1.08358e-15
6.916411	1.15621e-15
6.908309	1.2337e-15
6.900208	1.31639e-15
6.892106	1.40461e-15
6.884004	1.49874e-15
6.875902	1.59917e-15
6.867801	1.70633e-15
6.859699	1.82066e-15
6.851597	1.94264e-15
6.843496	2.07279e-15
6.835394	2.21165e-15
6.827292	2.35981e-15
6.819190	2.51789e-15
6.811089	2.68654e-15
6.802987	2.86648e-15
6.794885	3.05846e-15
6.786783	3.26329e-15
6.778682	3.48182e-15
6.770580	3.71498e-15
6.762478	3.96373e-15
6.754377	4.22913e-15
6.746275	4.51227e-15
6.738173	4.81436e-15
6.730071	5.13666e-15
6.721970	5.48051e-15
6.713868	5.84736e-15
6.705766	6.23874e-15
6.697664	6.65629e-15
6.689563	7.10177e-15
6.681461	7.57702e-15
6.673359	8.08406e-15
6.665258	8.62499e-15
6.657156	9.20208e-15
6.649054	9.81775e-15
6.640952	1.04746e-14
6.632851	1.11753e-14
6.624749	1.19228e-14
6.616647	1.27203e-14
6.608545	1.35711e-14
6.600444	1.44788e-14
6.592342	1.54471e-14
6.584240	1.64801e-14
6.576138	1.75821e-14
6.568037	1.87577e-14
6.559935	2.00118e-14
6.551833	2.13497e-14
6.543732	2.2777e-14
6.535630	2.42995e-14
6.527528	2.59238e-14
6.519426	2.76565e-14
6.511325	2.95049e-14
6.503223	3.14767e-14
6.495121	3.35801e-14
6.487019	3.58239e-14
6.478918	3.82176e-14
6.470816	4.0771e-14
6.462714	4.34948e-14
6.454613	4.64003e-14
6.446511	4.94998e-14
6.438409	5.28061e-14
6.430307	5.6333e-14
6.422206	6.00951e-14
6.414104	6.41083e-14
6.406002	6.83891e-14
6.397900	7.29555e-14
6.389799	7.78265e-14
6.381697	8.30223e-14
6.373595	8.85645e-14
6.365494	9.44764e-14
6.357392	1.00782e-13
6.349290	1.07509e-13
6.341188	1.14684e-13
6.333087	1.22337e-13
6.324985	1.305e-13
6.316883	1.39207e-13
6.308781	1.48495e-13
6.300680	1.58401e-13
6.292578	1.68968e-13
6.284476	1.80239e-13
6.276375	1.9226e-13
6.268273	2.05082e-13
6.260171	2.18759e-13
6.252069	2.33346e-13
6.243968	2.48905e-13
6.235866	2.655e-13
6.227764	2.832e-13
6.219662	3.02078e-13
6.211561	3.22214e-13
6.203459	3.4369e-13
6.195357	3.66595e-13
6.187255	3.91025e-13
6.179154	4.17081e-13
6.171052	4.44871e-13
6.162950	4.7451e-13
6.154849	5.06121e-13
6.146747	5.39835e-13
6.138645	5.75792e-13
6.130543	6.14141e-13
6.122442	6.55041e-13
6.114340	6.9866e-13
6.106238	7.4518e-13
6.098136	7.94794e-13
6.090035	8.47706e-13
6.081933	9.04136e-13
6.073831	9.64317e-13
6.065730	1.0285e-12
6.057628	1.09694e-12
6.049526	1.16994e-12
6.041424	1.24779e-12
6.033323	1.3308e-12
6.025221	1.41934e-12
6.017119	1.51375e-12
6.009017	1.61444e-12
6.000916	1.72181e-12
5.992814	1.83632e-12
5.984712	1.95843e-12
5.976611	2.08864e-12
5.968509	2.2275e-12
5.960407	2.37558e-12
5.952305	2.53349e-12
5.944204	2.70187e-12
5.936102	2.88143e-12
5.928000	3.07291e-12
5.919898	3.27709e-12
5.911797	3.49482e-12
5.903695	3.72698e-12
5.895593	3.97455e-12
5.887491	4.23854e-12
5.879390	4.52003e-12
5.871288	4.82018e-12
5.863186	5.14024e-12
5.855085	5.48151e-12
5.846983	5.8454e-12
5.838881	6.2334e-12
5.830779	6.64712e-12
5.822678	7.08825e-12
5.814576	7.55861e-12
5.806474	8.06013e-12
5.798372	8.59486e-12
5.790271	9.16501e-12
5.782169	9.77291e-12
5.774067	1.04211e-11
5.765966	1.11121e-11
5.757864	1.18489e-11
5.749762	1.26345e-11
5.741660	1.34721e-11
5.733559	1.43651e-11
5.725457	1.53172e-11
5.717355	1.63322e-11
5.709253	1.74144e-11
5.701152	1.85682e-11
5.693050	1.97983e-11
5.684948	2.11097e-11
5.676847	2.25078e-11
5.668745	2.39984e-11
5.660643	2.55874e-11
5.652541	2.72815e-11
5.644440	2.90875e-11
5.636338	3.10128e-11
5.628236	3.30654e-11
5.620134	3.52535e-11
5.612033	3.75861e-11
5.603931	4.00727e-11
5.595829	4.27235e-11
5.587727	4.55493e-11
5.579626	4.85616e-11
5.571524	5.17727e-11
5.563422	5.51957e-11
5.555321	5.88445e-11
5.547219	6.2734e-11
5.539117	6.68801e-11
5.531015	7.12996e-11
5.522914	7.60105e-11
5.514812	8.10319e-11
5.506710	8.63844e-11
5.498608	9.20897e-11
5.490507	9.81708e-11
5.482405	1.04653e-10
5.474303	1.11562e-10
5.466202	1.18925e-10
5.458100	1.26774e-10
5.449998	1.3514e-10
5.441896	1.44056e-10
5.433795	1.5356e-10
5.425693	1.63689e-10
5.417591	1.74484e-10
5.409489	1.85989e-10
5.401388	1.98252e-10
5.393286	2.11321e-10
5.385184	2.25249e-10
5.377083	2.40093e-10
5.368981	2.55912e-10
5.360879	2.72772e-10
5.352777	2.90739e-10
5.344676	3.09887e-10
5.336574	3.30292e-10
5.328472	3.52038e-10
5.320370	3.75211e-10
5.312269	3.99906e-10
5.304167	4.26222e-10
5.296065	4.54265e-10
5.287964	4.84148e-10
5.279862	5.15991e-10
5.271760	5.49923e-10
5.263658	5.8608e-10
5.255557	6.24608e-10
5.247455	6.65661e-10
5.239353	7.09405e-10
5.231251	7.56015e-10
5.223150	8.05679e-10
5.215048	8.58596e-10
5.206946	9.14978e-10
5.198844	9.75051e-10
5.190743	1.03906e-09
5.182641	1.10725e-09
5.174539	1.17991e-09
5.166438	1.25732e-09
5.158336	1.33979e-09
5.150234	1.42765e-09
5.142132	1.52126e-09
5.134031	1.62099e-09
5.125929	1.72723e-09
5.117827	1.84042e-09
5.109725	1.96099e-09
5.101624	2.08944e-09
5.093522	2.22628e-09
5.085420	2.37204e-09
5.077319	2.52732e-09
5.069217	2.69273e-09
5.061115	2.86893e-09
5.053013	3.05661e-09
5.044912	3.25653e-09
5.036810	3.46948e-09
5.028708	3.69631e-09
5.020606	3.9379e-09
5.012505	4.19524e-09
5.004403	4.46932e-09
4.996301	4.76125e-09
4.988200	5.07217e-09
4.980098	5.40332e-09
4.971996	5.75601e-09
4.963894	6.13162e-09
4.955793	6.53166e-09
4.947691	6.95768e-09
4.939589	7.41139e-09
4.931487	7.89455e-09
4.923386	8.40909e-09
4.915284	8.95703e-09
4.907182	9.54052e-09
4.899080	1.01619e-08
4.890979	1.08235e-08
4.882877	1.1528e-08
4.874775	1.22782e-08
4.866674	1.3077e-08
4.858572	1.39275e-08
4.850470	1.48331e-08
4.842368	1.57974e-08
4.834267	1.6824e-08
4.826165	1.7917e-08
4.818063	1.90807e-08
4.809961	2.03196e-08
4.801860	2.16386e-08
4.793758	2.30428e-08
4.785656	2.45376e-08
4.777555	2.6129e-08
4.769453	2.7823e-08
4.761351	2.96264e-08
4.753249	3.1546e-08
4.745148	3.35893e-08
4.737046	3.57643e-08
4.728944	3.80794e-08
4.720842	4.05436e-08
4.712741	4.31664e-08
4.704639	4.59579e-08
4.696537	4.89289e-08
4.688436	5.20909e-08
4.680334	5.54561e-08
4.672232	5.90375e-08
4.664130	6.28488e-08
4.656029	6.69047e-08
4.647927	7.12208e-08
4.639825	7.58136e-08
4.631723	8.07009e-08
4.623622	8.59012e-08
4.615520	9.14346e-08
4.607418	9.73221e-08
4.599317	1.03586e-07
4.591215	1.10251e-07
4.583113	1.17342e-07
4.575011	1.24886e-07
4.566910	1.32911e-07
4.558808	1.41449e-07
4.550706	1.50532e-07
4.542604	1.60193e-07
4.534503	1.70471e-07
4.526401	1.81402e-07
4.518299	1.9303e-07
4.510197	2.05398e-07
4.502096	2.18552e-07
4.493994	2.32542e-07
4.485892	2.47421e-07
4.477791	2.63244e-07
4.469689	2.80072e-07
4.461587	2.97966e-07
4.453485	3.16995e-07
4.445384	3.37228e-07
4.437282	3.58742e-07
4.429180	3.81618e-07
4.421078	4.05939e-07
4.412977	4.31796e-07
4.404875	4.59287e-07
4.396773	4.88511e-07
4.388672	5.19578e-07
4.380570	5.52603e-07
4.372468	5.87707e-07
4.364366	6.25019e-07
4.356265	6.64678e-07
4.348163	7.06828e-07
4.340061	7.51624e-07
4.331959	7.9923e-07
4.323858	8.4982e-07
4.315756	9.03579e-07
4.307654	9.60703e-07
4.299553	1.0214e-06
4.291451	1.08589e-06
4.283349	1.1544e-06
4.275247	1.22719e-06
4.267146	1.30451e-06
4.259044	1.38665e-06
4.250942	1.47389e-06
4.242840	1.56656e-06
4.234739	1.66499e-06
4.226637	1.76952e-06
4.218535	1.88053e-06
4.210433	1.9984e-06
4.202332	2.12358e-06
4.194230	2.25648e-06
4.186128	2.39758e-06
4.178027	2.54739e-06
4.169925	2.70642e-06
4.161823	2.87524e-06
4.153721	3.05442e-06
4.145620	3.2446e-06
4.137518	3.44644e-06
4.129416	3.66064e-06
4.121314	3.88794e-06
4.113213	4.12911e-06
4.105111	4.385e-06
4.097009	4.65647e-06
4.088908	4.94445e-06
4.080806	5.24992e-06
4.072704	5.57392e-06
4.064602	5.91754e-06
4.056501	6.28193e-06
4.048399	6.66833e-06
4.040297	7.07803e-06
4.032195	7.51238e-06
4.024094	7.97282e-06
4.015992	8.46089e-06
4.007890	8.97818e-06
3.999789	9.52639e-06
3.991687	1.01073e-05
3.983585	1.07228e-05
3.975483	1.13749e-05
3.967382	1.20657e-05
3.959280	1.27973e-05
3.951178	1.35722e-05
3.943076	1.43927e-05
3.934975	1.52615e-05
3.926873	1.61813e-05
3.918771	1.71549e-05
3.910669	1.81853e-05
3.902568	1.92758e-05
3.894466	2.04296e-05
3.886364	2.16502e-05
3.878263	2.29414e-05
3.870161	2.43069e-05
3.862059	2.57509e-05
3.853957	2.72775e-05
3.845856	2.88913e-05
3.837754	3.05969e-05
3.829652	3.23992e-05
3.821550	3.43033e-05
3.813449	3.63146e-05
3.805347	3.84386e-05
3.797245	4.06813e-05
3.789144	4.30487e-05
3.781042	4.55472e-05
3.772940	4.81835e-05
3.764838	5.09644e-05
3.756737	5.38972e-05
3.748635	5.69893e-05
3.740533	6.02485e-05
3.732431	6.36829e-05
3.724330	6.73007e-05
3.716228	7.11106e-05
3.708126	7.51215e-05
3.700025	7.93426e-05
3.691923	8.37832e-05
3.683821	8.84531e-05
3.675719	9.33622e-05
3.667618	9.85206e-05
3.659516	0.000103939
3.651414	0.000109627
3.643312	0.000115596
3.635211	0.000121856
3.627109	0.000128419
3.619007	0.000135294
3.610906	0.000142493
3.602804	0.000150026
3.594702	0.000157902
3.586600	0.000166133
3.578499	0.000174726
3.570397	0.000183691
3.562295	0.000193036
3.554193	0.000202766
3.546092	0.000212888
3.537990	0.000223405
3.529888	0.00023432
3.521786	0.000245633
3.513685	0.00025734
3.505583	0.000269437
3.497481	0.000281914
3.489380	0.000294758
3.481278	0.00030795
3.473176	0.000321467
3.465074	0.000335277
3.456973	0.000349342
3.448871	0.000363613
3.440769	0.000378032
3.432667	0.000392524
3.424566	0.000407003
3.416464	0.000421358
3.408362	0.000435459
3.400261	0.000449143
3.392159	0.00046221
3.384057	0.000474407
3.375955	0.000485408
3.367854	0.000494773
3.359752	0.000501845
&
```
