## Supplementary material for "All-at-once RNA folding with 3D motif prediction framed by evolutionary information": RF00174_Cobalamin.cacofold.power

```
# Power analysis of CaCoFold structure 
#
# Powertype = SINGLE SUBSTITUTIONS
# covary  left_pos      right_pos    substitutions      power
#----------------------------------------------------------------
          14		426		408		1.00
          15		424		399		1.00
          16		423		369		1.00
          18		422		356		1.00
          20		420		339		1.00
          22		419		37		0.80
          24		418		10		0.32
          25		417		30		0.74
          82		148		37		0.80
          83		146		5		0.11
          84		145		17		0.52
          90		137		314		1.00
          91		136		208		1.00
          93		135		68		0.91
          94		134		30		0.74
          221		306		171		1.00
          222		305		123		1.00
          223		304		2		0.00
          225		300		17		0.52
          226		299		25		0.67
          227		298		117		0.99
          228		297		271		1.00
          229		296		378		1.00
          230		295		319		1.00
#
# BPAIRS 24
# avg substitutions per BP  168.8
# BPAIRS expected to covary 19.1 +/- 1.4
# BPAIRS observed to covary 0
#
```
