## Supplementary material for "All-at-once RNA folding with 3D motif prediction framed by evolutionary information": RF00174_Cobalamin.power

```
# Power analysis of given structure
#
# Powertype = SINGLE SUBSTITUTIONS
# covary left_pos right_pos substitutions power
#----------------------------------------------------------------
9		431		434		1.00
10		430		408		1.00
11		429		392		1.00
12		428		410		1.00
14		426		408		1.00
15		424		399		1.00
16		423		369		1.00
18		422		356		1.00
20		420		339		1.00
22		419		37		0.80
24		418		10		0.32
25		417		30		0.74
30		70		325		1.00
31		69		208		1.00
32		68		253		1.00
33		67		357		1.00
34		66		351		1.00
35		65		310		1.00
71		79		301		1.00
80		416		186		1.00
82		415		32		0.76
83		414		6		0.16
88		139		376		1.00
90		137		314		1.00
91		136		208		1.00
93		135		68		0.91
94		134		30		0.74
140		406		203		1.00
141		405		2		0.00
142		153		261		1.00
143		152		26		0.69
154		410		166		1.00
155		408		77		0.93
156		407		78		0.93
157		401		134		1.00
163		400		243		1.00
164		399		235		1.00
165		398		209		1.00
166		325		289		1.00
177		320		370		1.00
182		316		401		1.00
183		313		358		1.00
185		311		373		1.00
186		310		296		1.00
221		306		171		1.00
222		305		123		1.00
223		304		2		0.00
225		300		17		0.52
226		299		25		0.67
227		298		117		0.99
228		297		271		1.00
229		296		378		1.00
230		295		319		1.00
#
# BPAIRS 53
# avg substitutions per BP 227.6
# BPAIRS expected to covary 47.2 +/- 1.4
# BPAIRS observed to covary 0
#
```
