## Supplementary material for "All-at-once RNA folding with 3D motif prediction framed by evolutionary information": RF00174_Cobalamin.surv

```
11.500000	0.0188679
5.300000	0.0377358
4.850000	0.0566038
3.300000	0.0754717
3.100000	0.0943396
2.500000	0.113208
2.400000	0.132075
1.750000	0.150943
1.500000	0.169811
0.900000	0.188679
0.850000	0.207547
0.300000	0.226415
0.000000	0.245283
-0.050000	0.283019
-0.150000	0.301887
-0.300000	0.320755
-0.450000	0.339623
-0.500000	0.358491
-0.600000	0.377358
-1.000000	0.396226
-1.350000	0.415094
-1.500000	0.433962
-1.850000	0.471698
-2.050000	0.490566
-2.300000	0.509434
-2.450000	0.528302
-2.600000	0.54717
-2.650000	0.566038
-2.750000	0.584906
-2.950000	0.603774
-3.000000	0.622642
-3.100000	0.641509
-3.250000	0.660377
-3.450000	0.679245
-3.550000	0.698113
-3.600000	0.716981
-3.750000	0.735849
-4.000000	0.754717
-4.050000	0.773585
-4.150000	0.792453
-4.250000	0.811321
-4.300000	0.830189
-4.500000	0.849057
-4.700000	0.867925
-4.850000	0.90566
-5.000000	0.924528
-5.050000	0.943396
-6.400000	0.962264
-6.800000	0.981132
-7.750000	1
&
31.400000	4.31648e-05
26.550000	8.63297e-05
23.550000	0.000129495
23.450000	0.000172659
23.200000	0.000215824
22.550000	0.000258989
21.450000	0.000302154
21.300000	0.000388484
21.250000	0.000431648
20.850000	0.000474813
20.700000	0.000517978
20.550000	0.000561143
20.450000	0.000647473
20.400000	0.000690638
20.100000	0.000733802
19.850000	0.000776967
19.700000	0.000820132
19.350000	0.000863297
19.000000	0.000906462
18.900000	0.000949627
18.700000	0.000992791
18.600000	0.00103596
18.550000	0.00112229
18.500000	0.00116545
18.400000	0.00120862
18.350000	0.00133811
18.300000	0.00138128
17.850000	0.0014676
17.750000	0.0015971
17.500000	0.00164026
17.450000	0.00168343
17.300000	0.00172659
17.150000	0.00176976
16.950000	0.00181292
16.850000	0.00185609
16.750000	0.00189925
16.700000	0.00194242
16.600000	0.00198558
16.500000	0.00202875
16.450000	0.00207191
16.400000	0.00211508
16.350000	0.00215824
16.250000	0.00224457
16.150000	0.0023309
16.050000	0.00237407
16.000000	0.00250356
15.950000	0.00254673
15.900000	0.00258989
15.850000	0.00263306
15.800000	0.00267622
15.750000	0.00271939
15.700000	0.00280572
15.600000	0.00284888
15.550000	0.00293521
15.450000	0.00297837
15.350000	0.00302154
15.300000	0.0030647
15.250000	0.00310787
15.150000	0.00323736
15.000000	0.00328053
14.950000	0.00336686
14.900000	0.00341002
14.850000	0.00349635
14.800000	0.00358268
14.700000	0.00375534
14.650000	0.00388484
14.600000	0.00401433
14.550000	0.0040575
14.500000	0.00410066
14.450000	0.00423015
14.400000	0.00440281
14.350000	0.00448914
14.300000	0.0046618
14.200000	0.00474813
14.150000	0.0047913
14.100000	0.00487763
14.050000	0.00505029
14.000000	0.00513662
13.950000	0.00517978
13.900000	0.00522295
13.850000	0.00526611
13.750000	0.00530928
13.700000	0.00539561
13.650000	0.0055251
13.600000	0.00561143
13.550000	0.00574092
13.500000	0.00578409
13.450000	0.00599991
13.400000	0.00612941
13.350000	0.00617257
13.300000	0.0062589
13.250000	0.0063884
13.200000	0.00651789
13.150000	0.00656106
13.100000	0.00660422
13.050000	0.00673372
13.000000	0.00682005
12.950000	0.00699271
12.900000	0.00707903
12.850000	0.0071222
12.800000	0.00720853
12.750000	0.00733802
12.700000	0.00755385
12.650000	0.00764018
12.600000	0.00772651
12.550000	0.00794233
12.500000	0.00828765
12.450000	0.00846031
12.400000	0.0085898
12.350000	0.00880563
12.300000	0.00906462
12.250000	0.00928044
12.200000	0.00940994
12.150000	0.00953943
12.100000	0.00971209
12.050000	0.00988475
12.000000	0.00992791
11.950000	0.0100574
11.900000	0.0102301
11.850000	0.0102732
11.800000	0.0105322
11.700000	0.0105754
11.650000	0.0109639
11.600000	0.0111797
11.550000	0.0113955
11.500000	0.0115682
11.450000	0.0117408
11.400000	0.0118272
11.350000	0.012043
11.300000	0.0121725
11.250000	0.0124315
11.200000	0.0126041
11.150000	0.0127768
11.100000	0.0129495
11.050000	0.0130358
11.000000	0.0130789
10.950000	0.0131653
10.900000	0.0132948
10.850000	0.0135106
10.800000	0.0137696
10.750000	0.0138991
10.700000	0.0140286
10.650000	0.0142876
10.600000	0.014676
10.550000	0.014935
10.500000	0.0151509
10.450000	0.0154962
10.400000	0.0158847
10.350000	0.0161437
10.300000	0.0168343
10.250000	0.0171796
10.200000	0.0173954
10.150000	0.0176113
10.100000	0.0181292
10.050000	0.0183451
10.000000	0.0187335
9.950000	0.0190789
9.900000	0.0195105
9.850000	0.0197695
9.800000	0.0201148
9.750000	0.0205465
9.700000	0.0211076
9.650000	0.0214529
9.600000	0.0217119
9.550000	0.0221867
9.500000	0.0225752
9.450000	0.0228774
9.400000	0.0231364
9.350000	0.0235248
9.300000	0.0239997
9.250000	0.0243018
9.200000	0.0248198
9.150000	0.0253378
9.100000	0.0259852
9.050000	0.0262874
9.000000	0.0266759
8.950000	0.0271075
8.900000	0.0275392
8.850000	0.0278845
8.800000	0.0282298
8.750000	0.0284025
8.700000	0.0288773
8.650000	0.0294816
8.600000	0.0303881
8.550000	0.0309492
8.500000	0.0312513
8.450000	0.0315103
8.400000	0.0321578
8.350000	0.0325463
8.300000	0.0330643
8.250000	0.0336254
8.200000	0.0345319
8.150000	0.035352
8.100000	0.0357405
8.050000	0.0361721
8.000000	0.0367764
7.950000	0.0378556
7.900000	0.0388052
7.850000	0.0393232
7.800000	0.0398843
7.750000	0.0401865
7.700000	0.0408339
7.650000	0.0415246
7.600000	0.0419994
7.550000	0.0427332
7.500000	0.0435533
7.450000	0.0444598
7.400000	0.0450209
7.350000	0.0455389
7.300000	0.0461432
7.250000	0.0469634
7.200000	0.047913
7.150000	0.0486036
7.100000	0.0493806
7.050000	0.0502439
7.000000	0.0509345
6.950000	0.0519273
6.900000	0.0524453
6.850000	0.0536107
6.800000	0.0543014
6.750000	0.054992
6.700000	0.0556827
6.650000	0.0565891
6.600000	0.0573661
6.550000	0.0585747
6.500000	0.0593948
6.450000	0.0603445
6.400000	0.0612509
6.350000	0.0624164
6.300000	0.0637545
6.250000	0.0645746
6.200000	0.0656969
6.150000	0.0667329
6.100000	0.0679415
6.050000	0.0691069
6.000000	0.070186
5.950000	0.0715673
5.900000	0.0727759
5.850000	0.0742004
5.800000	0.0755385
5.750000	0.0768766
5.700000	0.0775241
5.650000	0.0788622
5.600000	0.079855
5.550000	0.0813226
5.500000	0.0824449
5.450000	0.0835671
5.400000	0.0845599
5.350000	0.085898
5.300000	0.0868908
5.250000	0.0882289
5.200000	0.0900419
5.150000	0.0921138
5.100000	0.0938835
5.050000	0.0950922
5.000000	0.0965598
4.950000	0.0980705
4.900000	0.0994086
4.850000	0.100919
4.800000	0.102344
4.750000	0.103682
4.700000	0.104804
4.650000	0.106056
4.600000	0.107394
4.550000	0.10938
4.500000	0.111279
4.450000	0.112617
4.400000	0.114171
4.350000	0.116027
4.300000	0.117711
4.250000	0.120128
4.200000	0.122027
4.150000	0.123926
4.100000	0.125826
4.050000	0.127725
4.000000	0.12971
3.950000	0.131307
3.900000	0.133552
3.850000	0.135494
3.800000	0.137739
3.750000	0.140243
3.700000	0.14253
3.650000	0.144818
3.600000	0.147106
3.550000	0.148832
3.500000	0.151465
3.450000	0.153883
3.400000	0.155739
3.350000	0.158242
3.300000	0.160228
3.250000	0.162041
3.200000	0.164458
3.150000	0.167091
3.100000	0.169897
3.050000	0.172918
3.000000	0.175638
2.950000	0.177839
2.900000	0.180472
2.850000	0.183062
2.800000	0.186084
2.750000	0.189019
2.700000	0.19204
2.650000	0.194846
2.600000	0.197824
2.550000	0.20076
2.500000	0.20417
2.450000	0.207839
2.400000	0.210472
2.350000	0.213839
2.300000	0.217508
2.250000	0.220659
2.200000	0.223853
2.150000	0.227263
2.100000	0.231148
2.050000	0.23486
2.000000	0.237795
1.950000	0.241119
1.900000	0.244658
1.850000	0.247766
1.800000	0.251522
1.750000	0.255104
1.700000	0.259032
1.650000	0.26296
1.600000	0.266975
1.550000	0.27073
1.500000	0.275003
1.450000	0.278715
1.400000	0.283032
1.350000	0.286917
1.300000	0.291794
1.250000	0.296284
1.200000	0.300125
1.150000	0.304355
1.100000	0.309535
1.050000	0.314111
1.000000	0.318772
0.950000	0.324168
0.900000	0.328787
0.850000	0.333276
0.800000	0.337722
0.750000	0.341952
0.700000	0.345535
0.650000	0.350844
0.600000	0.356283
0.550000	0.361506
0.500000	0.366297
0.450000	0.370829
0.400000	0.376311
0.350000	0.38257
0.300000	0.388095
0.250000	0.393232
0.200000	0.398368
0.150000	0.403375
0.100000	0.408642
0.050000	0.415893
0.000000	0.442094
-0.050000	0.486684
-0.100000	0.491863
-0.150000	0.497518
-0.200000	0.502568
-0.250000	0.507489
-0.300000	0.51323
-0.350000	0.519057
-0.400000	0.525187
-0.450000	0.531446
-0.500000	0.536496
-0.550000	0.54323
-0.600000	0.55005
-0.650000	0.556006
-0.700000	0.561747
-0.750000	0.567359
-0.800000	0.57297
-0.850000	0.579013
-0.900000	0.584884
-0.950000	0.591488
-1.000000	0.597186
-1.050000	0.603617
-1.100000	0.609229
-1.150000	0.614883
-1.200000	0.621703
-1.250000	0.62779
-1.300000	0.63366
-1.350000	0.639271
-1.400000	0.645487
-1.450000	0.651789
-1.500000	0.657314
-1.550000	0.663357
-1.600000	0.668839
-1.650000	0.673976
-1.700000	0.679199
-1.750000	0.685458
-1.800000	0.691415
-1.850000	0.69681
-1.900000	0.702292
-1.950000	0.707817
-2.000000	0.713429
-2.050000	0.718738
-2.100000	0.722839
-2.150000	0.727328
-2.200000	0.732292
-2.250000	0.737256
-2.300000	0.741615
-2.350000	0.746363
-2.400000	0.751932
-2.450000	0.756982
-2.500000	0.761342
-2.550000	0.766262
-2.600000	0.770277
-2.650000	0.774593
-2.700000	0.779255
-2.750000	0.783312
-2.800000	0.787845
-2.850000	0.791773
-2.900000	0.795312
-2.950000	0.799801
-3.000000	0.803384
-3.050000	0.807183
-3.100000	0.810722
-3.150000	0.81465
-3.200000	0.818276
-3.250000	0.821772
-3.300000	0.825485
-3.350000	0.828981
-3.400000	0.831873
-3.450000	0.835024
-3.500000	0.839081
-3.550000	0.84275
-3.600000	0.845556
-3.650000	0.848232
-3.700000	0.850822
-3.750000	0.854146
-3.800000	0.856995
-3.850000	0.859973
-3.900000	0.862952
-3.950000	0.865671
-4.000000	0.868434
-4.050000	0.871282
-4.100000	0.874736
-4.150000	0.878016
-4.200000	0.88121
-4.250000	0.884707
-4.300000	0.888246
-4.350000	0.891181
-4.400000	0.894462
-4.450000	0.897483
-4.500000	0.900505
-4.550000	0.903052
-4.600000	0.905901
-4.650000	0.908059
-4.700000	0.911124
-4.750000	0.913498
-4.800000	0.915656
-4.850000	0.919066
-4.900000	0.921138
-4.950000	0.923469
-5.000000	0.926145
-5.050000	0.928735
-5.100000	0.931454
-5.150000	0.933397
-5.200000	0.935728
-5.250000	0.937843
-5.300000	0.939569
-5.350000	0.941123
-5.400000	0.94272
-5.450000	0.94462
-5.500000	0.946087
-5.550000	0.947857
-5.600000	0.949929
-5.650000	0.95131
-5.700000	0.952778
-5.750000	0.954634
-5.800000	0.956231
-5.850000	0.957698
-5.900000	0.959425
-5.950000	0.961022
-6.000000	0.96236
-6.050000	0.963914
-6.100000	0.965339
-6.150000	0.966763
-6.200000	0.96767
-6.250000	0.969223
-6.300000	0.970518
-6.350000	0.971598
-6.400000	0.972849
-6.450000	0.974101
-6.500000	0.975267
-6.550000	0.976259
-6.600000	0.977209
-6.650000	0.977986
-6.700000	0.978806
-6.750000	0.980187
-6.800000	0.980878
-6.850000	0.981914
-6.900000	0.982734
-6.950000	0.98377
-7.000000	0.984547
-7.050000	0.985281
-7.100000	0.985842
-7.150000	0.986792
-7.200000	0.987698
-7.250000	0.988216
-7.300000	0.988777
-7.350000	0.989468
-7.400000	0.990202
-7.450000	0.990763
-7.500000	0.990979
-7.550000	0.991453
-7.600000	0.991928
-7.650000	0.992662
-7.700000	0.993266
-7.750000	0.993698
-7.800000	0.994
-7.850000	0.994216
-7.900000	0.994561
-7.950000	0.994993
-8.000000	0.995381
-8.050000	0.99577
-8.100000	0.995986
-8.150000	0.996417
-8.200000	0.996719
-8.250000	0.997065
-8.300000	0.99741
-8.350000	0.997669
-8.400000	0.997842
-8.450000	0.998058
-8.500000	0.998273
-8.550000	0.998317
-8.600000	0.998576
-8.650000	0.998619
-8.700000	0.998705
-8.750000	0.998835
-8.800000	0.998878
-8.900000	0.999007
-8.950000	0.999137
-9.000000	0.999309
-9.050000	0.999396
-9.100000	0.999439
-9.150000	0.999482
-9.250000	0.999612
-9.350000	0.999655
-9.550000	0.999698
-9.600000	0.999741
-9.750000	0.999784
-9.950000	1
&
69.600000	2.15332e-06
67.200000	4.30663e-06
64.300000	6.45995e-06
63.050000	8.61326e-06
62.150000	1.07666e-05
61.700000	1.29199e-05
60.350000	1.50732e-05
59.850000	1.72265e-05
59.650000	1.93798e-05
59.450000	2.15332e-05
59.250000	2.36865e-05
59.000000	2.58398e-05
58.700000	2.79931e-05
58.350000	3.01464e-05
57.600000	3.22997e-05
57.250000	3.44531e-05
56.850000	3.66064e-05
56.100000	3.87597e-05
56.000000	4.0913e-05
55.700000	4.52196e-05
55.250000	4.7373e-05
55.200000	4.95263e-05
54.750000	5.16796e-05
54.650000	5.38329e-05
54.550000	5.59862e-05
54.450000	5.81395e-05
54.300000	6.02929e-05
54.250000	6.24462e-05
54.150000	6.45995e-05
53.900000	6.67528e-05
53.500000	6.89061e-05
53.450000	7.10594e-05
53.400000	7.32127e-05
53.350000	7.53661e-05
53.200000	7.75194e-05
52.850000	7.96727e-05
52.650000	8.1826e-05
52.400000	8.39793e-05
52.200000	8.8286e-05
52.150000	9.04393e-05
52.100000	9.47459e-05
52.050000	9.68992e-05
51.950000	9.90525e-05
51.800000	0.000101206
51.750000	0.000103359
51.700000	0.000105512
51.500000	0.000107666
51.300000	0.000109819
51.250000	0.000111972
51.200000	0.000114126
51.100000	0.000116279
51.050000	0.000118432
50.900000	0.000120586
50.750000	0.000122739
50.700000	0.000124892
50.650000	0.000127046
50.600000	0.000129199
50.500000	0.000133506
50.450000	0.000137812
50.400000	0.000139966
50.150000	0.000142119
50.100000	0.000144272
50.050000	0.000148579
50.000000	0.000150732
49.750000	0.000157192
49.650000	0.000159345
49.600000	0.000161499
49.550000	0.000165805
49.500000	0.000167959
49.450000	0.000170112
49.350000	0.000172265
49.300000	0.000176572
49.150000	0.000180879
49.050000	0.000183032
49.000000	0.000185185
48.950000	0.000187339
48.800000	0.000189492
48.750000	0.000191645
48.650000	0.000193798
48.600000	0.000198105
48.550000	0.000200258
48.500000	0.000202412
48.450000	0.000206718
48.300000	0.000208872
48.200000	0.000211025
48.050000	0.000213178
48.000000	0.000215332
47.950000	0.000217485
47.800000	0.000226098
47.750000	0.000230405
47.400000	0.000232558
47.200000	0.000234711
47.150000	0.000243325
47.050000	0.000245478
47.000000	0.000247631
46.950000	0.000249785
46.900000	0.000251938
46.850000	0.000254091
46.750000	0.000256245
46.650000	0.000262705
46.600000	0.000264858
46.400000	0.000267011
46.350000	0.000273471
46.300000	0.000275624
46.250000	0.000282084
46.200000	0.000284238
46.100000	0.000292851
46.050000	0.000295004
45.950000	0.000299311
45.850000	0.000303618
45.750000	0.000307924
45.700000	0.000310078
45.650000	0.000312231
45.600000	0.000314384
45.500000	0.000316537
45.450000	0.000320844
45.400000	0.000322997
45.350000	0.000327304
45.250000	0.000329457
45.200000	0.000331611
45.100000	0.000333764
45.050000	0.000335917
45.000000	0.000344531
44.900000	0.000346684
44.850000	0.000353144
44.800000	0.00035745
44.750000	0.000359604
44.650000	0.00036391
44.600000	0.000366064
44.550000	0.00037037
44.500000	0.000378984
44.450000	0.000385444
44.400000	0.000387597
44.350000	0.000391904
44.300000	0.00039621
44.250000	0.000400517
44.200000	0.00040267
44.100000	0.000406977
44.050000	0.000413437
44.000000	0.000419897
43.950000	0.000424203
43.900000	0.00042851
43.850000	0.00044143
43.800000	0.000445736
43.750000	0.00044789
43.600000	0.000450043
43.550000	0.000452196
43.500000	0.000458656
43.450000	0.00046727
43.350000	0.000471576
43.300000	0.00047373
43.250000	0.000475883
43.200000	0.000478036
43.150000	0.000482343
43.100000	0.000486649
43.050000	0.000495263
43.000000	0.000497416
42.950000	0.000499569
42.900000	0.000506029
42.850000	0.000508183
42.800000	0.000514643
42.750000	0.000523256
42.700000	0.000527562
42.600000	0.000531869
42.550000	0.000536176
42.500000	0.000538329
42.450000	0.000540482
42.400000	0.000551249
42.350000	0.000559862
42.300000	0.000564169
42.250000	0.000568475
42.200000	0.000570629
42.150000	0.000581395
42.100000	0.000587855
42.050000	0.000592162
42.000000	0.000594315
41.950000	0.000600775
41.900000	0.000607235
41.850000	0.000615848
41.800000	0.000622308
41.750000	0.000626615
41.700000	0.000628768
41.650000	0.000641688
41.600000	0.000648148
41.550000	0.000654608
41.500000	0.000663221
41.450000	0.000673988
41.400000	0.000678295
41.350000	0.000684755
41.300000	0.000695521
41.250000	0.000704134
41.200000	0.000710594
41.150000	0.000717054
41.100000	0.000723514
41.050000	0.000729974
41.000000	0.000738587
40.950000	0.000740741
40.900000	0.000742894
40.850000	0.000747201
40.800000	0.000757967
40.750000	0.000764427
40.700000	0.000775194
40.600000	0.00078596
40.550000	0.000788114
40.500000	0.00079242
40.400000	0.000803187
40.350000	0.00080534
40.300000	0.000807494
40.200000	0.000813953
40.100000	0.000816107
40.050000	0.000820413
40.000000	0.000829027
39.950000	0.00083118
39.900000	0.000833333
39.850000	0.000839793
39.800000	0.000848407
39.750000	0.00085702
39.700000	0.000865633
39.650000	0.000872093
39.600000	0.00088932
39.550000	0.00089578
39.500000	0.000897933
39.450000	0.000902239
39.400000	0.000910853
39.350000	0.000915159
39.300000	0.000921619
39.250000	0.000928079
39.200000	0.000934539
39.150000	0.000938846
39.100000	0.000945306
39.050000	0.000949612
39.000000	0.000958226
38.950000	0.000966839
38.900000	0.000981912
38.850000	0.000988372
38.800000	0.000992679
38.750000	0.00100345
38.700000	0.00101421
38.650000	0.00102283
38.550000	0.00103575
38.500000	0.00104005
38.450000	0.00104436
38.400000	0.00104866
38.350000	0.00105728
38.300000	0.00106589
38.250000	0.00107235
38.200000	0.00107666
38.150000	0.00108312
38.100000	0.00108958
38.050000	0.0011025
38.000000	0.00111111
37.950000	0.00111972
37.900000	0.00112834
37.850000	0.00113049
37.800000	0.0011391
37.750000	0.00114556
37.700000	0.00114987
37.650000	0.00115418
37.600000	0.00116064
37.550000	0.0011714
37.500000	0.00117786
37.450000	0.00118002
37.400000	0.00119509
37.350000	0.00121232
37.250000	0.00121662
37.200000	0.00122954
37.150000	0.001236
37.100000	0.00124031
37.050000	0.00125108
37.000000	0.00125969
36.950000	0.001264
36.900000	0.00127476
36.850000	0.00128768
36.800000	0.0013006
36.750000	0.00131137
36.700000	0.00131998
36.650000	0.00132644
36.600000	0.00133075
36.550000	0.00133506
36.500000	0.00135874
36.450000	0.00137382
36.400000	0.00139104
36.350000	0.00139535
36.300000	0.00141473
36.250000	0.00142334
36.200000	0.00143842
36.150000	0.00145134
36.100000	0.00145995
36.050000	0.00147287
36.000000	0.00149225
35.950000	0.00151809
35.900000	0.00153316
35.850000	0.00155039
35.800000	0.00156331
35.750000	0.00157838
35.700000	0.00159345
35.650000	0.00160207
35.600000	0.00161714
35.550000	0.00163221
35.500000	0.00163867
35.450000	0.00164513
35.400000	0.00166236
35.350000	0.00167313
35.300000	0.00168605
35.250000	0.00170327
35.200000	0.00171619
35.150000	0.00171835
35.100000	0.00173127
35.050000	0.00174203
35.000000	0.00176141
34.950000	0.00177218
34.900000	0.00178079
34.850000	0.00179802
34.800000	0.00181525
34.750000	0.00182171
34.700000	0.00183032
34.650000	0.00183893
34.600000	0.00187123
34.550000	0.00189061
34.500000	0.00190353
34.450000	0.0019143
34.400000	0.00192506
34.350000	0.00194229
34.300000	0.00195521
34.250000	0.00196598
34.150000	0.00198966
34.100000	0.00200689
34.050000	0.00201981
34.000000	0.00203704
33.950000	0.00204996
33.900000	0.00206503
33.850000	0.00208656
33.800000	0.00209948
33.750000	0.00211456
33.700000	0.00212963
33.650000	0.0021447
33.600000	0.00215978
33.550000	0.00218131
33.500000	0.00219208
33.450000	0.0022093
33.400000	0.00223299
33.350000	0.00224591
33.300000	0.00225883
33.250000	0.00228252
33.200000	0.00229759
33.150000	0.00231481
33.100000	0.00232773
33.050000	0.00235142
33.000000	0.00237941
32.950000	0.00239664
32.900000	0.00240741
32.850000	0.00242463
32.800000	0.00244617
32.750000	0.00246339
32.700000	0.00248277
32.650000	0.0025
32.600000	0.00251723
32.550000	0.00254953
32.500000	0.00256245
32.450000	0.00259475
32.400000	0.00261413
32.350000	0.00262489
32.300000	0.00264858
32.250000	0.00266365
32.200000	0.00268303
32.150000	0.00268949
32.100000	0.00271533
32.050000	0.00271964
32.000000	0.00274332
31.950000	0.00277562
31.900000	0.00281223
31.850000	0.00283592
31.800000	0.00287037
31.750000	0.00288975
31.700000	0.00291128
31.650000	0.00293712
31.600000	0.00296081
31.550000	0.00298665
31.500000	0.00300818
31.450000	0.0030491
31.400000	0.00307709
31.350000	0.00309001
31.300000	0.00312016
31.250000	0.00314599
31.200000	0.00317183
31.150000	0.00318906
31.100000	0.00322136
31.050000	0.00324505
31.000000	0.00328381
30.950000	0.00330749
30.900000	0.00333764
30.850000	0.00335917
30.800000	0.00340224
30.750000	0.00343454
30.700000	0.00346684
30.650000	0.00349053
30.600000	0.00351421
30.550000	0.00353575
30.500000	0.00356374
30.450000	0.00359388
30.400000	0.00362403
30.350000	0.00364341
30.300000	0.00366925
30.250000	0.00368863
30.200000	0.00371878
30.150000	0.00374677
30.100000	0.00375754
30.050000	0.00378984
30.000000	0.00382214
29.950000	0.00385874
29.900000	0.00390181
29.850000	0.00393411
29.800000	0.00397071
29.750000	0.00400301
29.700000	0.00403101
29.650000	0.00405254
29.600000	0.00408699
29.550000	0.00413437
29.500000	0.00416236
29.450000	0.00419251
29.400000	0.0042205
29.350000	0.00424849
29.300000	0.00428079
29.250000	0.00430448
29.200000	0.00435185
29.150000	0.00438846
29.100000	0.00442076
29.050000	0.00444444
29.000000	0.00448105
28.950000	0.00451981
28.900000	0.00455857
28.850000	0.00459518
28.800000	0.00462748
28.750000	0.00466408
28.700000	0.00469208
28.650000	0.00472222
28.600000	0.00477606
28.550000	0.00481912
28.500000	0.00485788
28.450000	0.00489449
28.400000	0.00493109
28.350000	0.00497631
28.300000	0.00500646
28.250000	0.00503661
28.200000	0.00507106
28.150000	0.00511413
28.100000	0.00516581
28.050000	0.00520672
28.000000	0.0052627
27.950000	0.00530362
27.900000	0.00534453
27.850000	0.0053876
27.800000	0.00543066
27.750000	0.00547588
27.700000	0.00551464
27.650000	0.0055534
27.600000	0.00560293
27.550000	0.00564815
27.500000	0.00572351
27.450000	0.00576658
27.400000	0.00582472
27.350000	0.00586133
27.300000	0.00591516
27.250000	0.00596469
27.200000	0.00602713
27.150000	0.00607666
27.100000	0.00612618
27.050000	0.00616279
27.000000	0.00622308
26.950000	0.0062683
26.900000	0.00630706
26.850000	0.00635659
26.800000	0.00643196
26.750000	0.00647933
26.700000	0.00653962
26.650000	0.00658269
26.600000	0.00664729
26.550000	0.00670758
26.500000	0.00675711
26.450000	0.00679587
26.400000	0.00684539
26.350000	0.0069143
26.300000	0.00695736
26.250000	0.00702412
26.200000	0.00706288
26.150000	0.00711025
26.100000	0.00718131
26.050000	0.00725022
26.000000	0.00732773
25.950000	0.00741387
25.900000	0.00749785
25.850000	0.00755383
25.800000	0.00760982
25.750000	0.00765935
25.700000	0.00773902
25.650000	0.00778208
25.600000	0.00784884
25.550000	0.00789621
25.500000	0.00795435
25.450000	0.00802756
25.400000	0.00808355
25.350000	0.00815891
25.300000	0.00821705
25.250000	0.00829888
25.200000	0.00836779
25.150000	0.00844315
25.100000	0.00851637
25.050000	0.00858096
25.000000	0.00867571
24.950000	0.00875108
24.900000	0.0088329
24.850000	0.00892119
24.800000	0.00900732
24.750000	0.00908699
24.700000	0.00917313
24.650000	0.00924203
24.600000	0.00932817
24.550000	0.00941214
24.500000	0.00947028
24.450000	0.00956072
24.400000	0.00962532
24.350000	0.009705
24.300000	0.00978682
24.250000	0.0098708
24.200000	0.00994832
24.150000	0.0100258
24.100000	0.0101141
24.050000	0.0102046
24.000000	0.0103036
23.950000	0.0104177
23.900000	0.0105039
23.850000	0.0105965
23.800000	0.0106718
23.750000	0.0107558
23.700000	0.0108678
23.650000	0.0109388
23.600000	0.0110293
23.550000	0.0111154
23.500000	0.0112188
23.450000	0.0113264
23.400000	0.0114492
23.350000	0.0115482
23.300000	0.0116731
23.250000	0.0117571
23.200000	0.0118562
23.150000	0.0119617
23.100000	0.01205
23.050000	0.0121641
23.000000	0.012289
22.950000	0.0124009
22.900000	0.0125172
22.850000	0.0126357
22.800000	0.0127304
22.750000	0.0128381
22.700000	0.0129522
22.650000	0.0130792
22.600000	0.0131761
22.550000	0.0132817
22.500000	0.0134022
22.450000	0.0135314
22.400000	0.0136456
22.350000	0.0137468
22.300000	0.0138695
22.250000	0.0139772
22.200000	0.0141021
22.150000	0.0142227
22.100000	0.0143432
22.050000	0.0144703
22.000000	0.0146059
21.950000	0.0147438
21.900000	0.0149096
21.850000	0.0150431
21.800000	0.015168
21.750000	0.0152885
21.700000	0.0153962
21.650000	0.0155082
21.600000	0.0156568
21.550000	0.0157795
21.500000	0.0159302
21.450000	0.0160745
21.400000	0.0162145
21.350000	0.0163609
21.300000	0.0165116
21.250000	0.0166494
21.200000	0.0167959
21.150000	0.016966
21.100000	0.0171275
21.050000	0.0172782
21.000000	0.0174311
20.950000	0.0175517
20.900000	0.0177046
20.850000	0.0178165
20.800000	0.0179371
20.750000	0.0180857
20.700000	0.0182343
20.650000	0.0183807
20.600000	0.018568
20.550000	0.0187295
20.500000	0.0188975
20.450000	0.0190827
20.400000	0.0192571
20.350000	0.0194078
20.300000	0.0195758
20.250000	0.0197222
20.200000	0.0198966
20.150000	0.0200883
20.100000	0.020267
20.050000	0.0204328
20.000000	0.0206008
19.950000	0.0207537
19.900000	0.0209044
19.850000	0.0210659
19.800000	0.0212382
19.750000	0.0213824
19.700000	0.0215375
19.650000	0.0217183
19.600000	0.0219014
19.550000	0.0220715
19.500000	0.0222459
19.450000	0.0224397
19.400000	0.022612
19.350000	0.0227842
19.300000	0.0229866
19.250000	0.0231675
19.200000	0.0233678
19.150000	0.0235508
19.100000	0.023764
19.050000	0.023975
19.000000	0.0241236
18.950000	0.0243389
18.900000	0.0245586
18.850000	0.024789
18.800000	0.0249569
18.750000	0.0251744
18.700000	0.0254091
18.650000	0.0256977
18.600000	0.0259539
18.550000	0.0261671
18.500000	0.0263824
18.450000	0.0266021
18.400000	0.0268196
18.350000	0.0270586
18.300000	0.0273256
18.250000	0.0275603
18.200000	0.0277821
18.150000	0.0280146
18.100000	0.0282558
18.050000	0.0285185
18.000000	0.0287274
17.950000	0.0289212
17.900000	0.0291494
17.850000	0.0293928
17.800000	0.0296705
17.750000	0.0299591
17.700000	0.0302067
17.650000	0.0304673
17.600000	0.03073
17.550000	0.0309862
17.500000	0.0312575
17.450000	0.0315439
17.400000	0.0318325
17.350000	0.0320973
17.300000	0.0323902
17.250000	0.0326852
17.200000	0.032963
17.150000	0.0332278
17.100000	0.0334841
17.050000	0.0337468
17.000000	0.033975
16.950000	0.0342442
16.900000	0.0345112
16.850000	0.034817
16.800000	0.0351055
16.750000	0.035422
16.700000	0.0357171
16.650000	0.0360293
16.600000	0.0362748
16.550000	0.0365547
16.500000	0.0368842
16.450000	0.0371899
16.400000	0.0374892
16.350000	0.0378144
16.300000	0.0381525
16.250000	0.0384518
16.200000	0.0388006
16.150000	0.0391365
16.100000	0.039494
16.050000	0.039832
16.000000	0.0401766
15.950000	0.0405082
15.900000	0.0408161
15.850000	0.0411563
15.800000	0.0414966
15.750000	0.0418626
15.700000	0.0421705
15.650000	0.042556
15.600000	0.0429737
15.550000	0.0432817
15.500000	0.0436391
15.450000	0.0439664
15.400000	0.0443734
15.350000	0.0447373
15.300000	0.0451249
15.250000	0.0455254
15.200000	0.0458936
15.150000	0.0462963
15.100000	0.0466796
15.050000	0.0470392
15.000000	0.0474677
14.950000	0.0479543
14.900000	0.0483635
14.850000	0.0487791
14.800000	0.0491731
14.750000	0.0495672
14.700000	0.0499806
14.650000	0.0503445
14.600000	0.0508118
14.550000	0.0512468
14.500000	0.0516645
14.450000	0.0521146
14.400000	0.0525775
14.350000	0.053006
14.300000	0.0534173
14.250000	0.05382
14.200000	0.0542679
14.150000	0.0546942
14.100000	0.0551357
14.050000	0.0556072
14.000000	0.0560164
13.950000	0.0564492
13.900000	0.0569078
13.850000	0.0573966
13.800000	0.0578273
13.750000	0.058314
13.700000	0.0588243
13.650000	0.0593196
13.600000	0.059804
13.550000	0.060295
13.500000	0.060773
13.450000	0.0612812
13.400000	0.0618346
13.350000	0.0623794
13.300000	0.0628941
13.250000	0.0633463
13.200000	0.0638695
13.150000	0.0643303
13.100000	0.0647868
13.050000	0.065267
13.000000	0.0658376
12.950000	0.0663092
12.900000	0.0668648
12.850000	0.0673859
12.800000	0.067922
12.750000	0.0684388
12.700000	0.0689922
12.650000	0.069578
12.600000	0.0701335
12.550000	0.0707257
12.500000	0.0712188
12.450000	0.0717851
12.400000	0.0724311
12.350000	0.0729522
12.300000	0.0735551
12.250000	0.074214
12.200000	0.0748062
12.150000	0.075435
12.100000	0.0760853
12.050000	0.0766753
12.000000	0.0772954
11.950000	0.0779823
11.900000	0.0786176
11.850000	0.0792894
11.800000	0.0799096
11.750000	0.0805211
11.700000	0.0811563
11.650000	0.0818196
11.600000	0.0825043
11.550000	0.0831352
11.500000	0.0838114
11.450000	0.0844918
11.400000	0.085183
11.350000	0.0859518
11.300000	0.0866753
11.250000	0.0873579
11.200000	0.0881051
11.150000	0.0888846
11.100000	0.0895349
11.050000	0.090267
11.000000	0.0910616
10.950000	0.0918174
10.900000	0.092556
10.850000	0.0933441
10.800000	0.0940289
10.750000	0.0947717
10.700000	0.0955405
10.650000	0.0962726
10.600000	0.0970306
10.550000	0.0978101
10.500000	0.0985702
10.450000	0.0993734
10.400000	0.100174
10.350000	0.100978
10.300000	0.101792
10.250000	0.102584
10.200000	0.103499
10.150000	0.10432
10.100000	0.105118
10.050000	0.105999
10.000000	0.1068
9.950000	0.107586
9.900000	0.10848
9.850000	0.109238
9.800000	0.110118
9.750000	0.110965
9.700000	0.111768
9.650000	0.112608
9.600000	0.113562
9.550000	0.114485
9.500000	0.115452
9.450000	0.116428
9.400000	0.11744
9.350000	0.118353
9.300000	0.119294
9.250000	0.120207
9.200000	0.121107
9.150000	0.122052
9.100000	0.122974
9.050000	0.123973
9.000000	0.124959
8.950000	0.125947
8.900000	0.126953
8.850000	0.127972
8.800000	0.128941
8.750000	0.12991
8.700000	0.130932
8.650000	0.13199
8.600000	0.132984
8.550000	0.13404
8.500000	0.135045
8.450000	0.136047
8.400000	0.137102
8.350000	0.138155
8.300000	0.139274
8.250000	0.140325
8.200000	0.141419
8.150000	0.14258
8.100000	0.143639
8.050000	0.144688
8.000000	0.145883
7.950000	0.146975
7.900000	0.148122
7.850000	0.149274
7.800000	0.150487
7.750000	0.15163
7.700000	0.15287
7.650000	0.154048
7.600000	0.155276
7.550000	0.156535
7.500000	0.157644
7.450000	0.158777
7.400000	0.159925
7.350000	0.161137
7.300000	0.162315
7.250000	0.163488
7.200000	0.164761
7.150000	0.165958
7.100000	0.167248
7.050000	0.168609
7.000000	0.16989
6.950000	0.171105
6.900000	0.172431
6.850000	0.173779
6.800000	0.175034
6.750000	0.176363
6.700000	0.177657
6.650000	0.178936
6.600000	0.180299
6.550000	0.181518
6.500000	0.182868
6.450000	0.184285
6.400000	0.185702
6.350000	0.187108
6.300000	0.188643
6.250000	0.189996
6.200000	0.191348
6.150000	0.192709
6.100000	0.194165
6.050000	0.195657
6.000000	0.197071
5.950000	0.1986
5.900000	0.200224
5.850000	0.201764
5.800000	0.203196
5.750000	0.204621
5.700000	0.206225
5.650000	0.20767
5.600000	0.209279
5.550000	0.210829
5.500000	0.212265
5.450000	0.213816
5.400000	0.215461
5.350000	0.216994
5.300000	0.218585
5.250000	0.220276
5.200000	0.221841
5.150000	0.223484
5.100000	0.225062
5.050000	0.226611
5.000000	0.228217
4.950000	0.229763
4.900000	0.231441
4.850000	0.233084
4.800000	0.234752
4.750000	0.236339
4.700000	0.238047
4.650000	0.239866
4.600000	0.241501
4.550000	0.243262
4.500000	0.245017
4.450000	0.246703
4.400000	0.248491
4.350000	0.250194
4.300000	0.251923
4.250000	0.253624
4.200000	0.255469
4.150000	0.257366
4.100000	0.25916
4.050000	0.260943
4.000000	0.262705
3.950000	0.264468
3.900000	0.266344
3.850000	0.268277
3.800000	0.270261
3.750000	0.272108
3.700000	0.273988
3.650000	0.276003
3.600000	0.277941
3.550000	0.279957
3.500000	0.281886
3.450000	0.283859
3.400000	0.285861
3.350000	0.287825
3.300000	0.28977
3.250000	0.29169
3.200000	0.293686
3.150000	0.295556
3.100000	0.297696
3.050000	0.299543
3.000000	0.30152
2.950000	0.303624
2.900000	0.305556
2.850000	0.307595
2.800000	0.309737
2.750000	0.311662
2.700000	0.313809
2.650000	0.315889
2.600000	0.318
2.550000	0.32
2.500000	0.322102
2.450000	0.324279
2.400000	0.326441
2.350000	0.328678
2.300000	0.330762
2.250000	0.332918
2.200000	0.335078
2.150000	0.337255
2.100000	0.339524
2.050000	0.341617
2.000000	0.343773
1.950000	0.345956
1.900000	0.348204
1.850000	0.350329
1.800000	0.352547
1.750000	0.354714
1.700000	0.357009
1.650000	0.359292
1.600000	0.361613
1.550000	0.363839
1.500000	0.366068
1.450000	0.36843
1.400000	0.370767
1.350000	0.373112
1.300000	0.375398
1.250000	0.377823
1.200000	0.380235
1.150000	0.382601
1.100000	0.385015
1.050000	0.387401
1.000000	0.389811
0.950000	0.392171
0.900000	0.394421
0.850000	0.396904
0.800000	0.399369
0.750000	0.401785
0.700000	0.404337
0.650000	0.40677
0.600000	0.409203
0.550000	0.411667
0.500000	0.414149
0.450000	0.416658
0.400000	0.419261
0.350000	0.421742
0.300000	0.424261
0.250000	0.426718
0.200000	0.429175
0.150000	0.431787
0.100000	0.43432
0.050000	0.436832
0.000000	0.439352
-0.050000	0.442063
-0.100000	0.444608
-0.150000	0.44722
-0.200000	0.449994
-0.250000	0.452562
-0.300000	0.455185
-0.350000	0.457789
-0.400000	0.460394
-0.450000	0.463075
-0.500000	0.465795
-0.550000	0.468394
-0.600000	0.471064
-0.650000	0.473852
-0.700000	0.476574
-0.750000	0.479177
-0.800000	0.481912
-0.850000	0.48469
-0.900000	0.48739
-0.950000	0.490073
-1.000000	0.492653
-1.050000	0.495416
-1.100000	0.498135
-1.150000	0.50084
-1.200000	0.5036
-1.250000	0.506387
-1.300000	0.509042
-1.350000	0.511794
-1.400000	0.51444
-1.450000	0.517285
-1.500000	0.520065
-1.550000	0.522877
-1.600000	0.525568
-1.650000	0.528327
-1.700000	0.531122
-1.750000	0.533928
-1.800000	0.536848
-1.850000	0.539608
-1.900000	0.542466
-1.950000	0.545254
-2.000000	0.548101
-2.050000	0.551003
-2.100000	0.553839
-2.150000	0.556652
-2.200000	0.559475
-2.250000	0.562276
-2.300000	0.565112
-2.350000	0.568107
-2.400000	0.570792
-2.450000	0.573652
-2.500000	0.57635
-2.550000	0.579248
-2.600000	0.582054
-2.650000	0.584927
-2.700000	0.587875
-2.750000	0.590902
-2.800000	0.59365
-2.850000	0.596367
-2.900000	0.599233
-2.950000	0.602231
-3.000000	0.605056
-3.050000	0.607851
-3.100000	0.610743
-3.150000	0.613622
-3.200000	0.616578
-3.250000	0.619528
-3.300000	0.622209
-3.350000	0.624903
-3.400000	0.627687
-3.450000	0.630704
-3.500000	0.633585
-3.550000	0.636518
-3.600000	0.639165
-3.650000	0.642005
-3.700000	0.644879
-3.750000	0.647931
-3.800000	0.650734
-3.850000	0.653568
-3.900000	0.656342
-3.950000	0.659378
-4.000000	0.662224
-4.050000	0.665265
-4.100000	0.668183
-4.150000	0.670922
-4.200000	0.67359
-4.250000	0.676464
-4.300000	0.679412
-4.350000	0.68233
-4.400000	0.685086
-4.450000	0.687687
-4.500000	0.690627
-4.550000	0.693381
-4.600000	0.696161
-4.650000	0.698904
-4.700000	0.701686
-4.750000	0.704419
-4.800000	0.707199
-4.850000	0.709946
-4.900000	0.712709
-4.950000	0.715502
-5.000000	0.718241
-5.050000	0.720993
-5.100000	0.723811
-5.150000	0.726481
-5.200000	0.729113
-5.250000	0.731873
-5.300000	0.734668
-5.350000	0.737435
-5.400000	0.740138
-5.450000	0.742767
-5.500000	0.745441
-5.550000	0.748047
-5.600000	0.750698
-5.650000	0.753417
-5.700000	0.756118
-5.750000	0.758818
-5.800000	0.761404
-5.850000	0.763958
-5.900000	0.766555
-5.950000	0.769184
-6.000000	0.771787
-6.050000	0.774404
-6.100000	0.777003
-6.150000	0.779522
-6.200000	0.782188
-6.250000	0.784645
-6.300000	0.787106
-6.350000	0.78949
-6.400000	0.791845
-6.450000	0.794386
-6.500000	0.796807
-6.550000	0.799205
-6.600000	0.801589
-6.650000	0.803962
-6.700000	0.806342
-6.750000	0.80871
-6.800000	0.811079
-6.850000	0.813529
-6.900000	0.815829
-6.950000	0.818094
-7.000000	0.820461
-7.050000	0.822642
-7.100000	0.824894
-7.150000	0.827203
-7.200000	0.829526
-7.250000	0.831774
-7.300000	0.834029
-7.350000	0.836344
-7.400000	0.838594
-7.450000	0.840771
-7.500000	0.842875
-7.550000	0.84506
-7.600000	0.847248
-7.650000	0.849317
-7.700000	0.851447
-7.750000	0.853592
-7.800000	0.855652
-7.850000	0.857761
-7.900000	0.859739
-7.950000	0.861682
-8.000000	0.863745
-8.050000	0.865762
-8.100000	0.867797
-8.150000	0.869739
-8.200000	0.871835
-8.250000	0.873708
-8.300000	0.875547
-8.350000	0.87744
-8.400000	0.87947
-8.450000	0.881314
-8.500000	0.883204
-8.550000	0.885043
-8.600000	0.886822
-8.650000	0.888742
-8.700000	0.890575
-8.750000	0.892382
-8.800000	0.894102
-8.850000	0.895777
-8.900000	0.897356
-8.950000	0.899014
-9.000000	0.900556
-9.050000	0.902207
-9.100000	0.903762
-9.150000	0.905347
-9.200000	0.906942
-9.250000	0.908572
-9.300000	0.910136
-9.350000	0.911746
-9.400000	0.913193
-9.450000	0.914735
-9.500000	0.916326
-9.550000	0.917752
-9.600000	0.919156
-9.650000	0.920545
-9.700000	0.921998
-9.750000	0.92348
-9.800000	0.924819
-9.850000	0.926171
-9.900000	0.927448
-9.950000	1
&
149.650000	1.45413e-13
149.600000	1.46946e-13
149.550000	1.48495e-13
149.500000	1.50061e-13
149.450000	1.51643e-13
149.400000	1.53241e-13
149.350000	1.54857e-13
149.300000	1.56489e-13
149.250000	1.58139e-13
149.200000	1.59806e-13
149.150000	1.6149e-13
149.100000	1.63193e-13
149.050000	1.64913e-13
149.000000	1.66651e-13
148.950000	1.68408e-13
148.900000	1.70183e-13
148.850000	1.71977e-13
148.800000	1.7379e-13
148.750000	1.75622e-13
148.700000	1.77473e-13
148.650000	1.79344e-13
148.600000	1.81234e-13
148.550000	1.83145e-13
148.500000	1.85075e-13
148.450000	1.87026e-13
148.400000	1.88998e-13
148.350000	1.9099e-13
148.300000	1.93003e-13
148.250000	1.95038e-13
148.200000	1.97093e-13
148.150000	1.99171e-13
148.100000	2.0127e-13
148.050000	2.03392e-13
148.000000	2.05536e-13
147.950000	2.07702e-13
147.900000	2.09891e-13
147.850000	2.12104e-13
147.800000	2.1434e-13
147.750000	2.16599e-13
147.700000	2.18882e-13
147.650000	2.21189e-13
147.600000	2.2352e-13
147.550000	2.25876e-13
147.500000	2.28257e-13
147.450000	2.30663e-13
147.400000	2.33094e-13
147.350000	2.35551e-13
147.300000	2.38034e-13
147.250000	2.40543e-13
147.200000	2.43078e-13
147.150000	2.4564e-13
147.100000	2.48229e-13
147.050000	2.50846e-13
147.000000	2.53489e-13
146.950000	2.56161e-13
146.900000	2.58861e-13
146.850000	2.6159e-13
146.800000	2.64347e-13
146.750000	2.67133e-13
146.700000	2.69948e-13
146.650000	2.72793e-13
146.600000	2.75669e-13
146.550000	2.78574e-13
146.500000	2.8151e-13
146.450000	2.84477e-13
146.400000	2.87475e-13
146.350000	2.90505e-13
146.300000	2.93567e-13
146.250000	2.96661e-13
146.200000	2.99788e-13
146.150000	3.02947e-13
146.100000	3.0614e-13
146.050000	3.09367e-13
146.000000	3.12627e-13
145.950000	3.15922e-13
145.900000	3.19252e-13
145.850000	3.22616e-13
145.800000	3.26016e-13
145.750000	3.29452e-13
145.700000	3.32924e-13
145.650000	3.36433e-13
145.600000	3.39979e-13
145.550000	3.43562e-13
145.500000	3.47182e-13
145.450000	3.50841e-13
145.400000	3.54539e-13
145.350000	3.58275e-13
145.300000	3.62051e-13
145.250000	3.65867e-13
145.200000	3.69722e-13
145.150000	3.73619e-13
145.100000	3.77556e-13
145.050000	3.81535e-13
145.000000	3.85556e-13
144.950000	3.89619e-13
144.900000	3.93725e-13
144.850000	3.97874e-13
144.800000	4.02067e-13
144.750000	4.06304e-13
144.700000	4.10586e-13
144.650000	4.14913e-13
144.600000	4.19286e-13
144.550000	4.23704e-13
144.500000	4.28169e-13
144.450000	4.32681e-13
144.400000	4.37241e-13
144.350000	4.41849e-13
144.300000	4.46505e-13
144.250000	4.5121e-13
144.200000	4.55965e-13
144.150000	4.6077e-13
144.100000	4.65625e-13
144.050000	4.70532e-13
144.000000	4.75491e-13
143.950000	4.80501e-13
143.900000	4.85565e-13
143.850000	4.90681e-13
143.800000	4.95852e-13
143.750000	5.01077e-13
143.700000	5.06357e-13
143.650000	5.11693e-13
143.600000	5.17085e-13
143.550000	5.22534e-13
143.500000	5.2804e-13
143.450000	5.33604e-13
143.400000	5.39227e-13
143.350000	5.44909e-13
143.300000	5.50651e-13
143.250000	5.56453e-13
143.200000	5.62317e-13
143.150000	5.68242e-13
143.100000	5.7423e-13
143.050000	5.8028e-13
143.000000	5.86395e-13
142.950000	5.92574e-13
142.900000	5.98818e-13
142.850000	6.05127e-13
142.800000	6.11504e-13
142.750000	6.17947e-13
142.700000	6.24458e-13
142.650000	6.31038e-13
142.600000	6.37687e-13
142.550000	6.44406e-13
142.500000	6.51196e-13
142.450000	6.58058e-13
142.400000	6.64991e-13
142.350000	6.71998e-13
142.300000	6.79079e-13
142.250000	6.86234e-13
142.200000	6.93464e-13
142.150000	7.00771e-13
142.100000	7.08155e-13
142.050000	7.15616e-13
142.000000	7.23156e-13
141.950000	7.30775e-13
141.900000	7.38475e-13
141.850000	7.46256e-13
141.800000	7.54118e-13
141.750000	7.62064e-13
141.700000	7.70093e-13
141.650000	7.78207e-13
141.600000	7.86406e-13
141.550000	7.94692e-13
141.500000	8.03064e-13
141.450000	8.11526e-13
141.400000	8.20076e-13
141.350000	8.28716e-13
141.300000	8.37447e-13
141.250000	8.4627e-13
141.200000	8.55186e-13
141.150000	8.64196e-13
141.100000	8.73301e-13
141.050000	8.82502e-13
141.000000	8.918e-13
140.950000	9.01195e-13
140.900000	9.1069e-13
140.850000	9.20284e-13
140.800000	9.2998e-13
140.750000	9.39777e-13
140.700000	9.49678e-13
140.650000	9.59683e-13
140.600000	9.69794e-13
140.550000	9.80011e-13
140.500000	9.90336e-13
140.450000	1.00077e-12
140.400000	1.01131e-12
140.350000	1.02197e-12
140.300000	1.03273e-12
140.250000	1.04361e-12
140.200000	1.05461e-12
140.150000	1.06572e-12
140.100000	1.07694e-12
140.050000	1.08829e-12
140.000000	1.09975e-12
139.950000	1.11134e-12
139.900000	1.12305e-12
139.850000	1.13488e-12
139.800000	1.14683e-12
139.750000	1.15892e-12
139.700000	1.17112e-12
139.650000	1.18346e-12
139.600000	1.19593e-12
139.550000	1.20853e-12
139.500000	1.22126e-12
139.450000	1.23412e-12
139.400000	1.24712e-12
139.350000	1.26026e-12
139.300000	1.27354e-12
139.250000	1.28695e-12
139.200000	1.30051e-12
139.150000	1.31421e-12
139.100000	1.32805e-12
139.050000	1.34204e-12
139.000000	1.35618e-12
138.950000	1.37047e-12
138.900000	1.3849e-12
138.850000	1.39949e-12
138.800000	1.41423e-12
138.750000	1.42913e-12
138.700000	1.44419e-12
138.650000	1.4594e-12
138.600000	1.47477e-12
138.550000	1.49031e-12
138.500000	1.506e-12
138.450000	1.52187e-12
138.400000	1.5379e-12
138.350000	1.5541e-12
138.300000	1.57047e-12
138.250000	1.58701e-12
138.200000	1.60373e-12
138.150000	1.62062e-12
138.100000	1.63769e-12
138.050000	1.65494e-12
138.000000	1.67237e-12
137.950000	1.68999e-12
137.900000	1.70779e-12
137.850000	1.72577e-12
137.800000	1.74395e-12
137.750000	1.76232e-12
137.700000	1.78088e-12
137.650000	1.79964e-12
137.600000	1.8186e-12
137.550000	1.83775e-12
137.500000	1.85711e-12
137.450000	1.87667e-12
137.400000	1.89644e-12
137.350000	1.91641e-12
137.300000	1.93659e-12
137.250000	1.95699e-12
137.200000	1.9776e-12
137.150000	1.99843e-12
137.100000	2.01948e-12
137.050000	2.04075e-12
137.000000	2.06225e-12
136.950000	2.08397e-12
136.900000	2.10591e-12
136.850000	2.12809e-12
136.800000	2.15051e-12
136.750000	2.17316e-12
136.700000	2.19605e-12
136.650000	2.21917e-12
136.600000	2.24255e-12
136.550000	2.26616e-12
136.500000	2.29003e-12
136.450000	2.31415e-12
136.400000	2.33852e-12
136.350000	2.36315e-12
136.300000	2.38804e-12
136.250000	2.41319e-12
136.200000	2.4386e-12
136.150000	2.46429e-12
136.100000	2.49024e-12
136.050000	2.51647e-12
136.000000	2.54297e-12
135.950000	2.56975e-12
135.900000	2.59681e-12
135.850000	2.62416e-12
135.800000	2.6518e-12
135.750000	2.67972e-12
135.700000	2.70794e-12
135.650000	2.73646e-12
135.600000	2.76528e-12
135.550000	2.7944e-12
135.500000	2.82383e-12
135.450000	2.85357e-12
135.400000	2.88362e-12
135.350000	2.91399e-12
135.300000	2.94467e-12
135.250000	2.97568e-12
135.200000	3.00702e-12
135.150000	3.03868e-12
135.100000	3.07068e-12
135.050000	3.10302e-12
135.000000	3.1357e-12
134.950000	3.16872e-12
134.900000	3.20209e-12
134.850000	3.23581e-12
134.800000	3.26988e-12
134.750000	3.30431e-12
134.700000	3.33911e-12
134.650000	3.37427e-12
134.600000	3.4098e-12
134.550000	3.44571e-12
134.500000	3.48199e-12
134.450000	3.51866e-12
134.400000	3.55571e-12
134.350000	3.59315e-12
134.300000	3.63099e-12
134.250000	3.66922e-12
134.200000	3.70786e-12
134.150000	3.7469e-12
134.100000	3.78636e-12
134.050000	3.82623e-12
134.000000	3.86652e-12
133.950000	3.90723e-12
133.900000	3.94837e-12
133.850000	3.98995e-12
133.800000	4.03196e-12
133.750000	4.07441e-12
133.700000	4.11731e-12
133.650000	4.16067e-12
133.600000	4.20448e-12
133.550000	4.24875e-12
133.500000	4.29348e-12
133.450000	4.33869e-12
133.400000	4.38437e-12
133.350000	4.43054e-12
133.300000	4.47719e-12
133.250000	4.52433e-12
133.200000	4.57196e-12
133.150000	4.6201e-12
133.100000	4.66875e-12
133.050000	4.7179e-12
133.000000	4.76758e-12
132.950000	4.81778e-12
132.900000	4.8685e-12
132.850000	4.91976e-12
132.800000	4.97156e-12
132.750000	5.0239e-12
132.700000	5.0768e-12
132.650000	5.13025e-12
132.600000	5.18426e-12
132.550000	5.23884e-12
132.500000	5.294e-12
132.450000	5.34974e-12
132.400000	5.40606e-12
132.350000	5.46298e-12
132.300000	5.52049e-12
132.250000	5.57861e-12
132.200000	5.63735e-12
132.150000	5.6967e-12
132.100000	5.75667e-12
132.050000	5.81728e-12
132.000000	5.87852e-12
131.950000	5.94041e-12
131.900000	6.00295e-12
131.850000	6.06615e-12
131.800000	6.13001e-12
131.750000	6.19454e-12
131.700000	6.25976e-12
131.650000	6.32566e-12
131.600000	6.39225e-12
131.550000	6.45955e-12
131.500000	6.52755e-12
131.450000	6.59627e-12
131.400000	6.66571e-12
131.350000	6.73588e-12
131.300000	6.80679e-12
131.250000	6.87845e-12
131.200000	6.95086e-12
131.150000	7.02403e-12
131.100000	7.09797e-12
131.050000	7.17269e-12
131.000000	7.2482e-12
130.950000	7.3245e-12
130.900000	7.40161e-12
130.850000	7.47952e-12
130.800000	7.55826e-12
130.750000	7.63782e-12
130.700000	7.71822e-12
130.650000	7.79947e-12
130.600000	7.88157e-12
130.550000	7.96454e-12
130.500000	8.04838e-12
130.450000	8.1331e-12
130.400000	8.21871e-12
130.350000	8.30522e-12
130.300000	8.39265e-12
130.250000	8.48099e-12
130.200000	8.57026e-12
130.150000	8.66047e-12
130.100000	8.75163e-12
130.050000	8.84375e-12
130.000000	8.93684e-12
129.950000	9.03091e-12
129.900000	9.12597e-12
129.850000	9.22203e-12
129.800000	9.3191e-12
129.750000	9.41719e-12
129.700000	9.51631e-12
129.650000	9.61648e-12
129.600000	9.7177e-12
129.550000	9.81998e-12
129.500000	9.92334e-12
129.450000	1.00278e-11
129.400000	1.01333e-11
129.350000	1.024e-11
129.300000	1.03478e-11
129.250000	1.04567e-11
129.200000	1.05667e-11
129.150000	1.0678e-11
129.100000	1.07904e-11
129.050000	1.09039e-11
129.000000	1.10187e-11
128.950000	1.11347e-11
128.900000	1.12518e-11
128.850000	1.13703e-11
128.800000	1.14899e-11
128.750000	1.16109e-11
128.700000	1.17331e-11
128.650000	1.18566e-11
128.600000	1.19813e-11
128.550000	1.21074e-11
128.500000	1.22349e-11
128.450000	1.23636e-11
128.400000	1.24938e-11
128.350000	1.26252e-11
128.300000	1.27581e-11
128.250000	1.28924e-11
128.200000	1.30281e-11
128.150000	1.31652e-11
128.100000	1.33037e-11
128.050000	1.34437e-11
128.000000	1.35852e-11
127.950000	1.37282e-11
127.900000	1.38727e-11
127.850000	1.40187e-11
127.800000	1.41662e-11
127.750000	1.43153e-11
127.700000	1.44659e-11
127.650000	1.46182e-11
127.600000	1.4772e-11
127.550000	1.49275e-11
127.500000	1.50845e-11
127.450000	1.52433e-11
127.400000	1.54037e-11
127.350000	1.55658e-11
127.300000	1.57296e-11
127.250000	1.58951e-11
127.200000	1.60624e-11
127.150000	1.62314e-11
127.100000	1.64022e-11
127.050000	1.65748e-11
127.000000	1.67492e-11
126.950000	1.69255e-11
126.900000	1.71036e-11
126.850000	1.72836e-11
126.800000	1.74654e-11
126.750000	1.76492e-11
126.700000	1.78349e-11
126.650000	1.80226e-11
126.600000	1.82123e-11
126.550000	1.84039e-11
126.500000	1.85976e-11
126.450000	1.87933e-11
126.400000	1.8991e-11
126.350000	1.91908e-11
126.300000	1.93928e-11
126.250000	1.95968e-11
126.200000	1.9803e-11
126.150000	2.00114e-11
126.100000	2.02219e-11
126.050000	2.04347e-11
126.000000	2.06497e-11
125.950000	2.0867e-11
125.900000	2.10866e-11
125.850000	2.13084e-11
125.800000	2.15326e-11
125.750000	2.17592e-11
125.700000	2.19881e-11
125.650000	2.22195e-11
125.600000	2.24533e-11
125.550000	2.26895e-11
125.500000	2.29282e-11
125.450000	2.31695e-11
125.400000	2.34133e-11
125.350000	2.36596e-11
125.300000	2.39085e-11
125.250000	2.41601e-11
125.200000	2.44143e-11
125.150000	2.46711e-11
125.100000	2.49307e-11
125.050000	2.5193e-11
125.000000	2.5458e-11
124.950000	2.57259e-11
124.900000	2.59965e-11
124.850000	2.627e-11
124.800000	2.65464e-11
124.750000	2.68257e-11
124.700000	2.71079e-11
124.650000	2.73931e-11
124.600000	2.76813e-11
124.550000	2.79725e-11
124.500000	2.82668e-11
124.450000	2.85642e-11
124.400000	2.88647e-11
124.350000	2.91683e-11
124.300000	2.94752e-11
124.250000	2.97852e-11
124.200000	3.00986e-11
124.150000	3.04152e-11
124.100000	3.07352e-11
124.050000	3.10585e-11
124.000000	3.13852e-11
123.950000	3.17154e-11
123.900000	3.2049e-11
123.850000	3.23862e-11
123.800000	3.27269e-11
123.750000	3.30711e-11
123.700000	3.3419e-11
123.650000	3.37706e-11
123.600000	3.41258e-11
123.550000	3.44848e-11
123.500000	3.48476e-11
123.450000	3.52141e-11
123.400000	3.55845e-11
123.350000	3.59589e-11
123.300000	3.63371e-11
123.250000	3.67193e-11
123.200000	3.71056e-11
123.150000	3.74959e-11
123.100000	3.78903e-11
123.050000	3.82889e-11
123.000000	3.86916e-11
122.950000	3.90986e-11
122.900000	3.95099e-11
122.850000	3.99254e-11
122.800000	4.03454e-11
122.750000	4.07698e-11
122.700000	4.11986e-11
122.650000	4.16319e-11
122.600000	4.20698e-11
122.550000	4.25123e-11
122.500000	4.29595e-11
122.450000	4.34113e-11
122.400000	4.38679e-11
122.350000	4.43293e-11
122.300000	4.47955e-11
122.250000	4.52667e-11
122.200000	4.57428e-11
122.150000	4.62239e-11
122.100000	4.67101e-11
122.050000	4.72013e-11
122.000000	4.76978e-11
121.950000	4.81994e-11
121.900000	4.87064e-11
121.850000	4.92186e-11
121.800000	4.97363e-11
121.750000	5.02594e-11
121.700000	5.0788e-11
121.650000	5.13221e-11
121.600000	5.18619e-11
121.550000	5.24073e-11
121.500000	5.29584e-11
121.450000	5.35154e-11
121.400000	5.40782e-11
121.350000	5.46469e-11
121.300000	5.52216e-11
121.250000	5.58024e-11
121.200000	5.63892e-11
121.150000	5.69822e-11
121.100000	5.75815e-11
121.050000	5.8187e-11
121.000000	5.8799e-11
120.950000	5.94173e-11
120.900000	6.00421e-11
120.850000	6.06736e-11
120.800000	6.13116e-11
120.750000	6.19564e-11
120.700000	6.26079e-11
120.650000	6.32663e-11
120.600000	6.39316e-11
120.550000	6.46039e-11
120.500000	6.52832e-11
120.450000	6.59697e-11
120.400000	6.66634e-11
120.350000	6.73644e-11
120.300000	6.80728e-11
120.250000	6.87886e-11
120.200000	6.95119e-11
120.150000	7.02429e-11
120.100000	7.09815e-11
120.050000	7.17279e-11
120.000000	7.24821e-11
119.950000	7.32442e-11
119.900000	7.40144e-11
119.850000	7.47927e-11
119.800000	7.55791e-11
119.750000	7.63738e-11
119.700000	7.71768e-11
119.650000	7.79883e-11
119.600000	7.88083e-11
119.550000	7.9637e-11
119.500000	8.04743e-11
119.450000	8.13205e-11
119.400000	8.21755e-11
119.350000	8.30395e-11
119.300000	8.39126e-11
119.250000	8.47949e-11
119.200000	8.56864e-11
119.150000	8.65873e-11
119.100000	8.74977e-11
119.050000	8.84177e-11
119.000000	8.93473e-11
118.950000	9.02866e-11
118.900000	9.12359e-11
118.850000	9.21951e-11
118.800000	9.31644e-11
118.750000	9.41439e-11
118.700000	9.51337e-11
118.650000	9.61339e-11
118.600000	9.71446e-11
118.550000	9.81659e-11
118.500000	9.91979e-11
118.450000	1.00241e-10
118.400000	1.01295e-10
118.350000	1.0236e-10
118.300000	1.03436e-10
118.250000	1.04523e-10
118.200000	1.05622e-10
118.150000	1.06732e-10
118.100000	1.07854e-10
118.050000	1.08988e-10
118.000000	1.10134e-10
117.950000	1.11292e-10
117.900000	1.12462e-10
117.850000	1.13644e-10
117.800000	1.14839e-10
117.750000	1.16046e-10
117.700000	1.17266e-10
117.650000	1.18498e-10
117.600000	1.19744e-10
117.550000	1.21003e-10
117.500000	1.22275e-10
117.450000	1.2356e-10
117.400000	1.24859e-10
117.350000	1.26171e-10
117.300000	1.27498e-10
117.250000	1.28838e-10
117.200000	1.30192e-10
117.150000	1.31561e-10
117.100000	1.32944e-10
117.050000	1.34341e-10
117.000000	1.35753e-10
116.950000	1.3718e-10
116.900000	1.38622e-10
116.850000	1.40079e-10
116.800000	1.41551e-10
116.750000	1.43039e-10
116.700000	1.44543e-10
116.650000	1.46062e-10
116.600000	1.47597e-10
116.550000	1.49148e-10
116.500000	1.50716e-10
116.450000	1.523e-10
116.400000	1.53901e-10
116.350000	1.55519e-10
116.300000	1.57153e-10
116.250000	1.58805e-10
116.200000	1.60474e-10
116.150000	1.6216e-10
116.100000	1.63865e-10
116.050000	1.65587e-10
116.000000	1.67327e-10
115.950000	1.69086e-10
115.900000	1.70863e-10
115.850000	1.72659e-10
115.800000	1.74473e-10
115.750000	1.76307e-10
115.700000	1.7816e-10
115.650000	1.80032e-10
115.600000	1.81924e-10
115.550000	1.83836e-10
115.500000	1.85768e-10
115.450000	1.8772e-10
115.400000	1.89693e-10
115.350000	1.91687e-10
115.300000	1.93701e-10
115.250000	1.95737e-10
115.200000	1.97794e-10
115.150000	1.99872e-10
115.100000	2.01973e-10
115.050000	2.04095e-10
115.000000	2.0624e-10
114.950000	2.08407e-10
114.900000	2.10597e-10
114.850000	2.1281e-10
114.800000	2.15046e-10
114.750000	2.17306e-10
114.700000	2.1959e-10
114.650000	2.21897e-10
114.600000	2.24229e-10
114.550000	2.26585e-10
114.500000	2.28966e-10
114.450000	2.31372e-10
114.400000	2.33803e-10
114.350000	2.3626e-10
114.300000	2.38742e-10
114.250000	2.41251e-10
114.200000	2.43786e-10
114.150000	2.46347e-10
114.100000	2.48936e-10
114.050000	2.51551e-10
114.000000	2.54194e-10
113.950000	2.56865e-10
113.900000	2.59564e-10
113.850000	2.62291e-10
113.800000	2.65047e-10
113.750000	2.67832e-10
113.700000	2.70646e-10
113.650000	2.7349e-10
113.600000	2.76363e-10
113.550000	2.79267e-10
113.500000	2.82201e-10
113.450000	2.85166e-10
113.400000	2.88162e-10
113.350000	2.91189e-10
113.300000	2.94249e-10
113.250000	2.9734e-10
113.200000	3.00464e-10
113.150000	3.0362e-10
113.100000	3.0681e-10
113.050000	3.10033e-10
113.000000	3.13291e-10
112.950000	3.16582e-10
112.900000	3.19908e-10
112.850000	3.23269e-10
112.800000	3.26665e-10
112.750000	3.30096e-10
112.700000	3.33564e-10
112.650000	3.37068e-10
112.600000	3.40609e-10
112.550000	3.44187e-10
112.500000	3.47803e-10
112.450000	3.51457e-10
112.400000	3.55149e-10
112.350000	3.58879e-10
112.300000	3.62649e-10
112.250000	3.66459e-10
112.200000	3.70308e-10
112.150000	3.74198e-10
112.100000	3.78129e-10
112.050000	3.82101e-10
112.000000	3.86114e-10
111.950000	3.9017e-10
111.900000	3.94269e-10
111.850000	3.9841e-10
111.800000	4.02595e-10
111.750000	4.06824e-10
111.700000	4.11097e-10
111.650000	4.15415e-10
111.600000	4.19778e-10
111.550000	4.24187e-10
111.500000	4.28643e-10
111.450000	4.33145e-10
111.400000	4.37694e-10
111.350000	4.42292e-10
111.300000	4.46937e-10
111.250000	4.51631e-10
111.200000	4.56375e-10
111.150000	4.61168e-10
111.100000	4.66012e-10
111.050000	4.70906e-10
111.000000	4.75852e-10
110.950000	4.8085e-10
110.900000	4.859e-10
110.850000	4.91003e-10
110.800000	4.96159e-10
110.750000	5.0137e-10
110.700000	5.06636e-10
110.650000	5.11957e-10
110.600000	5.17333e-10
110.550000	5.22766e-10
110.500000	5.28256e-10
110.450000	5.33804e-10
110.400000	5.3941e-10
110.350000	5.45074e-10
110.300000	5.50799e-10
110.250000	5.56583e-10
110.200000	5.62428e-10
110.150000	5.68334e-10
110.100000	5.74302e-10
110.050000	5.80333e-10
110.000000	5.86427e-10
109.950000	5.92585e-10
109.900000	5.98808e-10
109.850000	6.05096e-10
109.800000	6.1145e-10
109.750000	6.17871e-10
109.700000	6.24359e-10
109.650000	6.30915e-10
109.600000	6.3754e-10
109.550000	6.44234e-10
109.500000	6.50999e-10
109.450000	6.57834e-10
109.400000	6.64742e-10
109.350000	6.71722e-10
109.300000	6.78775e-10
109.250000	6.85902e-10
109.200000	6.93104e-10
109.150000	7.00381e-10
109.100000	7.07735e-10
109.050000	7.15166e-10
109.000000	7.22674e-10
108.950000	7.30262e-10
108.900000	7.37929e-10
108.850000	7.45677e-10
108.800000	7.53506e-10
108.750000	7.61417e-10
108.700000	7.69411e-10
108.650000	7.77489e-10
108.600000	7.85652e-10
108.550000	7.939e-10
108.500000	8.02235e-10
108.450000	8.10658e-10
108.400000	8.19168e-10
108.350000	8.27768e-10
108.300000	8.36458e-10
108.250000	8.4524e-10
108.200000	8.54113e-10
108.150000	8.6308e-10
108.100000	8.7214e-10
108.050000	8.81296e-10
108.000000	8.90548e-10
107.950000	8.99897e-10
107.900000	9.09343e-10
107.850000	9.18889e-10
107.800000	9.28535e-10
107.750000	9.38282e-10
107.700000	9.48132e-10
107.650000	9.58085e-10
107.600000	9.68142e-10
107.550000	9.78304e-10
107.500000	9.88574e-10
107.450000	9.98951e-10
107.400000	1.00944e-09
107.350000	1.02003e-09
107.300000	1.03074e-09
107.250000	1.04156e-09
107.200000	1.05249e-09
107.150000	1.06354e-09
107.100000	1.0747e-09
107.050000	1.08598e-09
107.000000	1.09738e-09
106.950000	1.1089e-09
106.900000	1.12054e-09
106.850000	1.1323e-09
106.800000	1.14418e-09
106.750000	1.15619e-09
106.700000	1.16833e-09
106.650000	1.18059e-09
106.600000	1.19298e-09
106.550000	1.2055e-09
106.500000	1.21815e-09
106.450000	1.23094e-09
106.400000	1.24386e-09
106.350000	1.25691e-09
106.300000	1.2701e-09
106.250000	1.28343e-09
106.200000	1.2969e-09
106.150000	1.31051e-09
106.100000	1.32426e-09
106.050000	1.33816e-09
106.000000	1.3522e-09
105.950000	1.36639e-09
105.900000	1.38073e-09
105.850000	1.39522e-09
105.800000	1.40986e-09
105.750000	1.42466e-09
105.700000	1.43961e-09
105.650000	1.45472e-09
105.600000	1.46998e-09
105.550000	1.48541e-09
105.500000	1.50099e-09
105.450000	1.51674e-09
105.400000	1.53266e-09
105.350000	1.54874e-09
105.300000	1.56499e-09
105.250000	1.58142e-09
105.200000	1.59801e-09
105.150000	1.61478e-09
105.100000	1.63172e-09
105.050000	1.64884e-09
105.000000	1.66614e-09
104.950000	1.68362e-09
104.900000	1.70129e-09
104.850000	1.71914e-09
104.800000	1.73718e-09
104.750000	1.7554e-09
104.700000	1.77382e-09
104.650000	1.79243e-09
104.600000	1.81124e-09
104.550000	1.83024e-09
104.500000	1.84944e-09
104.450000	1.86885e-09
104.400000	1.88845e-09
104.350000	1.90826e-09
104.300000	1.92828e-09
104.250000	1.94851e-09
104.200000	1.96896e-09
104.150000	1.98961e-09
104.100000	2.01049e-09
104.050000	2.03158e-09
104.000000	2.05289e-09
103.950000	2.07443e-09
103.900000	2.09619e-09
103.850000	2.11818e-09
103.800000	2.1404e-09
103.750000	2.16285e-09
103.700000	2.18554e-09
103.650000	2.20847e-09
103.600000	2.23163e-09
103.550000	2.25504e-09
103.500000	2.2787e-09
103.450000	2.3026e-09
103.400000	2.32675e-09
103.350000	2.35116e-09
103.300000	2.37582e-09
103.250000	2.40074e-09
103.200000	2.42592e-09
103.150000	2.45137e-09
103.100000	2.47708e-09
103.050000	2.50306e-09
103.000000	2.52932e-09
102.950000	2.55584e-09
102.900000	2.58265e-09
102.850000	2.60974e-09
102.800000	2.63711e-09
102.750000	2.66477e-09
102.700000	2.69272e-09
102.650000	2.72096e-09
102.600000	2.7495e-09
102.550000	2.77833e-09
102.500000	2.80747e-09
102.450000	2.83692e-09
102.400000	2.86667e-09
102.350000	2.89673e-09
102.300000	2.92711e-09
102.250000	2.95781e-09
102.200000	2.98883e-09
102.150000	3.02017e-09
102.100000	3.05184e-09
102.050000	3.08385e-09
102.000000	3.11619e-09
101.950000	3.14887e-09
101.900000	3.18189e-09
101.850000	3.21525e-09
101.800000	3.24897e-09
101.750000	3.28304e-09
101.700000	3.31746e-09
101.650000	3.35225e-09
101.600000	3.3874e-09
101.550000	3.42292e-09
101.500000	3.45881e-09
101.450000	3.49508e-09
101.400000	3.53173e-09
101.350000	3.56876e-09
101.300000	3.60618e-09
101.250000	3.64399e-09
101.200000	3.6822e-09
101.150000	3.72081e-09
101.100000	3.75982e-09
101.050000	3.79924e-09
101.000000	3.83908e-09
100.950000	3.87933e-09
100.900000	3.92e-09
100.850000	3.9611e-09
100.800000	4.00263e-09
100.750000	4.04459e-09
100.700000	4.08699e-09
100.650000	4.12984e-09
100.600000	4.17314e-09
100.550000	4.21689e-09
100.500000	4.2611e-09
100.450000	4.30577e-09
100.400000	4.35091e-09
100.350000	4.39652e-09
100.300000	4.44261e-09
100.250000	4.48918e-09
100.200000	4.53624e-09
100.150000	4.58379e-09
100.100000	4.63185e-09
100.050000	4.6804e-09
100.000000	4.72946e-09
99.950000	4.77904e-09
99.900000	4.82913e-09
99.850000	4.87975e-09
99.800000	4.9309e-09
99.750000	4.98259e-09
99.700000	5.03482e-09
99.650000	5.08759e-09
99.600000	5.14092e-09
99.550000	5.1948e-09
99.500000	5.24925e-09
99.450000	5.30427e-09
99.400000	5.35987e-09
99.350000	5.41604e-09
99.300000	5.47281e-09
99.250000	5.53017e-09
99.200000	5.58813e-09
99.150000	5.6467e-09
99.100000	5.70588e-09
99.050000	5.76568e-09
99.000000	5.82611e-09
98.950000	5.88716e-09
98.900000	5.94886e-09
98.850000	6.01121e-09
98.800000	6.0742e-09
98.750000	6.13786e-09
98.700000	6.20218e-09
98.650000	6.26718e-09
98.600000	6.33286e-09
98.550000	6.39922e-09
98.500000	6.46628e-09
98.450000	6.53404e-09
98.400000	6.60251e-09
98.350000	6.6717e-09
98.300000	6.74161e-09
98.250000	6.81225e-09
98.200000	6.88363e-09
98.150000	6.95576e-09
98.100000	7.02865e-09
98.050000	7.1023e-09
98.000000	7.17671e-09
97.950000	7.25191e-09
97.900000	7.3279e-09
97.850000	7.40468e-09
97.800000	7.48226e-09
97.750000	7.56066e-09
97.700000	7.63987e-09
97.650000	7.71992e-09
97.600000	7.8008e-09
97.550000	7.88253e-09
97.500000	7.96511e-09
97.450000	8.04856e-09
97.400000	8.13288e-09
97.350000	8.21809e-09
97.300000	8.30419e-09
97.250000	8.39118e-09
97.200000	8.47909e-09
97.150000	8.56792e-09
97.100000	8.65768e-09
97.050000	8.74837e-09
97.000000	8.84002e-09
96.950000	8.93262e-09
96.900000	9.0262e-09
96.850000	9.12075e-09
96.800000	9.21629e-09
96.750000	9.31283e-09
96.700000	9.41039e-09
96.650000	9.50896e-09
96.600000	9.60856e-09
96.550000	9.70921e-09
96.500000	9.81091e-09
96.450000	9.91367e-09
96.400000	1.00175e-08
96.350000	1.01224e-08
96.300000	1.02285e-08
96.250000	1.03356e-08
96.200000	1.04438e-08
96.150000	1.05532e-08
96.100000	1.06638e-08
96.050000	1.07754e-08
96.000000	1.08883e-08
95.950000	1.10023e-08
95.900000	1.11176e-08
95.850000	1.1234e-08
95.800000	1.13517e-08
95.750000	1.14705e-08
95.700000	1.15907e-08
95.650000	1.1712e-08
95.600000	1.18347e-08
95.550000	1.19586e-08
95.500000	1.20839e-08
95.450000	1.22104e-08
95.400000	1.23383e-08
95.350000	1.24675e-08
95.300000	1.2598e-08
95.250000	1.27299e-08
95.200000	1.28632e-08
95.150000	1.29979e-08
95.100000	1.3134e-08
95.050000	1.32716e-08
95.000000	1.34105e-08
94.950000	1.35509e-08
94.900000	1.36928e-08
94.850000	1.38362e-08
94.800000	1.39811e-08
94.750000	1.41275e-08
94.700000	1.42754e-08
94.650000	1.44248e-08
94.600000	1.45759e-08
94.550000	1.47285e-08
94.500000	1.48827e-08
94.450000	1.50385e-08
94.400000	1.51959e-08
94.350000	1.5355e-08
94.300000	1.55158e-08
94.250000	1.56782e-08
94.200000	1.58423e-08
94.150000	1.60082e-08
94.100000	1.61757e-08
94.050000	1.63451e-08
94.000000	1.65162e-08
93.950000	1.66891e-08
93.900000	1.68638e-08
93.850000	1.70403e-08
93.800000	1.72187e-08
93.750000	1.73989e-08
93.700000	1.7581e-08
93.650000	1.77651e-08
93.600000	1.7951e-08
93.550000	1.81389e-08
93.500000	1.83288e-08
93.450000	1.85206e-08
93.400000	1.87144e-08
93.350000	1.89103e-08
93.300000	1.91082e-08
93.250000	1.93082e-08
93.200000	1.95103e-08
93.150000	1.97145e-08
93.100000	1.99208e-08
93.050000	2.01293e-08
93.000000	2.034e-08
92.950000	2.05528e-08
92.900000	2.07679e-08
92.850000	2.09853e-08
92.800000	2.12049e-08
92.750000	2.14268e-08
92.700000	2.1651e-08
92.650000	2.18776e-08
92.600000	2.21065e-08
92.550000	2.23378e-08
92.500000	2.25716e-08
92.450000	2.28078e-08
92.400000	2.30464e-08
92.350000	2.32876e-08
92.300000	2.35312e-08
92.250000	2.37775e-08
92.200000	2.40263e-08
92.150000	2.42776e-08
92.100000	2.45317e-08
92.050000	2.47883e-08
92.000000	2.50477e-08
91.950000	2.53097e-08
91.900000	2.55745e-08
91.850000	2.58421e-08
91.800000	2.61125e-08
91.750000	2.63857e-08
91.700000	2.66617e-08
91.650000	2.69406e-08
91.600000	2.72225e-08
91.550000	2.75073e-08
91.500000	2.7795e-08
91.450000	2.80858e-08
91.400000	2.83796e-08
91.350000	2.86765e-08
91.300000	2.89764e-08
91.250000	2.92795e-08
91.200000	2.95858e-08
91.150000	2.98953e-08
91.100000	3.0208e-08
91.050000	3.0524e-08
91.000000	3.08432e-08
90.950000	3.11659e-08
90.900000	3.14918e-08
90.850000	3.18212e-08
90.800000	3.2154e-08
90.750000	3.24903e-08
90.700000	3.28302e-08
90.650000	3.31735e-08
90.600000	3.35205e-08
90.550000	3.3871e-08
90.500000	3.42253e-08
90.450000	3.45832e-08
90.400000	3.49449e-08
90.350000	3.53103e-08
90.300000	3.56796e-08
90.250000	3.60527e-08
90.200000	3.64297e-08
90.150000	3.68107e-08
90.100000	3.71956e-08
90.050000	3.75846e-08
90.000000	3.79776e-08
89.950000	3.83747e-08
89.900000	3.87759e-08
89.850000	3.91814e-08
89.800000	3.95911e-08
89.750000	4.0005e-08
89.700000	4.04233e-08
89.650000	4.0846e-08
89.600000	4.1273e-08
89.550000	4.17046e-08
89.500000	4.21406e-08
89.450000	4.25812e-08
89.400000	4.30264e-08
89.350000	4.34762e-08
89.300000	4.39307e-08
89.250000	4.439e-08
89.200000	4.48541e-08
89.150000	4.5323e-08
89.100000	4.57968e-08
89.050000	4.62755e-08
89.000000	4.67593e-08
88.950000	4.72481e-08
88.900000	4.77419e-08
88.850000	4.8241e-08
88.800000	4.87453e-08
88.750000	4.92548e-08
88.700000	4.97696e-08
88.650000	5.02898e-08
88.600000	5.08155e-08
88.550000	5.13466e-08
88.500000	5.18833e-08
88.450000	5.24256e-08
88.400000	5.29735e-08
88.350000	5.35272e-08
88.300000	5.40866e-08
88.250000	5.46519e-08
88.200000	5.5223e-08
88.150000	5.58001e-08
88.100000	5.63833e-08
88.050000	5.69725e-08
88.000000	5.75679e-08
87.950000	5.81695e-08
87.900000	5.87774e-08
87.850000	5.93916e-08
87.800000	6.00122e-08
87.750000	6.06393e-08
87.700000	6.12729e-08
87.650000	6.19132e-08
87.600000	6.25601e-08
87.550000	6.32138e-08
87.500000	6.38743e-08
87.450000	6.45417e-08
87.400000	6.5216e-08
87.350000	6.58974e-08
87.300000	6.65859e-08
87.250000	6.72816e-08
87.200000	6.79845e-08
87.150000	6.86948e-08
87.100000	6.94125e-08
87.050000	7.01376e-08
87.000000	7.08703e-08
86.950000	7.16107e-08
86.900000	7.23588e-08
86.850000	7.31147e-08
86.800000	7.38784e-08
86.750000	7.46502e-08
86.700000	7.543e-08
86.650000	7.62179e-08
86.600000	7.7014e-08
86.550000	7.78185e-08
86.500000	7.86313e-08
86.450000	7.94526e-08
86.400000	8.02825e-08
86.350000	8.1121e-08
86.300000	8.19682e-08
86.250000	8.28243e-08
86.200000	8.36894e-08
86.150000	8.45634e-08
86.100000	8.54466e-08
86.050000	8.63389e-08
86.000000	8.72406e-08
85.950000	8.81517e-08
85.900000	8.90722e-08
85.850000	9.00024e-08
85.800000	9.09423e-08
85.750000	9.18919e-08
85.700000	9.28515e-08
85.650000	9.3821e-08
85.600000	9.48007e-08
85.550000	9.57906e-08
85.500000	9.67908e-08
85.450000	9.78014e-08
85.400000	9.88226e-08
85.350000	9.98544e-08
85.300000	1.00897e-07
85.250000	1.0195e-07
85.200000	1.03015e-07
85.150000	1.0409e-07
85.100000	1.05177e-07
85.050000	1.06275e-07
85.000000	1.07384e-07
84.950000	1.08505e-07
84.900000	1.09638e-07
84.850000	1.10783e-07
84.800000	1.11939e-07
84.750000	1.13108e-07
84.700000	1.14288e-07
84.650000	1.15481e-07
84.600000	1.16687e-07
84.550000	1.17905e-07
84.500000	1.19135e-07
84.450000	1.20379e-07
84.400000	1.21635e-07
84.350000	1.22905e-07
84.300000	1.24188e-07
84.250000	1.25484e-07
84.200000	1.26793e-07
84.150000	1.28117e-07
84.100000	1.29454e-07
84.050000	1.30805e-07
84.000000	1.3217e-07
83.950000	1.33549e-07
83.900000	1.34943e-07
83.850000	1.36351e-07
83.800000	1.37773e-07
83.750000	1.39211e-07
83.700000	1.40664e-07
83.650000	1.42131e-07
83.600000	1.43614e-07
83.550000	1.45113e-07
83.500000	1.46627e-07
83.450000	1.48157e-07
83.400000	1.49703e-07
83.350000	1.51265e-07
83.300000	1.52843e-07
83.250000	1.54437e-07
83.200000	1.56048e-07
83.150000	1.57676e-07
83.100000	1.59321e-07
83.050000	1.60983e-07
83.000000	1.62663e-07
82.950000	1.64359e-07
82.900000	1.66074e-07
82.850000	1.67806e-07
82.800000	1.69557e-07
82.750000	1.71325e-07
82.700000	1.73112e-07
82.650000	1.74918e-07
82.600000	1.76742e-07
82.550000	1.78586e-07
82.500000	1.80448e-07
82.450000	1.8233e-07
82.400000	1.84232e-07
82.350000	1.86153e-07
82.300000	1.88094e-07
82.250000	1.90056e-07
82.200000	1.92038e-07
82.150000	1.94041e-07
82.100000	1.96064e-07
82.050000	1.98108e-07
82.000000	2.00174e-07
81.950000	2.02261e-07
81.900000	2.0437e-07
81.850000	2.06501e-07
81.800000	2.08655e-07
81.750000	2.1083e-07
81.700000	2.13028e-07
81.650000	2.15249e-07
81.600000	2.17493e-07
81.550000	2.19761e-07
81.500000	2.22052e-07
81.450000	2.24367e-07
81.400000	2.26706e-07
81.350000	2.29069e-07
81.300000	2.31457e-07
81.250000	2.3387e-07
81.200000	2.36308e-07
81.150000	2.38771e-07
81.100000	2.4126e-07
81.050000	2.43774e-07
81.000000	2.46315e-07
80.950000	2.48882e-07
80.900000	2.51476e-07
80.850000	2.54097e-07
80.800000	2.56746e-07
80.750000	2.59421e-07
80.700000	2.62125e-07
80.650000	2.64857e-07
80.600000	2.67617e-07
80.550000	2.70406e-07
80.500000	2.73224e-07
80.450000	2.76071e-07
80.400000	2.78947e-07
80.350000	2.81854e-07
80.300000	2.84791e-07
80.250000	2.87758e-07
80.200000	2.90757e-07
80.150000	2.93786e-07
80.100000	2.96847e-07
80.050000	2.9994e-07
80.000000	3.03064e-07
79.950000	3.06222e-07
79.900000	3.09412e-07
79.850000	3.12635e-07
79.800000	3.15892e-07
79.750000	3.19183e-07
79.700000	3.22508e-07
79.650000	3.25867e-07
79.600000	3.29262e-07
79.550000	3.32691e-07
79.500000	3.36157e-07
79.450000	3.39658e-07
79.400000	3.43196e-07
79.350000	3.4677e-07
79.300000	3.50382e-07
79.250000	3.54031e-07
79.200000	3.57718e-07
79.150000	3.61443e-07
79.100000	3.65207e-07
79.050000	3.6901e-07
79.000000	3.72853e-07
78.950000	3.76736e-07
78.900000	3.80659e-07
78.850000	3.84622e-07
78.800000	3.88627e-07
78.750000	3.92674e-07
78.700000	3.96762e-07
78.650000	4.00893e-07
78.600000	4.05067e-07
78.550000	4.09284e-07
78.500000	4.13545e-07
78.450000	4.17851e-07
78.400000	4.22201e-07
78.350000	4.26596e-07
78.300000	4.31037e-07
78.250000	4.35524e-07
78.200000	4.40057e-07
78.150000	4.44638e-07
78.100000	4.49266e-07
78.050000	4.53942e-07
78.000000	4.58667e-07
77.950000	4.63441e-07
77.900000	4.68264e-07
77.850000	4.73138e-07
77.800000	4.78062e-07
77.750000	4.83037e-07
77.700000	4.88064e-07
77.650000	4.93143e-07
77.600000	4.98274e-07
77.550000	5.03459e-07
77.500000	5.08698e-07
77.450000	5.13992e-07
77.400000	5.1934e-07
77.350000	5.24743e-07
77.300000	5.30203e-07
77.250000	5.35719e-07
77.200000	5.41293e-07
77.150000	5.46925e-07
77.100000	5.52614e-07
77.050000	5.58363e-07
77.000000	5.64172e-07
76.950000	5.70041e-07
76.900000	5.75971e-07
76.850000	5.81962e-07
76.800000	5.88015e-07
76.750000	5.94132e-07
76.700000	6.00311e-07
76.650000	6.06555e-07
76.600000	6.12864e-07
76.550000	6.19238e-07
76.500000	6.25678e-07
76.450000	6.32185e-07
76.400000	6.38759e-07
76.350000	6.45402e-07
76.300000	6.52113e-07
76.250000	6.58894e-07
76.200000	6.65746e-07
76.150000	6.72668e-07
76.100000	6.79663e-07
76.050000	6.86729e-07
76.000000	6.93869e-07
75.950000	7.01084e-07
75.900000	7.08372e-07
75.850000	7.15737e-07
75.800000	7.23178e-07
75.750000	7.30696e-07
75.700000	7.38292e-07
75.650000	7.45966e-07
75.600000	7.5372e-07
75.550000	7.61555e-07
75.500000	7.69471e-07
75.450000	7.77469e-07
75.400000	7.85549e-07
75.350000	7.93714e-07
75.300000	8.01963e-07
75.250000	8.10297e-07
75.200000	8.18718e-07
75.150000	8.27227e-07
75.100000	8.35823e-07
75.050000	8.44508e-07
75.000000	8.53284e-07
74.950000	8.6215e-07
74.900000	8.71108e-07
74.850000	8.80159e-07
74.800000	8.89304e-07
74.750000	8.98544e-07
74.700000	9.07879e-07
74.650000	9.17311e-07
74.600000	9.26841e-07
74.550000	9.36469e-07
74.500000	9.46197e-07
74.450000	9.56026e-07
74.400000	9.65956e-07
74.350000	9.7599e-07
74.300000	9.86127e-07
74.250000	9.9637e-07
74.200000	1.00672e-06
74.150000	1.01717e-06
74.100000	1.02774e-06
74.050000	1.03841e-06
74.000000	1.04919e-06
73.950000	1.06009e-06
73.900000	1.0711e-06
73.850000	1.08222e-06
73.800000	1.09346e-06
73.750000	1.10481e-06
73.700000	1.11628e-06
73.650000	1.12787e-06
73.600000	1.13958e-06
73.550000	1.15141e-06
73.500000	1.16337e-06
73.450000	1.17544e-06
73.400000	1.18764e-06
73.350000	1.19997e-06
73.300000	1.21243e-06
73.250000	1.22501e-06
73.200000	1.23773e-06
73.150000	1.25057e-06
73.100000	1.26355e-06
73.050000	1.27667e-06
73.000000	1.28992e-06
72.950000	1.3033e-06
72.900000	1.31683e-06
72.850000	1.33049e-06
72.800000	1.3443e-06
72.750000	1.35825e-06
72.700000	1.37234e-06
72.650000	1.38658e-06
72.600000	1.40097e-06
72.550000	1.4155e-06
72.500000	1.43019e-06
72.450000	1.44502e-06
72.400000	1.46001e-06
72.350000	1.47516e-06
72.300000	1.49046e-06
72.250000	1.50592e-06
72.200000	1.52154e-06
72.150000	1.53732e-06
72.100000	1.55327e-06
72.050000	1.56938e-06
72.000000	1.58565e-06
71.950000	1.6021e-06
71.900000	1.61871e-06
71.850000	1.63549e-06
71.800000	1.65245e-06
71.750000	1.66959e-06
71.700000	1.6869e-06
71.650000	1.70439e-06
71.600000	1.72206e-06
71.550000	1.73991e-06
71.500000	1.75795e-06
71.450000	1.77618e-06
71.400000	1.79459e-06
71.350000	1.81319e-06
71.300000	1.83199e-06
71.250000	1.85098e-06
71.200000	1.87016e-06
71.150000	1.88954e-06
71.100000	1.90913e-06
71.050000	1.92891e-06
71.000000	1.9489e-06
70.950000	1.9691e-06
70.900000	1.9895e-06
70.850000	2.01012e-06
70.800000	2.03095e-06
70.750000	2.05199e-06
70.700000	2.07325e-06
70.650000	2.09473e-06
70.600000	2.11643e-06
70.550000	2.13836e-06
70.500000	2.16051e-06
70.450000	2.18289e-06
70.400000	2.2055e-06
70.350000	2.22835e-06
70.300000	2.25143e-06
70.250000	2.27474e-06
70.200000	2.2983e-06
70.150000	2.32211e-06
70.100000	2.34615e-06
70.050000	2.37045e-06
70.000000	2.395e-06
69.950000	2.4198e-06
69.900000	2.44485e-06
69.850000	2.47016e-06
69.800000	2.49574e-06
69.750000	2.52158e-06
69.700000	2.54768e-06
69.650000	2.57406e-06
69.600000	2.6007e-06
69.550000	2.62762e-06
69.500000	2.65482e-06
69.450000	2.6823e-06
69.400000	2.71006e-06
69.350000	2.73811e-06
69.300000	2.76645e-06
69.250000	2.79508e-06
69.200000	2.824e-06
69.150000	2.85322e-06
69.100000	2.88275e-06
69.050000	2.91257e-06
69.000000	2.94271e-06
68.950000	2.97315e-06
68.900000	3.00391e-06
68.850000	3.03499e-06
68.800000	3.06638e-06
68.750000	3.0981e-06
68.700000	3.13015e-06
68.650000	3.16253e-06
68.600000	3.19524e-06
68.550000	3.22828e-06
68.500000	3.26167e-06
68.450000	3.2954e-06
68.400000	3.32948e-06
68.350000	3.36391e-06
68.300000	3.39869e-06
68.250000	3.43383e-06
68.200000	3.46933e-06
68.150000	3.5052e-06
68.100000	3.54144e-06
68.050000	3.57805e-06
68.000000	3.61504e-06
67.950000	3.6524e-06
67.900000	3.69016e-06
67.850000	3.7283e-06
67.800000	3.76683e-06
67.750000	3.80576e-06
67.700000	3.84509e-06
67.650000	3.88482e-06
67.600000	3.92497e-06
67.550000	3.96552e-06
67.500000	4.0065e-06
67.450000	4.04789e-06
67.400000	4.08971e-06
67.350000	4.13196e-06
67.300000	4.17464e-06
67.250000	4.21777e-06
67.200000	4.26133e-06
67.150000	4.30535e-06
67.100000	4.34982e-06
67.050000	4.39474e-06
67.000000	4.44013e-06
66.950000	4.48598e-06
66.900000	4.5323e-06
66.850000	4.5791e-06
66.800000	4.62638e-06
66.750000	4.67415e-06
66.700000	4.7224e-06
66.650000	4.77116e-06
66.600000	4.82041e-06
66.550000	4.87017e-06
66.500000	4.92044e-06
66.450000	4.97122e-06
66.400000	5.02253e-06
66.350000	5.07437e-06
66.300000	5.12673e-06
66.250000	5.17964e-06
66.200000	5.23309e-06
66.150000	5.28708e-06
66.100000	5.34163e-06
66.050000	5.39674e-06
66.000000	5.45242e-06
65.950000	5.50867e-06
65.900000	5.56549e-06
65.850000	5.6229e-06
65.800000	5.6809e-06
65.750000	5.73949e-06
65.700000	5.79868e-06
65.650000	5.85848e-06
65.600000	5.91889e-06
65.550000	5.97993e-06
65.500000	6.04159e-06
65.450000	6.10388e-06
65.400000	6.16681e-06
65.350000	6.23038e-06
65.300000	6.29461e-06
65.250000	6.35949e-06
65.200000	6.42504e-06
65.150000	6.49127e-06
65.100000	6.55817e-06
65.050000	6.62575e-06
65.000000	6.69403e-06
64.950000	6.76301e-06
64.900000	6.8327e-06
64.850000	6.90309e-06
64.800000	6.97421e-06
64.750000	7.04606e-06
64.700000	7.11865e-06
64.650000	7.19198e-06
64.600000	7.26606e-06
64.550000	7.34089e-06
64.500000	7.4165e-06
64.450000	7.49287e-06
64.400000	7.57003e-06
64.350000	7.64798e-06
64.300000	7.72673e-06
64.250000	7.80628e-06
64.200000	7.88665e-06
64.150000	7.96784e-06
64.100000	8.04986e-06
64.050000	8.13272e-06
64.000000	8.21643e-06
63.950000	8.30099e-06
63.900000	8.38642e-06
63.850000	8.47272e-06
63.800000	8.55991e-06
63.750000	8.64798e-06
63.700000	8.73696e-06
63.650000	8.82684e-06
63.600000	8.91765e-06
63.550000	9.00938e-06
63.500000	9.10205e-06
63.450000	9.19567e-06
63.400000	9.29024e-06
63.350000	9.38578e-06
63.300000	9.4823e-06
63.250000	9.5798e-06
63.200000	9.6783e-06
63.150000	9.77781e-06
63.100000	9.87833e-06
63.050000	9.97988e-06
63.000000	1.00825e-05
62.950000	1.01861e-05
62.900000	1.02908e-05
62.850000	1.03965e-05
62.800000	1.05034e-05
62.750000	1.06113e-05
62.700000	1.07203e-05
62.650000	1.08305e-05
62.600000	1.09417e-05
62.550000	1.10541e-05
62.500000	1.11677e-05
62.450000	1.12824e-05
62.400000	1.13983e-05
62.350000	1.15153e-05
62.300000	1.16336e-05
62.250000	1.1753e-05
62.200000	1.18737e-05
62.150000	1.19956e-05
62.100000	1.21188e-05
62.050000	1.22432e-05
62.000000	1.23688e-05
61.950000	1.24958e-05
61.900000	1.2624e-05
61.850000	1.27536e-05
61.800000	1.28844e-05
61.750000	1.30166e-05
61.700000	1.31502e-05
61.650000	1.32851e-05
61.600000	1.34214e-05
61.550000	1.3559e-05
61.500000	1.36981e-05
61.450000	1.38386e-05
61.400000	1.39805e-05
61.350000	1.41239e-05
61.300000	1.42687e-05
61.250000	1.4415e-05
61.200000	1.45627e-05
61.150000	1.4712e-05
61.100000	1.48628e-05
61.050000	1.50151e-05
61.000000	1.5169e-05
60.950000	1.53245e-05
60.900000	1.54815e-05
60.850000	1.56401e-05
60.800000	1.58003e-05
60.750000	1.59622e-05
60.700000	1.61257e-05
60.650000	1.62909e-05
60.600000	1.64577e-05
60.550000	1.66263e-05
60.500000	1.67965e-05
60.450000	1.69685e-05
60.400000	1.71422e-05
60.350000	1.73177e-05
60.300000	1.74949e-05
60.250000	1.7674e-05
60.200000	1.78549e-05
60.150000	1.80376e-05
60.100000	1.82222e-05
60.050000	1.84086e-05
60.000000	1.85969e-05
59.950000	1.87872e-05
59.900000	1.89794e-05
59.850000	1.91735e-05
59.800000	1.93696e-05
59.750000	1.95676e-05
59.700000	1.97677e-05
59.650000	1.99698e-05
59.600000	2.0174e-05
59.550000	2.03802e-05
59.500000	2.05885e-05
59.450000	2.07989e-05
59.400000	2.10115e-05
59.350000	2.12262e-05
59.300000	2.1443e-05
59.250000	2.16621e-05
59.200000	2.18834e-05
59.150000	2.21069e-05
59.100000	2.23327e-05
59.050000	2.25607e-05
59.000000	2.27911e-05
58.950000	2.30238e-05
58.900000	2.32589e-05
58.850000	2.34963e-05
58.800000	2.37361e-05
58.750000	2.39784e-05
58.700000	2.42231e-05
58.650000	2.44702e-05
58.600000	2.47199e-05
58.550000	2.49721e-05
58.500000	2.52268e-05
58.450000	2.54841e-05
58.400000	2.5744e-05
58.350000	2.60065e-05
58.300000	2.62717e-05
58.250000	2.65395e-05
58.200000	2.68101e-05
58.150000	2.70833e-05
58.100000	2.73594e-05
58.050000	2.76382e-05
58.000000	2.79198e-05
57.950000	2.82042e-05
57.900000	2.84916e-05
57.850000	2.87818e-05
57.800000	2.90749e-05
57.750000	2.9371e-05
57.700000	2.96701e-05
57.650000	2.99722e-05
57.600000	3.02773e-05
57.550000	3.05855e-05
57.500000	3.08968e-05
57.450000	3.12112e-05
57.400000	3.15288e-05
57.350000	3.18495e-05
57.300000	3.21735e-05
57.250000	3.25008e-05
57.200000	3.28313e-05
57.150000	3.31652e-05
57.100000	3.35024e-05
57.050000	3.3843e-05
57.000000	3.41871e-05
56.950000	3.45345e-05
56.900000	3.48855e-05
56.850000	3.524e-05
56.800000	3.5598e-05
56.750000	3.59597e-05
56.700000	3.63249e-05
56.650000	3.66938e-05
56.600000	3.70665e-05
56.550000	3.74428e-05
56.500000	3.78229e-05
56.450000	3.82069e-05
56.400000	3.85946e-05
56.350000	3.89863e-05
56.300000	3.93819e-05
56.250000	3.97814e-05
56.200000	4.0185e-05
56.150000	4.05925e-05
56.100000	4.10042e-05
56.050000	4.14199e-05
56.000000	4.18399e-05
55.950000	4.2264e-05
55.900000	4.26923e-05
55.850000	4.3125e-05
55.800000	4.35619e-05
55.750000	4.40032e-05
55.700000	4.4449e-05
55.650000	4.48991e-05
55.600000	4.53538e-05
55.550000	4.5813e-05
55.500000	4.62768e-05
55.450000	4.67452e-05
55.400000	4.72182e-05
55.350000	4.7696e-05
55.300000	4.81786e-05
55.250000	4.86659e-05
55.200000	4.91581e-05
55.150000	4.96552e-05
55.100000	5.01572e-05
55.050000	5.06643e-05
55.000000	5.11764e-05
54.950000	5.16935e-05
54.900000	5.22159e-05
54.850000	5.27434e-05
54.800000	5.32761e-05
54.750000	5.38141e-05
54.700000	5.43575e-05
54.650000	5.49063e-05
54.600000	5.54605e-05
54.550000	5.60202e-05
54.500000	5.65855e-05
54.450000	5.71564e-05
54.400000	5.77329e-05
54.350000	5.83151e-05
54.300000	5.89031e-05
54.250000	5.9497e-05
54.200000	6.00967e-05
54.150000	6.07023e-05
54.100000	6.1314e-05
54.050000	6.19316e-05
54.000000	6.25554e-05
53.950000	6.31854e-05
53.900000	6.38216e-05
53.850000	6.4464e-05
53.800000	6.51128e-05
53.750000	6.5768e-05
53.700000	6.64297e-05
53.650000	6.70979e-05
53.600000	6.77727e-05
53.550000	6.84541e-05
53.500000	6.91422e-05
53.450000	6.98372e-05
53.400000	7.05389e-05
53.350000	7.12476e-05
53.300000	7.19633e-05
53.250000	7.26859e-05
53.200000	7.34157e-05
53.150000	7.41527e-05
53.100000	7.48969e-05
53.050000	7.56484e-05
53.000000	7.64072e-05
52.950000	7.71736e-05
52.900000	7.79474e-05
52.850000	7.87288e-05
52.800000	7.95179e-05
52.750000	8.03147e-05
52.700000	8.11193e-05
52.650000	8.19318e-05
52.600000	8.27522e-05
52.550000	8.35807e-05
52.500000	8.44172e-05
52.450000	8.52619e-05
52.400000	8.61149e-05
52.350000	8.69762e-05
52.300000	8.78459e-05
52.250000	8.8724e-05
52.200000	8.96108e-05
52.150000	9.05061e-05
52.100000	9.14102e-05
52.050000	9.23231e-05
52.000000	9.32449e-05
51.950000	9.41756e-05
51.900000	9.51154e-05
51.850000	9.60643e-05
51.800000	9.70224e-05
51.750000	9.79898e-05
51.700000	9.89666e-05
51.650000	9.99529e-05
51.600000	0.000100949
51.550000	0.000101954
51.500000	0.000102969
51.450000	0.000103994
51.400000	0.000105029
51.350000	0.000106074
51.300000	0.000107129
51.250000	0.000108194
51.200000	0.00010927
51.150000	0.000110356
51.100000	0.000111452
51.050000	0.000112559
51.000000	0.000113676
50.950000	0.000114804
50.900000	0.000115943
50.850000	0.000117093
50.800000	0.000118254
50.750000	0.000119426
50.700000	0.00012061
50.650000	0.000121805
50.600000	0.000123011
50.550000	0.000124228
50.500000	0.000125458
50.450000	0.000126699
50.400000	0.000127952
50.350000	0.000129216
50.300000	0.000130493
50.250000	0.000131782
50.200000	0.000133084
50.150000	0.000134397
50.100000	0.000135723
50.050000	0.000137062
50.000000	0.000138414
49.950000	0.000139778
49.900000	0.000141155
49.850000	0.000142545
49.800000	0.000143948
49.750000	0.000145365
49.700000	0.000146795
49.650000	0.000148238
49.600000	0.000149695
49.550000	0.000151166
49.500000	0.00015265
49.450000	0.000154149
49.400000	0.000155661
49.350000	0.000157188
49.300000	0.000158729
49.250000	0.000160284
49.200000	0.000161854
49.150000	0.000163438
49.100000	0.000165037
49.050000	0.000166652
49.000000	0.000168281
48.950000	0.000169925
48.900000	0.000171585
48.850000	0.000173259
48.800000	0.00017495
48.750000	0.000176656
48.700000	0.000178378
48.650000	0.000180115
48.600000	0.000181869
48.550000	0.000183639
48.500000	0.000185425
48.450000	0.000187227
48.400000	0.000189046
48.350000	0.000190882
48.300000	0.000192734
48.250000	0.000194603
48.200000	0.000196489
48.150000	0.000198393
48.100000	0.000200313
48.050000	0.000202252
48.000000	0.000204207
47.950000	0.00020618
47.900000	0.000208171
47.850000	0.00021018
47.800000	0.000212207
47.750000	0.000214252
47.700000	0.000216316
47.650000	0.000218398
47.600000	0.000220498
47.550000	0.000222617
47.500000	0.000224755
47.450000	0.000226912
47.400000	0.000229088
47.350000	0.000231283
47.300000	0.000233498
47.250000	0.000235731
47.200000	0.000237985
47.150000	0.000240258
47.100000	0.000242551
47.050000	0.000244864
47.000000	0.000247197
46.950000	0.00024955
46.900000	0.000251924
46.850000	0.000254317
46.800000	0.000256732
46.750000	0.000259167
46.700000	0.000261623
46.650000	0.000264099
46.600000	0.000266597
46.550000	0.000269115
46.500000	0.000271655
46.450000	0.000274216
46.400000	0.000276799
46.350000	0.000279403
46.300000	0.000282029
46.250000	0.000284676
46.200000	0.000287345
46.150000	0.000290036
46.100000	0.000292748
46.050000	0.000295483
46.000000	0.00029824
45.950000	0.000301019
45.900000	0.00030382
45.850000	0.000306643
45.800000	0.000309489
45.750000	0.000312356
45.700000	0.000315247
45.650000	0.000318159
45.600000	0.000321095
45.550000	0.000324052
45.500000	0.000327032
45.450000	0.000330035
45.400000	0.00033306
45.350000	0.000336107
45.300000	0.000339177
45.250000	0.000342269
45.200000	0.000345383
45.150000	0.00034852
45.100000	0.000351679
45.050000	0.00035486
45.000000	0.000358063
44.950000	0.000361288
44.900000	0.000364534
44.850000	0.000367802
44.800000	0.000371092
44.750000	0.000374402
44.700000	0.000377734
44.650000	0.000381086
44.600000	0.000384459
44.550000	0.000387851
44.500000	0.000391264
44.450000	0.000394695
44.400000	0.000398146
44.350000	0.000401615
44.300000	0.000405103
44.250000	0.000408607
44.200000	0.000412129
44.150000	0.000415666
44.100000	0.000419219
44.050000	0.000422787
44.000000	0.000426368
43.950000	0.000429962
43.900000	0.000433567
43.850000	0.000437183
43.800000	0.000440807
43.750000	0.000444439
43.700000	0.000448077
43.650000	0.000451718
43.600000	0.000455362
43.550000	0.000459004
43.500000	0.000462643
43.450000	0.000466274
43.400000	0.000469896
43.350000	0.000473502
43.300000	0.000477088
43.250000	0.000480647
43.200000	0.000484172
43.150000	0.000487653
43.100000	0.000491076
43.050000	0.000494426
43.000000	0.000497675
42.950000	0.000500784
42.900000	0.000503671
&
```
