## Supplementary material for "All-at-once RNA folding with 3D motif prediction framed by evolutionary information": RF00175_HIV-1_DIS.cacofold.power

```
# Power analysis of CaCoFold structure 
#
# Powertype = SINGLE SUBSTITUTIONS
# covary  left_pos      right_pos    substitutions      power
#----------------------------------------------------------------
          5		45		5		0.11
          6		43		2		0.00
          7		42		2		0.00
          9		41		2		0.00
          11		37		2		0.00
          12		36		7		0.20
          13		35		3		0.02
          14		34		2		0.00
          15		33		4		0.07
          16		32		10		0.32
          18		31		7		0.20
          20		29		21		0.61
          21		28		6		0.16
#
# BPAIRS 13
# avg substitutions per BP  5.6
# BPAIRS expected to covary 1.7 +/- 1.0
# BPAIRS observed to covary 0
#
```
