## Supplementary material for "All-at-once RNA folding with 3D motif prediction framed by evolutionary information": RF00175_HIV-1_DIS.helixcov

```
# RMs = 2 L = 47

# RM_HELIX NESTED 11-18 31-37, nbp = 7 nbp_cov = 0
# pvals: 0.387051,0.632904,0.497,0.807724,0.387051,0.387051,0.877635
# aggregated NONE
NESTED  ::::::::<<<<<<<_________>>>>>>>:::::::::
        ::::::::::::::::::::::::::::::::::::::::

# RM_HELIX NESTED 5-9 41-45, nbp = 4 nbp_cov = 0
# pvals: 0.807724,0.387051,0.387051,0.387051
# aggregated NONE
NESTED  :::<<<<___________________________>>>>::
        ::::::::::::::::::::::::::::::::::::::::
```
