## Supplementary material for "All-at-once RNA folding with 3D motif prediction framed by evolutionary information": RF00175_HIV-1_DIS.power

```
# Power analysis of given structure 
#
# Powertype = SINGLE SUBSTITUTIONS
# covary  left_pos      right_pos    substitutions      power
#----------------------------------------------------------------
          5		45		5		0.11
          6		43		2		0.00
          7		42		2		0.00
          9		41		2		0.00
          11		37		2		0.00
          12		36		7		0.20
          13		35		3		0.02
          14		34		2		0.00
          15		33		4		0.07
          16		32		10		0.32
          18		31		7		0.20
#
# BPAIRS 11
# avg substitutions per BP  4.2
# BPAIRS expected to covary 0.9 +/- 0.8
# BPAIRS observed to covary 0
#
```
