## Supplementary material for "All-at-once RNA folding with 3D motif prediction framed by evolutionary information": RF00175_HIV-1_DIS.surv

```
0.004129	0.0909091
-0.014055	0.545455
-0.040264	0.636364
-0.092684	0.727273
-0.223733	0.909091
-0.328573	1
&
9.631163	0.00130039
4.913393	0.00260078
4.153308	0.00390117
3.602902	0.00520156
3.000076	0.00650195
1.977892	0.00780234
1.348857	0.00910273
1.322647	0.0104031
0.929499	0.0117035
0.824660	0.0130039
0.772240	0.0143043
0.746030	0.0156047
0.719821	0.0169051
0.693611	0.0182055
0.667401	0.0195059
0.641191	0.0208062
0.614981	0.0221066
0.588771	0.023407
0.536352	0.0247074
0.431512	0.0260078
0.379093	0.029909
0.300463	0.0338101
0.274253	0.0390117
0.248044	0.046814
0.221834	0.0546164
0.195624	0.0611183
0.169414	0.0637191
0.143204	0.0676203
0.116995	0.0780234
0.090785	0.0858257
0.064575	0.0975293
0.038365	0.111834
0.012155	0.136541
-0.014055	0.557867
-0.040264	0.694408
-0.066474	0.762029
-0.092684	0.804941
-0.118894	0.842653
-0.145104	0.869961
-0.171314	0.892068
-0.197523	0.911573
-0.223733	0.929779
-0.249943	0.93368
-0.276153	0.940182
-0.302363	0.946684
-0.328573	0.951886
-0.354782	0.955787
-0.380992	0.963589
-0.433412	0.96749
-0.459622	0.973992
-0.485832	0.975293
-0.512041	0.977893
-0.538251	0.984395
-0.564461	0.986996
-0.590671	0.989597
-0.616881	0.990897
-0.643091	0.993498
-0.747930	0.994798
-0.852769	0.996099
-0.878979	0.997399
-1.010028	0.9987
-1.114868	1
&
13.877155	6.41026e-06
13.615057	1.28205e-05
13.169490	1.92308e-05
12.356985	2.5641e-05
12.278356	3.20513e-05
11.937628	3.84615e-05
11.911418	4.48718e-05
11.885208	5.12821e-05
11.623110	5.76923e-05
11.570690	6.41026e-05
11.518271	7.05128e-05
11.492061	7.69231e-05
11.465851	8.33333e-05
11.413431	8.97436e-05
11.334802	9.61538e-05
11.256172	0.000102564
11.203753	0.000108974
11.125123	0.000115385
11.098913	0.000121795
10.810605	0.000128205
10.627136	0.000134615
10.574717	0.000141026
10.391248	0.000147436
10.365038	0.000166667
10.338828	0.000179487
10.312619	0.000192308
10.286409	0.000198718
10.260199	0.000217949
10.233989	0.000230769
10.207779	0.000269231
10.181569	0.000275641
10.155360	0.000301282
10.129150	0.000320513
10.102940	0.000326923
10.076730	0.000333333
9.998101	0.000352564
9.971891	0.000358974
9.867051	0.000371795
9.840842	0.000378205
9.814632	0.000391026
9.736002	0.000403846
9.709792	0.000410256
9.631163	0.000416667
9.604953	0.000429487
9.552533	0.000442308
9.500114	0.000448718
9.421484	0.000455128
9.395274	0.000467949
9.316645	0.000474359
9.290435	0.000480769
9.264225	0.000487179
9.238015	0.0005
9.106966	0.00050641
9.080756	0.000519231
9.028337	0.000525641
9.002127	0.000532051
8.975917	0.000538462
8.949707	0.000544872
8.923498	0.000551282
8.871078	0.000557692
8.844868	0.000589744
8.818658	0.000596154
8.792448	0.000602564
8.740029	0.000628205
8.713819	0.000641026
8.687609	0.000666667
8.661399	0.000679487
8.635189	0.000692308
8.582770	0.000717949
8.556560	0.000737179
8.530350	0.00075641
8.504140	0.000769231
8.477930	0.000814103
8.451721	0.000846154
8.425511	0.000871795
8.399301	0.000903846
8.373091	0.000923077
8.346881	0.000948718
8.320671	0.000961538
8.294462	0.00099359
8.268252	0.00101282
8.242042	0.00104487
8.215832	0.00107692
8.189622	0.00109615
8.163412	0.00111538
8.137203	0.00112821
8.110993	0.00113462
8.084783	0.00115385
8.058573	0.00116667
8.032363	0.00117949
8.006153	0.00119872
7.979944	0.00122436
7.953734	0.00123077
7.927524	0.00123718
7.875104	0.00125
7.848894	0.00127564
7.822685	0.00128205
7.796475	0.00129487
7.770265	0.0013141
7.744055	0.00132692
7.717845	0.00134615
7.691635	0.00137179
7.665426	0.00138462
7.639216	0.00140385
7.613006	0.00141667
7.586796	0.0014359
7.560586	0.00144872
7.534376	0.00146154
7.481957	0.00146795
7.455747	0.0015
7.429537	0.00151282
7.403327	0.00154487
7.377118	0.00155769
7.350908	0.0015641
7.324698	0.00157051
7.298488	0.00158333
7.272278	0.00160897
7.246068	0.00163462
7.219859	0.00164103
7.193649	0.00167308
7.167439	0.00167949
7.141229	0.00172436
7.115019	0.00173718
7.088809	0.00175641
7.062600	0.00176923
7.036390	0.00179487
7.010180	0.00182051
6.983970	0.00185897
6.957760	0.00189744
6.931550	0.00194872
6.905341	0.00196154
6.879131	0.00198718
6.852921	0.00201923
6.826711	0.00204487
6.800501	0.00207051
6.774291	0.00209615
6.748082	0.00210897
6.721872	0.00211538
6.695662	0.00212821
6.669452	0.00215385
6.643242	0.00217949
6.617032	0.00219872
6.590823	0.00221154
6.564613	0.00228846
6.538403	0.0023141
6.512193	0.00235897
6.485983	0.00238462
6.459773	0.0024359
6.433564	0.00244872
6.407354	0.00246154
6.381144	0.00249359
6.354934	0.00255769
6.328724	0.00259615
6.302514	0.00262179
6.276305	0.00264103
6.250095	0.0026859
6.223885	0.00271795
6.197675	0.00275
6.171465	0.00276923
6.145255	0.00279487
6.119046	0.0028141
6.092836	0.00285256
6.066626	0.00288462
6.040416	0.00290385
6.014206	0.00296154
5.987997	0.00298718
5.961787	0.00301923
5.935577	0.00303846
5.909367	0.00307051
5.883157	0.00310256
5.856947	0.00316026
5.830738	0.00317949
5.804528	0.00320513
5.778318	0.00323077
5.752108	0.00328846
5.725898	0.00330769
5.699688	0.00333333
5.673479	0.00340385
5.647269	0.00344231
5.621059	0.00349359
5.594849	0.00352564
5.568639	0.00357051
5.542429	0.00361538
5.516220	0.00363462
5.490010	0.00364103
5.463800	0.00366667
5.437590	0.00370513
5.411380	0.00371795
5.385170	0.00376282
5.358961	0.00380769
5.332751	0.00386538
5.306541	0.00387821
5.280331	0.00392949
5.254121	0.00394872
5.227911	0.00399359
5.201702	0.0040641
5.175492	0.00409615
5.149282	0.00414744
5.123072	0.00419231
5.096862	0.00425641
5.070652	0.00433333
5.044443	0.00440385
5.018233	0.00442308
4.992023	0.00447436
4.965813	0.00451923
4.939603	0.00459615
4.913393	0.00464744
4.887184	0.0046859
4.860974	0.00471154
4.834764	0.00476923
4.808554	0.00482692
4.782344	0.00488462
4.756134	0.00492308
4.729925	0.00496795
4.703715	0.00503846
4.677505	0.00512821
4.651295	0.00521154
4.625085	0.00526282
4.598876	0.00530769
4.572666	0.00539744
4.546456	0.00548077
4.520246	0.00552564
4.494036	0.00558974
4.467826	0.00567949
4.441617	0.00573718
4.415407	0.0058141
4.389197	0.00587821
4.362987	0.00594231
4.336777	0.00601282
4.310567	0.00607692
4.284358	0.00614103
4.258148	0.00622436
4.231938	0.00628846
4.205728	0.00633974
4.179518	0.00642949
4.153308	0.00651923
4.127099	0.00657692
4.100889	0.00671795
4.074679	0.00680128
4.048469	0.00687821
4.022259	0.00696154
3.996049	0.00705128
3.969840	0.00713462
3.943630	0.00717949
3.917420	0.00726282
3.891210	0.00735256
3.865000	0.00744872
3.838790	0.00753205
3.812581	0.00761538
3.786371	0.00775
3.760161	0.00789103
3.733951	0.00797436
3.707741	0.00808974
3.681531	0.00816026
3.655322	0.00824359
3.629112	0.00832692
3.602902	0.00842308
3.576692	0.00852564
3.550482	0.00862179
3.524272	0.00870513
3.498063	0.00882051
3.471853	0.00890385
3.445643	0.00899359
3.419433	0.00908333
3.393223	0.00919231
3.367013	0.0093141
3.340804	0.00949359
3.314594	0.00964103
3.288384	0.00971154
3.262174	0.00983974
3.235964	0.00994231
3.209754	0.0100962
3.183545	0.01025
3.157335	0.0104038
3.131125	0.0105192
3.104915	0.010609
3.078705	0.0107628
3.052496	0.0109038
3.026286	0.0110513
3.000076	0.0112051
2.973866	0.011359
2.947656	0.0114679
2.921446	0.0115769
2.895237	0.0117115
2.869027	0.0118782
2.842817	0.0120321
2.816607	0.0121731
2.790397	0.0122885
2.764187	0.0124551
2.737978	0.0126218
2.711768	0.01275
2.685558	0.0129167
2.659348	0.0130962
2.633138	0.0132564
2.606928	0.0134103
2.580719	0.0135577
2.554509	0.0137756
2.528299	0.0139423
2.502089	0.0141987
2.475879	0.0144615
2.449669	0.0146218
2.423460	0.0148397
2.397250	0.0150641
2.371040	0.0153013
2.344830	0.0155705
2.318620	0.0158333
2.292410	0.0160641
2.266201	0.0162692
2.239991	0.0164872
2.213781	0.01675
2.187571	0.0169808
2.161361	0.0171859
2.135151	0.0174615
2.108942	0.0177628
2.082732	0.0179936
2.056522	0.0182372
2.030312	0.0185833
2.004102	0.0189167
1.977892	0.0192115
1.951683	0.0194551
1.925473	0.0198141
1.899263	0.0201538
1.873053	0.0205321
1.846843	0.020891
1.820633	0.02125
1.794424	0.0215705
1.768214	0.0219295
1.742004	0.0222564
1.715794	0.0226218
1.689584	0.0230385
1.663375	0.0234551
1.637165	0.0239808
1.610955	0.0243718
1.584745	0.0248269
1.558535	0.025141
1.532325	0.0255513
1.506116	0.0260321
1.479906	0.0264615
1.453696	0.0268782
1.427486	0.0272372
1.401276	0.027609
1.375066	0.0280962
1.348857	0.0285897
1.322647	0.0290769
1.296437	0.0295577
1.270227	0.0302115
1.244017	0.0307564
1.217807	0.031359
1.191598	0.0319936
1.165388	0.0326795
1.139178	0.0333462
1.112968	0.0339295
1.086758	0.0345192
1.060548	0.0352885
1.034339	0.0360641
1.008129	0.0367692
0.981919	0.0375321
0.955709	0.0383462
0.929499	0.0391474
0.903289	0.0399615
0.877080	0.0408526
0.850870	0.0418782
0.824660	0.0427756
0.798450	0.0438013
0.772240	0.0448654
0.746030	0.0459744
0.719821	0.0470256
0.693611	0.0482949
0.667401	0.0496218
0.641191	0.0508333
0.614981	0.0520962
0.588771	0.0535962
0.562562	0.055109
0.536352	0.05675
0.510142	0.0584872
0.483932	0.0604679
0.457722	0.0624679
0.431512	0.0643077
0.405303	0.0664679
0.379093	0.0689808
0.352883	0.0716987
0.326673	0.0747949
0.300463	0.0777308
0.274253	0.0810897
0.248044	0.0846923
0.221834	0.0887692
0.195624	0.0934231
0.169414	0.0984038
0.143204	0.104615
0.116995	0.111731
0.090785	0.120077
0.064575	0.130404
0.038365	0.14325
0.012155	0.161109
-0.014055	0.387051
-0.040264	0.497
-0.066474	0.573865
-0.092684	0.632904
-0.118894	0.681404
-0.145104	0.72066
-0.171314	0.754827
-0.197523	0.783724
-0.223733	0.807724
-0.249943	0.828679
-0.276153	0.847462
-0.302363	0.863474
-0.328573	0.877635
-0.354782	0.889859
-0.380992	0.900756
-0.407202	0.910558
-0.433412	0.91925
-0.459622	0.927199
-0.485832	0.934077
-0.512041	0.940038
-0.538251	0.945609
-0.564461	0.950615
-0.590671	0.955314
-0.616881	0.959481
-0.643091	0.963391
-0.669300	0.966801
-0.695510	0.969962
-0.721720	0.972571
-0.747930	0.975038
-0.774140	0.977154
-0.800350	0.978987
-0.826559	0.980859
-0.852769	0.982526
-0.878979	0.984199
-0.905189	0.985513
-0.931399	0.986667
-0.957609	0.987795
-0.983818	0.988859
-1.010028	0.989833
-1.036238	0.990622
-1.062448	0.991321
-1.088658	0.99209
-1.114868	0.992744
-1.141077	0.993308
-1.167287	0.993846
-1.193497	0.994391
-1.219707	0.994878
-1.245917	0.995231
-1.272126	0.995622
-1.298336	0.995974
-1.324546	0.996224
-1.350756	0.996506
-1.376966	0.996718
-1.403176	0.996885
-1.429385	0.997064
-1.455595	0.997237
-1.481805	0.997468
-1.508015	0.997609
-1.534225	0.997808
-1.560435	0.997981
-1.586644	0.998109
-1.612854	0.998244
-1.639064	0.998404
-1.665274	0.998538
-1.691484	0.998641
-1.717694	0.99875
-1.743903	0.998853
-1.770113	0.998929
-1.796323	0.999006
-1.822533	0.99909
-1.848743	0.999173
-1.874953	0.999199
-1.901162	0.999244
-1.927372	0.999282
-1.953582	0.999353
-1.979792	0.999378
-2.006002	0.999423
-2.032212	0.999494
-2.058421	0.999526
-2.084631	0.999545
-2.110841	0.99959
-2.137051	0.999622
-2.163261	0.999641
-2.189471	0.999654
-2.215680	0.999679
-2.241890	0.999705
-2.268100	0.999712
-2.294310	0.999744
-2.320520	0.999763
-2.346730	0.999769
-2.399149	0.999776
-2.425359	0.999788
-2.477779	0.999801
-2.503989	0.999827
-2.530198	0.999833
-2.582618	0.999846
-2.608828	0.999859
-2.661248	0.999865
-2.687457	0.999872
-2.713667	0.999878
-2.766087	0.999891
-2.792297	0.999897
-2.818506	0.999904
-2.870926	0.99991
-2.923346	0.999923
-3.028185	0.999929
-3.106815	0.999942
-3.185444	0.999949
-3.368913	0.999955
-3.421333	0.999962
-3.447542	0.999968
-3.473752	0.999974
-3.604801	0.999981
-3.735851	0.999987
-3.762060	0.999994
-3.788270	1
&
37.990199	5.19439e-20
37.963990	5.38172e-20
37.937780	5.5758e-20
37.911570	5.77688e-20
37.885360	5.9852e-20
37.859150	6.20104e-20
37.832940	6.42465e-20
37.806731	6.65633e-20
37.780521	6.89635e-20
37.754311	7.14503e-20
37.728101	7.40267e-20
37.701891	7.66959e-20
37.675681	7.94614e-20
37.649472	8.23265e-20
37.623262	8.52948e-20
37.597052	8.83702e-20
37.570842	9.15563e-20
37.544632	9.48573e-20
37.518422	9.82773e-20
37.492213	1.0182e-19
37.466003	1.05491e-19
37.439793	1.09294e-19
37.413583	1.13235e-19
37.387373	1.17317e-19
37.361163	1.21546e-19
37.334954	1.25928e-19
37.308744	1.30467e-19
37.282534	1.3517e-19
37.256324	1.40043e-19
37.230114	1.45091e-19
37.203904	1.50321e-19
37.177695	1.55739e-19
37.151485	1.61353e-19
37.125275	1.67169e-19
37.099065	1.73194e-19
37.072855	1.79436e-19
37.046645	1.85903e-19
37.020436	1.92604e-19
36.994226	1.99545e-19
36.968016	2.06737e-19
36.941806	2.14188e-19
36.915596	2.21907e-19
36.889386	2.29904e-19
36.863177	2.38189e-19
36.836967	2.46773e-19
36.810757	2.55666e-19
36.784547	2.64879e-19
36.758337	2.74424e-19
36.732128	2.84312e-19
36.705918	2.94557e-19
36.679708	3.05171e-19
36.653498	3.16167e-19
36.627288	3.27559e-19
36.601078	3.39361e-19
36.574869	3.51588e-19
36.548659	3.64256e-19
36.522449	3.7738e-19
36.496239	3.90976e-19
36.470029	4.05062e-19
36.443819	4.19655e-19
36.417610	4.34774e-19
36.391400	4.50437e-19
36.365190	4.66664e-19
36.338980	4.83476e-19
36.312770	5.00892e-19
36.286560	5.18936e-19
36.260351	5.37629e-19
36.234141	5.56995e-19
36.207931	5.77059e-19
36.181721	5.97845e-19
36.155511	6.19379e-19
36.129301	6.41688e-19
36.103092	6.64801e-19
36.076882	6.88745e-19
36.050672	7.13551e-19
36.024462	7.39251e-19
35.998252	7.65875e-19
35.972042	7.93458e-19
35.945833	8.22034e-19
35.919623	8.51638e-19
35.893413	8.82308e-19
35.867203	9.14081e-19
35.840993	9.46999e-19
35.814783	9.81101e-19
35.788574	1.01643e-18
35.762364	1.05303e-18
35.736154	1.09095e-18
35.709944	1.13023e-18
35.683734	1.17093e-18
35.657524	1.21309e-18
35.631315	1.25677e-18
35.605105	1.30202e-18
35.578895	1.34889e-18
35.552685	1.39746e-18
35.526475	1.44777e-18
35.500265	1.49989e-18
35.474056	1.55389e-18
35.447846	1.60983e-18
35.421636	1.66779e-18
35.395426	1.72783e-18
35.369216	1.79003e-18
35.343006	1.85446e-18
35.316797	1.92122e-18
35.290587	1.99038e-18
35.264377	2.06202e-18
35.238167	2.13624e-18
35.211957	2.21313e-18
35.185748	2.29279e-18
35.159538	2.37532e-18
35.133328	2.46081e-18
35.107118	2.54937e-18
35.080908	2.64113e-18
35.054698	2.73618e-18
35.028489	2.83465e-18
35.002279	2.93667e-18
34.976069	3.04235e-18
34.949859	3.15183e-18
34.923649	3.26526e-18
34.897439	3.38276e-18
34.871230	3.50448e-18
34.845020	3.63059e-18
34.818810	3.76123e-18
34.792600	3.89656e-18
34.766390	4.03677e-18
34.740180	4.18201e-18
34.713971	4.33248e-18
34.687761	4.48836e-18
34.661551	4.64984e-18
34.635341	4.81713e-18
34.609131	4.99044e-18
34.582921	5.16998e-18
34.556712	5.35597e-18
34.530502	5.54865e-18
34.504292	5.74825e-18
34.478082	5.95503e-18
34.451872	6.16925e-18
34.425662	6.39116e-18
34.399453	6.62106e-18
34.373243	6.85922e-18
34.347033	7.10594e-18
34.320823	7.36153e-18
34.294613	7.6263e-18
34.268403	7.90059e-18
34.242194	8.18475e-18
34.215984	8.47911e-18
34.189774	8.78406e-18
34.163564	9.09996e-18
34.137354	9.42722e-18
34.111144	9.76624e-18
34.084935	1.01174e-17
34.058725	1.04813e-17
34.032515	1.08582e-17
34.006305	1.12486e-17
33.980095	1.16531e-17
33.953885	1.20721e-17
33.927676	1.25062e-17
33.901466	1.29558e-17
33.875256	1.34217e-17
33.849046	1.39042e-17
33.822836	1.44041e-17
33.796627	1.4922e-17
33.770417	1.54585e-17
33.744207	1.60142e-17
33.717997	1.65899e-17
33.691787	1.71863e-17
33.665577	1.78041e-17
33.639368	1.84441e-17
33.613158	1.91071e-17
33.586948	1.97939e-17
33.560738	2.05054e-17
33.534528	2.12425e-17
33.508318	2.2006e-17
33.482109	2.2797e-17
33.455899	2.36163e-17
33.429689	2.44651e-17
33.403479	2.53444e-17
33.377269	2.62552e-17
33.351059	2.71988e-17
33.324850	2.81762e-17
33.298640	2.91888e-17
33.272430	3.02377e-17
33.246220	3.13243e-17
33.220010	3.24499e-17
33.193800	3.36159e-17
33.167591	3.48238e-17
33.141381	3.6075e-17
33.115171	3.73712e-17
33.088961	3.8714e-17
33.062751	4.01049e-17
33.036541	4.15458e-17
33.010332	4.30384e-17
32.984122	4.45846e-17
32.957912	4.61863e-17
32.931702	4.78455e-17
32.905492	4.95643e-17
32.879282	5.13448e-17
32.853073	5.31892e-17
32.826863	5.50998e-17
32.800653	5.70789e-17
32.774443	5.91292e-17
32.748233	6.1253e-17
32.722023	6.3453e-17
32.695814	6.5732e-17
32.669604	6.80928e-17
32.643394	7.05383e-17
32.617184	7.30716e-17
32.590974	7.56958e-17
32.564764	7.84142e-17
32.538555	8.12301e-17
32.512345	8.41471e-17
32.486135	8.71687e-17
32.459925	9.02988e-17
32.433715	9.35412e-17
32.407505	9.68999e-17
32.381296	1.00379e-16
32.355086	1.03983e-16
32.328876	1.07717e-16
32.302666	1.11584e-16
32.276456	1.1559e-16
32.250247	1.1974e-16
32.224037	1.24038e-16
32.197827	1.28491e-16
32.171617	1.33104e-16
32.145407	1.37882e-16
32.119197	1.42831e-16
32.092988	1.47958e-16
32.066778	1.53269e-16
32.040568	1.5877e-16
32.014358	1.64469e-16
31.988148	1.70372e-16
31.961938	1.76487e-16
31.935729	1.82821e-16
31.909519	1.89382e-16
31.883309	1.96179e-16
31.857099	2.03219e-16
31.830889	2.10511e-16
31.804679	2.18066e-16
31.778470	2.25891e-16
31.752260	2.33996e-16
31.726050	2.42392e-16
31.699840	2.5109e-16
31.673630	2.60099e-16
31.647420	2.69431e-16
31.621211	2.79097e-16
31.595001	2.89111e-16
31.568791	2.99483e-16
31.542581	3.10227e-16
31.516371	3.21356e-16
31.490161	3.32884e-16
31.463952	3.44825e-16
31.437742	3.57194e-16
31.411532	3.70007e-16
31.385322	3.83279e-16
31.359112	3.97026e-16
31.332902	4.11266e-16
31.306693	4.26017e-16
31.280483	4.41296e-16
31.254273	4.57123e-16
31.228063	4.73516e-16
31.201853	4.90498e-16
31.175643	5.08087e-16
31.149434	5.26307e-16
31.123224	5.4518e-16
31.097014	5.64729e-16
31.070804	5.84979e-16
31.044594	6.05954e-16
31.018384	6.2768e-16
30.992175	6.50185e-16
30.965965	6.73496e-16
30.939755	6.97642e-16
30.913545	7.22653e-16
30.887335	7.48559e-16
30.861126	7.75394e-16
30.834916	8.0319e-16
30.808706	8.31982e-16
30.782496	8.61805e-16
30.756286	8.92695e-16
30.730076	9.24693e-16
30.703867	9.57836e-16
30.677657	9.92166e-16
30.651447	1.02773e-15
30.625237	1.06456e-15
30.599027	1.10271e-15
30.572817	1.14223e-15
30.546608	1.18316e-15
30.520398	1.22556e-15
30.494188	1.26947e-15
30.467978	1.31496e-15
30.441768	1.36208e-15
30.415558	1.41088e-15
30.389349	1.46144e-15
30.363139	1.5138e-15
30.336929	1.56803e-15
30.310719	1.62421e-15
30.284509	1.68239e-15
30.258299	1.74266e-15
30.232090	1.80509e-15
30.205880	1.86975e-15
30.179670	1.93673e-15
30.153460	2.0061e-15
30.127250	2.07796e-15
30.101040	2.15238e-15
30.074831	2.22947e-15
30.048621	2.30932e-15
30.022411	2.39203e-15
29.996201	2.47769e-15
29.969991	2.56642e-15
29.943781	2.65833e-15
29.917572	2.75352e-15
29.891362	2.85212e-15
29.865152	2.95424e-15
29.838942	3.06002e-15
29.812732	3.16958e-15
29.786522	3.28307e-15
29.760313	3.40061e-15
29.734103	3.52235e-15
29.707893	3.64846e-15
29.681683	3.77907e-15
29.655473	3.91435e-15
29.629263	4.05447e-15
29.603054	4.1996e-15
29.576844	4.34992e-15
29.550634	4.50562e-15
29.524424	4.66688e-15
29.498214	4.83391e-15
29.472004	5.00692e-15
29.445795	5.1861e-15
29.419585	5.3717e-15
29.393375	5.56393e-15
29.367165	5.76303e-15
29.340955	5.96926e-15
29.314746	6.18285e-15
29.288536	6.40408e-15
29.262326	6.63321e-15
29.236116	6.87054e-15
29.209906	7.11635e-15
29.183696	7.37095e-15
29.157487	7.63464e-15
29.131277	7.90776e-15
29.105067	8.19064e-15
29.078857	8.48363e-15
29.052647	8.78709e-15
29.026437	9.1014e-15
29.000228	9.42693e-15
28.974018	9.7641e-15
28.947808	1.01133e-14
28.921598	1.0475e-14
28.895388	1.08496e-14
28.869178	1.12376e-14
28.842969	1.16395e-14
28.816759	1.20557e-14
28.790549	1.24868e-14
28.764339	1.29332e-14
28.738129	1.33957e-14
28.711919	1.38746e-14
28.685710	1.43707e-14
28.659500	1.48844e-14
28.633290	1.54165e-14
28.607080	1.59677e-14
28.580870	1.65385e-14
28.554660	1.71296e-14
28.528451	1.77419e-14
28.502241	1.83761e-14
28.476031	1.90329e-14
28.449821	1.97131e-14
28.423611	2.04177e-14
28.397401	2.11474e-14
28.371192	2.19031e-14
28.344982	2.26858e-14
28.318772	2.34965e-14
28.292562	2.43361e-14
28.266352	2.52056e-14
28.240142	2.61062e-14
28.213933	2.7039e-14
28.187723	2.8005e-14
28.161513	2.90055e-14
28.135303	3.00417e-14
28.109093	3.11149e-14
28.082883	3.22264e-14
28.056674	3.33775e-14
28.030464	3.45698e-14
28.004254	3.58045e-14
27.978044	3.70833e-14
27.951834	3.84078e-14
27.925625	3.97794e-14
27.899415	4.12e-14
27.873205	4.26713e-14
27.846995	4.41951e-14
27.820785	4.57732e-14
27.794575	4.74076e-14
27.768366	4.91004e-14
27.742156	5.08534e-14
27.715946	5.2669e-14
27.689736	5.45494e-14
27.663526	5.64967e-14
27.637316	5.85136e-14
27.611107	6.06023e-14
27.584897	6.27655e-14
27.558687	6.50059e-14
27.532477	6.73261e-14
27.506267	6.9729e-14
27.480057	7.22176e-14
27.453848	7.4795e-14
27.427638	7.74641e-14
27.401428	8.02285e-14
27.375218	8.30913e-14
27.349008	8.60562e-14
27.322798	8.91267e-14
27.296589	9.23067e-14
27.270379	9.56e-14
27.244169	9.90107e-14
27.217959	1.02543e-13
27.191749	1.06201e-13
27.165539	1.09989e-13
27.139330	1.13913e-13
27.113120	1.17976e-13
27.086910	1.22184e-13
27.060700	1.26541e-13
27.034490	1.31054e-13
27.008280	1.35728e-13
26.982071	1.40568e-13
26.955861	1.45581e-13
26.929651	1.50772e-13
26.903441	1.56148e-13
26.877231	1.61716e-13
26.851021	1.67481e-13
26.824812	1.73452e-13
26.798602	1.79636e-13
26.772392	1.8604e-13
26.746182	1.92672e-13
26.719972	1.9954e-13
26.693762	2.06652e-13
26.667553	2.14018e-13
26.641343	2.21645e-13
26.615133	2.29545e-13
26.588923	2.37725e-13
26.562713	2.46197e-13
26.536503	2.5497e-13
26.510294	2.64055e-13
26.484084	2.73464e-13
26.457874	2.83207e-13
26.431664	2.93297e-13
26.405454	3.03747e-13
26.379245	3.14567e-13
26.353035	3.25773e-13
26.326825	3.37378e-13
26.300615	3.49395e-13
26.274405	3.6184e-13
26.248195	3.74728e-13
26.221986	3.88073e-13
26.195776	4.01894e-13
26.169566	4.16206e-13
26.143356	4.31027e-13
26.117146	4.46375e-13
26.090936	4.62269e-13
26.064727	4.78728e-13
26.038517	4.95772e-13
26.012307	5.13422e-13
25.986097	5.317e-13
25.959887	5.50628e-13
25.933677	5.70228e-13
25.907468	5.90525e-13
25.881258	6.11543e-13
25.855048	6.33309e-13
25.828838	6.55848e-13
25.802628	6.79188e-13
25.776418	7.03357e-13
25.750209	7.28386e-13
25.723999	7.54303e-13
25.697789	7.81142e-13
25.671579	8.08934e-13
25.645369	8.37713e-13
25.619159	8.67515e-13
25.592950	8.98376e-13
25.566740	9.30332e-13
25.540530	9.63424e-13
25.514320	9.97691e-13
25.488110	1.03318e-12
25.461900	1.06992e-12
25.435691	1.10797e-12
25.409481	1.14737e-12
25.383271	1.18817e-12
25.357061	1.23042e-12
25.330851	1.27416e-12
25.304641	1.31946e-12
25.278432	1.36637e-12
25.252222	1.41495e-12
25.226012	1.46525e-12
25.199802	1.51733e-12
25.173592	1.57126e-12
25.147382	1.62711e-12
25.121173	1.68494e-12
25.094963	1.74482e-12
25.068753	1.80682e-12
25.042543	1.87103e-12
25.016333	1.93751e-12
24.990124	2.00635e-12
24.963914	2.07763e-12
24.937704	2.15144e-12
24.911494	2.22787e-12
24.885284	2.30701e-12
24.859074	2.38896e-12
24.832865	2.47382e-12
24.806655	2.56168e-12
24.780445	2.65266e-12
24.754235	2.74686e-12
24.728025	2.84441e-12
24.701815	2.94541e-12
24.675606	3.04999e-12
24.649396	3.15828e-12
24.623186	3.27041e-12
24.596976	3.38651e-12
24.570766	3.50673e-12
24.544556	3.63121e-12
24.518347	3.7601e-12
24.492137	3.89356e-12
24.465927	4.03175e-12
24.439717	4.17483e-12
24.413507	4.32298e-12
24.387297	4.47638e-12
24.361088	4.63522e-12
24.334878	4.79968e-12
24.308668	4.96996e-12
24.282458	5.14628e-12
24.256248	5.32884e-12
24.230038	5.51787e-12
24.203829	5.71359e-12
24.177619	5.91623e-12
24.151409	6.12606e-12
24.125199	6.34331e-12
24.098989	6.56826e-12
24.072779	6.80116e-12
24.046570	7.04231e-12
24.020360	7.292e-12
23.994150	7.55052e-12
23.967940	7.8182e-12
23.941730	8.09534e-12
23.915520	8.38229e-12
23.889311	8.67939e-12
23.863101	8.98701e-12
23.836891	9.30551e-12
23.810681	9.63527e-12
23.784471	9.9767e-12
23.758261	1.03302e-11
23.732052	1.06962e-11
23.705842	1.10752e-11
23.679632	1.14675e-11
23.653422	1.18737e-11
23.627212	1.22943e-11
23.601002	1.27298e-11
23.574793	1.31806e-11
23.548583	1.36474e-11
23.522373	1.41307e-11
23.496163	1.46311e-11
23.469953	1.51491e-11
23.443744	1.56855e-11
23.417534	1.62408e-11
23.391324	1.68158e-11
23.365114	1.7411e-11
23.338904	1.80273e-11
23.312694	1.86653e-11
23.286485	1.93259e-11
23.260275	2.00099e-11
23.234065	2.07179e-11
23.207855	2.1451e-11
23.181645	2.221e-11
23.155435	2.29958e-11
23.129226	2.38093e-11
23.103016	2.46515e-11
23.076806	2.55235e-11
23.050596	2.64263e-11
23.024386	2.73609e-11
22.998176	2.83285e-11
22.971967	2.93302e-11
22.945757	3.03673e-11
22.919547	3.1441e-11
22.893337	3.25526e-11
22.867127	3.37034e-11
22.840917	3.48948e-11
22.814708	3.61282e-11
22.788498	3.74051e-11
22.762288	3.87271e-11
22.736078	4.00957e-11
22.709868	4.15125e-11
22.683658	4.29793e-11
22.657449	4.44979e-11
22.631239	4.60699e-11
22.605029	4.76974e-11
22.578819	4.93822e-11
22.552609	5.11264e-11
22.526399	5.29321e-11
22.500190	5.48015e-11
22.473980	5.67367e-11
22.447770	5.874e-11
22.421560	6.0814e-11
22.395350	6.2961e-11
22.369140	6.51837e-11
22.342931	6.74846e-11
22.316721	6.98666e-11
22.290511	7.23325e-11
22.264301	7.48851e-11
22.238091	7.75277e-11
22.211881	8.02633e-11
22.185672	8.30952e-11
22.159462	8.60268e-11
22.133252	8.90616e-11
22.107042	9.22032e-11
22.080832	9.54554e-11
22.054623	9.88219e-11
22.028413	1.02307e-10
22.002203	1.05915e-10
21.975993	1.09649e-10
21.949783	1.13515e-10
21.923573	1.17517e-10
21.897364	1.2166e-10
21.871154	1.25948e-10
21.844944	1.30387e-10
21.818734	1.34982e-10
21.792524	1.39739e-10
21.766314	1.44663e-10
21.740105	1.4976e-10
21.713895	1.55036e-10
21.687685	1.60498e-10
21.661475	1.66151e-10
21.635265	1.72003e-10
21.609055	1.78061e-10
21.582846	1.84332e-10
21.556636	1.90822e-10
21.530426	1.97541e-10
21.504216	2.04496e-10
21.478006	2.11695e-10
21.451796	2.19146e-10
21.425587	2.2686e-10
21.399377	2.34844e-10
21.373167	2.43108e-10
21.346957	2.51662e-10
21.320747	2.60517e-10
21.294537	2.69682e-10
21.268328	2.79169e-10
21.242118	2.88989e-10
21.215908	2.99153e-10
21.189698	3.09674e-10
21.163488	3.20564e-10
21.137278	3.31835e-10
21.111069	3.43502e-10
21.084859	3.55578e-10
21.058649	3.68077e-10
21.032439	3.81015e-10
21.006229	3.94406e-10
20.980019	4.08266e-10
20.953810	4.22612e-10
20.927600	4.3746e-10
20.901390	4.52829e-10
20.875180	4.68736e-10
20.848970	4.852e-10
20.822760	5.02241e-10
20.796551	5.19879e-10
20.770341	5.38135e-10
20.744131	5.57029e-10
20.717921	5.76585e-10
20.691711	5.96826e-10
20.665502	6.17775e-10
20.639292	6.39457e-10
20.613082	6.61897e-10
20.586872	6.85123e-10
20.560662	7.09162e-10
20.534452	7.34041e-10
20.508243	7.59791e-10
20.482033	7.86441e-10
20.455823	8.14023e-10
20.429613	8.42569e-10
20.403403	8.72113e-10
20.377193	9.0269e-10
20.350984	9.34336e-10
20.324774	9.67088e-10
20.298564	1.00098e-09
20.272354	1.03606e-09
20.246144	1.07237e-09
20.219934	1.10994e-09
20.193725	1.14883e-09
20.167515	1.18907e-09
20.141305	1.23072e-09
20.115095	1.27383e-09
20.088885	1.31844e-09
20.062675	1.3646e-09
20.036466	1.41238e-09
20.010256	1.46182e-09
19.984046	1.51299e-09
19.957836	1.56594e-09
19.931626	1.62074e-09
19.905416	1.67746e-09
19.879207	1.73614e-09
19.852997	1.79688e-09
19.826787	1.85973e-09
19.800577	1.92478e-09
19.774367	1.99209e-09
19.748157	2.06175e-09
19.721948	2.13383e-09
19.695738	2.20843e-09
19.669528	2.28562e-09
19.643318	2.3655e-09
19.617108	2.44817e-09
19.590898	2.53371e-09
19.564689	2.62223e-09
19.538479	2.71384e-09
19.512269	2.80863e-09
19.486059	2.90672e-09
19.459849	3.00822e-09
19.433639	3.11326e-09
19.407430	3.22195e-09
19.381220	3.33441e-09
19.355010	3.45079e-09
19.328800	3.57122e-09
19.302590	3.69583e-09
19.276380	3.82478e-09
19.250171	3.95821e-09
19.223961	4.09627e-09
19.197751	4.23913e-09
19.171541	4.38695e-09
19.145331	4.53991e-09
19.119122	4.69818e-09
19.092912	4.86194e-09
19.066702	5.03139e-09
19.040492	5.20673e-09
19.014282	5.38815e-09
18.988072	5.57586e-09
18.961863	5.77009e-09
18.935653	5.97105e-09
18.909443	6.17899e-09
18.883233	6.39414e-09
18.857023	6.61674e-09
18.830813	6.84707e-09
18.804604	7.08538e-09
18.778394	7.33195e-09
18.752184	7.58706e-09
18.725974	7.85101e-09
18.699764	8.1241e-09
18.673554	8.40666e-09
18.647345	8.69899e-09
18.621135	9.00145e-09
18.594925	9.31438e-09
18.568715	9.63814e-09
18.542505	9.97311e-09
18.516295	1.03197e-08
18.490086	1.06782e-08
18.463876	1.10491e-08
18.437666	1.14329e-08
18.411456	1.183e-08
18.385246	1.22407e-08
18.359036	1.26657e-08
18.332827	1.31053e-08
18.306617	1.35602e-08
18.280407	1.40307e-08
18.254197	1.45175e-08
18.227987	1.50211e-08
18.201777	1.55421e-08
18.175568	1.60811e-08
18.149358	1.66387e-08
18.123148	1.72155e-08
18.096938	1.78122e-08
18.070728	1.84295e-08
18.044518	1.90681e-08
18.018309	1.97287e-08
17.992099	2.04121e-08
17.965889	2.1119e-08
17.939679	2.18503e-08
17.913469	2.26068e-08
17.887259	2.33893e-08
17.861050	2.41988e-08
17.834840	2.50362e-08
17.808630	2.59024e-08
17.782420	2.67984e-08
17.756210	2.77252e-08
17.730001	2.86839e-08
17.703791	2.96756e-08
17.677581	3.07014e-08
17.651371	3.17625e-08
17.625161	3.286e-08
17.598951	3.39952e-08
17.572742	3.51695e-08
17.546532	3.63841e-08
17.520322	3.76404e-08
17.494112	3.89398e-08
17.467902	4.02839e-08
17.441692	4.16741e-08
17.415483	4.31119e-08
17.389273	4.45991e-08
17.363063	4.61373e-08
17.336853	4.77283e-08
17.310643	4.93738e-08
17.284433	5.10757e-08
17.258224	5.28359e-08
17.232014	5.46564e-08
17.205804	5.65393e-08
17.179594	5.84866e-08
17.153384	6.05006e-08
17.127174	6.25835e-08
17.100965	6.47377e-08
17.074755	6.69656e-08
17.048545	6.92697e-08
17.022335	7.16525e-08
16.996125	7.41168e-08
16.969915	7.66653e-08
16.943706	7.93009e-08
16.917496	8.20266e-08
16.891286	8.48453e-08
16.865076	8.77602e-08
16.838866	9.07746e-08
16.812656	9.38918e-08
16.786447	9.71154e-08
16.760237	1.00449e-07
16.734027	1.03896e-07
16.707817	1.07461e-07
16.681607	1.11147e-07
16.655397	1.14959e-07
16.629188	1.189e-07
16.602978	1.22976e-07
16.576768	1.2719e-07
16.550558	1.31548e-07
16.524348	1.36054e-07
16.498138	1.40714e-07
16.471929	1.45532e-07
16.445719	1.50513e-07
16.419509	1.55664e-07
16.393299	1.6099e-07
16.367089	1.66496e-07
16.340879	1.7219e-07
16.314670	1.78077e-07
16.288460	1.84163e-07
16.262250	1.90456e-07
16.236040	1.96962e-07
16.209830	2.03689e-07
16.183621	2.10644e-07
16.157411	2.17834e-07
16.131201	2.25268e-07
16.104991	2.32954e-07
16.078781	2.40899e-07
16.052571	2.49114e-07
16.026362	2.57606e-07
16.000152	2.66386e-07
15.973942	2.75462e-07
15.947732	2.84844e-07
15.921522	2.94544e-07
15.895312	3.04571e-07
15.869103	3.14937e-07
15.842893	3.25652e-07
15.816683	3.36729e-07
15.790473	3.48179e-07
15.764263	3.60015e-07
15.738053	3.7225e-07
15.711844	3.84897e-07
15.685634	3.9797e-07
15.659424	4.11482e-07
15.633214	4.2545e-07
15.607004	4.39887e-07
15.580794	4.54809e-07
15.554585	4.70233e-07
15.528375	4.86175e-07
15.502165	5.02652e-07
15.475955	5.19682e-07
15.449745	5.37284e-07
15.423535	5.55476e-07
15.397326	5.74278e-07
15.371116	5.93709e-07
15.344906	6.13792e-07
15.318696	6.34548e-07
15.292486	6.55997e-07
15.266276	6.78165e-07
15.240067	7.01074e-07
15.213857	7.24749e-07
15.187647	7.49214e-07
15.161437	7.74497e-07
15.135227	8.00624e-07
15.109017	8.27622e-07
15.082808	8.55521e-07
15.056598	8.84351e-07
15.030388	9.1414e-07
15.004178	9.44922e-07
14.977968	9.76729e-07
14.951758	1.00959e-06
14.925549	1.04355e-06
14.899339	1.07864e-06
14.873129	1.11489e-06
14.846919	1.15235e-06
14.820709	1.19105e-06
14.794500	1.23104e-06
14.768290	1.27235e-06
14.742080	1.31503e-06
14.715870	1.35912e-06
14.689660	1.40468e-06
14.663450	1.45174e-06
14.637241	1.50036e-06
14.611031	1.55058e-06
14.584821	1.60247e-06
14.558611	1.65606e-06
14.532401	1.71143e-06
14.506191	1.76863e-06
14.479982	1.82771e-06
14.453772	1.88873e-06
14.427562	1.95177e-06
14.401352	2.01688e-06
14.375142	2.08413e-06
14.348932	2.15359e-06
14.322723	2.22534e-06
14.296513	2.29944e-06
14.270303	2.37597e-06
14.244093	2.45501e-06
14.217883	2.53664e-06
14.191673	2.62095e-06
14.165464	2.70801e-06
14.139254	2.79792e-06
14.113044	2.89078e-06
14.086834	2.98666e-06
14.060624	3.08567e-06
14.034414	3.18792e-06
14.008205	3.2935e-06
13.981995	3.40251e-06
13.955785	3.51508e-06
13.929575	3.63131e-06
13.903365	3.75131e-06
13.877155	3.87522e-06
13.850946	4.00315e-06
13.824736	4.13522e-06
13.798526	4.27158e-06
13.772316	4.41235e-06
13.746106	4.55768e-06
13.719896	4.70771e-06
13.693687	4.86258e-06
13.667477	5.02246e-06
13.641267	5.18749e-06
13.615057	5.35785e-06
13.588847	5.53368e-06
13.562637	5.71518e-06
13.536428	5.90252e-06
13.510218	6.09587e-06
13.484008	6.29542e-06
13.457798	6.50138e-06
13.431588	6.71393e-06
13.405378	6.93329e-06
13.379169	7.15966e-06
13.352959	7.39327e-06
13.326749	7.63433e-06
13.300539	7.88308e-06
13.274329	8.13975e-06
13.248120	8.40459e-06
13.221910	8.67786e-06
13.195700	8.9598e-06
13.169490	9.25069e-06
13.143280	9.55079e-06
13.117070	9.8604e-06
13.090861	1.01798e-05
13.064651	1.05093e-05
13.038441	1.08492e-05
13.012231	1.11998e-05
12.986021	1.15614e-05
12.959811	1.19345e-05
12.933602	1.23192e-05
12.907392	1.2716e-05
12.881182	1.31253e-05
12.854972	1.35473e-05
12.828762	1.39826e-05
12.802552	1.44314e-05
12.776343	1.48943e-05
12.750133	1.53715e-05
12.723923	1.58636e-05
12.697713	1.6371e-05
12.671503	1.68941e-05
12.645293	1.74334e-05
12.619084	1.79894e-05
12.592874	1.85626e-05
12.566664	1.91534e-05
12.540454	1.97625e-05
12.514244	2.03902e-05
12.488034	2.10372e-05
12.461825	2.17041e-05
12.435615	2.23914e-05
12.409405	2.30996e-05
12.383195	2.38295e-05
12.356985	2.45816e-05
12.330775	2.53565e-05
12.304566	2.6155e-05
12.278356	2.69777e-05
12.252146	2.78252e-05
12.225936	2.86983e-05
12.199726	2.95977e-05
12.173516	3.05241e-05
12.147307	3.14784e-05
12.121097	3.24612e-05
12.094887	3.34734e-05
12.068677	3.45157e-05
12.042467	3.55891e-05
12.016257	3.66944e-05
11.990048	3.78324e-05
11.963838	3.9004e-05
11.937628	4.02102e-05
11.911418	4.14519e-05
11.885208	4.27301e-05
11.858999	4.40456e-05
11.832789	4.53996e-05
11.806579	4.67931e-05
11.780369	4.8227e-05
11.754159	4.97025e-05
11.727949	5.12206e-05
11.701740	5.27824e-05
11.675530	5.43892e-05
11.649320	5.60419e-05
11.623110	5.77419e-05
11.596900	5.94903e-05
11.570690	6.12883e-05
11.544481	6.31371e-05
11.518271	6.50381e-05
11.492061	6.69925e-05
11.465851	6.90016e-05
11.439641	7.10668e-05
11.413431	7.31894e-05
11.387222	7.53707e-05
11.361012	7.76123e-05
11.334802	7.99153e-05
11.308592	8.22814e-05
11.282382	8.4712e-05
11.256172	8.72084e-05
11.229963	8.97722e-05
11.203753	9.2405e-05
11.177543	9.51081e-05
11.151333	9.78831e-05
11.125123	0.000100732
11.098913	0.000103655
11.072704	0.000106655
11.046494	0.000109733
11.020284	0.000112891
10.994074	0.00011613
10.967864	0.000119452
10.941654	0.000122859
10.915445	0.000126351
10.889235	0.000129931
10.863025	0.0001336
10.836815	0.000137359
10.810605	0.000141211
10.784395	0.000145156
10.758186	0.000149196
10.731976	0.000153332
10.705766	0.000157567
10.679556	0.0001619
10.653346	0.000166335
10.627136	0.00017087
10.600927	0.000175509
10.574717	0.000180252
10.548507	0.0001851
10.522297	0.000190054
10.496087	0.000195115
10.469877	0.000200283
10.443668	0.00020556
10.417458	0.000210946
10.391248	0.00021644
10.365038	0.000222044
10.338828	0.000227758
10.312619	0.000233581
10.286409	0.000239512
10.260199	0.000245553
10.233989	0.0002517
10.207779	0.000257955
10.181569	0.000264314
10.155360	0.000270778
10.129150	0.000277343
10.102940	0.000284007
10.076730	0.000290768
10.050520	0.000297623
10.024310	0.000304568
9.998101	0.000311599
9.971891	0.000318711
9.945681	0.0003259
9.919471	0.000333159
9.893261	0.000340482
9.867051	0.000347862
9.840842	0.000355292
9.814632	0.000362761
9.788422	0.00037026
9.762212	0.000377779
9.736002	0.000385305
9.709792	0.000392825
9.683583	0.000400325
9.657373	0.000407789
9.631163	0.000415199
9.604953	0.000422534
9.578743	0.000429775
9.552533	0.000436896
9.526324	0.000443872
9.500114	0.000450674
9.473904	0.000457268
9.447694	0.000463617
9.421484	0.000469682
9.395274	0.000475416
9.369065	0.000480765
9.342855	0.000485667
9.316645	0.00049005
9.290435	0.000493825
9.264225	0.000496876
9.238015	0.000499041
&
```
