## Supplementary material for "All-at-once RNA folding with 3D motif prediction framed by evolutionary information": RF00176_Tombus_3_IV.cacofold.helixcov

```
# RMs = 4 L = 92

# RM_HELIX NESTED 19-24 30-35, nbp = 6 nbp_cov = 0
# pvals: 0.816209,0.816209,0.816209,0.816209,0.816209,0.816209
# aggregated NONE
NESTED  ::::::::::::::::::<<<<<<_____>>>>>>:::::::::::::::::::::::::::::::::::::::::::::::::::::::::
        ::::::::::::::::::::::::::::::::::::::::::::::::::::::::::::::::::::::::::::::::::::::::::::

# RM_HELIX NESTED 48-51 60-63, nbp = 4 nbp_cov = 0
# pvals: 0.816209,0.816209,0.816209,0.816209
# aggregated NONE
NESTED  :::::::::::::::::::::::::::::::::::::::::::::::<<<<________>>>>:::::::::::::::::::::::::::::
        ::::::::::::::::::::::::::::::::::::::::::::::::::::::::::::::::::::::::::::::::::::::::::::

# RM_HELIX NESTED 11-16 65-70, nbp = 6 nbp_cov = 0
# pvals: 0.816209,0.816209,0.816209,0.816209,0.816209,0.816209
# aggregated NONE
NESTED  ::::::::::<<<<<<________________________________________________>>>>>>::::::::::::::::::::::
        ::::::::::::::::::::::::::::::::::::::::::::::::::::::::::::::::::::::::::::::::::::::::::::

# RM_HELIX NESTED 74-77 83-86, nbp = 4 nbp_cov = 0
# pvals: 0.816209,0.816209,0.816209,0.816209
# aggregated NONE
NESTED  :::::::::::::::::::::::::::::::::::::::::::::::::::::::::::::::::::::::::<<<<_____>>>>::::::
        ::::::::::::::::::::::::::::::::::::::::::::::::::::::::::::::::::::::::::::::::::::::::::::
```
