## Supplementary material for "All-at-once RNA folding with 3D motif prediction framed by evolutionary information": RF00176_Tombus_3_IV.cacofold.power

```
# Power analysis of CaCoFold structure 
#
# Powertype = SINGLE SUBSTITUTIONS
# covary  left_pos      right_pos    substitutions      power
#----------------------------------------------------------------
          11		70		1		0.00
          12		69		1		0.00
          13		68		0		0.00
          14		67		0		0.00
          15		66		0		0.00
          16		65		0		0.00
          19		35		0		0.00
          20		34		0		0.00
          21		33		0		0.00
          22		32		1		0.00
          23		31		0		0.00
          24		30		1		0.00
          48		63		0		0.00
          49		62		1		0.00
          50		61		0		0.00
          51		60		0		0.00
          74		86		0		0.00
          75		85		0		0.00
          76		84		0		0.00
          77		83		0		0.00
#
# BPAIRS 20
# avg substitutions per BP  0.2
# BPAIRS expected to covary 0.0 +/- 0.0
# BPAIRS observed to covary 0
#
```
