## Supplementary material for "All-at-once RNA folding with 3D motif prediction framed by evolutionary information": RF00176_Tombus_3_IV.helixcov

```
# RMs = 5 L = 92

# RM_HELIX NESTED 23-25 30-32, nbp = 3 nbp_cov = 0
# pvals: 0.816209,0.816209,0.816209
# aggregated NONE
NESTED  ::::::::::::::::::::::<<<____>>>::::::::::::::::::::::::::::::::::::::::::::::::::::::::::::
        ::::::::::::::::::::::::::::::::::::::::::::::::::::::::::::::::::::::::::::::::::::::::::::

# RM_HELIX NESTED 11-21 41-50, nbp = 10 nbp_cov = 0
# pvals: 0.816209,0.936347,0.816209,0.816209,0.816209,0.816209,0.816209,0.816209,0.816209,0.816209
# aggregated NONE
NESTED  ::::::::::<<<<-<<<<<<___________________>>>>>>>>>>::::::::::::::::::::::::::::::::::::::::::
        ::::::::::::::::::::::::::::::::::::::::::::::::::::::::::::::::::::::::::::::::::::::::::::

# RM_HELIX NESTED 60-63 68-71, nbp = 4 nbp_cov = 0
# pvals: 0.816209,0.816209,0.816209,0.816209
# aggregated NONE
NESTED  :::::::::::::::::::::::::::::::::::::::::::::::::::::::::::<<<<____>>>>:::::::::::::::::::::
        ::::::::::::::::::::::::::::::::::::::::::::::::::::::::::::::::::::::::::::::::::::::::::::

# RM_HELIX NESTED 76-80 85-89, nbp = 5 nbp_cov = 0
# pvals: 0.816209,0.816209,0.816209,0.816209,0.816209
# aggregated NONE
NESTED  :::::::::::::::::::::::::::::::::::::::::::::::::::::::::::::::::::::::::::<<<<<____>>>>>:::
        ::::::::::::::::::::::::::::::::::::::::::::::::::::::::::::::::::::::::::::::::::::::::::::

# RM_HELIX PK 33-35 90-92, nbp = 3 nbp_cov = 0
# pvals: 0.816209,0.816209,0.816209
# aggregated NONE
PK      ::::::::::::::::::::::::::::::::<<<______________________________________________________>>>
        ::::::::::::::::::::::::::::::::::::::::::::::::::::::::::::::::::::::::::::::::::::::::::::
```
