## Supplementary material for "All-at-once RNA folding with 3D motif prediction framed by evolutionary information": RF00176_Tombus_3_IV.power

```
# Power analysis of given structure 
#
# Powertype = SINGLE SUBSTITUTIONS
# covary  left_pos      right_pos    substitutions      power
#----------------------------------------------------------------
          11		50		1		0.00
          12		49		2		0.00
          13		48		0		0.00
          14		47		3		0.02
          16		46		0		0.00
          17		45		0		0.00
          18		44		0		0.00
          19		43		0		0.00
          20		42		0		0.00
          21		41		0		0.00
          23		32		0		0.00
          24		31		1		0.00
          25		30		4		0.07
          33		92		1		0.00
          34		91		1		0.00
          35		90		1		0.00
          60		71		0		0.00
          61		70		0		0.00
          62		69		0		0.00
          63		68		0		0.00
          76		89		0		0.00
          77		88		0		0.00
          78		87		0		0.00
          79		86		0		0.00
          80		85		0		0.00
#
# BPAIRS 25
# avg substitutions per BP  0.6
# BPAIRS expected to covary 0.1 +/- 0.3
# BPAIRS observed to covary 0
#
```
