## Supplementary material for "All-at-once RNA folding with 3D motif prediction framed by evolutionary information": RF00176_Tombus_3_IV.surv

```
0.000219	0.04
-0.020630	0.96
-0.548174	1
&
8.771766	0.000240327
7.804602	0.000480654
7.672716	0.000720981
6.705553	0.000961307
5.166884	0.00144196
4.771226	0.00168229
4.155758	0.00192261
3.891986	0.00216294
3.804062	0.00240327
3.540290	0.0026436
3.364442	0.00288392
3.276518	0.00312425
2.705013	0.00336458
2.661051	0.0036049
2.617089	0.00408556
2.485203	0.00432588
2.133507	0.00480654
2.001621	0.00504686
1.957659	0.00528719
1.913697	0.00552752
1.869735	0.00600817
1.825773	0.00648882
1.781811	0.00672915
1.737849	0.00769046
1.693887	0.00817111
1.649925	0.00865177
1.474077	0.00913242
1.430115	0.00961307
1.342191	0.0098534
1.298229	0.0100937
1.210305	0.0103341
1.034457	0.011055
0.990495	0.0112954
0.902571	0.0115357
0.770685	0.011776
0.726723	0.0120163
0.682761	0.0122567
0.638799	0.0127373
0.506914	0.013218
0.462952	0.0134583
0.375028	0.0141793
0.331066	0.0144196
0.287104	0.0149003
0.199180	0.0163422
0.155218	0.0168229
0.111256	0.0170632
0.067294	0.0177842
0.023332	0.0189858
-0.020630	0.94857
-0.064592	0.950012
-0.108554	0.951694
-0.152516	0.954338
-0.196478	0.95578
-0.240440	0.959144
-0.284402	0.96323
-0.328364	0.967796
-0.372326	0.97068
-0.416288	0.972603
-0.460250	0.973324
-0.504212	0.974525
-0.548174	0.976929
-0.592136	0.980053
-0.636098	0.981014
-0.680060	0.983177
-0.724022	0.985821
-0.767984	0.986061
-0.811946	0.987984
-0.855908	0.990387
-0.899870	0.990627
-0.943832	0.990868
-0.987794	0.991829
-1.031756	0.993511
-1.075718	0.994713
-1.119680	0.995193
-1.207604	0.995674
-1.251566	0.996395
-1.339490	0.997116
-1.383452	0.998077
-1.559300	0.998318
-1.603262	0.998798
-1.735148	0.999039
-1.867033	0.999279
-1.910995	0.999519
-2.086843	0.99976
-2.834197	1
&
15.366063	1.19446e-05
14.750595	2.38892e-05
14.618710	3.58337e-05
14.530786	4.77783e-05
14.267014	5.97229e-05
14.223052	8.3612e-05
14.135128	9.55566e-05
13.915318	0.000107501
13.827394	0.000119446
13.695508	0.00013139
13.563622	0.000143335
13.387774	0.00015528
12.728344	0.000167224
12.552496	0.000179169
12.464572	0.000191113
12.156839	0.000203058
11.937029	0.000226947
11.849105	0.000238892
11.805143	0.000274725
11.717219	0.000298614
11.585333	0.000322504
11.497409	0.000334448
11.321561	0.000358337
10.925903	0.000370282
10.881941	0.000382226
10.618169	0.000406116
10.574207	0.00041806
10.486283	0.000453894
10.442321	0.000465839
10.354397	0.000477783
10.310435	0.000489728
10.266473	0.000513617
10.178549	0.000525561
10.090625	0.000549451
10.002701	0.00057334
9.958740	0.000585284
9.870816	0.000597229
9.826854	0.000633063
9.782892	0.000656952
9.738930	0.000680841
9.651006	0.000776398
9.607044	0.000919732
9.563082	0.0009914
9.519120	0.00105112
9.431196	0.00114668
9.387234	0.00117057
9.343272	0.0012064
9.299310	0.00127807
9.255348	0.00134974
9.211386	0.00136168
9.123462	0.00137363
9.079500	0.00139752
9.035538	0.00140946
8.991576	0.00143335
8.947614	0.00146918
8.903652	0.00149307
8.859690	0.00158863
8.815728	0.00161252
8.771766	0.00168419
8.727804	0.00174391
8.683842	0.00180363
8.639880	0.00189919
8.595918	0.00195891
8.551956	0.00199474
8.507994	0.00205447
8.464032	0.00223364
8.420070	0.00234114
8.376108	0.00248447
8.332146	0.00253225
8.288184	0.00254419
8.244222	0.0026517
8.156298	0.00267559
8.112336	0.00268753
8.068374	0.00272336
8.024412	0.0027592
7.980450	0.00285475
7.936488	0.00287864
7.892526	0.00296226
7.804602	0.00304587
7.760640	0.00309365
7.716678	0.00316531
7.672716	0.00321309
7.628755	0.00328476
7.584793	0.00334448
7.540831	0.0034042
7.496869	0.00347587
7.452907	0.00355948
7.408945	0.00360726
7.364983	0.00372671
7.321021	0.00379838
7.277059	0.00387004
7.233097	0.00401338
7.189135	0.00413282
7.145173	0.00424032
7.101211	0.0042881
7.057249	0.00432394
7.013287	0.00440755
6.969325	0.00449116
6.925363	0.00455088
6.881401	0.00462255
6.837439	0.00468227
6.793477	0.00473005
6.749515	0.00477783
6.705553	0.00482561
6.661591	0.00494505
6.617629	0.00501672
6.573667	0.00507645
6.529705	0.00510033
6.353857	0.00513617
6.309895	0.00518395
6.265933	0.00523172
6.221971	0.0052795
6.178009	0.00529145
6.134047	0.00533923
6.090085	0.00537506
6.046123	0.00542284
6.002161	0.00543478
5.958199	0.00548256
5.914237	0.00550645
5.870275	0.00555423
5.826313	0.00561395
5.782351	0.00564978
5.738389	0.00568562
5.694427	0.0057334
5.650465	0.00585284
5.606503	0.00590062
5.562541	0.0059484
5.518579	0.00602007
5.474617	0.00615146
5.430655	0.00623507
5.386693	0.0062709
5.342731	0.00639035
5.298769	0.00641424
5.254808	0.00648591
5.210846	0.00653368
5.166884	0.0066173
5.122922	0.00664118
5.078960	0.0068323
5.034998	0.00698758
4.991036	0.0071548
4.947074	0.00729814
4.903112	0.00739369
4.859150	0.00748925
4.815188	0.00754897
4.771226	0.00766842
4.727264	0.00776398
4.683302	0.00787148
4.639340	0.00795509
4.595378	0.00811037
4.551416	0.00821787
4.507454	0.00837315
4.463492	0.00849259
4.419530	0.0086001
4.375568	0.0087076
4.331606	0.00880315
4.287644	0.00893454
4.243682	0.00904204
4.199720	0.00925705
4.155758	0.00941233
4.111796	0.009699
4.067834	0.0098065
4.023872	0.00997372
3.979910	0.0101529
3.935948	0.0103082
3.891986	0.0104276
3.848024	0.010571
3.804062	0.0107023
3.760100	0.0108098
3.716138	0.0109293
3.672176	0.0110248
3.628214	0.0111921
3.584252	0.011419
3.540290	0.0114668
3.496328	0.0116579
3.452366	0.0117774
3.408404	0.0118968
3.364442	0.0120879
3.320480	0.0121954
3.276518	0.0123507
3.232556	0.012506
3.188594	0.0126613
3.144632	0.0128046
3.100670	0.0129718
3.056708	0.0131988
3.012746	0.0133421
2.968784	0.0134376
2.924823	0.0135213
2.880861	0.0137124
2.836899	0.0138796
2.792937	0.0140946
2.748975	0.0142499
2.705013	0.0146679
2.661051	0.0149068
2.617089	0.0151099
2.573127	0.0153607
2.529165	0.015516
2.485203	0.0157549
2.441241	0.0159938
2.397279	0.0162446
2.353317	0.0164477
2.309355	0.0166746
2.265393	0.0168538
2.221431	0.0171046
2.177469	0.0172838
2.133507	0.0173913
2.089545	0.0175466
2.045583	0.0177616
2.001621	0.0180244
1.957659	0.0182155
1.913697	0.0184185
1.869735	0.0185619
1.825773	0.0187172
1.781811	0.018956
1.737849	0.0191352
1.693887	0.0193024
1.649925	0.0195652
1.605963	0.0198519
1.562001	0.0201266
1.518039	0.0203416
1.474077	0.0205208
1.430115	0.0207836
1.386153	0.020915
1.342191	0.0214405
1.298229	0.0219422
1.254267	0.0222408
1.210305	0.022623
1.166343	0.0229933
1.122381	0.0235547
1.078419	0.0238892
1.034457	0.0243789
0.990495	0.0249761
0.946533	0.0251911
0.902571	0.025645
0.858609	0.0260392
0.814647	0.0263736
0.770685	0.0267917
0.726723	0.0271978
0.682761	0.02758
0.638799	0.0278906
0.594837	0.0283206
0.550876	0.0288342
0.506914	0.0292881
0.462952	0.0297539
0.418990	0.0303273
0.375028	0.030817
0.331066	0.0316412
0.287104	0.0323101
0.243142	0.032752
0.199180	0.0333493
0.155218	0.0342451
0.111256	0.0354396
0.067294	0.0366818
0.023332	0.0381151
-0.020630	0.816209
-0.064592	0.839895
-0.108554	0.853655
-0.152516	0.865647
-0.196478	0.876051
-0.240440	0.886144
-0.284402	0.896154
-0.328364	0.904264
-0.372326	0.910977
-0.416288	0.917642
-0.460250	0.924104
-0.504212	0.930889
-0.548174	0.936347
-0.592136	0.941663
-0.636098	0.945748
-0.680060	0.949498
-0.724022	0.953213
-0.767984	0.956355
-0.811946	0.959281
-0.855908	0.9629
-0.899870	0.965779
-0.943832	0.968072
-0.987794	0.970222
-1.031756	0.972635
-1.075718	0.974295
-1.119680	0.975968
-1.163642	0.977723
-1.207604	0.979587
-1.251566	0.980877
-1.295528	0.982179
-1.339490	0.983576
-1.383452	0.984723
-1.427414	0.985595
-1.471376	0.986455
-1.515338	0.987243
-1.559300	0.988079
-1.603262	0.988903
-1.647224	0.98974
-1.691186	0.990528
-1.735148	0.991209
-1.779109	0.991615
-1.823071	0.992224
-1.867033	0.992523
-1.910995	0.993024
-1.954957	0.99361
-1.998919	0.99398
-2.042881	0.994565
-2.086843	0.995043
-2.130805	0.995186
-2.174767	0.995342
-2.218729	0.995688
-2.262691	0.996011
-2.306653	0.996178
-2.350615	0.996429
-2.394577	0.996787
-2.438539	0.997014
-2.482501	0.997241
-2.526463	0.997527
-2.570425	0.997766
-2.614387	0.998041
-2.658349	0.998256
-2.702311	0.998352
-2.746273	0.998435
-2.790235	0.998614
-2.834197	0.99877
-2.878159	0.998877
-2.922121	0.999044
-2.966083	0.999104
-3.010045	0.999247
-3.054007	0.999343
-3.097969	0.999367
-3.141931	0.999427
-3.185893	0.999451
-3.229855	0.999546
-3.273817	0.99963
-3.317779	0.999654
-3.361741	0.999689
-3.405703	0.999701
-3.449665	0.999725
-3.493627	0.999761
-3.537589	0.999785
-3.581551	0.999833
-3.625513	0.999857
-3.669475	0.999881
-3.713437	0.999904
-3.845323	0.999916
-3.889285	0.99994
-3.933247	0.999964
-4.021171	0.999988
-4.240980	1
&
41.127784	3.35022e-12
41.083822	3.44475e-12
41.039860	3.54194e-12
40.995898	3.64186e-12
40.951936	3.74461e-12
40.907974	3.85025e-12
40.864012	3.95888e-12
40.820050	4.07056e-12
40.776088	4.18539e-12
40.732126	4.30346e-12
40.688164	4.42486e-12
40.644202	4.54968e-12
40.600240	4.67801e-12
40.556278	4.80997e-12
40.512317	4.94564e-12
40.468355	5.08514e-12
40.424393	5.22857e-12
40.380431	5.37605e-12
40.336469	5.52768e-12
40.292507	5.68358e-12
40.248545	5.84388e-12
40.204583	6.00869e-12
40.160621	6.17815e-12
40.116659	6.35238e-12
40.072697	6.53153e-12
40.028735	6.71572e-12
39.984773	6.9051e-12
39.940811	7.09982e-12
39.896849	7.30003e-12
39.852887	7.50588e-12
39.808925	7.71753e-12
39.764963	7.93514e-12
39.721001	8.15888e-12
39.677039	8.38893e-12
39.633077	8.62545e-12
39.589115	8.86865e-12
39.545153	9.11869e-12
39.501191	9.37577e-12
39.457229	9.6401e-12
39.413267	9.91188e-12
39.369305	1.01913e-11
39.325343	1.04786e-11
39.281381	1.0774e-11
39.237419	1.10777e-11
39.193457	1.139e-11
39.149495	1.17111e-11
39.105533	1.20412e-11
39.061571	1.23806e-11
39.017609	1.27295e-11
38.973647	1.30883e-11
38.929685	1.34572e-11
38.885723	1.38365e-11
38.841761	1.42265e-11
38.797799	1.46274e-11
38.753837	1.50397e-11
38.709875	1.54635e-11
38.665913	1.58993e-11
38.621951	1.63474e-11
38.577989	1.6808e-11
38.534027	1.72817e-11
38.490065	1.77687e-11
38.446103	1.82694e-11
38.402141	1.87841e-11
38.358179	1.93134e-11
38.314217	1.98576e-11
38.270255	2.04171e-11
38.226293	2.09924e-11
38.182332	2.15838e-11
38.138370	2.21919e-11
38.094408	2.28171e-11
38.050446	2.34599e-11
38.006484	2.41208e-11
37.962522	2.48003e-11
37.918560	2.54989e-11
37.874598	2.62172e-11
37.830636	2.69558e-11
37.786674	2.7715e-11
37.742712	2.84957e-11
37.698750	2.92983e-11
37.654788	3.01236e-11
37.610826	3.0972e-11
37.566864	3.18443e-11
37.522902	3.27412e-11
37.478940	3.36633e-11
37.434978	3.46113e-11
37.391016	3.55861e-11
37.347054	3.65882e-11
37.303092	3.76186e-11
37.259130	3.86779e-11
37.215168	3.9767e-11
37.171206	4.08868e-11
37.127244	4.20381e-11
37.083282	4.32217e-11
37.039320	4.44387e-11
36.995358	4.56899e-11
36.951396	4.69763e-11
36.907434	4.82989e-11
36.863472	4.96586e-11
36.819510	5.10567e-11
36.775548	5.2494e-11
36.731586	5.39718e-11
36.687624	5.54911e-11
36.643662	5.70532e-11
36.599700	5.86591e-11
36.555738	6.03103e-11
36.511776	6.20079e-11
36.467814	6.37532e-11
36.423852	6.55476e-11
36.379890	6.73924e-11
36.335928	6.92891e-11
36.291966	7.12392e-11
36.248004	7.32441e-11
36.204042	7.53053e-11
36.160080	7.74245e-11
36.116118	7.96033e-11
36.072156	8.18433e-11
36.028194	8.41463e-11
35.984232	8.6514e-11
35.940270	8.89483e-11
35.896308	9.1451e-11
35.852346	9.40241e-11
35.808385	9.66695e-11
35.764423	9.93892e-11
35.720461	1.02185e-10
35.676499	1.0506e-10
35.632537	1.08016e-10
35.588575	1.11054e-10
35.544613	1.14178e-10
35.500651	1.1739e-10
35.456689	1.20692e-10
35.412727	1.24087e-10
35.368765	1.27577e-10
35.324803	1.31165e-10
35.280841	1.34855e-10
35.236879	1.38647e-10
35.192917	1.42547e-10
35.148955	1.46555e-10
35.104993	1.50677e-10
35.061031	1.54914e-10
35.017069	1.5927e-10
34.973107	1.63749e-10
34.929145	1.68353e-10
34.885183	1.73087e-10
34.841221	1.77954e-10
34.797259	1.82957e-10
34.753297	1.88101e-10
34.709335	1.9339e-10
34.665373	1.98827e-10
34.621411	2.04416e-10
34.577449	2.10163e-10
34.533487	2.16071e-10
34.489525	2.22144e-10
34.445563	2.28389e-10
34.401601	2.34809e-10
34.357639	2.41408e-10
34.313677	2.48194e-10
34.269715	2.55169e-10
34.225753	2.62341e-10
34.181791	2.69714e-10
34.137829	2.77294e-10
34.093867	2.85086e-10
34.049905	2.93098e-10
34.005943	3.01334e-10
33.961981	3.09801e-10
33.918019	3.18506e-10
33.874057	3.27455e-10
33.830095	3.36656e-10
33.786133	3.46115e-10
33.742171	3.55839e-10
33.698209	3.65836e-10
33.654247	3.76113e-10
33.610285	3.86679e-10
33.566323	3.97541e-10
33.522361	4.08708e-10
33.478400	4.20189e-10
33.434438	4.31991e-10
33.390476	4.44125e-10
33.346514	4.56599e-10
33.302552	4.69423e-10
33.258590	4.82606e-10
33.214628	4.9616e-10
33.170666	5.10093e-10
33.126704	5.24418e-10
33.082742	5.39144e-10
33.038780	5.54283e-10
32.994818	5.69846e-10
32.950856	5.85846e-10
32.906894	6.02295e-10
32.862932	6.19205e-10
32.818970	6.36589e-10
32.775008	6.54461e-10
32.731046	6.72833e-10
32.687084	6.91721e-10
32.643122	7.11138e-10
32.599160	7.311e-10
32.555198	7.51621e-10
32.511236	7.72717e-10
32.467274	7.94405e-10
32.423312	8.16701e-10
32.379350	8.39621e-10
32.335388	8.63184e-10
32.291426	8.87407e-10
32.247464	9.12309e-10
32.203502	9.37909e-10
32.159540	9.64227e-10
32.115578	9.91281e-10
32.071616	1.01909e-09
32.027654	1.04769e-09
31.983692	1.07708e-09
31.939730	1.1073e-09
31.895768	1.13836e-09
31.851806	1.17029e-09
31.807844	1.20312e-09
31.763882	1.23687e-09
31.719920	1.27156e-09
31.675958	1.30722e-09
31.631996	1.34389e-09
31.588034	1.38158e-09
31.544072	1.42032e-09
31.500110	1.46015e-09
31.456148	1.5011e-09
31.412186	1.54319e-09
31.368224	1.58646e-09
31.324262	1.63095e-09
31.280300	1.67667e-09
31.236338	1.72368e-09
31.192376	1.77201e-09
31.148414	1.82168e-09
31.104453	1.87275e-09
31.060491	1.92525e-09
31.016529	1.97921e-09
30.972567	2.03469e-09
30.928605	2.09172e-09
30.884643	2.15034e-09
30.840681	2.21061e-09
30.796719	2.27256e-09
30.752757	2.33625e-09
30.708795	2.40171e-09
30.664833	2.46901e-09
30.620871	2.53819e-09
30.576909	2.60931e-09
30.532947	2.68242e-09
30.488985	2.75757e-09
30.445023	2.83482e-09
30.401061	2.91424e-09
30.357099	2.99587e-09
30.313137	3.07979e-09
30.269175	3.16606e-09
30.225213	3.25474e-09
30.181251	3.34589e-09
30.137289	3.4396e-09
30.093327	3.53593e-09
30.049365	3.63495e-09
30.005403	3.73674e-09
29.961441	3.84137e-09
29.917479	3.94893e-09
29.873517	4.05949e-09
29.829555	4.17315e-09
29.785593	4.28998e-09
29.741631	4.41008e-09
29.697669	4.53353e-09
29.653707	4.66044e-09
29.609745	4.79089e-09
29.565783	4.92498e-09
29.521821	5.06282e-09
29.477859	5.20452e-09
29.433897	5.35017e-09
29.389935	5.49989e-09
29.345973	5.65379e-09
29.302011	5.81199e-09
29.258049	5.97461e-09
29.214087	6.14178e-09
29.170125	6.31361e-09
29.126163	6.49024e-09
29.082201	6.6718e-09
29.038239	6.85843e-09
28.994277	7.05027e-09
28.950315	7.24747e-09
28.906353	7.45018e-09
28.862391	7.65854e-09
28.818429	7.87272e-09
28.774468	8.09288e-09
28.730506	8.31918e-09
28.686544	8.5518e-09
28.642582	8.79091e-09
28.598620	9.03669e-09
28.554658	9.28933e-09
28.510696	9.54902e-09
28.466734	9.81596e-09
28.422772	1.00903e-08
28.378810	1.03724e-08
28.334848	1.06623e-08
28.290886	1.09603e-08
28.246924	1.12666e-08
28.202962	1.15814e-08
28.159000	1.19051e-08
28.115038	1.22377e-08
28.071076	1.25797e-08
28.027114	1.29311e-08
27.983152	1.32924e-08
27.939190	1.36637e-08
27.895228	1.40454e-08
27.851266	1.44377e-08
27.807304	1.4841e-08
27.763342	1.52555e-08
27.719380	1.56816e-08
27.675418	1.61195e-08
27.631456	1.65696e-08
27.587494	1.70323e-08
27.543532	1.75079e-08
27.499570	1.79967e-08
27.455608	1.84991e-08
27.411646	1.90156e-08
27.367684	1.95464e-08
27.323722	2.0092e-08
27.279760	2.06528e-08
27.235798	2.12292e-08
27.191836	2.18217e-08
27.147874	2.24307e-08
27.103912	2.30566e-08
27.059950	2.36999e-08
27.015988	2.43612e-08
26.972026	2.50409e-08
26.928064	2.57395e-08
26.884102	2.64575e-08
26.840140	2.71955e-08
26.796178	2.79541e-08
26.752216	2.87337e-08
26.708254	2.95351e-08
26.664292	3.03587e-08
26.620330	3.12053e-08
26.576368	3.20754e-08
26.532406	3.29698e-08
26.488444	3.38889e-08
26.444482	3.48337e-08
26.400521	3.58047e-08
26.356559	3.68028e-08
26.312597	3.78286e-08
26.268635	3.88829e-08
26.224673	3.99665e-08
26.180711	4.10802e-08
26.136749	4.22249e-08
26.092787	4.34014e-08
26.048825	4.46107e-08
26.004863	4.58535e-08
25.960901	4.71308e-08
25.916939	4.84437e-08
25.872977	4.9793e-08
25.829015	5.11798e-08
25.785053	5.26051e-08
25.741091	5.407e-08
25.697129	5.55756e-08
25.653167	5.7123e-08
25.609205	5.87134e-08
25.565243	6.03479e-08
25.521281	6.20279e-08
25.477319	6.37544e-08
25.433357	6.55289e-08
25.389395	6.73526e-08
25.345433	6.9227e-08
25.301471	7.11533e-08
25.257509	7.31331e-08
25.213547	7.51679e-08
25.169585	7.72591e-08
25.125623	7.94083e-08
25.081661	8.16171e-08
25.037699	8.38872e-08
24.993737	8.62202e-08
24.949775	8.8618e-08
24.905813	9.10822e-08
24.861851	9.36147e-08
24.817889	9.62175e-08
24.773927	9.88924e-08
24.729965	1.01641e-07
24.686003	1.04467e-07
24.642041	1.0737e-07
24.598079	1.10354e-07
24.554117	1.13421e-07
24.510155	1.16572e-07
24.466193	1.19811e-07
24.422231	1.2314e-07
24.378269	1.26561e-07
24.334307	1.30076e-07
24.290345	1.33689e-07
24.246383	1.37402e-07
24.202421	1.41218e-07
24.158459	1.45139e-07
24.114497	1.49169e-07
24.070536	1.5331e-07
24.026574	1.57566e-07
23.982612	1.6194e-07
23.938650	1.66434e-07
23.894688	1.71053e-07
23.850726	1.758e-07
23.806764	1.80678e-07
23.762802	1.85691e-07
23.718840	1.90842e-07
23.674878	1.96136e-07
23.630916	2.01577e-07
23.586954	2.07167e-07
23.542992	2.12912e-07
23.499030	2.18816e-07
23.455068	2.24883e-07
23.411106	2.31118e-07
23.367144	2.37525e-07
23.323182	2.44109e-07
23.279220	2.50874e-07
23.235258	2.57827e-07
23.191296	2.64971e-07
23.147334	2.72313e-07
23.103372	2.79857e-07
23.059410	2.8761e-07
23.015448	2.95576e-07
22.971486	3.03763e-07
22.927524	3.12175e-07
22.883562	3.20819e-07
22.839600	3.29702e-07
22.795638	3.38829e-07
22.751676	3.48209e-07
22.707714	3.57847e-07
22.663752	3.6775e-07
22.619790	3.77927e-07
22.575828	3.88384e-07
22.531866	3.99129e-07
22.487904	4.1017e-07
22.443942	4.21516e-07
22.399980	4.33174e-07
22.356018	4.45153e-07
22.312056	4.57462e-07
22.268094	4.70109e-07
22.224132	4.83105e-07
22.180170	4.96459e-07
22.136208	5.1018e-07
22.092246	5.24279e-07
22.048284	5.38766e-07
22.004322	5.53651e-07
21.960360	5.68945e-07
21.916398	5.8466e-07
21.872436	6.00808e-07
21.828474	6.17399e-07
21.784512	6.34446e-07
21.740550	6.51962e-07
21.696589	6.69959e-07
21.652627	6.8845e-07
21.608665	7.0745e-07
21.564703	7.26971e-07
21.520741	7.47029e-07
21.476779	7.67637e-07
21.432817	7.88811e-07
21.388855	8.10566e-07
21.344893	8.32918e-07
21.300931	8.55883e-07
21.256969	8.79478e-07
21.213007	9.03721e-07
21.169045	9.28628e-07
21.125083	9.54219e-07
21.081121	9.80511e-07
21.037159	1.00752e-06
20.993197	1.03528e-06
20.949235	1.06379e-06
20.905273	1.09308e-06
20.861311	1.12318e-06
20.817349	1.1541e-06
20.773387	1.18587e-06
20.729425	1.21851e-06
20.685463	1.25204e-06
20.641501	1.28649e-06
20.597539	1.32188e-06
20.553577	1.35823e-06
20.509615	1.39559e-06
20.465653	1.43396e-06
20.421691	1.47338e-06
20.377729	1.51388e-06
20.333767	1.55549e-06
20.289805	1.59824e-06
20.245843	1.64215e-06
20.201881	1.68726e-06
20.157919	1.7336e-06
20.113957	1.78121e-06
20.069995	1.83012e-06
20.026033	1.88036e-06
19.982071	1.93197e-06
19.938109	1.98499e-06
19.894147	2.03945e-06
19.850185	2.0954e-06
19.806223	2.15288e-06
19.762261	2.21192e-06
19.718299	2.27257e-06
19.674337	2.33487e-06
19.630375	2.39887e-06
19.586413	2.46461e-06
19.542451	2.53214e-06
19.498489	2.6015e-06
19.454527	2.67276e-06
19.410565	2.74595e-06
19.366604	2.82113e-06
19.322642	2.89836e-06
19.278680	2.97768e-06
19.234718	3.05916e-06
19.190756	3.14285e-06
19.146794	3.22882e-06
19.102832	3.31712e-06
19.058870	3.40781e-06
19.014908	3.50097e-06
18.970946	3.59665e-06
18.926984	3.69493e-06
18.883022	3.79587e-06
18.839060	3.89955e-06
18.795098	4.00603e-06
18.751136	4.11541e-06
18.707174	4.22774e-06
18.663212	4.34311e-06
18.619250	4.46161e-06
18.575288	4.58331e-06
18.531326	4.70831e-06
18.487364	4.83668e-06
18.443402	4.96852e-06
18.399440	5.10393e-06
18.355478	5.24299e-06
18.311516	5.38581e-06
18.267554	5.53249e-06
18.223592	5.68312e-06
18.179630	5.83782e-06
18.135668	5.99669e-06
18.091706	6.15984e-06
18.047744	6.32739e-06
18.003782	6.49945e-06
17.959820	6.67615e-06
17.915858	6.8576e-06
17.871896	7.04394e-06
17.827934	7.23529e-06
17.783972	7.43179e-06
17.740010	7.63357e-06
17.696048	7.84077e-06
17.652086	8.05353e-06
17.608124	8.27201e-06
17.564162	8.49636e-06
17.520200	8.72672e-06
17.476238	8.96326e-06
17.432276	9.20614e-06
17.388314	9.45554e-06
17.344352	9.71161e-06
17.300390	9.97454e-06
17.256428	1.02445e-05
17.212466	1.05217e-05
17.168504	1.08063e-05
17.124542	1.10985e-05
17.080580	1.13985e-05
17.036618	1.17065e-05
16.992657	1.20228e-05
16.948695	1.23475e-05
16.904733	1.26808e-05
16.860771	1.3023e-05
16.816809	1.33744e-05
16.772847	1.37351e-05
16.728885	1.41054e-05
16.684923	1.44855e-05
16.640961	1.48758e-05
16.596999	1.52764e-05
16.553037	1.56877e-05
16.509075	1.61099e-05
16.465113	1.65433e-05
16.421151	1.69881e-05
16.377189	1.74448e-05
16.333227	1.79136e-05
16.289265	1.83947e-05
16.245303	1.88886e-05
16.201341	1.93956e-05
16.157379	1.99159e-05
16.113417	2.045e-05
16.069455	2.09982e-05
16.025493	2.15609e-05
15.981531	2.21383e-05
15.937569	2.2731e-05
15.893607	2.33393e-05
15.849645	2.39636e-05
15.805683	2.46043e-05
15.761721	2.52618e-05
15.717759	2.59366e-05
15.673797	2.66291e-05
15.629835	2.73397e-05
15.585873	2.8069e-05
15.541911	2.88173e-05
15.497949	2.95852e-05
15.453987	3.03732e-05
15.410025	3.11817e-05
15.366063	3.20113e-05
15.322101	3.28626e-05
15.278139	3.3736e-05
15.234177	3.46322e-05
15.190215	3.55517e-05
15.146253	3.6495e-05
15.102291	3.74628e-05
15.058329	3.84557e-05
15.014367	3.94744e-05
14.970405	4.05194e-05
14.926443	4.15914e-05
14.882481	4.26911e-05
14.838519	4.38192e-05
14.794557	4.49764e-05
14.750595	4.61633e-05
14.706633	4.73808e-05
14.662672	4.86295e-05
14.618710	4.99104e-05
14.574748	5.1224e-05
14.530786	5.25713e-05
14.486824	5.3953e-05
14.442862	5.537e-05
14.398900	5.68232e-05
14.354938	5.83133e-05
14.310976	5.98414e-05
14.267014	6.14084e-05
14.223052	6.3015e-05
14.179090	6.46624e-05
14.135128	6.63515e-05
14.091166	6.80832e-05
14.047204	6.98587e-05
14.003242	7.16788e-05
13.959280	7.35447e-05
13.915318	7.54575e-05
13.871356	7.74182e-05
13.827394	7.9428e-05
13.783432	8.1488e-05
13.739470	8.35993e-05
13.695508	8.57632e-05
13.651546	8.79808e-05
13.607584	9.02534e-05
13.563622	9.25823e-05
13.519660	9.49686e-05
13.475698	9.74138e-05
13.431736	9.9919e-05
13.387774	0.000102486
13.343812	0.000105115
13.299850	0.000107809
13.255888	0.000110568
13.211926	0.000113395
13.167964	0.00011629
13.124002	0.000119254
13.080040	0.000122291
13.036078	0.0001254
12.992116	0.000128584
12.948154	0.000131843
12.904192	0.000135181
12.860230	0.000138597
12.816268	0.000142094
12.772306	0.000145674
12.728344	0.000149338
12.684382	0.000153087
12.640420	0.000156924
12.596458	0.00016085
12.552496	0.000164866
12.508534	0.000168975
12.464572	0.000173178
12.420610	0.000177476
12.376648	0.000181872
12.332686	0.000186367
12.288725	0.000190963
12.244763	0.000195661
12.200801	0.000200463
12.156839	0.00020537
12.112877	0.000210385
12.068915	0.000215509
12.024953	0.000220742
11.980991	0.000226088
11.937029	0.000231547
11.893067	0.00023712
11.849105	0.000242809
11.805143	0.000248615
11.761181	0.000254539
11.717219	0.000260582
11.673257	0.000266745
11.629295	0.000273029
11.585333	0.000279435
11.541371	0.000285962
11.497409	0.000292611
11.453447	0.000299382
11.409485	0.000306275
11.365523	0.00031329
11.321561	0.000320424
11.277599	0.000327678
11.233637	0.00033505
11.189675	0.000342538
11.145713	0.000350138
11.101751	0.000357849
11.057789	0.000365666
11.013827	0.000373584
10.969865	0.000381598
10.925903	0.000389702
10.881941	0.000397887
10.837979	0.000406145
10.794017	0.000414464
10.750055	0.000422832
10.706093	0.000431233
10.662131	0.000439649
10.618169	0.000448057
10.574207	0.000456431
10.530245	0.000464735
10.486283	0.000472929
10.442321	0.000480957
10.398359	0.000488745
10.354397	0.000496188
10.310435	0.000503126
10.266473	0.000509261
&
```
