## Supplementary material for "All-at-once RNA folding with 3D motif prediction framed by evolutionary information": RF00177_SSU_rRNA_bacteria.cacofold.power

```
# Power analysis of CaCoFold structure
#
# Powertype = SINGLE SUBSTITUTIONS
# covary left_pos right_pos substitutions power
#----------------------------------------------------------------
9		1232		3		0.02
10		1231		12		0.39
11		1230		1		0.00
12		1229		2		0.00
13		1228		2		0.00
15		1227		0		0.00
20		1223		35		0.78
21		1222		17		0.52
22		1221		3		0.02
24		1219		1		0.00
25		1218		3		0.02
29		810		3		0.02
30		809		58		0.89
31		808		43		0.83
32		807		59		0.89
34		806		2		0.00
35		805		1		0.00
36		804		6		0.16
37		803		1		0.00
38		802		12		0.39
39		801		1		0.00
42		799		1		0.00
44		798		19		0.57
46		65		6		0.16
49		64		14		0.45
50		63		20		0.59
51		62		21		0.61
52		61		2		0.00
249		549		16		0.50
251		548		36		0.79
252		547		7		0.20
253		546		12		0.39
254		545		14		0.45
260		289		32		0.76
261		288		1		0.00
262		287		16		0.50
263		286		37		0.80
264		285		8		0.24
265		284		32		0.76
266		283		29		0.73
267		282		7		0.20
296		332		93		0.96
297		331		70		0.91
300		330		27		0.70
301		329		9		0.28
304		325		17		0.52
305		324		5		0.11
306		323		61		0.89
307		322		26		0.69
308		321		88		0.95
309		320		99		0.97
310		319		90		0.95
470		524		27		0.70
471		523		24		0.66
473		521		30		0.74
474		520		46		0.85
475		519		68		0.91
476		518		76		0.93
477		517		29		0.73
478		516		0		0.00
479		515		27		0.70
481		511		1		0.00
482		510		42		0.83
483		509		6		0.16
486		508		14		0.45
487		507		14		0.45
488		506		1		0.00
489		505		2		0.00
490		504		15		0.47
491		503		51		0.87
492		502		61		0.89
493		501		2		0.00
551		572		53		0.87
552		571		26		0.69
553		570		2		0.00
554		569		9		0.28
555		568		75		0.92
557		567		4		0.07
558		566		12		0.39
559		565		3		0.02
576		795		10		0.32
577		794		15		0.47
578		793		10		0.32
579		792		36		0.79
580		791		14		0.45
585		780		8		0.24
586		779		2		0.00
587		778		0		0.00
588		777		13		0.42
589		776		1		0.00
590		775		0		0.00
612		637		10		0.32
613		636		36		0.79
614		635		33		0.77
616		634		24		0.66
620		631		23		0.64
621		630		24		0.66
759		773		5		0.11
760		772		1		0.00
761		771		0		0.00
820		1217		9		0.28
821		1216		37		0.80
822		1215		35		0.78
823		1214		14		0.45
824		1212		22		0.63
825		1211		2		0.00
839		1199		1		0.00
840		1198		3		0.02
841		1197		32		0.76
842		1196		10		0.32
843		1195		5		0.11
854		900		21		0.61
855		899		66		0.91
856		898		102		0.97
857		897		72		0.92
859		896		91		0.96
860		895		88		0.95
861		894		23		0.64
862		893		13		0.42
869		888		63		0.90
870		886		68		0.91
871		885		106		0.98
873		883		99		0.97
874		882		65		0.90
875		881		3		0.02
939		975		41		0.82
940		974		27		0.70
941		973		50		0.86
942		972		43		0.83
943		971		100		0.97
944		970		61		0.89
945		969		5		0.11
946		968		6		0.16
950		961		11		0.35
951		960		45		0.84
989		1184		7		0.20
990		1183		14		0.45
991		1182		15		0.47
994		1179		33		0.77
995		1178		25		0.67
996		1177		1		0.00
1029		1088		10		0.32
1030		1087		1		0.00
1035		1079		0		0.00
1036		1078		17		0.52
1037		1077		66		0.91
1039		1075		56		0.88
1040		1074		5		0.11
1041		1073		0		0.00
1045		1069		7		0.20
1046		1068		3		0.02
1050		1067		17		0.52
1051		1066		69		0.91
1052		1065		0		0.00
1053		1064		4		0.07
1103		1165		24		0.66
1104		1164		67		0.91
1106		1163		30		0.74
1107		1162		32		0.76
1108		1161		26		0.69
1109		1160		94		0.96
1111		1159		58		0.89
1112		1158		32		0.76
1113		1157		90		0.95
1114		1156		80		0.93
1115		1155		70		0.91
1245		1802		2		0.00
1246		1801		5		0.11
1247		1800		15		0.47
1248		1799		0		0.00
1249		1798		4		0.07
1250		1796		25		0.67
1251		1795		8		0.24
1252		1787		8		0.24
1253		1786		12		0.39
1254		1785		9		0.28
1256		1784		19		0.57
1258		1317		2		0.00
1260		1316		4		0.07
1261		1315		0		0.00
1262		1314		27		0.70
1263		1313		34		0.78
1267		1309		0		0.00
1268		1308		0		0.00
1276		1303		8		0.24
1277		1302		3		0.02
1278		1301		18		0.55
1279		1300		4		0.07
1280		1299		17		0.52
1283		1298		11		0.35
1284		1297		12		0.39
1285		1296		4		0.07
1286		1295		0		0.00
1432		1782		34		0.78
1433		1781		19		0.57
1434		1780		36		0.79
1435		1779		7		0.20
1436		1778		20		0.59
1437		1777		10		0.32
1438		1776		25		0.67
1439		1775		7		0.20
1440		1773		0		0.00
1442		1600		0		0.00
1443		1599		7		0.20
1444		1598		0		0.00
1445		1597		1		0.00
1447		1487		0		0.00
1448		1486		2		0.00
1449		1485		0		0.00
1450		1484		0		0.00
1451		1483		0		0.00
1452		1482		0		0.00
1488		1508		0		0.00
1489		1507		24		0.66
1490		1506		1		0.00
1491		1505		0		0.00
1492		1504		7		0.20
1550		1594		0		0.00
1551		1593		4		0.07
1552		1592		20		0.59
1561		1585		0		0.00
1562		1584		15		0.47
1564		1582		4		0.07
1565		1580		15		0.47
1566		1579		80		0.93
1567		1578		73		0.92
1568		1577		91		0.96
1613		1631		18		0.55
1614		1630		22		0.63
1615		1629		4		0.07
1616		1628		2		0.00
1617		1627		21		0.61
1648		1710		1		0.00
1649		1709		39		0.81
1650		1708		74		0.92
1652		1707		93		0.96
1653		1706		78		0.93
1654		1705		63		0.90
1655		1704		77		0.93
1662		1697		41		0.82
1663		1696		63		0.90
1664		1695		0		0.00
1723		1742		7		0.20
1724		1741		97		0.97
1725		1740		29		0.73
1726		1739		18		0.55
1727		1738		54		0.88
1728		1737		0		0.00
1804		1939		6		0.16
1805		1938		27		0.70
1806		1937		5		0.11
1807		1936		1		0.00
1808		1935		0		0.00
1809		1934		0		0.00
1810		1932		6		0.16
1811		1931		1		0.00
1812		1930		0		0.00
1813		1927		2		0.00
1814		1926		0		0.00
1817		1922		32		0.76
1818		1921		28		0.72
1819		1920		15		0.47
1820		1919		7		0.20
1821		1918		0		0.00
1836		1912		19		0.57
1837		1911		53		0.87
1838		1910		76		0.93
1839		1909		57		0.88
1840		1908		54		0.88
1841		1907		89		0.95
1843		1906		70		0.91
1844		1905		78		0.93
1845		1904		69		0.91
1847		1902		44		0.84
1848		1901		17		0.52
1849		1900		18		0.55
1854		1896		20		0.59
1855		1895		74		0.92
1856		1894		50		0.86
1857		1893		72		0.92
1858		1892		88		0.95
1860		1891		60		0.89
1864		1889		53		0.87
1865		1888		67		0.91
1866		1887		29		0.73
1867		1886		38		0.81
1871		1883		23		0.64
1872		1882		29		0.73
1940		1965		3		0.02
1941		1964		28		0.72
1943		1960		6		0.16
1944		1959		16		0.50
1945		1958		24		0.66
1946		1957		3		0.02
1947		1956		5		0.11
1948		1955		67		0.91
1949		1954		58		0.89
1967		1977		9		0.28
1968		1976		13		0.42
1969		1975		8		0.24
#
# BPAIRS 300
# avg substitutions per BP 25.8
# BPAIRS expected to covary 136.6 +/- 6.0
# BPAIRS observed to covary 0
#
```
