## Supplementary material for "All-at-once RNA folding with 3D motif prediction framed by evolutionary information": RF00177_SSU_rRNA_bacteria.power

```
# Power analysis of given structure
#
# Powertype = SINGLE SUBSTITUTIONS
# covary left_pos right_pos substitutions power
#----------------------------------------------------------------
9		27		1		0.00
10		26		11		0.35
11		25		4		0.07
12		24		3		0.02
13		23		4		0.07
29		810		3		0.02
30		809		58		0.89
31		808		43		0.83
32		807		59		0.89
34		806		2		0.00
35		805		1		0.00
36		804		6		0.16
37		803		1		0.00
38		802		12		0.39
39		801		1		0.00
42		639		3		0.02
44		638		10		0.32
45		637		11		0.35
46		636		13		0.42
49		635		26		0.69
50		634		42		0.83
51		632		62		0.90
52		631		2		0.00
54		596		40		0.82
59		594		83		0.94
60		593		35		0.78
61		592		3		0.02
63		591		0		0.00
64		590		0		0.00
65		589		0		0.00
68		254		2		0.00
69		253		2		0.00
70		252		6		0.16
73		251		54		0.88
74		249		27		0.70
75		248		9		0.28
77		245		65		0.90
78		244		78		0.93
92		116		80		0.93
93		115		80		0.93
94		113		92		0.96
95		111		91		0.96
96		110		89		0.95
97		109		106		0.98
98		108		85		0.94
262		549		6		0.16
263		548		10		0.32
264		547		8		0.24
271		473		57		0.88
272		472		14		0.45
273		471		32		0.76
274		470		19		0.57
275		469		68		0.91
276		468		72		0.92
277		467		50		0.86
278		466		48		0.86
283		465		56		0.88
284		464		36		0.79
288		461		2		0.00
289		460		63		0.90
290		459		92		0.96
291		458		101		0.97
292		457		96		0.96
293		456		70		0.91
294		455		41		0.82
296		332		93		0.96
297		331		70		0.91
300		330		27		0.70
301		329		9		0.28
306		323		61		0.89
307		322		26		0.69
308		321		88		0.95
309		320		99		0.97
310		319		90		0.95
311		318		91		0.96
312		317		86		0.95
338		375		74		0.92
339		374		59		0.89
340		372		74		0.92
341		370		80		0.93
344		368		82		0.94
345		367		77		0.93
346		365		76		0.93
349		362		106		0.98
350		361		91		0.96
351		360		60		0.89
382		453		25		0.67
383		452		100		0.97
384		451		77		0.93
474		520		46		0.85
475		519		68		0.91
476		518		76		0.93
479		517		53		0.87
481		511		1		0.00
482		510		42		0.83
483		509		6		0.16
486		508		14		0.45
487		507		14		0.45
488		506		1		0.00
489		505		2		0.00
490		504		15		0.47
491		503		51		0.87
492		502		61		0.89
493		501		2		0.00
523		546		20		0.59
524		545		24		0.66
525		544		74		0.92
526		543		0		0.00
528		539		42		0.83
529		538		70		0.91
530		537		32		0.76
531		536		0		0.00
551		572		53		0.87
552		571		26		0.69
553		570		2		0.00
554		569		9		0.28
555		568		75		0.92
556		567		0		0.00
574		585		4		0.07
575		584		19		0.57
576		583		7		0.20
577		582		2		0.00
602		629		12		0.39
604		628		65		0.90
605		627		58		0.89
606		626		67		0.91
610		624		1		0.00
611		623		2		0.00
612		622		10		0.32
613		621		52		0.87
614		620		43		0.83
642		679		2		0.00
643		678		88		0.95
644		677		61		0.89
645		676		64		0.90
654		670		26		0.69
655		669		49		0.86
656		668		60		0.89
657		667		29		0.73
683		751		81		0.94
684		747		92		0.96
685		746		88		0.95
686		745		104		0.98
687		744		88		0.95
688		743		22		0.63
689		742		36		0.79
694		737		38		0.81
701		729		62		0.90
702		728		59		0.89
703		727		64		0.90
754		799		0		0.00
755		798		30		0.74
756		797		89		0.95
757		796		64		0.90
758		795		12		0.39
765		794		24		0.66
766		793		11		0.35
767		792		74		0.92
768		791		29		0.73
769		790		0		0.00
775		782		0		0.00
776		781		2		0.00
821		1199		0		0.00
822		1198		0		0.00
823		1197		23		0.64
829		1196		2		0.00
831		1029		4		0.07
833		1028		74		0.92
834		1027		64		0.90
835		1026		38		0.81
837		1022		37		0.80
839		1021		1		0.00
840		1020		7		0.20
841		1019		37		0.80
843		912		4		0.07
844		911		98		0.97
845		910		74		0.92
846		908		95		0.96
847		907		107		0.98
848		906		98		0.97
849		905		47		0.85
852		904		20		0.59
853		903		4		0.07
854		900		21		0.61
855		899		66		0.91
856		898		102		0.97
857		897		72		0.92
859		896		91		0.96
860		895		88		0.95
861		894		23		0.64
862		893		13		0.42
863		892		61		0.89
868		889		71		0.92
869		888		63		0.90
870		886		68		0.91
871		885		106		0.98
873		883		99		0.97
874		882		65		0.90
875		881		3		0.02
917		1015		7		0.20
918		1014		20		0.59
919		1013		52		0.87
920		1011		95		0.96
921		1010		85		0.94
922		1009		89		0.95
923		1008		59		0.89
924		1007		94		0.96
925		1006		24		0.66
928		1004		12		0.39
929		1003		4		0.07
930		1002		103		0.98
931		1001		79		0.93
932		1000		69		0.91
933		999		57		0.88
934		998		56		0.88
935		979		25		0.67
936		978		1		0.00
939		975		41		0.82
940		974		27		0.70
941		973		50		0.86
942		972		43		0.83
943		971		100		0.97
944		970		61		0.89
945		969		5		0.11
946		968		6		0.16
950		961		11		0.35
951		960		45		0.84
952		959		7		0.20
984		997		44		0.84
989		996		0		0.00
990		995		12		0.39
1035		1079		0		0.00
1036		1078		17		0.52
1037		1077		66		0.91
1039		1075		56		0.88
1040		1074		5		0.11
1041		1073		0		0.00
1045		1072		7		0.20
1046		1071		4		0.07
1050		1067		17		0.52
1051		1066		69		0.91
1052		1065		0		0.00
1053		1064		4		0.07
1092		1195		7		0.20
1093		1194		93		0.96
1094		1193		87		0.95
1095		1192		68		0.91
1098		1191		49		0.86
1099		1190		14		0.45
1103		1165		24		0.66
1104		1164		67		0.91
1106		1163		30		0.74
1107		1162		32		0.76
1108		1161		26		0.69
1109		1160		94		0.96
1111		1159		58		0.89
1112		1158		32		0.76
1113		1157		90		0.95
1114		1156		80		0.93
1115		1155		70		0.91
1116		1154		61		0.89
1177		1184		8		0.24
1178		1183		27		0.70
1203		1232		3		0.02
1204		1231		8		0.24
1205		1230		0		0.00
1214		1225		4		0.07
1215		1224		78		0.93
1216		1223		65		0.90
1217		1222		13		0.42
1242		1813		2		0.00
1243		1812		0		0.00
1244		1810		13		0.42
1245		1809		0		0.00
1246		1808		0		0.00
1248		1807		0		0.00
1249		1806		9		0.28
1250		1805		52		0.87
1251		1804		12		0.39
1252		1803		13		0.42
1253		1802		4		0.07
1254		1801		10		0.32
1257		1796		0		0.00
1258		1795		0		0.00
1262		1758		6		0.16
1263		1757		13		0.42
1264		1756		33		0.77
1265		1755		0		0.00
1266		1754		30		0.74
1267		1644		0		0.00
1268		1643		0		0.00
1269		1642		0		0.00
1270		1641		28		0.72
1271		1640		28		0.72
1272		1639		15		0.47
1273		1638		16		0.50
1274		1637		2		0.00
1275		1636		4		0.07
1276		1635		13		0.42
1277		1633		4		0.07
1278		1632		34		0.78
1283		1298		11		0.35
1284		1297		12		0.39
1285		1296		4		0.07
1286		1295		0		0.00
1308		1628		0		0.00
1309		1627		0		0.00
1310		1626		80		0.93
1311		1625		55		0.88
1312		1624		26		0.69
1313		1623		65		0.90
1314		1622		39		0.81
1320		1423		25		0.67
1321		1422		23		0.64
1322		1421		78		0.93
1324		1419		98		0.97
1325		1418		102		0.97
1326		1417		95		0.96
1327		1416		99		0.97
1328		1415		70		0.91
1343		1361		98		0.97
1344		1360		96		0.96
1345		1359		89		0.95
1346		1358		91		0.96
1347		1357		99		0.97
1348		1356		98		0.97
1349		1355		80		0.93
1365		1410		58		0.89
1366		1409		74		0.92
1367		1408		48		0.86
1368		1407		54		0.88
1425		1617		21		0.61
1427		1616		3		0.02
1429		1615		5		0.11
1430		1614		53		0.87
1431		1613		3		0.02
1432		1612		9		0.28
1435		1611		6		0.16
1436		1610		10		0.32
1437		1606		1		0.00
1438		1605		43		0.83
1439		1604		14		0.45
1440		1602		0		0.00
1441		1601		0		0.00
1442		1600		0		0.00
1443		1599		7		0.20
1447		1487		0		0.00
1448		1486		2		0.00
1449		1485		0		0.00
1450		1484		0		0.00
1451		1483		0		0.00
1452		1482		0		0.00
1453		1462		4		0.07
1454		1461		42		0.83
1455		1460		5		0.11
1465		1478		37		0.80
1466		1477		32		0.76
1467		1476		7		0.20
1468		1475		13		0.42
1493		1594		0		0.00
1494		1593		2		0.00
1495		1592		51		0.87
1496		1591		18		0.55
1498		1558		55		0.88
1499		1557		54		0.88
1500		1556		101		0.97
1501		1555		56		0.88
1502		1554		62		0.90
1503		1553		39		0.81
1504		1552		15		0.47
1508		1546		0		0.00
1509		1545		29		0.73
1513		1542		11		0.35
1514		1541		60		0.89
1515		1540		61		0.89
1561		1585		0		0.00
1562		1584		15		0.47
1563		1583		2		0.00
1564		1582		4		0.07
1565		1580		15		0.47
1566		1579		80		0.93
1567		1578		73		0.92
1568		1577		91		0.96
1648		1710		1		0.00
1649		1709		39		0.81
1650		1708		74		0.92
1652		1707		93		0.96
1653		1706		78		0.93
1654		1705		63		0.90
1655		1704		77		0.93
1662		1697		41		0.82
1663		1696		63		0.90
1664		1695		0		0.00
1670		1690		7		0.20
1671		1689		2		0.00
1675		1684		89		0.95
1676		1683		58		0.89
1677		1682		60		0.89
1717		1748		8		0.24
1721		1744		7		0.20
1722		1743		51		0.87
1723		1742		7		0.20
1724		1741		97		0.97
1725		1740		29		0.73
1726		1739		18		0.55
1727		1738		54		0.88
1728		1737		0		0.00
1764		1788		0		0.00
1765		1787		12		0.39
1766		1786		20		0.59
1767		1785		8		0.24
1768		1784		40		0.82
1769		1783		63		0.90
1770		1782		65		0.90
1771		1781		37		0.80
1816		1937		0		0.00
1818		1934		0		0.00
1819		1933		0		0.00
1821		1930		0		0.00
1822		1929		0		0.00
1826		1922		47		0.85
1827		1921		54		0.88
1828		1920		33		0.77
1829		1919		14		0.45
1830		1918		2		0.00
1831		1917		48		0.86
1832		1916		33		0.77
1833		1915		81		0.94
1836		1912		19		0.57
1837		1911		53		0.87
1838		1910		76		0.93
1839		1909		57		0.88
1840		1908		54		0.88
1841		1907		89		0.95
1843		1906		70		0.91
1844		1905		78		0.93
1845		1904		69		0.91
1847		1902		44		0.84
1848		1901		17		0.52
1849		1900		18		0.55
1854		1896		20		0.59
1855		1895		74		0.92
1856		1894		50		0.86
1857		1893		72		0.92
1858		1892		88		0.95
1860		1891		60		0.89
1864		1889		53		0.87
1865		1888		67		0.91
1866		1887		29		0.73
1867		1886		38		0.81
1871		1884		19		0.57
1872		1883		31		0.75
1939		1967		4		0.07
1940		1965		3		0.02
1941		1964		28		0.72
1943		1960		6		0.16
1944		1959		16		0.50
1945		1958		24		0.66
1946		1957		3		0.02
1947		1956		5		0.11
1948		1955		67		0.91
1949		1954		58		0.89
#
# BPAIRS 462
# avg substitutions per BP 38.4
# BPAIRS expected to covary 265.2 +/- 6.9
# BPAIRS observed to covary 0
#
```
