## Supplementary material for "All-at-once RNA folding with 3D motif prediction framed by evolutionary information": RF00177_SSU_rRNA_bacteria.surv

```
19.300000	0.0021645
18.900000	0.004329
11.750000	0.00649351
11.500000	0.00865801
10.950000	0.0108225
10.100000	0.012987
9.300000	0.017316
8.750000	0.0194805
8.250000	0.021645
7.850000	0.0238095
7.750000	0.025974
7.450000	0.0281385
7.300000	0.030303
7.150000	0.0324675
6.850000	0.034632
6.200000	0.0367965
6.150000	0.038961
5.750000	0.0411255
5.700000	0.04329
5.500000	0.0454545
5.350000	0.047619
4.950000	0.0497835
4.450000	0.0519481
4.150000	0.0541126
3.850000	0.0584416
3.800000	0.0606061
3.650000	0.0649351
3.600000	0.0670996
3.500000	0.0735931
3.300000	0.0757576
3.200000	0.0779221
3.150000	0.0800866
3.100000	0.0887446
2.800000	0.0909091
2.750000	0.0930736
2.650000	0.0995671
2.550000	0.101732
2.500000	0.103896
2.400000	0.106061
2.350000	0.108225
2.300000	0.112554
2.200000	0.114719
2.150000	0.116883
2.100000	0.119048
2.000000	0.121212
1.950000	0.125541
1.900000	0.12987
1.850000	0.132035
1.800000	0.134199
1.750000	0.140693
1.700000	0.145022
1.650000	0.147186
1.550000	0.155844
1.450000	0.160173
1.350000	0.162338
1.200000	0.166667
1.000000	0.168831
0.950000	0.175325
0.900000	0.188312
0.800000	0.192641
0.750000	0.19697
0.700000	0.199134
0.650000	0.201299
0.600000	0.203463
0.550000	0.205628
0.500000	0.209957
0.450000	0.212121
0.350000	0.218615
0.300000	0.222944
0.200000	0.225108
0.150000	0.227273
0.100000	0.235931
0.050000	0.24026
0.000000	0.264069
-0.050000	0.409091
-0.100000	0.417749
-0.150000	0.422078
-0.200000	0.430736
-0.250000	0.435065
-0.300000	0.452381
-0.350000	0.47619
-0.400000	0.493506
-0.450000	0.519481
-0.500000	0.551948
-0.550000	0.571429
-0.600000	0.580087
-0.650000	0.584416
-0.700000	0.58658
-0.750000	0.599567
-0.800000	0.608225
-0.850000	0.61039
-0.900000	0.616883
-0.950000	0.623377
-1.000000	0.632035
-1.050000	0.636364
-1.100000	0.638528
-1.150000	0.645022
-1.200000	0.649351
-1.300000	0.662338
-1.350000	0.675325
-1.400000	0.688312
-1.450000	0.692641
-1.500000	0.69697
-1.550000	0.701299
-1.600000	0.707792
-1.650000	0.712121
-1.700000	0.718615
-1.750000	0.725108
-1.800000	0.727273
-1.850000	0.731602
-1.900000	0.735931
-1.950000	0.738095
-2.000000	0.744589
-2.050000	0.753247
-2.100000	0.75974
-2.150000	0.764069
-2.200000	0.766234
-2.300000	0.768398
-2.350000	0.772727
-2.400000	0.779221
-2.450000	0.785714
-2.500000	0.787879
-2.550000	0.798701
-2.600000	0.80303
-2.650000	0.807359
-2.700000	0.813853
-2.750000	0.820346
-2.800000	0.829004
-2.850000	0.831169
-2.900000	0.835498
-3.000000	0.839827
-3.050000	0.841991
-3.100000	0.84632
-3.150000	0.848485
-3.300000	0.850649
-3.400000	0.852814
-3.450000	0.854978
-3.550000	0.857143
-3.600000	0.861472
-3.650000	0.863636
-3.700000	0.865801
-3.750000	0.867965
-3.800000	0.872294
-3.850000	0.876623
-3.950000	0.885281
-4.000000	0.891775
-4.100000	0.893939
-4.150000	0.898268
-4.200000	0.902597
-4.250000	0.909091
-4.350000	0.91342
-4.400000	0.919913
-4.450000	0.924242
-4.550000	0.928571
-4.600000	0.9329
-4.650000	0.937229
-4.700000	0.939394
-4.900000	0.941558
-5.000000	0.943723
-5.050000	0.945887
-5.150000	0.950216
-5.250000	0.952381
-5.300000	0.954545
-5.350000	0.95671
-5.450000	0.961039
-5.550000	0.963203
-5.600000	0.965368
-5.700000	0.969697
-5.850000	0.971861
-5.900000	0.974026
-6.000000	0.97619
-6.150000	0.978355
-6.300000	0.980519
-6.450000	0.982684
-6.500000	0.984848
-7.050000	0.989177
-7.300000	0.991342
-7.350000	0.993506
-7.550000	0.995671
-7.900000	0.997835
-9.250000	1
&
33.400000	8.17416e-07
31.300000	1.63483e-06
27.100000	2.45225e-06
26.450000	3.26966e-06
25.750000	4.08708e-06
25.500000	4.90449e-06
24.650000	5.72191e-06
24.600000	6.53932e-06
24.200000	7.35674e-06
24.050000	8.17416e-06
23.700000	8.99157e-06
23.450000	9.80899e-06
23.350000	1.14438e-05
23.100000	1.22612e-05
23.050000	1.30786e-05
22.850000	1.38961e-05
22.500000	1.47135e-05
22.450000	1.55309e-05
22.400000	1.71657e-05
22.150000	1.88006e-05
22.050000	2.04354e-05
21.800000	2.12528e-05
21.700000	2.20702e-05
21.600000	2.28876e-05
21.400000	2.37051e-05
21.350000	2.45225e-05
21.300000	2.53399e-05
21.250000	2.61573e-05
21.150000	2.69747e-05
21.050000	2.77921e-05
21.000000	2.86095e-05
20.950000	2.9427e-05
20.800000	3.02444e-05
20.750000	3.18792e-05
20.600000	3.3514e-05
20.550000	3.43315e-05
20.450000	3.59663e-05
20.300000	3.92359e-05
20.200000	4.08708e-05
20.150000	4.25056e-05
20.000000	4.49579e-05
19.950000	4.57753e-05
19.900000	4.74101e-05
19.850000	4.82275e-05
19.750000	4.98623e-05
19.700000	5.14972e-05
19.550000	5.23146e-05
19.450000	5.47668e-05
19.350000	5.55843e-05
19.300000	5.72191e-05
19.250000	5.88539e-05
19.200000	6.04887e-05
19.100000	6.45758e-05
19.000000	6.62107e-05
18.950000	6.86629e-05
18.900000	6.94803e-05
18.850000	7.02977e-05
18.800000	7.43848e-05
18.750000	7.60196e-05
18.700000	7.76545e-05
18.650000	8.01067e-05
18.600000	8.17416e-05
18.550000	8.33764e-05
18.500000	8.41938e-05
18.450000	8.74635e-05
18.400000	8.99157e-05
18.350000	9.31854e-05
18.300000	9.6455e-05
18.250000	9.97247e-05
18.200000	0.00010136
18.150000	0.000102177
18.100000	0.000102994
18.050000	0.000106264
18.000000	0.000107899
17.950000	0.000110351
17.900000	0.000114438
17.850000	0.000117708
17.800000	0.000121795
17.750000	0.00012343
17.700000	0.000125882
17.650000	0.000129152
17.600000	0.000132421
17.550000	0.000134056
17.500000	0.000138961
17.450000	0.000143048
17.400000	0.000147952
17.350000	0.000151222
17.300000	0.000156944
17.250000	0.000159396
17.200000	0.000161848
17.150000	0.000165935
17.100000	0.00016757
17.050000	0.000173292
17.000000	0.00017411
16.950000	0.000178197
16.900000	0.000181466
16.850000	0.000187188
16.800000	0.000191275
16.750000	0.00019291
16.700000	0.000195362
16.650000	0.000200267
16.600000	0.000207624
16.550000	0.000210076
16.500000	0.000215798
16.450000	0.000220702
16.400000	0.000228059
16.350000	0.000231329
16.300000	0.000235416
16.250000	0.000239503
16.200000	0.000246859
16.150000	0.000250129
16.100000	0.000259938
16.050000	0.00026893
16.000000	0.000275469
15.950000	0.000279556
15.900000	0.00028773
15.850000	0.000292635
15.800000	0.000297539
15.750000	0.000308983
15.700000	0.000319609
15.650000	0.000324514
15.600000	0.000330236
15.550000	0.000336775
15.500000	0.000346584
15.450000	0.000353124
15.400000	0.000356393
15.350000	0.000367837
15.300000	0.000374376
15.250000	0.000380916
15.200000	0.000388272
15.150000	0.000394812
15.100000	0.000402986
15.050000	0.000412795
15.000000	0.000420969
14.950000	0.000429961
14.900000	0.00043977
14.850000	0.000444674
14.800000	0.000454483
14.750000	0.000472466
14.700000	0.000481458
14.650000	0.000494536
14.600000	0.000501893
14.550000	0.000510885
14.500000	0.000520694
14.450000	0.000529685
14.400000	0.000541129
14.350000	0.000550121
14.300000	0.000565652
14.250000	0.00057873
14.200000	0.000591809
14.150000	0.000606522
14.100000	0.000617966
14.050000	0.00062941
14.000000	0.000650663
13.950000	0.000661289
13.900000	0.000678455
13.850000	0.000700525
13.800000	0.00072096
13.750000	0.000733222
13.700000	0.000744666
13.650000	0.000761014
13.600000	0.000780632
13.550000	0.000790441
13.500000	0.000814146
13.450000	0.000827225
13.400000	0.000843573
13.350000	0.000865643
13.300000	0.000882809
13.250000	0.000900792
13.200000	0.000926132
13.150000	0.000959646
13.100000	0.000984168
13.050000	0.000999699
13.000000	0.00102259
12.950000	0.00104384
12.900000	0.00106836
12.850000	0.0010888
12.800000	0.00111005
12.750000	0.00113294
12.700000	0.0011591
12.650000	0.00118607
12.600000	0.00120242
12.550000	0.00122776
12.500000	0.00125065
12.450000	0.00128252
12.400000	0.0013095
12.350000	0.00134301
12.300000	0.00136835
12.250000	0.00140105
12.200000	0.00143129
12.150000	0.00146481
12.100000	0.00149505
12.050000	0.00153347
12.000000	0.00156699
11.950000	0.0016005
11.900000	0.00163483
11.850000	0.00168306
11.800000	0.00171249
11.750000	0.00175417
11.700000	0.0018024
11.650000	0.00184491
11.600000	0.00188169
11.550000	0.00192174
11.500000	0.00196343
11.450000	0.00200349
11.400000	0.00203945
11.350000	0.00209095
11.300000	0.00214163
11.250000	0.0022013
11.200000	0.0022528
11.150000	0.00230184
11.100000	0.00235089
11.050000	0.00239584
11.000000	0.00244571
10.950000	0.00251682
10.900000	0.00259611
10.850000	0.00265415
10.800000	0.00271545
10.750000	0.00279147
10.700000	0.00285605
10.650000	0.00291817
10.600000	0.00299011
10.550000	0.00307839
10.500000	0.00316667
10.450000	0.00324269
10.400000	0.00332525
10.350000	0.00340045
10.300000	0.00348709
10.250000	0.00358273
10.200000	0.00367347
10.150000	0.00376093
10.100000	0.00386229
10.050000	0.00395057
10.000000	0.00404048
9.950000	0.00413122
9.900000	0.00422931
9.850000	0.0043274
9.800000	0.00442712
9.750000	0.00453502
9.700000	0.00462984
9.650000	0.00472303
9.600000	0.0048391
9.550000	0.00493882
9.500000	0.00503937
9.450000	0.00514563
9.400000	0.00524863
9.350000	0.00535898
9.300000	0.00548241
9.250000	0.00560093
9.200000	0.00573008
9.150000	0.00585433
9.100000	0.00596959
9.050000	0.00609874
9.000000	0.0062189
8.950000	0.00633415
8.900000	0.00647475
8.850000	0.0065851
8.800000	0.00674613
8.750000	0.00687283
8.700000	0.00701669
8.650000	0.00715811
8.600000	0.0072799
8.550000	0.00742132
8.500000	0.00756682
8.450000	0.00773193
8.400000	0.00789787
8.350000	0.00806299
8.300000	0.00824118
8.250000	0.00841938
8.200000	0.00860493
8.150000	0.00880111
8.100000	0.00897277
8.050000	0.00914116
8.000000	0.00933162
7.950000	0.00950491
7.900000	0.00969945
7.850000	0.00988746
7.800000	0.0101016
7.750000	0.0103125
7.700000	0.0105545
7.650000	0.0107744
7.600000	0.0109918
7.550000	0.0112239
7.500000	0.0114438
7.450000	0.0116874
7.400000	0.0119269
7.350000	0.0121738
7.300000	0.0124443
7.250000	0.0127345
7.200000	0.0129977
7.150000	0.0132707
7.100000	0.0135405
7.050000	0.0138372
7.000000	0.0141462
6.950000	0.0144593
6.900000	0.0147756
6.850000	0.0151246
6.800000	0.0154483
6.750000	0.0157802
6.700000	0.0161121
6.650000	0.0164595
6.600000	0.016829
6.550000	0.0172246
6.500000	0.0176186
6.450000	0.0179799
6.400000	0.018333
6.350000	0.0187147
6.300000	0.019067
6.250000	0.0194921
6.200000	0.0199049
6.150000	0.0203005
6.100000	0.0207256
6.050000	0.0211776
6.000000	0.0215806
5.950000	0.0220138
5.900000	0.0224462
5.850000	0.0229211
5.800000	0.0234329
5.750000	0.0239208
5.700000	0.0244178
5.650000	0.0249255
5.600000	0.0254306
5.550000	0.0259709
5.500000	0.0265251
5.450000	0.0270581
5.400000	0.0276033
5.350000	0.0281796
5.300000	0.0287649
5.250000	0.0294041
5.200000	0.030031
5.150000	0.0306719
5.100000	0.0313275
5.050000	0.0320198
5.000000	0.0327064
4.950000	0.0333734
4.900000	0.0341034
4.850000	0.034808
4.800000	0.0355183
4.750000	0.0362516
4.700000	0.0369979
4.650000	0.037763
4.600000	0.0385403
4.550000	0.0393022
4.500000	0.0400893
4.450000	0.0409926
4.400000	0.0418525
4.350000	0.0427296
4.300000	0.0435952
4.250000	0.0445099
4.200000	0.0454009
4.150000	0.0463197
4.100000	0.0472188
4.050000	0.0481817
4.000000	0.0491782
3.950000	0.0501983
3.900000	0.0512078
3.850000	0.0522819
3.800000	0.0533781
3.750000	0.0544775
3.700000	0.0555777
3.650000	0.0566444
3.600000	0.0577717
3.550000	0.058925
3.500000	0.0601217
3.450000	0.0613053
3.400000	0.0625756
3.350000	0.0639423
3.300000	0.0652404
3.250000	0.0666161
3.200000	0.0679844
3.150000	0.0694092
3.100000	0.070843
3.050000	0.0723094
3.000000	0.073775
2.950000	0.0752872
2.900000	0.0767905
2.850000	0.0783763
2.800000	0.0799629
2.750000	0.0816132
2.700000	0.0832464
2.650000	0.0849319
2.600000	0.0867049
2.550000	0.0884746
2.500000	0.0902909
2.450000	0.0922126
2.400000	0.0941017
2.350000	0.0959801
2.300000	0.097964
2.250000	0.100026
2.200000	0.102089
2.150000	0.104077
2.100000	0.106216
2.050000	0.108273
2.000000	0.110418
1.950000	0.11253
1.900000	0.114748
1.850000	0.117035
1.800000	0.119418
1.750000	0.121761
1.700000	0.124218
1.650000	0.126698
1.600000	0.129242
1.550000	0.131797
1.500000	0.134515
1.450000	0.137214
1.400000	0.140034
1.350000	0.142821
1.300000	0.145609
1.250000	0.1483
1.200000	0.151081
1.150000	0.154017
1.100000	0.15717
1.050000	0.160496
1.000000	0.163714
0.950000	0.167027
0.900000	0.170397
0.850000	0.173636
0.800000	0.177057
0.750000	0.180689
0.700000	0.1843
0.650000	0.187975
0.600000	0.191691
0.550000	0.195317
0.500000	0.198897
0.450000	0.202723
0.400000	0.206593
0.350000	0.210767
0.300000	0.214892
0.250000	0.219221
0.200000	0.223596
0.150000	0.227864
0.100000	0.232456
0.050000	0.237482
0.000000	0.367496
-0.050000	0.626079
-0.100000	0.63307
-0.150000	0.638694
-0.200000	0.644455
-0.250000	0.650267
-0.300000	0.656873
-0.350000	0.666181
-0.400000	0.676908
-0.450000	0.688353
-0.500000	0.699118
-0.550000	0.707022
-0.600000	0.713365
-0.650000	0.719841
-0.700000	0.727467
-0.750000	0.736247
-0.800000	0.746229
-0.850000	0.756891
-0.900000	0.767114
-0.950000	0.776846
-1.000000	0.785469
-1.050000	0.793187
-1.100000	0.800356
-1.150000	0.807309
-1.200000	0.814485
-1.250000	0.821653
-1.300000	0.82881
-1.350000	0.83569
-1.400000	0.841958
-1.450000	0.847728
-1.500000	0.853049
-1.550000	0.857923
-1.600000	0.862613
-1.650000	0.86718
-1.700000	0.871618
-1.750000	0.875755
-1.800000	0.879821
-1.850000	0.88374
-1.900000	0.887444
-1.950000	0.890939
-2.000000	0.89431
-2.050000	0.89746
-2.100000	0.900623
-2.150000	0.903604
-2.200000	0.906592
-2.250000	0.909505
-2.300000	0.912512
-2.350000	0.915505
-2.400000	0.918363
-2.450000	0.921339
-2.500000	0.924275
-2.550000	0.9271
-2.600000	0.929824
-2.650000	0.932426
-2.700000	0.934965
-2.750000	0.937309
-2.800000	0.939596
-2.850000	0.941795
-2.900000	0.943984
-2.950000	0.945972
-3.000000	0.947797
-3.050000	0.94955
-3.100000	0.951314
-3.150000	0.952995
-3.200000	0.954586
-3.250000	0.956146
-3.300000	0.957669
-3.350000	0.959162
-3.400000	0.960566
-3.450000	0.962011
-3.500000	0.963429
-3.550000	0.964744
-3.600000	0.966069
-3.650000	0.967322
-3.700000	0.968547
-3.750000	0.96976
-3.800000	0.970845
-3.850000	0.971929
-3.900000	0.972993
-3.950000	0.973957
-4.000000	0.974901
-4.050000	0.975811
-4.100000	0.976685
-4.150000	0.977508
-4.200000	0.978256
-4.250000	0.97898
-4.300000	0.979687
-4.350000	0.980372
-4.400000	0.98103
-4.450000	0.981662
-4.500000	0.982303
-4.550000	0.982881
-4.600000	0.983436
-4.650000	0.983949
-4.700000	0.98453
-4.750000	0.985037
-4.800000	0.985522
-4.850000	0.986018
-4.900000	0.986504
-4.950000	0.986948
-5.000000	0.987368
-5.050000	0.987801
-5.100000	0.988214
-5.150000	0.988582
-5.200000	0.989003
-5.250000	0.989396
-5.300000	0.989762
-5.350000	0.990135
-5.400000	0.990472
-5.450000	0.990775
-5.500000	0.991096
-5.550000	0.991392
-5.600000	0.991692
-5.650000	0.991981
-5.700000	0.992264
-5.750000	0.992539
-5.800000	0.992829
-5.850000	0.993083
-5.900000	0.993338
-5.950000	0.993595
-6.000000	0.993812
-6.050000	0.994048
-6.100000	0.994272
-6.150000	0.994498
-6.200000	0.994676
-6.250000	0.994876
-6.300000	0.995093
-6.350000	0.995292
-6.400000	0.995494
-6.450000	0.995661
-6.500000	0.995825
-6.550000	0.995999
-6.600000	0.996156
-6.650000	0.996303
-6.700000	0.996439
-6.750000	0.9966
-6.800000	0.996737
-6.850000	0.99686
-6.900000	0.996985
-6.950000	0.997106
-7.000000	0.997214
-7.050000	0.997346
-7.100000	0.997447
-7.150000	0.997563
-7.200000	0.997668
-7.250000	0.997767
-7.300000	0.997867
-7.350000	0.997956
-7.400000	0.998041
-7.450000	0.998117
-7.500000	0.998195
-7.550000	0.998276
-7.600000	0.998354
-7.650000	0.998437
-7.700000	0.99851
-7.750000	0.998583
-7.800000	0.998646
-7.850000	0.998709
-7.900000	0.998776
-7.950000	0.998835
-8.000000	0.998884
-8.050000	0.998941
-8.100000	0.998984
-8.150000	0.999041
-8.200000	0.999091
-8.250000	0.999144
-8.300000	0.99919
-8.350000	0.999234
-8.400000	0.999265
-8.450000	0.99931
-8.500000	0.99935
-8.550000	0.999389
-8.600000	0.999424
-8.650000	0.999456
-8.700000	0.999483
-8.750000	0.999512
-8.800000	0.99954
-8.850000	0.999565
-8.900000	0.999589
-8.950000	0.999612
-9.000000	0.999638
-9.050000	0.999658
-9.100000	0.999681
-9.150000	0.999711
-9.200000	0.999735
-9.250000	0.999758
-9.300000	0.999779
-9.350000	0.999796
-9.400000	0.999807
-9.450000	0.999819
-9.500000	0.999837
-9.550000	0.999855
-9.600000	0.999865
-9.650000	0.999876
-9.700000	0.999885
-9.750000	0.999893
-9.800000	0.999904
-9.850000	0.999913
-9.900000	0.99992
-9.950000	1
&
89.500000	4.08553e-08
85.600000	8.17107e-08
82.200000	1.22566e-07
81.450000	1.63421e-07
80.550000	2.04277e-07
79.200000	2.45132e-07
78.800000	2.85987e-07
78.500000	3.26843e-07
78.250000	3.67698e-07
78.200000	4.08553e-07
78.050000	4.49409e-07
77.700000	4.90264e-07
77.600000	5.3112e-07
77.500000	5.71975e-07
77.000000	6.1283e-07
76.650000	6.53686e-07
76.600000	6.94541e-07
76.500000	7.35396e-07
76.250000	7.76252e-07
75.550000	8.17107e-07
75.400000	8.57962e-07
75.300000	9.80528e-07
75.250000	1.02138e-06
74.850000	1.06224e-06
74.750000	1.10309e-06
74.050000	1.14395e-06
74.000000	1.18481e-06
73.950000	1.22566e-06
73.650000	1.26652e-06
73.600000	1.34823e-06
73.550000	1.38908e-06
73.450000	1.47079e-06
73.300000	1.51165e-06
73.150000	1.5525e-06
72.250000	1.59336e-06
72.200000	1.63421e-06
72.150000	1.67507e-06
72.100000	1.71592e-06
72.050000	1.75678e-06
72.000000	1.79764e-06
71.800000	1.83849e-06
71.450000	1.87935e-06
71.300000	1.9202e-06
71.100000	1.96106e-06
70.900000	2.00191e-06
70.650000	2.08362e-06
70.450000	2.12448e-06
70.050000	2.16533e-06
70.000000	2.20619e-06
69.900000	2.24704e-06
69.800000	2.2879e-06
69.750000	2.32875e-06
69.500000	2.45132e-06
69.450000	2.49218e-06
69.400000	2.57389e-06
69.300000	2.6556e-06
69.100000	2.69645e-06
69.050000	2.73731e-06
69.000000	2.90073e-06
68.900000	2.98244e-06
68.850000	3.0233e-06
68.800000	3.10501e-06
68.600000	3.18672e-06
68.500000	3.22757e-06
68.450000	3.30928e-06
68.400000	3.35014e-06
68.350000	3.39099e-06
68.250000	3.43185e-06
68.200000	3.51356e-06
67.900000	3.59527e-06
67.800000	3.63613e-06
67.750000	3.75869e-06
67.650000	3.79955e-06
67.600000	3.8404e-06
67.550000	3.88126e-06
67.500000	4.00382e-06
67.350000	4.08553e-06
67.250000	4.16725e-06
67.200000	4.2081e-06
67.000000	4.24896e-06
66.950000	4.28981e-06
66.850000	4.33067e-06
66.800000	4.37152e-06
66.750000	4.61665e-06
66.700000	4.65751e-06
66.650000	4.73922e-06
66.550000	4.82093e-06
66.500000	4.90264e-06
66.350000	4.9435e-06
66.300000	4.98435e-06
66.250000	5.06606e-06
66.200000	5.10692e-06
66.100000	5.14777e-06
66.050000	5.18863e-06
66.000000	5.27034e-06
65.950000	5.3112e-06
65.800000	5.39291e-06
65.750000	5.47462e-06
65.700000	5.51547e-06
65.600000	5.63804e-06
65.350000	5.71975e-06
65.300000	5.88317e-06
65.200000	5.92403e-06
65.150000	5.96488e-06
65.100000	6.08745e-06
65.050000	6.1283e-06
65.000000	6.16916e-06
64.950000	6.25087e-06
64.900000	6.29172e-06
64.850000	6.33258e-06
64.800000	6.496e-06
64.750000	6.53686e-06
64.700000	6.61857e-06
64.650000	6.70028e-06
64.600000	6.74113e-06
64.550000	6.78199e-06
64.500000	6.94541e-06
64.450000	6.98626e-06
64.400000	7.02712e-06
64.350000	7.06798e-06
64.300000	7.2314e-06
64.200000	7.35396e-06
64.150000	7.39482e-06
64.100000	7.43567e-06
64.050000	7.55824e-06
64.000000	7.63995e-06
63.950000	7.80337e-06
63.850000	7.84423e-06
63.800000	7.88508e-06
63.750000	7.96679e-06
63.700000	8.00765e-06
63.650000	8.0485e-06
63.550000	8.17107e-06
63.500000	8.25278e-06
63.450000	8.4162e-06
63.400000	8.66133e-06
63.350000	8.70219e-06
63.250000	8.7839e-06
63.200000	8.86561e-06
63.100000	8.94732e-06
63.050000	9.02903e-06
62.950000	9.11074e-06
62.900000	9.23331e-06
62.850000	9.31502e-06
62.800000	9.39673e-06
62.750000	9.5193e-06
62.700000	9.64186e-06
62.650000	9.72357e-06
62.600000	9.76443e-06
62.550000	9.80528e-06
62.500000	9.88699e-06
62.450000	9.92785e-06
62.400000	1.00096e-05
62.350000	1.01321e-05
62.300000	1.02547e-05
62.150000	1.03364e-05
62.050000	1.03773e-05
62.000000	1.04181e-05
61.950000	1.06632e-05
61.900000	1.07041e-05
61.850000	1.08267e-05
61.800000	1.09084e-05
61.750000	1.09901e-05
61.700000	1.11944e-05
61.650000	1.13169e-05
61.600000	1.14804e-05
61.550000	1.15212e-05
61.500000	1.16029e-05
61.450000	1.17255e-05
61.400000	1.19298e-05
61.300000	1.19706e-05
61.200000	1.2134e-05
61.150000	1.22157e-05
61.100000	1.242e-05
61.050000	1.25017e-05
61.000000	1.25834e-05
60.950000	1.27469e-05
60.900000	1.28286e-05
60.850000	1.30737e-05
60.800000	1.32371e-05
60.750000	1.34006e-05
60.650000	1.34414e-05
60.600000	1.35231e-05
60.550000	1.3564e-05
60.450000	1.38091e-05
60.400000	1.38908e-05
60.350000	1.39317e-05
60.300000	1.40951e-05
60.250000	1.41768e-05
60.200000	1.44628e-05
60.150000	1.46262e-05
60.100000	1.47079e-05
60.050000	1.48713e-05
60.000000	1.49939e-05
59.950000	1.51573e-05
59.900000	1.52799e-05
59.850000	1.54842e-05
59.800000	1.56067e-05
59.750000	1.57293e-05
59.700000	1.59336e-05
59.650000	1.6097e-05
59.600000	1.62196e-05
59.550000	1.63013e-05
59.500000	1.64238e-05
59.450000	1.65056e-05
59.400000	1.65873e-05
59.350000	1.68733e-05
59.300000	1.70775e-05
59.250000	1.72818e-05
59.200000	1.74044e-05
59.150000	1.75269e-05
59.100000	1.76495e-05
59.050000	1.77721e-05
59.000000	1.79764e-05
58.950000	1.82215e-05
58.900000	1.83441e-05
58.850000	1.84258e-05
58.800000	1.85075e-05
58.750000	1.85892e-05
58.700000	1.87526e-05
58.650000	1.90386e-05
58.600000	1.92837e-05
58.550000	1.94471e-05
58.500000	1.95289e-05
58.450000	1.97331e-05
58.400000	1.99374e-05
58.350000	2.01417e-05
58.300000	2.0346e-05
58.250000	2.04685e-05
58.200000	2.06728e-05
58.150000	2.07545e-05
58.100000	2.08771e-05
58.050000	2.10405e-05
58.000000	2.13673e-05
57.950000	2.15308e-05
57.900000	2.1735e-05
57.850000	2.17759e-05
57.800000	2.21436e-05
57.750000	2.22662e-05
57.700000	2.24704e-05
57.650000	2.25522e-05
57.600000	2.27156e-05
57.550000	2.27973e-05
57.500000	2.30016e-05
57.450000	2.32875e-05
57.400000	2.34918e-05
57.350000	2.37778e-05
57.300000	2.40229e-05
57.250000	2.42272e-05
57.200000	2.45132e-05
57.150000	2.47175e-05
57.100000	2.49626e-05
57.050000	2.50852e-05
57.000000	2.52486e-05
56.950000	2.54937e-05
56.900000	2.56572e-05
56.850000	2.59431e-05
56.800000	2.62291e-05
56.750000	2.64334e-05
56.700000	2.69645e-05
56.650000	2.72097e-05
56.600000	2.75365e-05
56.550000	2.76182e-05
56.500000	2.79451e-05
56.450000	2.8231e-05
56.400000	2.85579e-05
56.350000	2.87213e-05
56.300000	2.89664e-05
56.250000	2.92116e-05
56.200000	2.94567e-05
56.150000	2.97018e-05
56.100000	2.9947e-05
56.050000	3.00695e-05
56.000000	3.02738e-05
55.950000	3.06415e-05
55.900000	3.08458e-05
55.850000	3.10092e-05
55.800000	3.12135e-05
55.750000	3.13361e-05
55.700000	3.17855e-05
55.650000	3.19489e-05
55.600000	3.21532e-05
55.550000	3.22757e-05
55.500000	3.24391e-05
55.450000	3.26026e-05
55.400000	3.29703e-05
55.350000	3.31337e-05
55.300000	3.34197e-05
55.250000	3.37057e-05
55.200000	3.40325e-05
55.150000	3.43593e-05
55.100000	3.4727e-05
55.050000	3.49313e-05
55.000000	3.52173e-05
54.950000	3.55442e-05
54.900000	3.59527e-05
54.850000	3.62387e-05
54.800000	3.65655e-05
54.750000	3.68924e-05
54.700000	3.72601e-05
54.650000	3.73826e-05
54.600000	3.76278e-05
54.550000	3.81589e-05
54.500000	3.8404e-05
54.450000	3.87309e-05
54.400000	3.89351e-05
54.350000	3.92211e-05
54.300000	3.95071e-05
54.250000	3.97114e-05
54.200000	4.01608e-05
54.150000	4.05285e-05
54.100000	4.08553e-05
54.050000	4.1223e-05
54.000000	4.15499e-05
53.950000	4.1795e-05
53.900000	4.22444e-05
53.850000	4.26121e-05
53.800000	4.29798e-05
53.750000	4.34701e-05
53.700000	4.38786e-05
53.650000	4.42872e-05
53.600000	4.44098e-05
53.550000	4.47366e-05
53.500000	4.52269e-05
53.450000	4.57988e-05
53.400000	4.62483e-05
53.350000	4.66977e-05
53.300000	4.69836e-05
53.250000	4.71879e-05
53.200000	4.75556e-05
53.150000	4.79642e-05
53.100000	4.84544e-05
53.050000	4.8863e-05
53.000000	4.93124e-05
52.950000	4.96392e-05
52.900000	5.01295e-05
52.850000	5.02521e-05
52.800000	5.03746e-05
52.750000	5.08649e-05
52.700000	5.12735e-05
52.650000	5.17229e-05
52.600000	5.22131e-05
52.550000	5.27034e-05
52.500000	5.32754e-05
52.450000	5.37656e-05
52.400000	5.44193e-05
52.350000	5.47053e-05
52.300000	5.51547e-05
52.250000	5.55633e-05
52.200000	5.60127e-05
52.150000	5.63395e-05
52.100000	5.66664e-05
52.050000	5.70749e-05
52.000000	5.74426e-05
51.950000	5.80146e-05
51.900000	5.86274e-05
51.850000	5.88317e-05
51.800000	5.94854e-05
51.750000	6.00165e-05
51.700000	6.03433e-05
51.650000	6.08745e-05
51.600000	6.14056e-05
51.550000	6.2141e-05
51.500000	6.30398e-05
51.450000	6.33666e-05
51.400000	6.38978e-05
51.350000	6.43063e-05
51.300000	6.51643e-05
51.250000	6.5532e-05
51.200000	6.59405e-05
51.150000	6.65942e-05
51.100000	6.69619e-05
51.050000	6.7207e-05
51.000000	6.75747e-05
50.950000	6.79016e-05
50.900000	6.85553e-05
50.850000	6.9209e-05
50.800000	6.98218e-05
50.750000	7.05572e-05
50.700000	7.09249e-05
50.650000	7.12109e-05
50.600000	7.17828e-05
50.550000	7.2314e-05
50.500000	7.30085e-05
50.450000	7.35805e-05
50.400000	7.43976e-05
50.350000	7.48879e-05
50.300000	7.55415e-05
50.250000	7.61544e-05
50.200000	7.65629e-05
50.150000	7.72166e-05
50.100000	7.7666e-05
50.050000	7.81971e-05
50.000000	7.86874e-05
49.950000	7.91777e-05
49.900000	7.96679e-05
49.850000	8.03625e-05
49.800000	8.06485e-05
49.750000	8.1057e-05
49.700000	8.17924e-05
49.650000	8.22827e-05
49.600000	8.28138e-05
49.550000	8.33041e-05
49.500000	8.39577e-05
49.450000	8.46114e-05
49.400000	8.53877e-05
49.350000	8.63273e-05
49.300000	8.69402e-05
49.250000	8.77981e-05
49.200000	8.8411e-05
49.150000	8.89421e-05
49.100000	8.98001e-05
49.050000	9.05763e-05
49.000000	9.15977e-05
48.950000	9.24148e-05
48.900000	9.29459e-05
48.850000	9.35179e-05
48.800000	9.42941e-05
48.750000	9.52338e-05
48.700000	9.59284e-05
48.650000	9.67863e-05
48.600000	9.75217e-05
48.550000	9.81345e-05
48.500000	9.87882e-05
48.450000	9.95236e-05
48.400000	0.000100055
48.350000	0.000100422
48.300000	0.000101117
48.250000	0.000101812
48.200000	0.000102669
48.150000	0.000103446
48.100000	0.000104263
48.050000	0.00010508
48.000000	0.000105693
47.950000	0.000106755
47.900000	0.000107531
47.850000	0.000108144
47.800000	0.000108675
47.750000	0.000109697
47.700000	0.000110555
47.650000	0.000111127
47.600000	0.00011178
47.550000	0.000112434
47.500000	0.00011321
47.450000	0.000114191
47.400000	0.00011509
47.350000	0.000115784
47.300000	0.000116642
47.250000	0.000117623
47.200000	0.000118562
47.150000	0.00011942
47.100000	0.000120237
47.050000	0.000121014
47.000000	0.000121667
46.950000	0.000122975
46.900000	0.000124078
46.850000	0.000124895
46.800000	0.00012563
46.750000	0.000126692
46.700000	0.000127632
46.650000	0.000128572
46.600000	0.000129838
46.550000	0.000130982
46.500000	0.000132126
46.450000	0.000133352
46.400000	0.000134332
46.350000	0.000135231
46.300000	0.000136539
46.250000	0.000137519
46.200000	0.000138826
46.150000	0.00013948
46.100000	0.000140502
46.050000	0.000141441
46.000000	0.000142381
45.950000	0.000143811
45.900000	0.000144505
45.850000	0.00014569
45.800000	0.000146957
45.750000	0.000147937
45.700000	0.000149122
45.650000	0.000150062
45.600000	0.000151287
45.550000	0.000152799
45.500000	0.000154229
45.450000	0.000155618
45.400000	0.00015668
45.350000	0.000158151
45.300000	0.00015954
45.250000	0.000161297
45.200000	0.000162563
45.150000	0.000163585
45.100000	0.000165015
45.050000	0.000166036
45.000000	0.000167425
44.950000	0.000168773
44.900000	0.000170122
44.850000	0.000170857
44.800000	0.00017196
44.750000	0.000173186
44.700000	0.000174452
44.650000	0.000175678
44.600000	0.000177108
44.550000	0.000178701
44.500000	0.000179845
44.450000	0.000181275
44.400000	0.00018295
44.350000	0.000184503
44.300000	0.000185851
44.250000	0.000187526
44.200000	0.000189038
44.150000	0.000190672
44.100000	0.00019251
44.050000	0.000194145
44.000000	0.000195697
43.950000	0.000197209
43.900000	0.000198394
43.850000	0.000199456
43.800000	0.000200763
43.750000	0.000202643
43.700000	0.000204113
43.650000	0.000205625
43.600000	0.000206769
43.550000	0.000208281
43.500000	0.000209588
43.450000	0.000211304
43.400000	0.000212938
43.350000	0.000214899
43.300000	0.000216411
43.250000	0.000217882
43.200000	0.000219475
43.150000	0.000220987
43.100000	0.000222171
43.050000	0.000223642
43.000000	0.000225276
42.950000	0.000226911
42.900000	0.000228627
42.850000	0.000230588
42.800000	0.000232181
42.750000	0.000233815
42.700000	0.000235409
42.650000	0.000237165
42.600000	0.000239126
42.550000	0.000241251
42.500000	0.000243048
42.450000	0.000245132
42.400000	0.000246603
42.350000	0.000248646
42.300000	0.000250321
42.250000	0.000252527
42.200000	0.000254651
42.150000	0.000256326
42.100000	0.000257838
42.050000	0.000259881
42.000000	0.000261801
41.950000	0.00026364
41.900000	0.000265233
41.850000	0.000267194
41.800000	0.00026989
41.750000	0.000272178
41.700000	0.000274099
41.650000	0.000275692
41.600000	0.000277612
41.550000	0.000279369
41.500000	0.000281085
41.450000	0.000283168
41.400000	0.000285906
41.350000	0.000288316
41.300000	0.000290645
41.250000	0.000292606
41.200000	0.000294771
41.150000	0.000296692
41.100000	0.000298939
41.050000	0.000301186
41.000000	0.000303392
40.950000	0.000305067
40.900000	0.000307355
40.850000	0.000309561
40.800000	0.000311767
40.750000	0.000314218
40.700000	0.000316261
40.650000	0.000318713
40.600000	0.000320714
40.550000	0.000323248
40.500000	0.000325576
40.450000	0.000327946
40.400000	0.00033052
40.350000	0.000332767
40.300000	0.000335055
40.250000	0.000337996
40.200000	0.000340774
40.150000	0.000343675
40.100000	0.000346412
40.050000	0.000349027
40.000000	0.000351724
39.950000	0.00035442
39.900000	0.000357443
39.850000	0.000360058
39.800000	0.000362387
39.750000	0.000364225
39.700000	0.000366391
39.650000	0.000368883
39.600000	0.000371253
39.550000	0.000373826
39.500000	0.00037685
39.450000	0.000379342
39.400000	0.000382733
39.350000	0.000385348
39.300000	0.000388085
39.250000	0.000390659
39.200000	0.000393437
39.150000	0.000396338
39.100000	0.000399198
39.050000	0.000401445
39.000000	0.000403978
38.950000	0.000407001
38.900000	0.000409902
38.850000	0.000412516
38.800000	0.000415376
38.750000	0.000418481
38.700000	0.000421219
38.650000	0.000424242
38.600000	0.000427674
38.550000	0.000430575
38.500000	0.00043372
38.450000	0.000436662
38.400000	0.000440012
38.350000	0.000443485
38.300000	0.000446263
38.250000	0.000449286
38.200000	0.000452841
38.150000	0.00045615
38.100000	0.000459827
38.050000	0.000463218
38.000000	0.000467385
37.950000	0.000470899
37.900000	0.000474453
37.850000	0.00047764
37.800000	0.000481399
37.750000	0.000484708
37.700000	0.000488017
37.650000	0.000492021
37.600000	0.000495289
37.550000	0.000498354
37.500000	0.000501745
37.450000	0.000505544
37.400000	0.000509507
37.350000	0.00051298
37.300000	0.000517392
37.250000	0.000521396
37.200000	0.000524991
37.150000	0.000528586
37.100000	0.000532468
37.050000	0.000536758
37.000000	0.000540394
36.950000	0.000543989
36.900000	0.000547503
36.850000	0.00055122
36.800000	0.000555428
36.750000	0.000559228
36.700000	0.000563477
36.650000	0.000567685
36.600000	0.00057173
36.550000	0.000576428
36.500000	0.000580269
36.450000	0.00058513
36.400000	0.000589665
36.350000	0.000594486
36.300000	0.000599185
36.250000	0.000603393
36.200000	0.00060805
36.150000	0.000612789
36.100000	0.000616916
36.050000	0.000621206
36.000000	0.000625291
35.950000	0.000630275
35.900000	0.00063432
35.850000	0.000639304
35.800000	0.000644125
35.750000	0.000649232
35.700000	0.000654339
35.650000	0.000658466
35.600000	0.000663205
35.550000	0.000667944
35.500000	0.000672888
35.450000	0.000677749
35.400000	0.000682775
35.350000	0.000687677
35.300000	0.000691477
35.250000	0.000696706
35.200000	0.000701895
35.150000	0.000707002
35.100000	0.000712517
35.050000	0.000717747
35.000000	0.000722854
34.950000	0.00072747
34.900000	0.00073221
34.850000	0.000737112
34.800000	0.000742709
34.750000	0.000747857
34.700000	0.000752923
34.650000	0.000758153
34.600000	0.000763586
34.550000	0.000768489
34.500000	0.000773187
34.450000	0.000778907
34.400000	0.000784382
34.350000	0.000790592
34.300000	0.000796148
34.250000	0.000801745
34.200000	0.000807833
34.150000	0.000813226
34.100000	0.000818455
34.050000	0.000824502
34.000000	0.000830548
33.950000	0.00083684
33.900000	0.000843132
33.850000	0.000849546
33.800000	0.000856042
33.750000	0.000861721
33.700000	0.000867318
33.650000	0.000873528
33.600000	0.000879697
33.550000	0.000886193
33.500000	0.000892567
33.450000	0.000898818
33.400000	0.000905436
33.350000	0.000912545
33.300000	0.000918673
33.250000	0.000925537
33.200000	0.000932442
33.150000	0.000939101
33.100000	0.000946087
33.050000	0.000952542
33.000000	0.000958589
32.950000	0.00096533
32.900000	0.000972562
32.850000	0.000979752
32.800000	0.00098588
32.750000	0.00099303
32.700000	0.00100104
32.650000	0.00100753
32.600000	0.00101497
32.550000	0.00102196
32.500000	0.00102894
32.450000	0.00103654
32.400000	0.00104414
32.350000	0.00105186
32.300000	0.00105922
32.250000	0.001066
32.200000	0.00107384
32.150000	0.0010823
32.100000	0.00109059
32.050000	0.00109831
32.000000	0.00110595
31.950000	0.00111592
31.900000	0.00112373
31.850000	0.00113276
31.800000	0.00114068
31.750000	0.00114996
31.700000	0.0011569
31.650000	0.00116421
31.600000	0.00117312
31.550000	0.0011817
31.500000	0.00119012
31.450000	0.0011987
31.400000	0.00120658
31.350000	0.00121565
31.300000	0.00122566
31.250000	0.00123587
31.200000	0.00124527
31.150000	0.00125287
31.100000	0.0012612
31.050000	0.00127101
31.000000	0.0012802
30.950000	0.00128903
30.900000	0.00129822
30.850000	0.00130684
30.800000	0.0013164
30.750000	0.00132727
30.700000	0.00133687
30.650000	0.00134749
30.600000	0.00135681
30.550000	0.00136526
30.500000	0.00137425
30.450000	0.00138414
30.400000	0.00139505
30.350000	0.00140502
30.300000	0.00141547
30.250000	0.00142581
30.200000	0.00143537
30.150000	0.00144591
30.100000	0.00145662
30.050000	0.00146785
30.000000	0.00147806
29.950000	0.00148836
29.900000	0.00149788
29.850000	0.00150895
29.800000	0.00151982
29.750000	0.00153105
29.700000	0.00154262
29.650000	0.00155308
29.600000	0.00156264
29.550000	0.0015742
29.500000	0.0015856
29.450000	0.00159748
29.400000	0.00160843
29.350000	0.00161959
29.300000	0.00163172
29.250000	0.00164381
29.200000	0.00165574
29.150000	0.0016671
29.100000	0.00167854
29.050000	0.00169117
29.000000	0.00170461
28.950000	0.00171768
28.900000	0.0017301
28.850000	0.00174162
28.800000	0.00175617
28.750000	0.00176769
28.700000	0.00177954
28.650000	0.00179163
28.600000	0.00180499
28.550000	0.00181839
28.500000	0.00183257
28.450000	0.0018465
28.400000	0.00185994
28.350000	0.00187248
28.300000	0.00188625
28.250000	0.00189998
28.200000	0.00191534
28.150000	0.00193033
28.100000	0.00194357
28.050000	0.00195779
28.000000	0.00197131
27.950000	0.00198565
27.900000	0.00199848
27.850000	0.00201396
27.800000	0.002029
27.750000	0.00204412
27.700000	0.00205911
27.650000	0.00207488
27.600000	0.0020904
27.550000	0.00210613
27.500000	0.00212162
27.450000	0.0021369
27.400000	0.00215226
27.350000	0.00216791
27.300000	0.00218458
27.250000	0.00220133
27.200000	0.0022184
27.150000	0.00223466
27.100000	0.00225093
27.050000	0.00226686
27.000000	0.00228455
26.950000	0.00230195
26.900000	0.00231973
26.850000	0.00233635
26.800000	0.00235274
26.750000	0.00237059
26.700000	0.00238836
26.650000	0.00240699
26.600000	0.0024255
26.550000	0.00244438
26.500000	0.00246378
26.450000	0.00248253
26.400000	0.00250202
26.350000	0.00252245
26.300000	0.00254075
26.250000	0.00255967
26.200000	0.00258006
26.150000	0.00260167
26.100000	0.00262091
26.050000	0.00264073
26.000000	0.00266021
25.950000	0.00267999
25.900000	0.00270115
25.850000	0.0027217
25.800000	0.00274319
25.750000	0.00276333
25.700000	0.00278446
25.650000	0.00280725
25.600000	0.00282887
25.550000	0.00285138
25.500000	0.00287278
25.450000	0.00289395
25.400000	0.0029156
25.350000	0.00293676
25.300000	0.00295903
25.250000	0.00298158
25.200000	0.0030043
25.150000	0.00302624
25.100000	0.00304834
25.050000	0.00307289
25.000000	0.00309618
24.950000	0.00311955
24.900000	0.00314345
24.850000	0.00316845
24.800000	0.00319244
24.750000	0.00321683
24.700000	0.00324167
24.650000	0.00326655
24.600000	0.0032947
24.550000	0.00332093
24.500000	0.00334642
24.450000	0.00337383
24.400000	0.00339941
24.350000	0.00342613
24.300000	0.00345293
24.250000	0.00348006
24.200000	0.00350821
24.150000	0.00353766
24.100000	0.00356569
24.050000	0.00359327
24.000000	0.00361929
23.950000	0.00364769
23.900000	0.00367625
23.850000	0.00370362
23.800000	0.00373397
23.750000	0.00376408
23.700000	0.00379469
23.650000	0.00382451
23.600000	0.00385724
23.550000	0.00388841
23.500000	0.00391925
23.450000	0.00394924
23.400000	0.00397923
23.350000	0.00401155
23.300000	0.00404178
23.250000	0.00407258
23.200000	0.0041038
23.150000	0.00413509
23.100000	0.004169
23.050000	0.00420038
23.000000	0.00423376
22.950000	0.0042673
22.900000	0.00430043
22.850000	0.00433545
22.800000	0.0043703
22.750000	0.00440515
22.700000	0.00443979
22.650000	0.00447317
22.600000	0.00451014
22.550000	0.00454687
22.500000	0.00458246
22.450000	0.00462033
22.400000	0.00465612
22.350000	0.00469358
22.300000	0.00473097
22.250000	0.00476786
22.200000	0.00480418
22.150000	0.00484438
22.100000	0.00488123
22.050000	0.00492103
22.000000	0.0049589
21.950000	0.00499898
21.900000	0.0050409
21.850000	0.00508151
21.800000	0.00512285
21.750000	0.00516248
21.700000	0.00520362
21.650000	0.0052473
21.600000	0.0052913
21.550000	0.00533395
21.500000	0.00537538
21.450000	0.0054195
21.400000	0.00546408
21.350000	0.00551086
21.300000	0.00555543
21.250000	0.00560057
21.200000	0.00564727
21.150000	0.00569381
21.100000	0.00574308
21.050000	0.00579186
21.000000	0.00584056
20.950000	0.00588848
20.900000	0.00593845
20.850000	0.00598588
20.800000	0.00603307
20.750000	0.00608312
20.700000	0.00613349
20.650000	0.00618395
20.600000	0.0062353
20.550000	0.00628735
20.500000	0.00634055
20.450000	0.00639121
20.400000	0.00644493
20.350000	0.00650192
20.300000	0.00655802
20.250000	0.00661129
20.200000	0.00666735
20.150000	0.00672557
20.100000	0.00678391
20.050000	0.00684168
20.000000	0.00689937
19.950000	0.00695758
19.900000	0.00701572
19.850000	0.00707521
19.800000	0.00713563
19.750000	0.00719124
19.700000	0.00724925
19.650000	0.00730992
19.600000	0.007369
19.550000	0.00743363
19.500000	0.0074945
19.450000	0.00755697
19.400000	0.00761956
19.350000	0.00768771
19.300000	0.00775263
19.250000	0.00781824
19.200000	0.00788422
19.150000	0.0079507
19.100000	0.00801892
19.050000	0.00808519
19.000000	0.00815154
18.950000	0.00822112
18.900000	0.00829429
18.850000	0.00836668
18.800000	0.00843781
18.750000	0.00851287
18.700000	0.00858792
18.650000	0.00866195
18.600000	0.00873696
18.550000	0.00881381
18.500000	0.00889127
18.450000	0.00896771
18.400000	0.00904541
18.350000	0.00912394
18.300000	0.00920058
18.250000	0.00927903
18.200000	0.0093609
18.150000	0.00944183
18.100000	0.00952183
18.050000	0.0096053
18.000000	0.00969109
17.950000	0.00977922
17.900000	0.00985807
17.850000	0.00994746
17.800000	0.0100345
17.750000	0.0101244
17.700000	0.0102105
17.650000	0.0103028
17.600000	0.010394
17.550000	0.0104856
17.500000	0.0105765
17.450000	0.0106686
17.400000	0.0107653
17.350000	0.0108615
17.300000	0.0109574
17.250000	0.0110536
17.200000	0.0111584
17.150000	0.0112583
17.100000	0.0113598
17.050000	0.0114646
17.000000	0.0115684
16.950000	0.0116726
16.900000	0.0117789
16.850000	0.0118823
16.800000	0.0119904
16.750000	0.0120977
16.700000	0.0122051
16.650000	0.0123136
16.600000	0.0124246
16.550000	0.0125376
16.500000	0.0126518
16.450000	0.0127627
16.400000	0.0128802
16.350000	0.0129958
16.300000	0.0131171
16.250000	0.0132419
16.200000	0.0133558
16.150000	0.0134791
16.100000	0.0136006
16.050000	0.0137267
16.000000	0.0138508
15.950000	0.0139739
15.900000	0.0141024
15.850000	0.0142339
15.800000	0.0143645
15.750000	0.0144998
15.700000	0.0146323
15.650000	0.0147719
15.600000	0.014909
15.550000	0.0150438
15.500000	0.0151805
15.450000	0.0153213
15.400000	0.0154574
15.350000	0.0156052
15.300000	0.0157413
15.250000	0.0158878
15.200000	0.0160329
15.150000	0.0161832
15.100000	0.0163314
15.050000	0.016482
15.000000	0.0166356
14.950000	0.0167943
14.900000	0.0169525
14.850000	0.0171121
14.800000	0.0172774
14.750000	0.0174413
14.700000	0.017604
14.650000	0.0177726
14.600000	0.0179425
14.550000	0.0181135
14.500000	0.0182825
14.450000	0.018455
14.400000	0.018632
14.350000	0.0188073
14.300000	0.0189869
14.250000	0.0191677
14.200000	0.0193486
14.150000	0.0195306
14.100000	0.0197116
14.050000	0.0198988
14.000000	0.0200922
13.950000	0.0202822
13.900000	0.0204777
13.850000	0.0206714
13.800000	0.0208751
13.750000	0.0210773
13.700000	0.0212827
13.650000	0.0214902
13.600000	0.0216964
13.550000	0.0219032
13.500000	0.0221048
13.450000	0.0223174
13.400000	0.0225346
13.350000	0.0227506
13.300000	0.0229721
13.250000	0.0231999
13.200000	0.0234225
13.150000	0.0236451
13.100000	0.0238731
13.050000	0.0241058
13.000000	0.0243389
12.950000	0.0245783
12.900000	0.0248191
12.850000	0.0250584
12.800000	0.0253
12.750000	0.0255475
12.700000	0.0257952
12.650000	0.0260491
12.600000	0.0263023
12.550000	0.0265603
12.500000	0.0268206
12.450000	0.027085
12.400000	0.0273597
12.350000	0.0276333
12.300000	0.0279091
12.250000	0.0281903
12.200000	0.0284752
12.150000	0.0287556
12.100000	0.0290419
12.050000	0.029331
12.000000	0.029624
11.950000	0.0299219
11.900000	0.0302251
11.850000	0.0305244
11.800000	0.0308349
11.750000	0.0311424
11.700000	0.0314636
11.650000	0.0317864
11.600000	0.0321112
11.550000	0.0324367
11.500000	0.0327686
11.450000	0.0331067
11.400000	0.0334343
11.350000	0.0337737
11.300000	0.0341184
11.250000	0.0344659
11.200000	0.0348187
11.150000	0.0351744
11.100000	0.0355358
11.050000	0.0359069
11.000000	0.0362752
10.950000	0.0366465
10.900000	0.0370204
10.850000	0.0374103
10.800000	0.0377995
10.750000	0.0381878
10.700000	0.0385812
10.650000	0.0389729
10.600000	0.0393765
10.550000	0.0397832
10.500000	0.0401938
10.450000	0.0406027
10.400000	0.0410282
10.350000	0.0414488
10.300000	0.0418809
10.250000	0.0423321
10.200000	0.0427742
10.150000	0.0432303
10.100000	0.0436866
10.050000	0.044146
10.000000	0.0446096
9.950000	0.0450779
9.900000	0.0455602
9.850000	0.0460469
9.800000	0.0465275
9.750000	0.0470188
9.700000	0.0475216
9.650000	0.0480271
9.600000	0.0485247
9.550000	0.0490453
9.500000	0.0495659
9.450000	0.0500884
9.400000	0.0506144
9.350000	0.0511593
9.300000	0.0517062
9.250000	0.052261
9.200000	0.0528226
9.150000	0.0533951
9.100000	0.0539808
9.050000	0.0545679
9.000000	0.0551529
8.950000	0.0557501
8.900000	0.0563457
8.850000	0.056948
8.800000	0.0575613
8.750000	0.0581814
8.700000	0.0588061
8.650000	0.0594395
8.600000	0.0600838
8.550000	0.0607428
8.500000	0.0614036
8.450000	0.0620627
8.400000	0.0627331
8.350000	0.063418
8.300000	0.0641091
8.250000	0.0648185
8.200000	0.0655144
8.150000	0.0662254
8.100000	0.066951
8.050000	0.0676793
8.000000	0.068428
7.950000	0.0691869
7.900000	0.0699496
7.850000	0.0707231
7.800000	0.0715061
7.750000	0.0722928
7.700000	0.0731056
7.650000	0.0739055
7.600000	0.0747181
7.550000	0.0755433
7.500000	0.0763712
7.450000	0.0772153
7.400000	0.0780668
7.350000	0.078931
7.300000	0.0798101
7.250000	0.080701
7.200000	0.0815945
7.150000	0.0825001
7.100000	0.0834126
7.050000	0.0843438
7.000000	0.0852927
6.950000	0.086246
6.900000	0.0872116
6.850000	0.0881848
6.800000	0.0891656
6.750000	0.0901627
6.700000	0.091171
6.650000	0.0921897
6.600000	0.093221
6.550000	0.0942641
6.500000	0.0953246
6.450000	0.0964066
6.400000	0.0974863
6.350000	0.0985866
6.300000	0.0996944
6.250000	0.100826
6.200000	0.10195
6.150000	0.103109
6.100000	0.104295
6.050000	0.105479
6.000000	0.106678
5.950000	0.107883
5.900000	0.109121
5.850000	0.110357
5.800000	0.111598
5.750000	0.112865
5.700000	0.114141
5.650000	0.11544
5.600000	0.116767
5.550000	0.118111
5.500000	0.119462
5.450000	0.120827
5.400000	0.122216
5.350000	0.123615
5.300000	0.12503
5.250000	0.12647
5.200000	0.127927
5.150000	0.12939
5.100000	0.130878
5.050000	0.13239
5.000000	0.133907
4.950000	0.135443
4.900000	0.13701
4.850000	0.138595
4.800000	0.140198
4.750000	0.141807
4.700000	0.143444
4.650000	0.145098
4.600000	0.146775
4.550000	0.148473
4.500000	0.150187
4.450000	0.151922
4.400000	0.153669
4.350000	0.155446
4.300000	0.157239
4.250000	0.159071
4.200000	0.160923
4.150000	0.162782
4.100000	0.164671
4.050000	0.166563
4.000000	0.168502
3.950000	0.170448
3.900000	0.172425
3.850000	0.174436
3.800000	0.176459
3.750000	0.178511
3.700000	0.180581
3.650000	0.182673
3.600000	0.184797
3.550000	0.186935
3.500000	0.189116
3.450000	0.1913
3.400000	0.193526
3.350000	0.195777
3.300000	0.198063
3.250000	0.200347
3.200000	0.202694
3.150000	0.205046
3.100000	0.207428
3.050000	0.209853
3.000000	0.212285
2.950000	0.214759
2.900000	0.21726
2.850000	0.219799
2.800000	0.222356
2.750000	0.224936
2.700000	0.227556
2.650000	0.230199
2.600000	0.232869
2.550000	0.235561
2.500000	0.238307
2.450000	0.241063
2.400000	0.243818
2.350000	0.246623
2.300000	0.24947
2.250000	0.25235
2.200000	0.255247
2.150000	0.258199
2.100000	0.26118
2.050000	0.264187
2.000000	0.267232
1.950000	0.270307
1.900000	0.273428
1.850000	0.27659
1.800000	0.279764
1.750000	0.282975
1.700000	0.28622
1.650000	0.289503
1.600000	0.292797
1.550000	0.296139
1.500000	0.299537
1.450000	0.302969
1.400000	0.306412
1.350000	0.309903
1.300000	0.313419
1.250000	0.31696
1.200000	0.320567
1.150000	0.324217
1.100000	0.327881
1.050000	0.33161
1.000000	0.335358
0.950000	0.339146
0.900000	0.342968
0.850000	0.346837
0.800000	0.350715
0.750000	0.354658
0.700000	0.35863
0.650000	0.362623
0.600000	0.366688
0.550000	0.370768
0.500000	0.374906
0.450000	0.379068
0.400000	0.383291
0.350000	0.387536
0.300000	0.391821
0.250000	0.396161
0.200000	0.40053
0.150000	0.404924
0.100000	0.40938
0.050000	0.413849
0.000000	0.418344
-0.050000	0.42288
-0.100000	0.427454
-0.150000	0.43208
-0.200000	0.436738
-0.250000	0.441432
-0.300000	0.44615
-0.350000	0.450899
-0.400000	0.455707
-0.450000	0.460568
-0.500000	0.465464
-0.550000	0.470394
-0.600000	0.475336
-0.650000	0.480307
-0.700000	0.485321
-0.750000	0.490348
-0.800000	0.495446
-0.850000	0.500545
-0.900000	0.50565
-0.950000	0.510831
-1.000000	0.516031
-1.050000	0.521259
-1.100000	0.526463
-1.150000	0.531685
-1.200000	0.536972
-1.250000	0.542257
-1.300000	0.547572
-1.350000	0.552918
-1.400000	0.558272
-1.450000	0.56365
-1.500000	0.569038
-1.550000	0.574447
-1.600000	0.579837
-1.650000	0.585236
-1.700000	0.590643
-1.750000	0.596091
-1.800000	0.60152
-1.850000	0.60696
-1.900000	0.612374
-1.950000	0.617786
-2.000000	0.623196
-2.050000	0.628598
-2.100000	0.634016
-2.150000	0.639392
-2.200000	0.644761
-2.250000	0.650133
-2.300000	0.655476
-2.350000	0.660811
-2.400000	0.666121
-2.450000	0.671376
-2.500000	0.676615
-2.550000	0.681828
-2.600000	0.687
-2.650000	0.69215
-2.700000	0.697265
-2.750000	0.702353
-2.800000	0.707412
-2.850000	0.712441
-2.900000	0.717388
-2.950000	0.7223
-3.000000	0.72718
-3.050000	0.732007
-3.100000	0.736783
-3.150000	0.741516
-3.200000	0.74621
-3.250000	0.750852
-3.300000	0.755413
-3.350000	0.759932
-3.400000	0.764435
-3.450000	0.76885
-3.500000	0.773216
-3.550000	0.777535
-3.600000	0.781791
-3.650000	0.785967
-3.700000	0.790115
-3.750000	0.794214
-3.800000	0.798252
-3.850000	0.802231
-3.900000	0.80618
-3.950000	0.810039
-4.000000	0.813882
-4.050000	0.81764
-4.100000	0.821344
-4.150000	0.824981
-4.200000	0.828604
-4.250000	0.832157
-4.300000	0.835661
-4.350000	0.839099
-4.400000	0.842512
-4.450000	0.845846
-4.500000	0.849138
-4.550000	0.852339
-4.600000	0.855522
-4.650000	0.858645
-4.700000	0.861705
-4.750000	0.864721
-4.800000	0.867683
-4.850000	0.870581
-4.900000	0.873455
-4.950000	0.876263
-5.000000	0.879023
-5.050000	0.881746
-5.100000	0.884416
-5.150000	0.887021
-5.200000	0.88961
-5.250000	0.89214
-5.300000	0.894618
-5.350000	0.897078
-5.400000	0.899463
-5.450000	0.901829
-5.500000	0.904157
-5.550000	0.90641
-5.600000	0.90862
-5.650000	0.910801
-5.700000	0.912936
-5.750000	0.915047
-5.800000	0.917127
-5.850000	0.91913
-5.900000	0.921111
-5.950000	0.923038
-6.000000	0.924917
-6.050000	0.926777
-6.100000	0.928607
-6.150000	0.9304
-6.200000	0.932148
-6.250000	0.933852
-6.300000	0.935518
-6.350000	0.937154
-6.400000	0.938754
-6.450000	0.940321
-6.500000	0.941866
-6.550000	0.943366
-6.600000	0.944842
-6.650000	0.946271
-6.700000	0.947676
-6.750000	0.949041
-6.800000	0.950383
-6.850000	0.951694
-6.900000	0.952983
-6.950000	0.954246
-7.000000	0.955486
-7.050000	0.956686
-7.100000	0.957858
-7.150000	0.958995
-7.200000	0.960119
-7.250000	0.961207
-7.300000	0.962271
-7.350000	0.96331
-7.400000	0.964323
-7.450000	0.965315
-7.500000	0.966291
-7.550000	0.967231
-7.600000	0.968148
-7.650000	0.969043
-7.700000	0.96992
-7.750000	0.97076
-7.800000	0.971584
-7.850000	0.972389
-7.900000	0.973174
-7.950000	0.973944
-8.000000	0.974689
-8.050000	0.975428
-8.100000	0.976135
-8.150000	0.976821
-8.200000	0.977487
-8.250000	0.978133
-8.300000	0.97877
-8.350000	0.979395
-8.400000	0.980008
-8.450000	0.980594
-8.500000	0.981171
-8.550000	0.981732
-8.600000	0.982275
-8.650000	0.982807
-8.700000	0.983332
-8.750000	0.983834
-8.800000	0.984324
-8.850000	0.984795
-8.900000	0.985256
-8.950000	0.98571
-9.000000	0.986146
-9.050000	0.986572
-9.100000	0.986984
-9.150000	0.987385
-9.200000	0.987773
-9.250000	0.988159
-9.300000	0.988524
-9.350000	0.988888
-9.400000	0.989237
-9.450000	0.989579
-9.500000	0.989912
-9.550000	0.990228
-9.600000	0.990542
-9.650000	0.990839
-9.700000	0.991126
-9.750000	0.991409
-9.800000	0.991682
-9.850000	0.991942
-9.900000	0.992204
-9.950000	1
&
189.450000	1.30944e-14
189.400000	1.3201e-14
189.350000	1.33084e-14
189.300000	1.34167e-14
189.250000	1.35258e-14
189.200000	1.36359e-14
189.150000	1.37468e-14
189.100000	1.38586e-14
189.050000	1.39714e-14
189.000000	1.40851e-14
188.950000	1.41997e-14
188.900000	1.43152e-14
188.850000	1.44316e-14
188.800000	1.45491e-14
188.750000	1.46674e-14
188.700000	1.47868e-14
188.650000	1.49071e-14
188.600000	1.50283e-14
188.550000	1.51506e-14
188.500000	1.52739e-14
188.450000	1.53981e-14
188.400000	1.55234e-14
188.350000	1.56497e-14
188.300000	1.5777e-14
188.250000	1.59054e-14
188.200000	1.60348e-14
188.150000	1.61652e-14
188.100000	1.62968e-14
188.050000	1.64293e-14
188.000000	1.6563e-14
187.950000	1.66978e-14
187.900000	1.68336e-14
187.850000	1.69706e-14
187.800000	1.71086e-14
187.750000	1.72478e-14
187.700000	1.73881e-14
187.650000	1.75296e-14
187.600000	1.76722e-14
187.550000	1.7816e-14
187.500000	1.79609e-14
187.450000	1.8107e-14
187.400000	1.82544e-14
187.350000	1.84029e-14
187.300000	1.85526e-14
187.250000	1.87035e-14
187.200000	1.88557e-14
187.150000	1.90091e-14
187.100000	1.91637e-14
187.050000	1.93196e-14
187.000000	1.94768e-14
186.950000	1.96353e-14
186.900000	1.9795e-14
186.850000	1.9956e-14
186.800000	2.01184e-14
186.750000	2.02821e-14
186.700000	2.04471e-14
186.650000	2.06134e-14
186.600000	2.07811e-14
186.550000	2.09502e-14
186.500000	2.11206e-14
186.450000	2.12924e-14
186.400000	2.14657e-14
186.350000	2.16403e-14
186.300000	2.18163e-14
186.250000	2.19938e-14
186.200000	2.21727e-14
186.150000	2.23531e-14
186.100000	2.2535e-14
186.050000	2.27183e-14
186.000000	2.29031e-14
185.950000	2.30895e-14
185.900000	2.32773e-14
185.850000	2.34667e-14
185.800000	2.36576e-14
185.750000	2.385e-14
185.700000	2.4044e-14
185.650000	2.42396e-14
185.600000	2.44368e-14
185.550000	2.46356e-14
185.500000	2.48361e-14
185.450000	2.50381e-14
185.400000	2.52418e-14
185.350000	2.54471e-14
185.300000	2.56542e-14
185.250000	2.58629e-14
185.200000	2.60732e-14
185.150000	2.62854e-14
185.100000	2.64992e-14
185.050000	2.67148e-14
185.000000	2.69321e-14
184.950000	2.71512e-14
184.900000	2.73721e-14
184.850000	2.75947e-14
184.800000	2.78192e-14
184.750000	2.80455e-14
184.700000	2.82737e-14
184.650000	2.85037e-14
184.600000	2.87356e-14
184.550000	2.89693e-14
184.500000	2.9205e-14
184.450000	2.94426e-14
184.400000	2.96821e-14
184.350000	2.99235e-14
184.300000	3.0167e-14
184.250000	3.04124e-14
184.200000	3.06598e-14
184.150000	3.09092e-14
184.100000	3.11606e-14
184.050000	3.14141e-14
184.000000	3.16697e-14
183.950000	3.19273e-14
183.900000	3.2187e-14
183.850000	3.24489e-14
183.800000	3.27128e-14
183.750000	3.29789e-14
183.700000	3.32472e-14
183.650000	3.35177e-14
183.600000	3.37903e-14
183.550000	3.40652e-14
183.500000	3.43423e-14
183.450000	3.46217e-14
183.400000	3.49033e-14
183.350000	3.51873e-14
183.300000	3.54735e-14
183.250000	3.57621e-14
183.200000	3.6053e-14
183.150000	3.63463e-14
183.100000	3.66419e-14
183.050000	3.694e-14
183.000000	3.72405e-14
182.950000	3.75434e-14
182.900000	3.78488e-14
182.850000	3.81567e-14
182.800000	3.84671e-14
182.750000	3.878e-14
182.700000	3.90955e-14
182.650000	3.94135e-14
182.600000	3.97341e-14
182.550000	4.00573e-14
182.500000	4.03832e-14
182.450000	4.07117e-14
182.400000	4.10429e-14
182.350000	4.13767e-14
182.300000	4.17133e-14
182.250000	4.20526e-14
182.200000	4.23947e-14
182.150000	4.27396e-14
182.100000	4.30872e-14
182.050000	4.34377e-14
182.000000	4.3791e-14
181.950000	4.41473e-14
181.900000	4.45064e-14
181.850000	4.48684e-14
181.800000	4.52334e-14
181.750000	4.56013e-14
181.700000	4.59723e-14
181.650000	4.63462e-14
181.600000	4.67232e-14
181.550000	4.71033e-14
181.500000	4.74864e-14
181.450000	4.78727e-14
181.400000	4.82621e-14
181.350000	4.86547e-14
181.300000	4.90505e-14
181.250000	4.94495e-14
181.200000	4.98517e-14
181.150000	5.02572e-14
181.100000	5.0666e-14
181.050000	5.10781e-14
181.000000	5.14936e-14
180.950000	5.19125e-14
180.900000	5.23348e-14
180.850000	5.27605e-14
180.800000	5.31896e-14
180.750000	5.36223e-14
180.700000	5.40584e-14
180.650000	5.44982e-14
180.600000	5.49415e-14
180.550000	5.53884e-14
180.500000	5.58389e-14
180.450000	5.62931e-14
180.400000	5.6751e-14
180.350000	5.72126e-14
180.300000	5.7678e-14
180.250000	5.81471e-14
180.200000	5.86201e-14
180.150000	5.90969e-14
180.100000	5.95776e-14
180.050000	6.00622e-14
180.000000	6.05508e-14
179.950000	6.10433e-14
179.900000	6.15398e-14
179.850000	6.20404e-14
179.800000	6.2545e-14
179.750000	6.30538e-14
179.700000	6.35666e-14
179.650000	6.40837e-14
179.600000	6.46049e-14
179.550000	6.51304e-14
179.500000	6.56602e-14
179.450000	6.61943e-14
179.400000	6.67327e-14
179.350000	6.72755e-14
179.300000	6.78227e-14
179.250000	6.83744e-14
179.200000	6.89305e-14
179.150000	6.94912e-14
179.100000	7.00564e-14
179.050000	7.06262e-14
179.000000	7.12007e-14
178.950000	7.17798e-14
178.900000	7.23637e-14
178.850000	7.29523e-14
178.800000	7.35456e-14
178.750000	7.41438e-14
178.700000	7.47469e-14
178.650000	7.53549e-14
178.600000	7.59678e-14
178.550000	7.65857e-14
178.500000	7.72086e-14
178.450000	7.78366e-14
178.400000	7.84697e-14
178.350000	7.91079e-14
178.300000	7.97514e-14
178.250000	8.04e-14
178.200000	8.1054e-14
178.150000	8.17133e-14
178.100000	8.23779e-14
178.050000	8.30479e-14
178.000000	8.37234e-14
177.950000	8.44044e-14
177.900000	8.50909e-14
177.850000	8.57829e-14
177.800000	8.64807e-14
177.750000	8.71841e-14
177.700000	8.78932e-14
177.650000	8.86081e-14
177.600000	8.93287e-14
177.550000	9.00553e-14
177.500000	9.07878e-14
177.450000	9.15262e-14
177.400000	9.22706e-14
177.350000	9.30211e-14
177.300000	9.37777e-14
177.250000	9.45404e-14
177.200000	9.53093e-14
177.150000	9.60845e-14
177.100000	9.6866e-14
177.050000	9.76539e-14
177.000000	9.84481e-14
176.950000	9.92488e-14
176.900000	1.00056e-13
176.850000	1.0087e-13
176.800000	1.0169e-13
176.750000	1.02517e-13
176.700000	1.03351e-13
176.650000	1.04192e-13
176.600000	1.05039e-13
176.550000	1.05893e-13
176.500000	1.06755e-13
176.450000	1.07623e-13
176.400000	1.08498e-13
176.350000	1.09381e-13
176.300000	1.1027e-13
176.250000	1.11167e-13
176.200000	1.12071e-13
176.150000	1.12983e-13
176.100000	1.13902e-13
176.050000	1.14828e-13
176.000000	1.15762e-13
175.950000	1.16704e-13
175.900000	1.17653e-13
175.850000	1.1861e-13
175.800000	1.19574e-13
175.750000	1.20547e-13
175.700000	1.21527e-13
175.650000	1.22516e-13
175.600000	1.23512e-13
175.550000	1.24516e-13
175.500000	1.25529e-13
175.450000	1.2655e-13
175.400000	1.27579e-13
175.350000	1.28617e-13
175.300000	1.29663e-13
175.250000	1.30718e-13
175.200000	1.31781e-13
175.150000	1.32852e-13
175.100000	1.33933e-13
175.050000	1.35022e-13
175.000000	1.3612e-13
174.950000	1.37227e-13
174.900000	1.38343e-13
174.850000	1.39468e-13
174.800000	1.40603e-13
174.750000	1.41746e-13
174.700000	1.42899e-13
174.650000	1.44061e-13
174.600000	1.45233e-13
174.550000	1.46414e-13
174.500000	1.47605e-13
174.450000	1.48805e-13
174.400000	1.50015e-13
174.350000	1.51235e-13
174.300000	1.52465e-13
174.250000	1.53705e-13
174.200000	1.54955e-13
174.150000	1.56216e-13
174.100000	1.57486e-13
174.050000	1.58767e-13
174.000000	1.60058e-13
173.950000	1.6136e-13
173.900000	1.62672e-13
173.850000	1.63995e-13
173.800000	1.65329e-13
173.750000	1.66673e-13
173.700000	1.68029e-13
173.650000	1.69395e-13
173.600000	1.70773e-13
173.550000	1.72162e-13
173.500000	1.73562e-13
173.450000	1.74973e-13
173.400000	1.76396e-13
173.350000	1.77831e-13
173.300000	1.79277e-13
173.250000	1.80735e-13
173.200000	1.82205e-13
173.150000	1.83687e-13
173.100000	1.8518e-13
173.050000	1.86686e-13
173.000000	1.88205e-13
172.950000	1.89735e-13
172.900000	1.91278e-13
172.850000	1.92834e-13
172.800000	1.94402e-13
172.750000	1.95983e-13
172.700000	1.97577e-13
172.650000	1.99183e-13
172.600000	2.00803e-13
172.550000	2.02436e-13
172.500000	2.04082e-13
172.450000	2.05742e-13
172.400000	2.07415e-13
172.350000	2.09102e-13
172.300000	2.10803e-13
172.250000	2.12517e-13
172.200000	2.14245e-13
172.150000	2.15987e-13
172.100000	2.17744e-13
172.050000	2.19515e-13
172.000000	2.213e-13
171.950000	2.23099e-13
171.900000	2.24914e-13
171.850000	2.26743e-13
171.800000	2.28587e-13
171.750000	2.30445e-13
171.700000	2.32319e-13
171.650000	2.34209e-13
171.600000	2.36113e-13
171.550000	2.38033e-13
171.500000	2.39969e-13
171.450000	2.41921e-13
171.400000	2.43888e-13
171.350000	2.45871e-13
171.300000	2.47871e-13
171.250000	2.49886e-13
171.200000	2.51918e-13
171.150000	2.53967e-13
171.100000	2.56032e-13
171.050000	2.58114e-13
171.000000	2.60213e-13
170.950000	2.62329e-13
170.900000	2.64462e-13
170.850000	2.66613e-13
170.800000	2.68781e-13
170.750000	2.70967e-13
170.700000	2.7317e-13
170.650000	2.75392e-13
170.600000	2.77631e-13
170.550000	2.79889e-13
170.500000	2.82165e-13
170.450000	2.84459e-13
170.400000	2.86772e-13
170.350000	2.89104e-13
170.300000	2.91455e-13
170.250000	2.93825e-13
170.200000	2.96215e-13
170.150000	2.98623e-13
170.100000	3.01052e-13
170.050000	3.035e-13
170.000000	3.05968e-13
169.950000	3.08456e-13
169.900000	3.10964e-13
169.850000	3.13493e-13
169.800000	3.16042e-13
169.750000	3.18612e-13
169.700000	3.21203e-13
169.650000	3.23815e-13
169.600000	3.26448e-13
169.550000	3.29102e-13
169.500000	3.31778e-13
169.450000	3.34476e-13
169.400000	3.37196e-13
169.350000	3.39938e-13
169.300000	3.42702e-13
169.250000	3.45489e-13
169.200000	3.48298e-13
169.150000	3.5113e-13
169.100000	3.53986e-13
169.050000	3.56864e-13
169.000000	3.59766e-13
168.950000	3.62691e-13
168.900000	3.6564e-13
168.850000	3.68614e-13
168.800000	3.71611e-13
168.750000	3.74633e-13
168.700000	3.77679e-13
168.650000	3.8075e-13
168.600000	3.83846e-13
168.550000	3.86967e-13
168.500000	3.90114e-13
168.450000	3.93286e-13
168.400000	3.96484e-13
168.350000	3.99708e-13
168.300000	4.02958e-13
168.250000	4.06234e-13
168.200000	4.09538e-13
168.150000	4.12868e-13
168.100000	4.16225e-13
168.050000	4.19609e-13
168.000000	4.23021e-13
167.950000	4.26461e-13
167.900000	4.29928e-13
167.850000	4.33424e-13
167.800000	4.36948e-13
167.750000	4.40501e-13
167.700000	4.44083e-13
167.650000	4.47694e-13
167.600000	4.51334e-13
167.550000	4.55004e-13
167.500000	4.58704e-13
167.450000	4.62433e-13
167.400000	4.66193e-13
167.350000	4.69984e-13
167.300000	4.73806e-13
167.250000	4.77658e-13
167.200000	4.81542e-13
167.150000	4.85457e-13
167.100000	4.89405e-13
167.050000	4.93384e-13
167.000000	4.97395e-13
166.950000	5.0144e-13
166.900000	5.05517e-13
166.850000	5.09627e-13
166.800000	5.13771e-13
166.750000	5.17948e-13
166.700000	5.2216e-13
166.650000	5.26405e-13
166.600000	5.30685e-13
166.550000	5.35e-13
166.500000	5.3935e-13
166.450000	5.43736e-13
166.400000	5.48157e-13
166.350000	5.52614e-13
166.300000	5.57107e-13
166.250000	5.61636e-13
166.200000	5.66203e-13
166.150000	5.70807e-13
166.100000	5.75448e-13
166.050000	5.80126e-13
166.000000	5.84843e-13
165.950000	5.89598e-13
165.900000	5.94392e-13
165.850000	5.99225e-13
165.800000	6.04097e-13
165.750000	6.09009e-13
165.700000	6.1396e-13
165.650000	6.18952e-13
165.600000	6.23985e-13
165.550000	6.29058e-13
165.500000	6.34173e-13
165.450000	6.39329e-13
165.400000	6.44527e-13
165.350000	6.49767e-13
165.300000	6.5505e-13
165.250000	6.60376e-13
165.200000	6.65745e-13
165.150000	6.71158e-13
165.100000	6.76615e-13
165.050000	6.82116e-13
165.000000	6.87662e-13
164.950000	6.93253e-13
164.900000	6.98889e-13
164.850000	7.04571e-13
164.800000	7.103e-13
164.750000	7.16075e-13
164.700000	7.21897e-13
164.650000	7.27766e-13
164.600000	7.33683e-13
164.550000	7.39648e-13
164.500000	7.45661e-13
164.450000	7.51724e-13
164.400000	7.57835e-13
164.350000	7.63997e-13
164.300000	7.70208e-13
164.250000	7.7647e-13
164.200000	7.82783e-13
164.150000	7.89147e-13
164.100000	7.95563e-13
164.050000	8.02031e-13
164.000000	8.08552e-13
163.950000	8.15125e-13
163.900000	8.21752e-13
163.850000	8.28433e-13
163.800000	8.35169e-13
163.750000	8.41959e-13
163.700000	8.48804e-13
163.650000	8.55705e-13
163.600000	8.62661e-13
163.550000	8.69675e-13
163.500000	8.76745e-13
163.450000	8.83873e-13
163.400000	8.91059e-13
163.350000	8.98303e-13
163.300000	9.05607e-13
163.250000	9.12969e-13
163.200000	9.20391e-13
163.150000	9.27874e-13
163.100000	9.35418e-13
163.050000	9.43022e-13
163.000000	9.50689e-13
162.950000	9.58418e-13
162.900000	9.6621e-13
162.850000	9.74065e-13
162.800000	9.81984e-13
162.750000	9.89967e-13
162.700000	9.98015e-13
162.650000	1.00613e-12
162.600000	1.01431e-12
162.550000	1.02255e-12
162.500000	1.03087e-12
162.450000	1.03925e-12
162.400000	1.0477e-12
162.350000	1.05621e-12
162.300000	1.0648e-12
162.250000	1.07346e-12
162.200000	1.08218e-12
162.150000	1.09098e-12
162.100000	1.09985e-12
162.050000	1.10879e-12
162.000000	1.11781e-12
161.950000	1.12689e-12
161.900000	1.13606e-12
161.850000	1.14529e-12
161.800000	1.1546e-12
161.750000	1.16399e-12
161.700000	1.17345e-12
161.650000	1.18299e-12
161.600000	1.19261e-12
161.550000	1.2023e-12
161.500000	1.21208e-12
161.450000	1.22193e-12
161.400000	1.23186e-12
161.350000	1.24188e-12
161.300000	1.25197e-12
161.250000	1.26215e-12
161.200000	1.27241e-12
161.150000	1.28276e-12
161.100000	1.29318e-12
161.050000	1.3037e-12
161.000000	1.31429e-12
160.950000	1.32498e-12
160.900000	1.33575e-12
160.850000	1.34661e-12
160.800000	1.35756e-12
160.750000	1.36859e-12
160.700000	1.37972e-12
160.650000	1.39093e-12
160.600000	1.40224e-12
160.550000	1.41364e-12
160.500000	1.42513e-12
160.450000	1.43672e-12
160.400000	1.44839e-12
160.350000	1.46017e-12
160.300000	1.47204e-12
160.250000	1.48401e-12
160.200000	1.49607e-12
160.150000	1.50823e-12
160.100000	1.52049e-12
160.050000	1.53285e-12
160.000000	1.54531e-12
159.950000	1.55787e-12
159.900000	1.57054e-12
159.850000	1.5833e-12
159.800000	1.59617e-12
159.750000	1.60915e-12
159.700000	1.62223e-12
159.650000	1.63542e-12
159.600000	1.64871e-12
159.550000	1.66211e-12
159.500000	1.67563e-12
159.450000	1.68925e-12
159.400000	1.70298e-12
159.350000	1.71682e-12
159.300000	1.73078e-12
159.250000	1.74485e-12
159.200000	1.75903e-12
159.150000	1.77333e-12
159.100000	1.78774e-12
159.050000	1.80227e-12
159.000000	1.81692e-12
158.950000	1.83169e-12
158.900000	1.84658e-12
158.850000	1.86159e-12
158.800000	1.87673e-12
158.750000	1.89198e-12
158.700000	1.90736e-12
158.650000	1.92286e-12
158.600000	1.93849e-12
158.550000	1.95425e-12
158.500000	1.97014e-12
158.450000	1.98615e-12
158.400000	2.0023e-12
158.350000	2.01857e-12
158.300000	2.03498e-12
158.250000	2.05152e-12
158.200000	2.0682e-12
158.150000	2.08501e-12
158.100000	2.10196e-12
158.050000	2.11904e-12
158.000000	2.13627e-12
157.950000	2.15363e-12
157.900000	2.17114e-12
157.850000	2.18878e-12
157.800000	2.20658e-12
157.750000	2.22451e-12
157.700000	2.24259e-12
157.650000	2.26082e-12
157.600000	2.2792e-12
157.550000	2.29772e-12
157.500000	2.3164e-12
157.450000	2.33523e-12
157.400000	2.35421e-12
157.350000	2.37335e-12
157.300000	2.39264e-12
157.250000	2.41208e-12
157.200000	2.43169e-12
157.150000	2.45146e-12
157.100000	2.47138e-12
157.050000	2.49147e-12
157.000000	2.51172e-12
156.950000	2.53214e-12
156.900000	2.55272e-12
156.850000	2.57347e-12
156.800000	2.59438e-12
156.750000	2.61547e-12
156.700000	2.63673e-12
156.650000	2.65816e-12
156.600000	2.67977e-12
156.550000	2.70155e-12
156.500000	2.7235e-12
156.450000	2.74564e-12
156.400000	2.76796e-12
156.350000	2.79045e-12
156.300000	2.81314e-12
156.250000	2.836e-12
156.200000	2.85905e-12
156.150000	2.88229e-12
156.100000	2.90572e-12
156.050000	2.92933e-12
156.000000	2.95314e-12
155.950000	2.97714e-12
155.900000	3.00134e-12
155.850000	3.02574e-12
155.800000	3.05033e-12
155.750000	3.07512e-12
155.700000	3.10011e-12
155.650000	3.12531e-12
155.600000	3.15071e-12
155.550000	3.17632e-12
155.500000	3.20214e-12
155.450000	3.22816e-12
155.400000	3.2544e-12
155.350000	3.28085e-12
155.300000	3.30752e-12
155.250000	3.3344e-12
155.200000	3.3615e-12
155.150000	3.38882e-12
155.100000	3.41636e-12
155.050000	3.44413e-12
155.000000	3.47212e-12
154.950000	3.50034e-12
154.900000	3.52879e-12
154.850000	3.55747e-12
154.800000	3.58638e-12
154.750000	3.61553e-12
154.700000	3.64492e-12
154.650000	3.67454e-12
154.600000	3.7044e-12
154.550000	3.73451e-12
154.500000	3.76486e-12
154.450000	3.79546e-12
154.400000	3.82631e-12
154.350000	3.8574e-12
154.300000	3.88876e-12
154.250000	3.92036e-12
154.200000	3.95222e-12
154.150000	3.98434e-12
154.100000	4.01672e-12
154.050000	4.04937e-12
154.000000	4.08228e-12
153.950000	4.11546e-12
153.900000	4.1489e-12
153.850000	4.18262e-12
153.800000	4.21661e-12
153.750000	4.25088e-12
153.700000	4.28543e-12
153.650000	4.32026e-12
153.600000	4.35537e-12
153.550000	4.39077e-12
153.500000	4.42645e-12
153.450000	4.46242e-12
153.400000	4.49869e-12
153.350000	4.53525e-12
153.300000	4.57211e-12
153.250000	4.60927e-12
153.200000	4.64672e-12
153.150000	4.68449e-12
153.100000	4.72256e-12
153.050000	4.76094e-12
153.000000	4.79963e-12
152.950000	4.83864e-12
152.900000	4.87796e-12
152.850000	4.9176e-12
152.800000	4.95756e-12
152.750000	4.99785e-12
152.700000	5.03847e-12
152.650000	5.07942e-12
152.600000	5.1207e-12
152.550000	5.16231e-12
152.500000	5.20426e-12
152.450000	5.24656e-12
152.400000	5.28919e-12
152.350000	5.33218e-12
152.300000	5.37551e-12
152.250000	5.41919e-12
152.200000	5.46323e-12
152.150000	5.50763e-12
152.100000	5.55239e-12
152.050000	5.59751e-12
152.000000	5.643e-12
151.950000	5.68886e-12
151.900000	5.73509e-12
151.850000	5.78169e-12
151.800000	5.82868e-12
151.750000	5.87604e-12
151.700000	5.9238e-12
151.650000	5.97194e-12
151.600000	6.02047e-12
151.550000	6.06939e-12
151.500000	6.11871e-12
151.450000	6.16844e-12
151.400000	6.21856e-12
151.350000	6.2691e-12
151.300000	6.32004e-12
151.250000	6.3714e-12
151.200000	6.42317e-12
151.150000	6.47537e-12
151.100000	6.52799e-12
151.050000	6.58104e-12
151.000000	6.63452e-12
150.950000	6.68843e-12
150.900000	6.74278e-12
150.850000	6.79758e-12
150.800000	6.85281e-12
150.750000	6.9085e-12
150.700000	6.96464e-12
150.650000	7.02123e-12
150.600000	7.07829e-12
150.550000	7.13581e-12
150.500000	7.19379e-12
150.450000	7.25225e-12
150.400000	7.31118e-12
150.350000	7.37059e-12
150.300000	7.43049e-12
150.250000	7.49087e-12
150.200000	7.55174e-12
150.150000	7.6131e-12
150.100000	7.67496e-12
150.050000	7.73733e-12
150.000000	7.8002e-12
149.950000	7.86359e-12
149.900000	7.92748e-12
149.850000	7.9919e-12
149.800000	8.05684e-12
149.750000	8.12231e-12
149.700000	8.18831e-12
149.650000	8.25485e-12
149.600000	8.32192e-12
149.550000	8.38954e-12
149.500000	8.45772e-12
149.450000	8.52644e-12
149.400000	8.59572e-12
149.350000	8.66557e-12
149.300000	8.73598e-12
149.250000	8.80697e-12
149.200000	8.87853e-12
149.150000	8.95067e-12
149.100000	9.0234e-12
149.050000	9.09672e-12
149.000000	9.17064e-12
148.950000	9.24515e-12
148.900000	9.32027e-12
148.850000	9.39601e-12
148.800000	9.47235e-12
148.750000	9.54932e-12
148.700000	9.62691e-12
148.650000	9.70513e-12
148.600000	9.78399e-12
148.550000	9.86349e-12
148.500000	9.94364e-12
148.450000	1.00244e-11
148.400000	1.01059e-11
148.350000	1.0188e-11
148.300000	1.02708e-11
148.250000	1.03542e-11
148.200000	1.04384e-11
148.150000	1.05232e-11
148.100000	1.06087e-11
148.050000	1.06949e-11
148.000000	1.07818e-11
147.950000	1.08694e-11
147.900000	1.09577e-11
147.850000	1.10467e-11
147.800000	1.11365e-11
147.750000	1.1227e-11
147.700000	1.13182e-11
147.650000	1.14101e-11
147.600000	1.15029e-11
147.550000	1.15963e-11
147.500000	1.16905e-11
147.450000	1.17855e-11
147.400000	1.18813e-11
147.350000	1.19778e-11
147.300000	1.20751e-11
147.250000	1.21732e-11
147.200000	1.22721e-11
147.150000	1.23719e-11
147.100000	1.24724e-11
147.050000	1.25737e-11
147.000000	1.26759e-11
146.950000	1.27789e-11
146.900000	1.28827e-11
146.850000	1.29874e-11
146.800000	1.30929e-11
146.750000	1.31992e-11
146.700000	1.33065e-11
146.650000	1.34146e-11
146.600000	1.35236e-11
146.550000	1.36335e-11
146.500000	1.37442e-11
146.450000	1.38559e-11
146.400000	1.39685e-11
146.350000	1.4082e-11
146.300000	1.41964e-11
146.250000	1.43117e-11
146.200000	1.4428e-11
146.150000	1.45452e-11
146.100000	1.46634e-11
146.050000	1.47825e-11
146.000000	1.49026e-11
145.950000	1.50237e-11
145.900000	1.51457e-11
145.850000	1.52688e-11
145.800000	1.53928e-11
145.750000	1.55179e-11
145.700000	1.5644e-11
145.650000	1.57711e-11
145.600000	1.58992e-11
145.550000	1.60284e-11
145.500000	1.61586e-11
145.450000	1.62899e-11
145.400000	1.64222e-11
145.350000	1.65556e-11
145.300000	1.66901e-11
145.250000	1.68257e-11
145.200000	1.69624e-11
145.150000	1.71002e-11
145.100000	1.72391e-11
145.050000	1.73792e-11
145.000000	1.75204e-11
144.950000	1.76627e-11
144.900000	1.78062e-11
144.850000	1.79509e-11
144.800000	1.80967e-11
144.750000	1.82437e-11
144.700000	1.83919e-11
144.650000	1.85413e-11
144.600000	1.8692e-11
144.550000	1.88438e-11
144.500000	1.89969e-11
144.450000	1.91512e-11
144.400000	1.93068e-11
144.350000	1.94637e-11
144.300000	1.96218e-11
144.250000	1.97812e-11
144.200000	1.99419e-11
144.150000	2.01039e-11
144.100000	2.02672e-11
144.050000	2.04319e-11
144.000000	2.05978e-11
143.950000	2.07652e-11
143.900000	2.09339e-11
143.850000	2.11039e-11
143.800000	2.12754e-11
143.750000	2.14482e-11
143.700000	2.16224e-11
143.650000	2.17981e-11
143.600000	2.19752e-11
143.550000	2.21537e-11
143.500000	2.23336e-11
143.450000	2.25151e-11
143.400000	2.2698e-11
143.350000	2.28823e-11
143.300000	2.30682e-11
143.250000	2.32556e-11
143.200000	2.34445e-11
143.150000	2.3635e-11
143.100000	2.3827e-11
143.050000	2.40205e-11
143.000000	2.42157e-11
142.950000	2.44124e-11
142.900000	2.46107e-11
142.850000	2.48106e-11
142.800000	2.50121e-11
142.750000	2.52153e-11
142.700000	2.54202e-11
142.650000	2.56267e-11
142.600000	2.58348e-11
142.550000	2.60447e-11
142.500000	2.62562e-11
142.450000	2.64695e-11
142.400000	2.66845e-11
142.350000	2.69013e-11
142.300000	2.71198e-11
142.250000	2.73401e-11
142.200000	2.75622e-11
142.150000	2.77861e-11
142.100000	2.80118e-11
142.050000	2.82393e-11
142.000000	2.84687e-11
141.950000	2.87e-11
141.900000	2.89331e-11
141.850000	2.91681e-11
141.800000	2.9405e-11
141.750000	2.96439e-11
141.700000	2.98847e-11
141.650000	3.01274e-11
141.600000	3.03722e-11
141.550000	3.06189e-11
141.500000	3.08676e-11
141.450000	3.11183e-11
141.400000	3.13711e-11
141.350000	3.16259e-11
141.300000	3.18828e-11
141.250000	3.21417e-11
141.200000	3.24028e-11
141.150000	3.2666e-11
141.100000	3.29313e-11
141.050000	3.31988e-11
141.000000	3.34685e-11
140.950000	3.37403e-11
140.900000	3.40144e-11
140.850000	3.42907e-11
140.800000	3.45692e-11
140.750000	3.485e-11
140.700000	3.51331e-11
140.650000	3.54184e-11
140.600000	3.57061e-11
140.550000	3.59961e-11
140.500000	3.62885e-11
140.450000	3.65832e-11
140.400000	3.68804e-11
140.350000	3.71799e-11
140.300000	3.74819e-11
140.250000	3.77864e-11
140.200000	3.80933e-11
140.150000	3.84027e-11
140.100000	3.87146e-11
140.050000	3.9029e-11
140.000000	3.9346e-11
139.950000	3.96656e-11
139.900000	3.99878e-11
139.850000	4.03125e-11
139.800000	4.064e-11
139.750000	4.097e-11
139.700000	4.13028e-11
139.650000	4.16383e-11
139.600000	4.19765e-11
139.550000	4.23174e-11
139.500000	4.26611e-11
139.450000	4.30076e-11
139.400000	4.33569e-11
139.350000	4.3709e-11
139.300000	4.4064e-11
139.250000	4.44219e-11
139.200000	4.47827e-11
139.150000	4.51464e-11
139.100000	4.55131e-11
139.050000	4.58827e-11
139.000000	4.62554e-11
138.950000	4.6631e-11
138.900000	4.70097e-11
138.850000	4.73915e-11
138.800000	4.77764e-11
138.750000	4.81645e-11
138.700000	4.85556e-11
138.650000	4.895e-11
138.600000	4.93475e-11
138.550000	4.97483e-11
138.500000	5.01523e-11
138.450000	5.05597e-11
138.400000	5.09703e-11
138.350000	5.13842e-11
138.300000	5.18015e-11
138.250000	5.22222e-11
138.200000	5.26464e-11
138.150000	5.30739e-11
138.100000	5.3505e-11
138.050000	5.39395e-11
138.000000	5.43775e-11
137.950000	5.48192e-11
137.900000	5.52644e-11
137.850000	5.57132e-11
137.800000	5.61656e-11
137.750000	5.66218e-11
137.700000	5.70816e-11
137.650000	5.75452e-11
137.600000	5.80125e-11
137.550000	5.84836e-11
137.500000	5.89586e-11
137.450000	5.94374e-11
137.400000	5.99201e-11
137.350000	6.04067e-11
137.300000	6.08973e-11
137.250000	6.13918e-11
137.200000	6.18904e-11
137.150000	6.2393e-11
137.100000	6.28997e-11
137.050000	6.34105e-11
137.000000	6.39254e-11
136.950000	6.44445e-11
136.900000	6.49679e-11
136.850000	6.54955e-11
136.800000	6.60274e-11
136.750000	6.65636e-11
136.700000	6.71041e-11
136.650000	6.7649e-11
136.600000	6.81984e-11
136.550000	6.87522e-11
136.500000	6.93105e-11
136.450000	6.98734e-11
136.400000	7.04408e-11
136.350000	7.10128e-11
136.300000	7.15895e-11
136.250000	7.21708e-11
136.200000	7.27569e-11
136.150000	7.33477e-11
136.100000	7.39433e-11
136.050000	7.45438e-11
136.000000	7.51491e-11
135.950000	7.57594e-11
135.900000	7.63746e-11
135.850000	7.69947e-11
135.800000	7.762e-11
135.750000	7.82503e-11
135.700000	7.88857e-11
135.650000	7.95263e-11
135.600000	8.0172e-11
135.550000	8.08231e-11
135.500000	8.14794e-11
135.450000	8.2141e-11
135.400000	8.2808e-11
135.350000	8.34804e-11
135.300000	8.41583e-11
135.250000	8.48416e-11
135.200000	8.55306e-11
135.150000	8.62251e-11
135.100000	8.69252e-11
135.050000	8.76311e-11
135.000000	8.83426e-11
134.950000	8.906e-11
134.900000	8.97831e-11
134.850000	9.05122e-11
134.800000	9.12471e-11
134.750000	9.1988e-11
134.700000	9.2735e-11
134.650000	9.3488e-11
134.600000	9.42471e-11
134.550000	9.50123e-11
134.500000	9.57838e-11
134.450000	9.65616e-11
134.400000	9.73456e-11
134.350000	9.8136e-11
134.300000	9.89329e-11
134.250000	9.97362e-11
134.200000	1.00546e-10
134.150000	1.01362e-10
134.100000	1.02185e-10
134.050000	1.03015e-10
134.000000	1.03852e-10
133.950000	1.04695e-10
133.900000	1.05545e-10
133.850000	1.06402e-10
133.800000	1.07266e-10
133.750000	1.08137e-10
133.700000	1.09015e-10
133.650000	1.099e-10
133.600000	1.10792e-10
133.550000	1.11692e-10
133.500000	1.12599e-10
133.450000	1.13513e-10
133.400000	1.14434e-10
133.350000	1.15364e-10
133.300000	1.163e-10
133.250000	1.17244e-10
133.200000	1.18196e-10
133.150000	1.19156e-10
133.100000	1.20123e-10
133.050000	1.21099e-10
133.000000	1.22082e-10
132.950000	1.23073e-10
132.900000	1.24072e-10
132.850000	1.2508e-10
132.800000	1.26095e-10
132.750000	1.27119e-10
132.700000	1.28151e-10
132.650000	1.29192e-10
132.600000	1.3024e-10
132.550000	1.31298e-10
132.500000	1.32364e-10
132.450000	1.33439e-10
132.400000	1.34522e-10
132.350000	1.35614e-10
132.300000	1.36715e-10
132.250000	1.37825e-10
132.200000	1.38944e-10
132.150000	1.40072e-10
132.100000	1.41209e-10
132.050000	1.42356e-10
132.000000	1.43511e-10
131.950000	1.44676e-10
131.900000	1.45851e-10
131.850000	1.47035e-10
131.800000	1.48229e-10
131.750000	1.49432e-10
131.700000	1.50645e-10
131.650000	1.51868e-10
131.600000	1.53101e-10
131.550000	1.54344e-10
131.500000	1.55597e-10
131.450000	1.56861e-10
131.400000	1.58134e-10
131.350000	1.59418e-10
131.300000	1.60712e-10
131.250000	1.62017e-10
131.200000	1.63332e-10
131.150000	1.64658e-10
131.100000	1.65995e-10
131.050000	1.67342e-10
131.000000	1.68701e-10
130.950000	1.7007e-10
130.900000	1.71451e-10
130.850000	1.72843e-10
130.800000	1.74246e-10
130.750000	1.7566e-10
130.700000	1.77086e-10
130.650000	1.78524e-10
130.600000	1.79973e-10
130.550000	1.81434e-10
130.500000	1.82907e-10
130.450000	1.84392e-10
130.400000	1.85889e-10
130.350000	1.87398e-10
130.300000	1.88919e-10
130.250000	1.90453e-10
130.200000	1.91999e-10
130.150000	1.93557e-10
130.100000	1.95129e-10
130.050000	1.96713e-10
130.000000	1.98309e-10
129.950000	1.99919e-10
129.900000	2.01542e-10
129.850000	2.03178e-10
129.800000	2.04827e-10
129.750000	2.0649e-10
129.700000	2.08166e-10
129.650000	2.09856e-10
129.600000	2.1156e-10
129.550000	2.13277e-10
129.500000	2.15008e-10
129.450000	2.16753e-10
129.400000	2.18513e-10
129.350000	2.20287e-10
129.300000	2.22075e-10
129.250000	2.23877e-10
129.200000	2.25695e-10
129.150000	2.27527e-10
129.100000	2.29374e-10
129.050000	2.31235e-10
129.000000	2.33112e-10
128.950000	2.35005e-10
128.900000	2.36912e-10
128.850000	2.38835e-10
128.800000	2.40774e-10
128.750000	2.42728e-10
128.700000	2.44698e-10
128.650000	2.46685e-10
128.600000	2.48687e-10
128.550000	2.50706e-10
128.500000	2.52741e-10
128.450000	2.54792e-10
128.400000	2.5686e-10
128.350000	2.58945e-10
128.300000	2.61047e-10
128.250000	2.63166e-10
128.200000	2.65302e-10
128.150000	2.67455e-10
128.100000	2.69626e-10
128.050000	2.71814e-10
128.000000	2.74021e-10
127.950000	2.76245e-10
127.900000	2.78487e-10
127.850000	2.80747e-10
127.800000	2.83026e-10
127.750000	2.85323e-10
127.700000	2.87639e-10
127.650000	2.89974e-10
127.600000	2.92327e-10
127.550000	2.947e-10
127.500000	2.97092e-10
127.450000	2.99503e-10
127.400000	3.01934e-10
127.350000	3.04384e-10
127.300000	3.06855e-10
127.250000	3.09345e-10
127.200000	3.11856e-10
127.150000	3.14387e-10
127.100000	3.16939e-10
127.050000	3.19511e-10
127.000000	3.22104e-10
126.950000	3.24719e-10
126.900000	3.27354e-10
126.850000	3.30011e-10
126.800000	3.32689e-10
126.750000	3.35389e-10
126.700000	3.38111e-10
126.650000	3.40855e-10
126.600000	3.43622e-10
126.550000	3.46411e-10
126.500000	3.49222e-10
126.450000	3.52056e-10
126.400000	3.54913e-10
126.350000	3.57794e-10
126.300000	3.60698e-10
126.250000	3.63625e-10
126.200000	3.66576e-10
126.150000	3.69551e-10
126.100000	3.7255e-10
126.050000	3.75574e-10
126.000000	3.78622e-10
125.950000	3.81694e-10
125.900000	3.84792e-10
125.850000	3.87915e-10
125.800000	3.91063e-10
125.750000	3.94237e-10
125.700000	3.97436e-10
125.650000	4.00661e-10
125.600000	4.03913e-10
125.550000	4.07191e-10
125.500000	4.10495e-10
125.450000	4.13826e-10
125.400000	4.17185e-10
125.350000	4.2057e-10
125.300000	4.23983e-10
125.250000	4.27424e-10
125.200000	4.30893e-10
125.150000	4.34389e-10
125.100000	4.37914e-10
125.050000	4.41468e-10
125.000000	4.45051e-10
124.950000	4.48662e-10
124.900000	4.52303e-10
124.850000	4.55974e-10
124.800000	4.59674e-10
124.750000	4.63404e-10
124.700000	4.67165e-10
124.650000	4.70955e-10
124.600000	4.74777e-10
124.550000	4.7863e-10
124.500000	4.82514e-10
124.450000	4.86429e-10
124.400000	4.90377e-10
124.350000	4.94356e-10
124.300000	4.98367e-10
124.250000	5.02411e-10
124.200000	5.06488e-10
124.150000	5.10598e-10
124.100000	5.14742e-10
124.050000	5.18918e-10
124.000000	5.23129e-10
123.950000	5.27374e-10
123.900000	5.31653e-10
123.850000	5.35968e-10
123.800000	5.40317e-10
123.750000	5.44701e-10
123.700000	5.49121e-10
123.650000	5.53576e-10
123.600000	5.58068e-10
123.550000	5.62597e-10
123.500000	5.67162e-10
123.450000	5.71764e-10
123.400000	5.76403e-10
123.350000	5.8108e-10
123.300000	5.85795e-10
123.250000	5.90548e-10
123.200000	5.9534e-10
123.150000	6.00171e-10
123.100000	6.0504e-10
123.050000	6.0995e-10
123.000000	6.14899e-10
122.950000	6.19888e-10
122.900000	6.24918e-10
122.850000	6.29988e-10
122.800000	6.351e-10
122.750000	6.40253e-10
122.700000	6.45448e-10
122.650000	6.50685e-10
122.600000	6.55964e-10
122.550000	6.61286e-10
122.500000	6.66652e-10
122.450000	6.72061e-10
122.400000	6.77514e-10
122.350000	6.83011e-10
122.300000	6.88552e-10
122.250000	6.94139e-10
122.200000	6.99771e-10
122.150000	7.05448e-10
122.100000	7.11172e-10
122.050000	7.16942e-10
122.000000	7.22759e-10
121.950000	7.28622e-10
121.900000	7.34534e-10
121.850000	7.40493e-10
121.800000	7.46501e-10
121.750000	7.52558e-10
121.700000	7.58663e-10
121.650000	7.64819e-10
121.600000	7.71024e-10
121.550000	7.77279e-10
121.500000	7.83585e-10
121.450000	7.89942e-10
121.400000	7.96351e-10
121.350000	8.02812e-10
121.300000	8.09325e-10
121.250000	8.15891e-10
121.200000	8.2251e-10
121.150000	8.29183e-10
121.100000	8.3591e-10
121.050000	8.42692e-10
121.000000	8.49528e-10
120.950000	8.5642e-10
120.900000	8.63368e-10
120.850000	8.70372e-10
120.800000	8.77433e-10
120.750000	8.84552e-10
120.700000	8.91728e-10
120.650000	8.98962e-10
120.600000	9.06255e-10
120.550000	9.13607e-10
120.500000	9.21018e-10
120.450000	9.2849e-10
120.400000	9.36022e-10
120.350000	9.43615e-10
120.300000	9.5127e-10
120.250000	9.58987e-10
120.200000	9.66767e-10
120.150000	9.7461e-10
120.100000	9.82516e-10
120.050000	9.90486e-10
120.000000	9.98521e-10
119.950000	1.00662e-09
119.900000	1.01479e-09
119.850000	1.02302e-09
119.800000	1.03132e-09
119.750000	1.03968e-09
119.700000	1.04812e-09
119.650000	1.05662e-09
119.600000	1.06519e-09
119.550000	1.07383e-09
119.500000	1.08254e-09
119.450000	1.09132e-09
119.400000	1.10018e-09
119.350000	1.1091e-09
119.300000	1.1181e-09
119.250000	1.12717e-09
119.200000	1.13631e-09
119.150000	1.14553e-09
119.100000	1.15482e-09
119.050000	1.16419e-09
119.000000	1.17363e-09
118.950000	1.18315e-09
118.900000	1.19275e-09
118.850000	1.20242e-09
118.800000	1.21218e-09
118.750000	1.22201e-09
118.700000	1.23192e-09
118.650000	1.24191e-09
118.600000	1.25199e-09
118.550000	1.26214e-09
118.500000	1.27238e-09
118.450000	1.2827e-09
118.400000	1.2931e-09
118.350000	1.30359e-09
118.300000	1.31417e-09
118.250000	1.32482e-09
118.200000	1.33557e-09
118.150000	1.3464e-09
118.100000	1.35732e-09
118.050000	1.36833e-09
118.000000	1.37943e-09
117.950000	1.39062e-09
117.900000	1.4019e-09
117.850000	1.41327e-09
117.800000	1.42473e-09
117.750000	1.43629e-09
117.700000	1.44794e-09
117.650000	1.45968e-09
117.600000	1.47152e-09
117.550000	1.48345e-09
117.500000	1.49549e-09
117.450000	1.50762e-09
117.400000	1.51984e-09
117.350000	1.53217e-09
117.300000	1.5446e-09
117.250000	1.55712e-09
117.200000	1.56975e-09
117.150000	1.58248e-09
117.100000	1.59532e-09
117.050000	1.60826e-09
117.000000	1.6213e-09
116.950000	1.63445e-09
116.900000	1.6477e-09
116.850000	1.66107e-09
116.800000	1.67454e-09
116.750000	1.68812e-09
116.700000	1.70181e-09
116.650000	1.71561e-09
116.600000	1.72953e-09
116.550000	1.74355e-09
116.500000	1.75769e-09
116.450000	1.77195e-09
116.400000	1.78632e-09
116.350000	1.8008e-09
116.300000	1.81541e-09
116.250000	1.83013e-09
116.200000	1.84497e-09
116.150000	1.85993e-09
116.100000	1.87502e-09
116.050000	1.89022e-09
116.000000	1.90555e-09
115.950000	1.92101e-09
115.900000	1.93658e-09
115.850000	1.95229e-09
115.800000	1.96812e-09
115.750000	1.98408e-09
115.700000	2.00017e-09
115.650000	2.01639e-09
115.600000	2.03274e-09
115.550000	2.04923e-09
115.500000	2.06584e-09
115.450000	2.0826e-09
115.400000	2.09948e-09
115.350000	2.11651e-09
115.300000	2.13367e-09
115.250000	2.15097e-09
115.200000	2.16842e-09
115.150000	2.186e-09
115.100000	2.20373e-09
115.050000	2.2216e-09
115.000000	2.23961e-09
114.950000	2.25777e-09
114.900000	2.27608e-09
114.850000	2.29454e-09
114.800000	2.31314e-09
114.750000	2.3319e-09
114.700000	2.35081e-09
114.650000	2.36987e-09
114.600000	2.38908e-09
114.550000	2.40846e-09
114.500000	2.42799e-09
114.450000	2.44767e-09
114.400000	2.46752e-09
114.350000	2.48753e-09
114.300000	2.5077e-09
114.250000	2.52803e-09
114.200000	2.54853e-09
114.150000	2.56919e-09
114.100000	2.59003e-09
114.050000	2.61103e-09
114.000000	2.6322e-09
113.950000	2.65354e-09
113.900000	2.67505e-09
113.850000	2.69674e-09
113.800000	2.71861e-09
113.750000	2.74065e-09
113.700000	2.76287e-09
113.650000	2.78527e-09
113.600000	2.80786e-09
113.550000	2.83062e-09
113.500000	2.85357e-09
113.450000	2.87671e-09
113.400000	2.90003e-09
113.350000	2.92354e-09
113.300000	2.94725e-09
113.250000	2.97114e-09
113.200000	2.99523e-09
113.150000	3.01952e-09
113.100000	3.044e-09
113.050000	3.06868e-09
113.000000	3.09356e-09
112.950000	3.11864e-09
112.900000	3.14392e-09
112.850000	3.16941e-09
112.800000	3.19511e-09
112.750000	3.22101e-09
112.700000	3.24712e-09
112.650000	3.27345e-09
112.600000	3.29999e-09
112.550000	3.32674e-09
112.500000	3.35371e-09
112.450000	3.3809e-09
112.400000	3.40831e-09
112.350000	3.43594e-09
112.300000	3.46379e-09
112.250000	3.49187e-09
112.200000	3.52018e-09
112.150000	3.54872e-09
112.100000	3.57749e-09
112.050000	3.60649e-09
112.000000	3.63573e-09
111.950000	3.6652e-09
111.900000	3.69491e-09
111.850000	3.72487e-09
111.800000	3.75506e-09
111.750000	3.7855e-09
111.700000	3.81619e-09
111.650000	3.84713e-09
111.600000	3.87831e-09
111.550000	3.90975e-09
111.500000	3.94145e-09
111.450000	3.9734e-09
111.400000	4.00561e-09
111.350000	4.03808e-09
111.300000	4.07081e-09
111.250000	4.10381e-09
111.200000	4.13708e-09
111.150000	4.17061e-09
111.100000	4.20442e-09
111.050000	4.2385e-09
111.000000	4.27286e-09
110.950000	4.30749e-09
110.900000	4.34241e-09
110.850000	4.37761e-09
110.800000	4.41309e-09
110.750000	4.44886e-09
110.700000	4.48493e-09
110.650000	4.52128e-09
110.600000	4.55793e-09
110.550000	4.59487e-09
110.500000	4.63212e-09
110.450000	4.66966e-09
110.400000	4.70751e-09
110.350000	4.74567e-09
110.300000	4.78413e-09
110.250000	4.82291e-09
110.200000	4.862e-09
110.150000	4.90141e-09
110.100000	4.94114e-09
110.050000	4.98119e-09
110.000000	5.02156e-09
109.950000	5.06226e-09
109.900000	5.10329e-09
109.850000	5.14466e-09
109.800000	5.18635e-09
109.750000	5.22839e-09
109.700000	5.27077e-09
109.650000	5.31348e-09
109.600000	5.35655e-09
109.550000	5.39996e-09
109.500000	5.44373e-09
109.450000	5.48785e-09
109.400000	5.53233e-09
109.350000	5.57717e-09
109.300000	5.62237e-09
109.250000	5.66793e-09
109.200000	5.71387e-09
109.150000	5.76018e-09
109.100000	5.80686e-09
109.050000	5.85392e-09
109.000000	5.90137e-09
108.950000	5.94919e-09
108.900000	5.99741e-09
108.850000	6.04601e-09
108.800000	6.09501e-09
108.750000	6.14441e-09
108.700000	6.1942e-09
108.650000	6.2444e-09
108.600000	6.29501e-09
108.550000	6.34602e-09
108.500000	6.39745e-09
108.450000	6.44929e-09
108.400000	6.50156e-09
108.350000	6.55425e-09
108.300000	6.60736e-09
108.250000	6.66091e-09
108.200000	6.71488e-09
108.150000	6.7693e-09
108.100000	6.82416e-09
108.050000	6.87946e-09
108.000000	6.93521e-09
107.950000	6.99141e-09
107.900000	7.04806e-09
107.850000	7.10517e-09
107.800000	7.16275e-09
107.750000	7.22079e-09
107.700000	7.27931e-09
107.650000	7.33829e-09
107.600000	7.39776e-09
107.550000	7.4577e-09
107.500000	7.51813e-09
107.450000	7.57906e-09
107.400000	7.64047e-09
107.350000	7.70238e-09
107.300000	7.76479e-09
107.250000	7.82771e-09
107.200000	7.89114e-09
107.150000	7.95508e-09
107.100000	8.01954e-09
107.050000	8.08452e-09
107.000000	8.15003e-09
106.950000	8.21606e-09
106.900000	8.28264e-09
106.850000	8.34975e-09
106.800000	8.4174e-09
106.750000	8.48561e-09
106.700000	8.55436e-09
106.650000	8.62367e-09
106.600000	8.69354e-09
106.550000	8.76398e-09
106.500000	8.83499e-09
106.450000	8.90658e-09
106.400000	8.97874e-09
106.350000	9.05149e-09
106.300000	9.12482e-09
106.250000	9.19875e-09
106.200000	9.27328e-09
106.150000	9.34842e-09
106.100000	9.42416e-09
106.050000	9.50051e-09
106.000000	9.57748e-09
105.950000	9.65508e-09
105.900000	9.7333e-09
105.850000	9.81216e-09
105.800000	9.89166e-09
105.750000	9.9718e-09
105.700000	1.00526e-08
105.650000	1.0134e-08
105.600000	1.02161e-08
105.550000	1.02989e-08
105.500000	1.03823e-08
105.450000	1.04664e-08
105.400000	1.05512e-08
105.350000	1.06367e-08
105.300000	1.07229e-08
105.250000	1.08098e-08
105.200000	1.08973e-08
105.150000	1.09856e-08
105.100000	1.10746e-08
105.050000	1.11643e-08
105.000000	1.12548e-08
104.950000	1.13459e-08
104.900000	1.14379e-08
104.850000	1.15305e-08
104.800000	1.16239e-08
104.750000	1.17181e-08
104.700000	1.1813e-08
104.650000	1.19087e-08
104.600000	1.20052e-08
104.550000	1.21024e-08
104.500000	1.22005e-08
104.450000	1.22993e-08
104.400000	1.23989e-08
104.350000	1.24994e-08
104.300000	1.26006e-08
104.250000	1.27027e-08
104.200000	1.28056e-08
104.150000	1.29093e-08
104.100000	1.30139e-08
104.050000	1.31193e-08
104.000000	1.32255e-08
103.950000	1.33327e-08
103.900000	1.34407e-08
103.850000	1.35495e-08
103.800000	1.36593e-08
103.750000	1.37699e-08
103.700000	1.38815e-08
103.650000	1.39939e-08
103.600000	1.41072e-08
103.550000	1.42215e-08
103.500000	1.43367e-08
103.450000	1.44528e-08
103.400000	1.45699e-08
103.350000	1.46879e-08
103.300000	1.48069e-08
103.250000	1.49268e-08
103.200000	1.50477e-08
103.150000	1.51696e-08
103.100000	1.52924e-08
103.050000	1.54163e-08
103.000000	1.55411e-08
102.950000	1.5667e-08
102.900000	1.57939e-08
102.850000	1.59218e-08
102.800000	1.60508e-08
102.750000	1.61808e-08
102.700000	1.63118e-08
102.650000	1.64439e-08
102.600000	1.65771e-08
102.550000	1.67113e-08
102.500000	1.68467e-08
102.450000	1.69831e-08
102.400000	1.71207e-08
102.350000	1.72593e-08
102.300000	1.73991e-08
102.250000	1.754e-08
102.200000	1.7682e-08
102.150000	1.78252e-08
102.100000	1.79696e-08
102.050000	1.81151e-08
102.000000	1.82618e-08
101.950000	1.84097e-08
101.900000	1.85588e-08
101.850000	1.87091e-08
101.800000	1.88606e-08
101.750000	1.90133e-08
101.700000	1.91673e-08
101.650000	1.93225e-08
101.600000	1.9479e-08
101.550000	1.96367e-08
101.500000	1.97957e-08
101.450000	1.9956e-08
101.400000	2.01176e-08
101.350000	2.02805e-08
101.300000	2.04448e-08
101.250000	2.06103e-08
101.200000	2.07772e-08
101.150000	2.09454e-08
101.100000	2.1115e-08
101.050000	2.1286e-08
101.000000	2.14584e-08
100.950000	2.16321e-08
100.900000	2.18073e-08
100.850000	2.19839e-08
100.800000	2.21619e-08
100.750000	2.23413e-08
100.700000	2.25222e-08
100.650000	2.27046e-08
100.600000	2.28884e-08
100.550000	2.30737e-08
100.500000	2.32606e-08
100.450000	2.34489e-08
100.400000	2.36387e-08
100.350000	2.38301e-08
100.300000	2.40231e-08
100.250000	2.42176e-08
100.200000	2.44137e-08
100.150000	2.46113e-08
100.100000	2.48106e-08
100.050000	2.50115e-08
100.000000	2.5214e-08
99.950000	2.54181e-08
99.900000	2.56239e-08
99.850000	2.58313e-08
99.800000	2.60405e-08
99.750000	2.62513e-08
99.700000	2.64638e-08
99.650000	2.66781e-08
99.600000	2.68941e-08
99.550000	2.71118e-08
99.500000	2.73313e-08
99.450000	2.75525e-08
99.400000	2.77756e-08
99.350000	2.80004e-08
99.300000	2.82271e-08
99.250000	2.84556e-08
99.200000	2.8686e-08
99.150000	2.89182e-08
99.100000	2.91523e-08
99.050000	2.93883e-08
99.000000	2.96262e-08
98.950000	2.98661e-08
98.900000	3.01078e-08
98.850000	3.03515e-08
98.800000	3.05972e-08
98.750000	3.08449e-08
98.700000	3.10946e-08
98.650000	3.13463e-08
98.600000	3.16001e-08
98.550000	3.18559e-08
98.500000	3.21137e-08
98.450000	3.23737e-08
98.400000	3.26357e-08
98.350000	3.28999e-08
98.300000	3.31662e-08
98.250000	3.34346e-08
98.200000	3.37053e-08
98.150000	3.39781e-08
98.100000	3.42531e-08
98.050000	3.45304e-08
98.000000	3.48099e-08
97.950000	3.50916e-08
97.900000	3.53757e-08
97.850000	3.5662e-08
97.800000	3.59506e-08
97.750000	3.62416e-08
97.700000	3.65349e-08
97.650000	3.68306e-08
97.600000	3.71287e-08
97.550000	3.74293e-08
97.500000	3.77322e-08
97.450000	3.80376e-08
97.400000	3.83454e-08
97.350000	3.86558e-08
97.300000	3.89686e-08
97.250000	3.9284e-08
97.200000	3.9602e-08
97.150000	3.99225e-08
97.100000	4.02456e-08
97.050000	4.05713e-08
97.000000	4.08996e-08
96.950000	4.12306e-08
96.900000	4.15643e-08
96.850000	4.19007e-08
96.800000	4.22397e-08
96.750000	4.25816e-08
96.700000	4.29262e-08
96.650000	4.32736e-08
96.600000	4.36238e-08
96.550000	4.39768e-08
96.500000	4.43327e-08
96.450000	4.46914e-08
96.400000	4.50531e-08
96.350000	4.54177e-08
96.300000	4.57852e-08
96.250000	4.61557e-08
96.200000	4.65292e-08
96.150000	4.69057e-08
96.100000	4.72853e-08
96.050000	4.76679e-08
96.000000	4.80536e-08
95.950000	4.84425e-08
95.900000	4.88344e-08
95.850000	4.92296e-08
95.800000	4.9628e-08
95.750000	5.00295e-08
95.700000	5.04343e-08
95.650000	5.08424e-08
95.600000	5.12538e-08
95.550000	5.16685e-08
95.500000	5.20866e-08
95.450000	5.2508e-08
95.400000	5.29329e-08
95.350000	5.33612e-08
95.300000	5.37929e-08
95.250000	5.42282e-08
95.200000	5.46669e-08
95.150000	5.51092e-08
95.100000	5.55551e-08
95.050000	5.60046e-08
95.000000	5.64577e-08
94.950000	5.69145e-08
94.900000	5.73749e-08
94.850000	5.78391e-08
94.800000	5.83071e-08
94.750000	5.87788e-08
94.700000	5.92543e-08
94.650000	5.97337e-08
94.600000	6.0217e-08
94.550000	6.07041e-08
94.500000	6.11952e-08
94.450000	6.16903e-08
94.400000	6.21894e-08
94.350000	6.26925e-08
94.300000	6.31997e-08
94.250000	6.37109e-08
94.200000	6.42263e-08
94.150000	6.47459e-08
94.100000	6.52697e-08
94.050000	6.57977e-08
94.000000	6.633e-08
93.950000	6.68665e-08
93.900000	6.74074e-08
93.850000	6.79527e-08
93.800000	6.85024e-08
93.750000	6.90565e-08
93.700000	6.96151e-08
93.650000	7.01782e-08
93.600000	7.07459e-08
93.550000	7.13182e-08
93.500000	7.18951e-08
93.450000	7.24766e-08
93.400000	7.30628e-08
93.350000	7.36538e-08
93.300000	7.42496e-08
93.250000	7.48501e-08
93.200000	7.54556e-08
93.150000	7.60659e-08
93.100000	7.66811e-08
93.050000	7.73013e-08
93.000000	7.79266e-08
92.950000	7.85569e-08
92.900000	7.91922e-08
92.850000	7.98327e-08
92.800000	8.04784e-08
92.750000	8.11293e-08
92.700000	8.17855e-08
92.650000	8.24469e-08
92.600000	8.31137e-08
92.550000	8.37859e-08
92.500000	8.44636e-08
92.450000	8.51467e-08
92.400000	8.58353e-08
92.350000	8.65295e-08
92.300000	8.72293e-08
92.250000	8.79347e-08
92.200000	8.86458e-08
92.150000	8.93627e-08
92.100000	9.00854e-08
92.050000	9.08139e-08
92.000000	9.15483e-08
91.950000	9.22887e-08
91.900000	9.3035e-08
91.850000	9.37873e-08
91.800000	9.45458e-08
91.750000	9.53103e-08
91.700000	9.6081e-08
91.650000	9.6858e-08
91.600000	9.76412e-08
91.550000	9.84308e-08
91.500000	9.92267e-08
91.450000	1.00029e-07
91.400000	1.00838e-07
91.350000	1.01653e-07
91.300000	1.02475e-07
91.250000	1.03304e-07
91.200000	1.04139e-07
91.150000	1.04981e-07
91.100000	1.0583e-07
91.050000	1.06686e-07
91.000000	1.07548e-07
90.950000	1.08418e-07
90.900000	1.09295e-07
90.850000	1.10178e-07
90.800000	1.11069e-07
90.750000	1.11967e-07
90.700000	1.12872e-07
90.650000	1.13785e-07
90.600000	1.14705e-07
90.550000	1.15632e-07
90.500000	1.16567e-07
90.450000	1.1751e-07
90.400000	1.1846e-07
90.350000	1.19417e-07
90.300000	1.20383e-07
90.250000	1.21356e-07
90.200000	1.22337e-07
90.150000	1.23326e-07
90.100000	1.24323e-07
90.050000	1.25328e-07
90.000000	1.26341e-07
89.950000	1.27363e-07
89.900000	1.28392e-07
89.850000	1.2943e-07
89.800000	1.30477e-07
89.750000	1.31531e-07
89.700000	1.32595e-07
89.650000	1.33666e-07
89.600000	1.34747e-07
89.550000	1.35836e-07
89.500000	1.36934e-07
89.450000	1.38041e-07
89.400000	1.39157e-07
89.350000	1.40282e-07
89.300000	1.41416e-07
89.250000	1.42559e-07
89.200000	1.43711e-07
89.150000	1.44873e-07
89.100000	1.46044e-07
89.050000	1.47224e-07
89.000000	1.48414e-07
88.950000	1.49614e-07
88.900000	1.50823e-07
88.850000	1.52042e-07
88.800000	1.53271e-07
88.750000	1.54509e-07
88.700000	1.55758e-07
88.650000	1.57017e-07
88.600000	1.58286e-07
88.550000	1.59565e-07
88.500000	1.60855e-07
88.450000	1.62155e-07
88.400000	1.63466e-07
88.350000	1.64787e-07
88.300000	1.66118e-07
88.250000	1.67461e-07
88.200000	1.68814e-07
88.150000	1.70179e-07
88.100000	1.71554e-07
88.050000	1.7294e-07
88.000000	1.74338e-07
87.950000	1.75747e-07
87.900000	1.77167e-07
87.850000	1.78599e-07
87.800000	1.80042e-07
87.750000	1.81497e-07
87.700000	1.82963e-07
87.650000	1.84442e-07
87.600000	1.85932e-07
87.550000	1.87435e-07
87.500000	1.88949e-07
87.450000	1.90476e-07
87.400000	1.92015e-07
87.350000	1.93567e-07
87.300000	1.95131e-07
87.250000	1.96707e-07
87.200000	1.98297e-07
87.150000	1.99899e-07
87.100000	2.01514e-07
87.050000	2.03142e-07
87.000000	2.04784e-07
86.950000	2.06438e-07
86.900000	2.08106e-07
86.850000	2.09787e-07
86.800000	2.11482e-07
86.750000	2.13191e-07
86.700000	2.14913e-07
86.650000	2.1665e-07
86.600000	2.184e-07
86.550000	2.20164e-07
86.500000	2.21943e-07
86.450000	2.23736e-07
86.400000	2.25544e-07
86.350000	2.27366e-07
86.300000	2.29203e-07
86.250000	2.31054e-07
86.200000	2.32921e-07
86.150000	2.34802e-07
86.100000	2.36699e-07
86.050000	2.38611e-07
86.000000	2.40539e-07
85.950000	2.42482e-07
85.900000	2.4444e-07
85.850000	2.46415e-07
85.800000	2.48406e-07
85.750000	2.50412e-07
85.700000	2.52435e-07
85.650000	2.54474e-07
85.600000	2.56529e-07
85.550000	2.58601e-07
85.500000	2.6069e-07
85.450000	2.62796e-07
85.400000	2.64918e-07
85.350000	2.67058e-07
85.300000	2.69215e-07
85.250000	2.7139e-07
85.200000	2.73581e-07
85.150000	2.75791e-07
85.100000	2.78019e-07
85.050000	2.80264e-07
85.000000	2.82527e-07
84.950000	2.84809e-07
84.900000	2.87109e-07
84.850000	2.89428e-07
84.800000	2.91766e-07
84.750000	2.94122e-07
84.700000	2.96497e-07
84.650000	2.98892e-07
84.600000	3.01305e-07
84.550000	3.03739e-07
84.500000	3.06191e-07
84.450000	3.08664e-07
84.400000	3.11157e-07
84.350000	3.13669e-07
84.300000	3.16202e-07
84.250000	3.18756e-07
84.200000	3.2133e-07
84.150000	3.23924e-07
84.100000	3.2654e-07
84.050000	3.29177e-07
84.000000	3.31835e-07
83.950000	3.34514e-07
83.900000	3.37215e-07
83.850000	3.39938e-07
83.800000	3.42683e-07
83.750000	3.4545e-07
83.700000	3.48239e-07
83.650000	3.5105e-07
83.600000	3.53885e-07
83.550000	3.56742e-07
83.500000	3.59622e-07
83.450000	3.62526e-07
83.400000	3.65453e-07
83.350000	3.68403e-07
83.300000	3.71377e-07
83.250000	3.74376e-07
83.200000	3.77398e-07
83.150000	3.80445e-07
83.100000	3.83516e-07
83.050000	3.86612e-07
83.000000	3.89733e-07
82.950000	3.9288e-07
82.900000	3.96051e-07
82.850000	3.99248e-07
82.800000	4.02471e-07
82.750000	4.0572e-07
82.700000	4.08995e-07
82.650000	4.12297e-07
82.600000	4.15625e-07
82.550000	4.1898e-07
82.500000	4.22362e-07
82.450000	4.25771e-07
82.400000	4.29208e-07
82.350000	4.32672e-07
82.300000	4.36164e-07
82.250000	4.39685e-07
82.200000	4.43234e-07
82.150000	4.46811e-07
82.100000	4.50418e-07
82.050000	4.54053e-07
82.000000	4.57718e-07
81.950000	4.61412e-07
81.900000	4.65136e-07
81.850000	4.6889e-07
81.800000	4.72674e-07
81.750000	4.76489e-07
81.700000	4.80334e-07
81.650000	4.8421e-07
81.600000	4.88118e-07
81.550000	4.92057e-07
81.500000	4.96028e-07
81.450000	5.00031e-07
81.400000	5.04066e-07
81.350000	5.08134e-07
81.300000	5.12234e-07
81.250000	5.16368e-07
81.200000	5.20535e-07
81.150000	5.24735e-07
81.100000	5.28969e-07
81.050000	5.33237e-07
81.000000	5.3754e-07
80.950000	5.41878e-07
80.900000	5.4625e-07
80.850000	5.50657e-07
80.800000	5.551e-07
80.750000	5.59579e-07
80.700000	5.64094e-07
80.650000	5.68645e-07
80.600000	5.73233e-07
80.550000	5.77858e-07
80.500000	5.82521e-07
80.450000	5.8722e-07
80.400000	5.91958e-07
80.350000	5.96734e-07
80.300000	6.01548e-07
80.250000	6.06401e-07
80.200000	6.11293e-07
80.150000	6.16224e-07
80.100000	6.21195e-07
80.050000	6.26207e-07
80.000000	6.31258e-07
79.950000	6.36351e-07
79.900000	6.41484e-07
79.850000	6.46659e-07
79.800000	6.51875e-07
79.750000	6.57133e-07
79.700000	6.62434e-07
79.650000	6.67777e-07
79.600000	6.73164e-07
79.550000	6.78593e-07
79.500000	6.84067e-07
79.450000	6.89584e-07
79.400000	6.95146e-07
79.350000	7.00753e-07
79.300000	7.06405e-07
79.250000	7.12102e-07
79.200000	7.17846e-07
79.150000	7.23635e-07
79.100000	7.29472e-07
79.050000	7.35355e-07
79.000000	7.41285e-07
78.950000	7.47263e-07
78.900000	7.5329e-07
78.850000	7.59365e-07
78.800000	7.65489e-07
78.750000	7.71662e-07
78.700000	7.77885e-07
78.650000	7.84158e-07
78.600000	7.90481e-07
78.550000	7.96855e-07
78.500000	8.03281e-07
78.450000	8.09758e-07
78.400000	8.16288e-07
78.350000	8.2287e-07
78.300000	8.29505e-07
78.250000	8.36193e-07
78.200000	8.42936e-07
78.150000	8.49732e-07
78.100000	8.56584e-07
78.050000	8.6349e-07
78.000000	8.70452e-07
77.950000	8.7747e-07
77.900000	8.84545e-07
77.850000	8.91676e-07
77.800000	8.98865e-07
77.750000	9.06112e-07
77.700000	9.13417e-07
77.650000	9.2078e-07
77.600000	9.28203e-07
77.550000	9.35686e-07
77.500000	9.43229e-07
77.450000	9.50833e-07
77.400000	9.58498e-07
77.350000	9.66224e-07
77.300000	9.74013e-07
77.250000	9.81865e-07
77.200000	9.89779e-07
77.150000	9.97757e-07
77.100000	1.0058e-06
77.050000	1.01391e-06
77.000000	1.02208e-06
76.950000	1.03032e-06
76.900000	1.03862e-06
76.850000	1.04699e-06
76.800000	1.05543e-06
76.750000	1.06394e-06
76.700000	1.07251e-06
76.650000	1.08116e-06
76.600000	1.08987e-06
76.550000	1.09865e-06
76.500000	1.10751e-06
76.450000	1.11643e-06
76.400000	1.12543e-06
76.350000	1.1345e-06
76.300000	1.14364e-06
76.250000	1.15286e-06
76.200000	1.16215e-06
76.150000	1.17151e-06
76.100000	1.18095e-06
76.050000	1.19047e-06
76.000000	1.20006e-06
75.950000	1.20973e-06
75.900000	1.21948e-06
75.850000	1.22931e-06
75.800000	1.23921e-06
75.750000	1.2492e-06
75.700000	1.25926e-06
75.650000	1.26941e-06
75.600000	1.27963e-06
75.550000	1.28994e-06
75.500000	1.30034e-06
75.450000	1.31081e-06
75.400000	1.32137e-06
75.350000	1.33202e-06
75.300000	1.34275e-06
75.250000	1.35357e-06
75.200000	1.36447e-06
75.150000	1.37546e-06
75.100000	1.38654e-06
75.050000	1.39771e-06
75.000000	1.40897e-06
74.950000	1.42032e-06
74.900000	1.43176e-06
74.850000	1.44329e-06
74.800000	1.45492e-06
74.750000	1.46664e-06
74.700000	1.47845e-06
74.650000	1.49036e-06
74.600000	1.50236e-06
74.550000	1.51446e-06
74.500000	1.52666e-06
74.450000	1.53896e-06
74.400000	1.55135e-06
74.350000	1.56384e-06
74.300000	1.57644e-06
74.250000	1.58913e-06
74.200000	1.60193e-06
74.150000	1.61483e-06
74.100000	1.62784e-06
74.050000	1.64095e-06
74.000000	1.65416e-06
73.950000	1.66748e-06
73.900000	1.68091e-06
73.850000	1.69444e-06
73.800000	1.70809e-06
73.750000	1.72184e-06
73.700000	1.7357e-06
73.650000	1.74968e-06
73.600000	1.76377e-06
73.550000	1.77797e-06
73.500000	1.79228e-06
73.450000	1.80671e-06
73.400000	1.82126e-06
73.350000	1.83592e-06
73.300000	1.8507e-06
73.250000	1.8656e-06
73.200000	1.88062e-06
73.150000	1.89576e-06
73.100000	1.91102e-06
73.050000	1.9264e-06
73.000000	1.94191e-06
72.950000	1.95754e-06
72.900000	1.9733e-06
72.850000	1.98918e-06
72.800000	2.0052e-06
72.750000	2.02134e-06
72.700000	2.03761e-06
72.650000	2.05401e-06
72.600000	2.07054e-06
72.550000	2.0872e-06
72.500000	2.104e-06
72.450000	2.12094e-06
72.400000	2.138e-06
72.350000	2.15521e-06
72.300000	2.17256e-06
72.250000	2.19004e-06
72.200000	2.20766e-06
72.150000	2.22543e-06
72.100000	2.24334e-06
72.050000	2.26139e-06
72.000000	2.27959e-06
71.950000	2.29793e-06
71.900000	2.31642e-06
71.850000	2.33506e-06
71.800000	2.35385e-06
71.750000	2.37279e-06
71.700000	2.39188e-06
71.650000	2.41113e-06
71.600000	2.43052e-06
71.550000	2.45008e-06
71.500000	2.46979e-06
71.450000	2.48966e-06
71.400000	2.50969e-06
71.350000	2.52988e-06
71.300000	2.55023e-06
71.250000	2.57075e-06
71.200000	2.59143e-06
71.150000	2.61228e-06
71.100000	2.63329e-06
71.050000	2.65447e-06
71.000000	2.67582e-06
70.950000	2.69735e-06
70.900000	2.71904e-06
70.850000	2.74091e-06
70.800000	2.76296e-06
70.750000	2.78518e-06
70.700000	2.80758e-06
70.650000	2.83016e-06
70.600000	2.85292e-06
70.550000	2.87587e-06
70.500000	2.899e-06
70.450000	2.92231e-06
70.400000	2.94581e-06
70.350000	2.9695e-06
70.300000	2.99338e-06
70.250000	3.01745e-06
70.200000	3.04172e-06
70.150000	3.06617e-06
70.100000	3.09083e-06
70.050000	3.11568e-06
70.000000	3.14073e-06
69.950000	3.16599e-06
69.900000	3.19144e-06
69.850000	3.2171e-06
69.800000	3.24297e-06
69.750000	3.26904e-06
69.700000	3.29532e-06
69.650000	3.32181e-06
69.600000	3.34852e-06
69.550000	3.37544e-06
69.500000	3.40257e-06
69.450000	3.42992e-06
69.400000	3.45749e-06
69.350000	3.48529e-06
69.300000	3.5133e-06
69.250000	3.54154e-06
69.200000	3.57001e-06
69.150000	3.5987e-06
69.100000	3.62763e-06
69.050000	3.65678e-06
69.000000	3.68617e-06
68.950000	3.7158e-06
68.900000	3.74566e-06
68.850000	3.77576e-06
68.800000	3.80611e-06
68.750000	3.83669e-06
68.700000	3.86752e-06
68.650000	3.8986e-06
68.600000	3.92993e-06
68.550000	3.96151e-06
68.500000	3.99334e-06
68.450000	4.02543e-06
68.400000	4.05777e-06
68.350000	4.09038e-06
68.300000	4.12324e-06
68.250000	4.15637e-06
68.200000	4.18976e-06
68.150000	4.22342e-06
68.100000	4.25735e-06
68.050000	4.29155e-06
68.000000	4.32603e-06
67.950000	4.36078e-06
67.900000	4.39581e-06
67.850000	4.43112e-06
67.800000	4.46672e-06
67.750000	4.5026e-06
67.700000	4.53876e-06
67.650000	4.57522e-06
67.600000	4.61197e-06
67.550000	4.64901e-06
67.500000	4.68635e-06
67.450000	4.72399e-06
67.400000	4.76192e-06
67.350000	4.80017e-06
67.300000	4.83872e-06
67.250000	4.87757e-06
67.200000	4.91674e-06
67.150000	4.95623e-06
67.100000	4.99602e-06
67.050000	5.03614e-06
67.000000	5.07658e-06
66.950000	5.11734e-06
66.900000	5.15843e-06
66.850000	5.19985e-06
66.800000	5.24159e-06
66.750000	5.28368e-06
66.700000	5.3261e-06
66.650000	5.36886e-06
66.600000	5.41196e-06
66.550000	5.4554e-06
66.500000	5.4992e-06
66.450000	5.54334e-06
66.400000	5.58784e-06
66.350000	5.63269e-06
66.300000	5.6779e-06
66.250000	5.72348e-06
66.200000	5.76942e-06
66.150000	5.81572e-06
66.100000	5.8624e-06
66.050000	5.90945e-06
66.000000	5.95687e-06
65.950000	6.00468e-06
65.900000	6.05287e-06
65.850000	6.10144e-06
65.800000	6.1504e-06
65.750000	6.19976e-06
65.700000	6.2495e-06
65.650000	6.29965e-06
65.600000	6.3502e-06
65.550000	6.40115e-06
65.500000	6.45251e-06
65.450000	6.50428e-06
65.400000	6.55646e-06
65.350000	6.60906e-06
65.300000	6.66208e-06
65.250000	6.71553e-06
65.200000	6.7694e-06
65.150000	6.8237e-06
65.100000	6.87844e-06
65.050000	6.93361e-06
65.000000	6.98923e-06
64.950000	7.04529e-06
64.900000	7.1018e-06
64.850000	7.15876e-06
64.800000	7.21617e-06
64.750000	7.27404e-06
64.700000	7.33238e-06
64.650000	7.39118e-06
64.600000	7.45045e-06
64.550000	7.5102e-06
64.500000	7.57042e-06
64.450000	7.63113e-06
64.400000	7.69232e-06
64.350000	7.754e-06
64.300000	7.81617e-06
64.250000	7.87883e-06
64.200000	7.942e-06
64.150000	8.00568e-06
64.100000	8.06986e-06
64.050000	8.13455e-06
64.000000	8.19976e-06
63.950000	8.26549e-06
63.900000	8.33175e-06
63.850000	8.39853e-06
63.800000	8.46585e-06
63.750000	8.53371e-06
63.700000	8.60211e-06
63.650000	8.67105e-06
63.600000	8.74055e-06
63.550000	8.8106e-06
63.500000	8.8812e-06
63.450000	8.95238e-06
63.400000	9.02412e-06
63.350000	9.09643e-06
63.300000	9.16932e-06
63.250000	9.24279e-06
63.200000	9.31685e-06
63.150000	9.3915e-06
63.100000	9.46675e-06
63.050000	9.54259e-06
63.000000	9.61904e-06
62.950000	9.6961e-06
62.900000	9.77378e-06
62.850000	9.85207e-06
62.800000	9.93099e-06
62.750000	1.00105e-05
62.700000	1.00907e-05
62.650000	1.01716e-05
62.600000	1.0253e-05
62.550000	1.03351e-05
62.500000	1.04179e-05
62.450000	1.05013e-05
62.400000	1.05854e-05
62.350000	1.06702e-05
62.300000	1.07557e-05
62.250000	1.08418e-05
62.200000	1.09286e-05
62.150000	1.10161e-05
62.100000	1.11043e-05
62.050000	1.11932e-05
62.000000	1.12828e-05
61.950000	1.13732e-05
61.900000	1.14642e-05
61.850000	1.1556e-05
61.800000	1.16485e-05
61.750000	1.17417e-05
61.700000	1.18357e-05
61.650000	1.19305e-05
61.600000	1.2026e-05
61.550000	1.21222e-05
61.500000	1.22192e-05
61.450000	1.2317e-05
61.400000	1.24156e-05
61.350000	1.2515e-05
61.300000	1.26151e-05
61.250000	1.2716e-05
61.200000	1.28178e-05
61.150000	1.29204e-05
61.100000	1.30237e-05
61.050000	1.31279e-05
61.000000	1.3233e-05
60.950000	1.33388e-05
60.900000	1.34455e-05
60.850000	1.35531e-05
60.800000	1.36615e-05
60.750000	1.37708e-05
60.700000	1.3881e-05
60.650000	1.3992e-05
60.600000	1.41039e-05
60.550000	1.42167e-05
60.500000	1.43304e-05
60.450000	1.4445e-05
60.400000	1.45605e-05
60.350000	1.46769e-05
60.300000	1.47943e-05
60.250000	1.49126e-05
60.200000	1.50318e-05
60.150000	1.5152e-05
60.100000	1.52732e-05
60.050000	1.53953e-05
60.000000	1.55184e-05
59.950000	1.56424e-05
59.900000	1.57675e-05
59.850000	1.58935e-05
59.800000	1.60205e-05
59.750000	1.61486e-05
59.700000	1.62776e-05
59.650000	1.64077e-05
59.600000	1.65389e-05
59.550000	1.6671e-05
59.500000	1.68043e-05
59.450000	1.69385e-05
59.400000	1.70739e-05
59.350000	1.72103e-05
59.300000	1.73478e-05
59.250000	1.74864e-05
59.200000	1.76261e-05
59.150000	1.77669e-05
59.100000	1.79089e-05
59.050000	1.80519e-05
59.000000	1.81961e-05
58.950000	1.83415e-05
58.900000	1.8488e-05
58.850000	1.86356e-05
58.800000	1.87845e-05
58.750000	1.89345e-05
58.700000	1.90857e-05
58.650000	1.92381e-05
58.600000	1.93917e-05
58.550000	1.95466e-05
58.500000	1.97026e-05
58.450000	1.98599e-05
58.400000	2.00185e-05
58.350000	2.01783e-05
58.300000	2.03394e-05
58.250000	2.05017e-05
58.200000	2.06654e-05
58.150000	2.08303e-05
58.100000	2.09966e-05
58.050000	2.11642e-05
58.000000	2.13331e-05
57.950000	2.15033e-05
57.900000	2.16749e-05
57.850000	2.18479e-05
57.800000	2.20222e-05
57.750000	2.21979e-05
57.700000	2.2375e-05
57.650000	2.25535e-05
57.600000	2.27335e-05
57.550000	2.29148e-05
57.500000	2.30976e-05
57.450000	2.32818e-05
57.400000	2.34675e-05
57.350000	2.36547e-05
57.300000	2.38434e-05
57.250000	2.40335e-05
57.200000	2.42252e-05
57.150000	2.44184e-05
57.100000	2.46131e-05
57.050000	2.48093e-05
57.000000	2.50071e-05
56.950000	2.52065e-05
56.900000	2.54074e-05
56.850000	2.561e-05
56.800000	2.58141e-05
56.750000	2.60199e-05
56.700000	2.62273e-05
56.650000	2.64363e-05
56.600000	2.6647e-05
56.550000	2.68594e-05
56.500000	2.70734e-05
56.450000	2.72892e-05
56.400000	2.75066e-05
56.350000	2.77258e-05
56.300000	2.79467e-05
56.250000	2.81693e-05
56.200000	2.83937e-05
56.150000	2.86199e-05
56.100000	2.88479e-05
56.050000	2.90776e-05
56.000000	2.93092e-05
55.950000	2.95427e-05
55.900000	2.97779e-05
55.850000	3.0015e-05
55.800000	3.02541e-05
55.750000	3.04949e-05
55.700000	3.07377e-05
55.650000	3.09825e-05
55.600000	3.12291e-05
55.550000	3.14777e-05
55.500000	3.17283e-05
55.450000	3.19808e-05
55.400000	3.22354e-05
55.350000	3.24919e-05
55.300000	3.27505e-05
55.250000	3.30111e-05
55.200000	3.32738e-05
55.150000	3.35386e-05
55.100000	3.38054e-05
55.050000	3.40743e-05
55.000000	3.43454e-05
54.950000	3.46186e-05
54.900000	3.4894e-05
54.850000	3.51716e-05
54.800000	3.54513e-05
54.750000	3.57332e-05
54.700000	3.60174e-05
54.650000	3.63038e-05
54.600000	3.65925e-05
54.550000	3.68834e-05
54.500000	3.71767e-05
54.450000	3.74722e-05
54.400000	3.77701e-05
54.350000	3.80703e-05
54.300000	3.83729e-05
54.250000	3.86779e-05
54.200000	3.89853e-05
54.150000	3.92951e-05
54.100000	3.96074e-05
54.050000	3.99221e-05
54.000000	4.02393e-05
53.950000	4.05589e-05
53.900000	4.08812e-05
53.850000	4.12059e-05
53.800000	4.15332e-05
53.750000	4.18631e-05
53.700000	4.21956e-05
53.650000	4.25307e-05
53.600000	4.28684e-05
53.550000	4.32088e-05
53.500000	4.35518e-05
53.450000	4.38976e-05
53.400000	4.42461e-05
53.350000	4.45973e-05
53.300000	4.49513e-05
53.250000	4.53081e-05
53.200000	4.56677e-05
53.150000	4.60301e-05
53.100000	4.63954e-05
53.050000	4.67635e-05
53.000000	4.71345e-05
52.950000	4.75085e-05
52.900000	4.78853e-05
52.850000	4.82652e-05
52.800000	4.8648e-05
52.750000	4.90338e-05
52.700000	4.94227e-05
52.650000	4.98146e-05
52.600000	5.02096e-05
52.550000	5.06077e-05
52.500000	5.10089e-05
52.450000	5.14133e-05
52.400000	5.18208e-05
52.350000	5.22316e-05
52.300000	5.26455e-05
52.250000	5.30628e-05
52.200000	5.34832e-05
52.150000	5.3907e-05
52.100000	5.43341e-05
52.050000	5.47646e-05
52.000000	5.51984e-05
51.950000	5.56356e-05
51.900000	5.60763e-05
51.850000	5.65204e-05
51.800000	5.6968e-05
51.750000	5.74191e-05
51.700000	5.78737e-05
51.650000	5.83319e-05
51.600000	5.87936e-05
51.550000	5.9259e-05
51.500000	5.97281e-05
51.450000	6.02008e-05
51.400000	6.06772e-05
51.350000	6.11573e-05
51.300000	6.16412e-05
51.250000	6.21288e-05
51.200000	6.26203e-05
51.150000	6.31156e-05
51.100000	6.36148e-05
51.050000	6.41179e-05
51.000000	6.4625e-05
50.950000	6.5136e-05
50.900000	6.56509e-05
50.850000	6.61699e-05
50.800000	6.6693e-05
50.750000	6.72202e-05
50.700000	6.77514e-05
50.650000	6.82868e-05
50.600000	6.88264e-05
50.550000	6.93702e-05
50.500000	6.99182e-05
50.450000	7.04706e-05
50.400000	7.10272e-05
50.350000	7.15881e-05
50.300000	7.21535e-05
50.250000	7.27232e-05
50.200000	7.32974e-05
50.150000	7.38761e-05
50.100000	7.44592e-05
50.050000	7.50469e-05
50.000000	7.56392e-05
49.950000	7.62361e-05
49.900000	7.68376e-05
49.850000	7.74439e-05
49.800000	7.80548e-05
49.750000	7.86705e-05
49.700000	7.9291e-05
49.650000	7.99163e-05
49.600000	8.05464e-05
49.550000	8.11815e-05
49.500000	8.18215e-05
49.450000	8.24665e-05
49.400000	8.31165e-05
49.350000	8.37715e-05
49.300000	8.44316e-05
49.250000	8.50969e-05
49.200000	8.57673e-05
49.150000	8.64429e-05
49.100000	8.71237e-05
49.050000	8.78099e-05
49.000000	8.85013e-05
48.950000	8.91981e-05
48.900000	8.99003e-05
48.850000	9.0608e-05
48.800000	9.13211e-05
48.750000	9.20398e-05
48.700000	9.2764e-05
48.650000	9.34938e-05
48.600000	9.42293e-05
48.550000	9.49705e-05
48.500000	9.57174e-05
48.450000	9.64701e-05
48.400000	9.72286e-05
48.350000	9.7993e-05
48.300000	9.87632e-05
48.250000	9.95395e-05
48.200000	0.000100322
48.150000	0.00010111
48.100000	0.000101904
48.050000	0.000102705
48.000000	0.000103511
47.950000	0.000104324
47.900000	0.000105143
47.850000	0.000105969
47.800000	0.000106801
47.750000	0.000107639
47.700000	0.000108484
47.650000	0.000109335
47.600000	0.000110193
47.550000	0.000111057
47.500000	0.000111928
47.450000	0.000112806
47.400000	0.00011369
47.350000	0.000114581
47.300000	0.000115479
47.250000	0.000116384
47.200000	0.000117296
47.150000	0.000118215
47.100000	0.000119141
47.050000	0.000120074
47.000000	0.000121015
46.950000	0.000121962
46.900000	0.000122917
46.850000	0.000123879
46.800000	0.000124848
46.750000	0.000125825
46.700000	0.000126809
46.650000	0.000127801
46.600000	0.000128801
46.550000	0.000129808
46.500000	0.000130822
46.450000	0.000131845
46.400000	0.000132875
46.350000	0.000133913
46.300000	0.000134959
46.250000	0.000136013
46.200000	0.000137076
46.150000	0.000138146
46.100000	0.000139224
46.050000	0.000140311
46.000000	0.000141405
45.950000	0.000142509
45.900000	0.00014362
45.850000	0.00014474
45.800000	0.000145869
45.750000	0.000147006
45.700000	0.000148151
45.650000	0.000149306
45.600000	0.000150469
45.550000	0.000151641
45.500000	0.000152822
45.450000	0.000154012
45.400000	0.00015521
45.350000	0.000156418
45.300000	0.000157635
45.250000	0.000158862
45.200000	0.000160097
45.150000	0.000161342
45.100000	0.000162596
45.050000	0.00016386
45.000000	0.000165133
44.950000	0.000166416
44.900000	0.000167708
44.850000	0.00016901
44.800000	0.000170322
44.750000	0.000171644
44.700000	0.000172976
44.650000	0.000174317
44.600000	0.000175669
44.550000	0.000177031
44.500000	0.000178403
44.450000	0.000179786
44.400000	0.000181178
44.350000	0.000182582
44.300000	0.000183995
44.250000	0.00018542
44.200000	0.000186854
44.150000	0.0001883
44.100000	0.000189756
44.050000	0.000191224
44.000000	0.000192702
43.950000	0.000194191
43.900000	0.000195691
43.850000	0.000197202
43.800000	0.000198725
43.750000	0.000200259
43.700000	0.000201804
43.650000	0.00020336
43.600000	0.000204928
43.550000	0.000206508
43.500000	0.0002081
43.450000	0.000209703
43.400000	0.000211318
43.350000	0.000212944
43.300000	0.000214583
43.250000	0.000216234
43.200000	0.000217897
43.150000	0.000219572
43.100000	0.00022126
43.050000	0.000222959
43.000000	0.000224672
42.950000	0.000226396
42.900000	0.000228134
42.850000	0.000229884
42.800000	0.000231646
42.750000	0.000233422
42.700000	0.00023521
42.650000	0.000237012
42.600000	0.000238826
42.550000	0.000240654
42.500000	0.000242495
42.450000	0.000244349
42.400000	0.000246216
42.350000	0.000248097
42.300000	0.000249992
42.250000	0.0002519
42.200000	0.000253822
42.150000	0.000255757
42.100000	0.000257707
42.050000	0.00025967
42.000000	0.000261647
41.950000	0.000263639
41.900000	0.000265644
41.850000	0.000267664
41.800000	0.000269698
41.750000	0.000271746
41.700000	0.000273809
41.650000	0.000275887
41.600000	0.000277979
41.550000	0.000280085
41.500000	0.000282207
41.450000	0.000284343
41.400000	0.000286494
41.350000	0.00028866
41.300000	0.000290841
41.250000	0.000293038
41.200000	0.000295249
41.150000	0.000297476
41.100000	0.000299718
41.050000	0.000301975
41.000000	0.000304248
40.950000	0.000306536
40.900000	0.00030884
40.850000	0.00031116
40.800000	0.000313495
40.750000	0.000315846
40.700000	0.000318213
40.650000	0.000320595
40.600000	0.000322994
40.550000	0.000325408
40.500000	0.000327839
40.450000	0.000330285
40.400000	0.000332748
40.350000	0.000335226
40.300000	0.000337721
40.250000	0.000340232
40.200000	0.00034276
40.150000	0.000345303
40.100000	0.000347863
40.050000	0.000350439
40.000000	0.000353032
39.950000	0.00035564
39.900000	0.000358265
39.850000	0.000360907
39.800000	0.000363565
39.750000	0.000366239
39.700000	0.000368929
39.650000	0.000371636
39.600000	0.000374358
39.550000	0.000377097
39.500000	0.000379853
39.450000	0.000382624
39.400000	0.000385411
39.350000	0.000388214
39.300000	0.000391033
39.250000	0.000393868
39.200000	0.000396719
39.150000	0.000399585
39.100000	0.000402466
39.050000	0.000405362
39.000000	0.000408274
38.950000	0.0004112
38.900000	0.000414141
38.850000	0.000417097
38.800000	0.000420066
38.750000	0.000423049
38.700000	0.000426046
38.650000	0.000429055
38.600000	0.000432078
38.550000	0.000435112
38.500000	0.000438158
38.450000	0.000441215
38.400000	0.000444282
38.350000	0.00044736
38.300000	0.000450445
38.250000	0.000453539
38.200000	0.00045664
38.150000	0.000459746
38.100000	0.000462857
38.050000	0.00046597
38.000000	0.000469084
37.950000	0.000472196
37.900000	0.000475304
37.850000	0.000478405
37.800000	0.000481494
37.750000	0.000484566
37.700000	0.000487615
37.650000	0.00049063
37.600000	0.000493599
37.550000	0.000496496
37.500000	0.000499277
&
```
