## Supplementary material for "All-at-once RNA folding with 3D motif prediction framed by evolutionary information": RF00178_mir-24.cacofold.helixcov

```
# RMs = 2 L = 76

# RM_HELIX NESTED 28-33 46-51, nbp = 6 nbp_cov = 0
# pvals: 0.357458,0.357458,0.357458,0.357458,0.189193,0.869007
# aggregated NONE
NESTED  :::::::::::::::::::::::::::<<<<<<_________>>>>>>:::::::::::::::::::::::::
        :::::::::::::::::::::::::::::::::::::::::::::::::::::::::::::::::::::::::

# RM_HELIX NESTED 1-23 54-76, nbp = 22 nbp_cov = 0
# pvals: 0.222336,0.108923,0.376865,0.608638,0.0568493,0.368303,0.581164,0.357458,0.357458,0.347127,0.357458,0.357458,0.347127,0.357458,0.357458,0.357458,0.347127,0.357458,0.357458,0.357458,0.357458,0.357458
# aggregated NONE
NESTED  <<<<<<<<<-<<<<<<<<<<<<<___________________________>>>>>>>>>>>>>->>>>>>>>>
        :::::::::::::::::::::::::::::::::::::::::::::::::::::::::::::::::::::::::
```
