## Supplementary material for "All-at-once RNA folding with 3D motif prediction framed by evolutionary information": RF00178_mir-24.cacofold.power

```
# Power analysis of CaCoFold structure 
#
# Powertype = SINGLE SUBSTITUTIONS
# covary  left_pos      right_pos    substitutions      power
#----------------------------------------------------------------
          1		76		17		0.52
          2		75		10		0.32
          3		74		2		0.00
          4		73		8		0.24
          5		72		3		0.02
          6		71		1		0.00
          7		70		25		0.67
          8		69		0		0.00
          9		68		0		0.00
          11		66		1		0.00
          12		65		0		0.00
          13		64		0		0.00
          14		63		5		0.11
          15		62		0		0.00
          16		61		0		0.00
          17		60		1		0.00
          18		59		6		0.16
          19		58		7		0.20
          20		57		0		0.00
          21		56		0		0.00
          22		55		0		0.00
          23		54		3		0.02
          28		51		0		0.00
          29		50		0		0.00
          30		49		0		0.00
          31		48		5		0.11
          32		47		34		0.78
          33		46		35		0.78
#
# BPAIRS 28
# avg substitutions per BP  5.8
# BPAIRS expected to covary 3.9 +/- 1.3
# BPAIRS observed to covary 0
#
```
