## Supplementary material for "All-at-once RNA folding with 3D motif prediction framed by evolutionary information": RF00178_mir-24.surv

```
8.150000	0.0434783
0.000000	0.173913
-0.050000	0.869565
-0.100000	0.913043
-0.150000	0.956522
-1.500000	1
&
10.800000	0.000383877
10.250000	0.000767754
10.100000	0.00115163
9.850000	0.00153551
9.400000	0.00191939
9.250000	0.00230326
8.900000	0.00268714
8.450000	0.00307102
8.350000	0.00345489
8.200000	0.00383877
7.850000	0.00422265
7.400000	0.00460653
7.300000	0.00537428
7.000000	0.00614203
6.450000	0.00652591
6.400000	0.00690979
6.350000	0.00729367
6.200000	0.00767754
6.100000	0.00806142
6.050000	0.0084453
6.000000	0.00882917
5.950000	0.00959693
5.900000	0.00998081
5.750000	0.0103647
5.700000	0.0111324
5.550000	0.0115163
5.500000	0.0130518
5.400000	0.0134357
5.350000	0.0138196
5.300000	0.0142035
5.150000	0.0149712
5.100000	0.015739
4.950000	0.0161228
4.900000	0.0165067
4.800000	0.0176583
4.750000	0.0184261
4.650000	0.0191939
4.350000	0.0199616
4.300000	0.0203455
4.200000	0.0207294
4.150000	0.021881
4.000000	0.0222649
3.950000	0.0226488
3.900000	0.0230326
3.750000	0.0238004
3.600000	0.0245681
3.550000	0.0253359
3.500000	0.0261036
3.450000	0.0264875
3.400000	0.0268714
3.350000	0.0276392
3.300000	0.028023
3.250000	0.0287908
3.200000	0.0291747
3.150000	0.0299424
3.100000	0.0303263
3.050000	0.0314779
2.950000	0.0318618
2.900000	0.0330134
2.850000	0.0337812
2.800000	0.0341651
2.750000	0.0345489
2.650000	0.0360845
2.600000	0.03762
2.500000	0.0380038
2.450000	0.0383877
2.400000	0.0387716
2.350000	0.0391555
2.300000	0.0410749
2.250000	0.0414587
2.200000	0.0426104
2.150000	0.043762
2.100000	0.0441459
2.050000	0.0449136
2.000000	0.0464491
1.950000	0.046833
1.900000	0.0479846
1.850000	0.0491363
1.800000	0.0502879
1.700000	0.0510557
1.650000	0.052975
1.600000	0.0541267
1.550000	0.0552783
1.500000	0.0564299
1.450000	0.0571977
1.400000	0.0583493
1.350000	0.0587332
1.300000	0.0598848
1.250000	0.0606526
1.200000	0.0614203
1.150000	0.0618042
1.100000	0.062572
1.050000	0.0637236
1.000000	0.0644914
0.950000	0.0652591
0.900000	0.0671785
0.850000	0.0698656
0.800000	0.0725528
0.750000	0.0752399
0.700000	0.0775432
0.650000	0.0794626
0.600000	0.0809981
0.550000	0.0825336
0.500000	0.0859885
0.450000	0.0886756
0.400000	0.0909789
0.350000	0.0925144
0.300000	0.0944338
0.250000	0.0963532
0.200000	0.100576
0.150000	0.103263
0.100000	0.105566
0.050000	0.119386
0.000000	0.279846
-0.050000	0.807294
-0.100000	0.829175
-0.150000	0.839539
-0.200000	0.844914
-0.250000	0.848752
-0.300000	0.852975
-0.350000	0.860269
-0.400000	0.864107
-0.450000	0.867946
-0.500000	0.873321
-0.550000	0.878695
-0.600000	0.881766
-0.650000	0.886372
-0.700000	0.891747
-0.750000	0.896737
-0.800000	0.900576
-0.850000	0.904798
-0.900000	0.908253
-0.950000	0.914012
-1.000000	0.916315
-1.050000	0.920154
-1.100000	0.921689
-1.150000	0.925144
-1.200000	0.928215
-1.250000	0.930518
-1.300000	0.932054
-1.350000	0.93666
-1.400000	0.940499
-1.450000	0.943186
-1.500000	0.945106
-1.550000	0.947025
-1.600000	0.94856
-1.650000	0.950096
-1.700000	0.952015
-1.750000	0.953167
-1.800000	0.955854
-1.850000	0.958157
-1.900000	0.959309
-1.950000	0.960845
-2.000000	0.963532
-2.100000	0.963916
-2.150000	0.966219
-2.200000	0.966987
-2.250000	0.969674
-2.300000	0.971593
-2.350000	0.972745
-2.400000	0.973129
-2.450000	0.973512
-2.500000	0.973896
-2.550000	0.97428
-2.600000	0.975432
-2.650000	0.976583
-2.700000	0.976967
-2.800000	0.977351
-2.850000	0.977735
-2.900000	0.979271
-2.950000	0.979655
-3.000000	0.980038
-3.050000	0.980806
-3.100000	0.981958
-3.150000	0.982342
-3.200000	0.982726
-3.250000	0.983109
-3.350000	0.984261
-3.400000	0.985413
-3.450000	0.986564
-3.500000	0.987332
-3.550000	0.9881
-3.600000	0.988484
-3.650000	0.989635
-3.750000	0.990787
-3.800000	0.991171
-3.850000	0.991939
-3.900000	0.992322
-3.950000	0.992706
-4.000000	0.99309
-4.050000	0.993474
-4.150000	0.993858
-4.400000	0.994242
-4.450000	0.994626
-4.500000	0.99501
-4.550000	0.995393
-4.750000	0.996161
-4.850000	0.996545
-4.900000	0.996929
-4.950000	0.997313
-5.200000	0.998081
-5.500000	0.998464
-5.550000	0.998848
-5.750000	0.999232
-6.500000	0.999616
-7.600000	1
&
54.300000	1.90259e-05
50.800000	3.80518e-05
46.800000	5.70776e-05
45.400000	7.61035e-05
44.700000	9.51294e-05
42.800000	0.000114155
42.700000	0.000133181
39.700000	0.000152207
38.600000	0.000190259
38.500000	0.000209285
38.300000	0.000228311
38.250000	0.000247336
38.000000	0.000266362
36.900000	0.000285388
36.850000	0.000304414
36.550000	0.00032344
36.450000	0.000342466
36.250000	0.000361492
35.800000	0.000380518
35.500000	0.000399543
35.150000	0.000418569
34.900000	0.000437595
34.200000	0.000456621
33.750000	0.000494673
33.700000	0.000513699
33.350000	0.00055175
33.250000	0.000570776
33.050000	0.000589802
32.600000	0.000608828
32.400000	0.00064688
32.300000	0.000665906
32.200000	0.000684932
31.900000	0.000703957
31.800000	0.000722983
31.500000	0.000742009
31.450000	0.000761035
31.400000	0.000780061
31.150000	0.000818113
31.050000	0.000837139
30.950000	0.000856164
30.750000	0.00087519
30.700000	0.000894216
30.500000	0.000913242
30.450000	0.000951294
30.400000	0.00097032
30.300000	0.000989346
30.250000	0.00100837
30.200000	0.00106545
30.050000	0.00108447
29.950000	0.0011035
29.900000	0.00114155
29.700000	0.00116058
29.650000	0.0011796
29.600000	0.00119863
29.500000	0.00121766
29.450000	0.00125571
29.350000	0.00127473
29.200000	0.00129376
29.100000	0.00131279
29.050000	0.00133181
29.000000	0.00135084
28.850000	0.00138889
28.800000	0.00140791
28.600000	0.00142694
28.450000	0.00146499
28.400000	0.00150304
28.350000	0.00152207
28.200000	0.00157915
28.100000	0.00159817
28.000000	0.0016172
27.950000	0.00163623
27.900000	0.0016933
27.850000	0.00171233
27.650000	0.00178843
27.550000	0.00182648
27.500000	0.00184551
27.450000	0.00188356
27.350000	0.00190259
27.300000	0.00192161
27.250000	0.00194064
27.200000	0.00197869
27.050000	0.00199772
27.000000	0.00201674
26.950000	0.00203577
26.800000	0.00207382
26.750000	0.00209285
26.700000	0.0021309
26.550000	0.00214992
26.450000	0.00216895
26.400000	0.00218798
26.350000	0.002207
26.250000	0.00222603
26.200000	0.00224505
26.150000	0.00234018
26.100000	0.00237823
26.050000	0.00241629
26.000000	0.00245434
25.950000	0.00247336
25.900000	0.00251142
25.850000	0.00253044
25.650000	0.00258752
25.600000	0.00260654
25.550000	0.0026446
25.500000	0.00266362
25.350000	0.00270167
25.200000	0.0027207
25.100000	0.00275875
25.000000	0.00277778
24.950000	0.00281583
24.900000	0.00283486
24.850000	0.00287291
24.800000	0.00289193
24.750000	0.00291096
24.700000	0.00292998
24.600000	0.00294901
24.450000	0.00298706
24.400000	0.00300609
24.350000	0.00306317
24.250000	0.00310122
24.150000	0.00313927
24.050000	0.0032344
24.000000	0.00329148
23.950000	0.00336758
23.900000	0.00338661
23.750000	0.00344368
23.650000	0.00348174
23.550000	0.00350076
23.500000	0.00353881
23.450000	0.00355784
23.400000	0.00361492
23.350000	0.00367199
23.300000	0.00371005
23.250000	0.0037481
23.200000	0.00376712
23.150000	0.0038242
23.100000	0.00386225
23.050000	0.00391933
23.000000	0.00393836
22.950000	0.00399543
22.900000	0.00403349
22.850000	0.00405251
22.750000	0.00412861
22.700000	0.00416667
22.600000	0.00418569
22.550000	0.00424277
22.450000	0.00428082
22.400000	0.00431887
22.300000	0.00439498
22.250000	0.00443303
22.200000	0.00445205
22.100000	0.00447108
22.050000	0.00450913
22.000000	0.00452816
21.950000	0.00458524
21.850000	0.00460426
21.800000	0.00466134
21.700000	0.00469939
21.650000	0.00475647
21.600000	0.00477549
21.550000	0.00483257
21.500000	0.00488965
21.450000	0.00494673
21.400000	0.00500381
21.250000	0.00504186
21.200000	0.00507991
21.150000	0.00519406
21.100000	0.00523212
21.050000	0.00528919
21.000000	0.00532725
20.950000	0.0053653
20.900000	0.00542237
20.850000	0.00546043
20.800000	0.00557458
20.750000	0.00559361
20.650000	0.00565068
20.600000	0.00568874
20.550000	0.00574581
20.500000	0.00576484
20.450000	0.00580289
20.350000	0.00584094
20.300000	0.00589802
20.200000	0.0059551
20.150000	0.00606925
20.100000	0.00614536
20.050000	0.00625951
20.000000	0.00633562
19.950000	0.00635464
19.900000	0.00639269
19.850000	0.00641172
19.800000	0.00648782
19.750000	0.00652588
19.650000	0.00660198
19.600000	0.00667808
19.550000	0.00671613
19.500000	0.00679224
19.450000	0.00683029
19.400000	0.00686834
19.350000	0.00692542
19.300000	0.0069825
19.250000	0.00700152
19.200000	0.0070586
19.150000	0.00715373
19.100000	0.00726788
19.050000	0.00732496
19.000000	0.00738204
18.950000	0.00743912
18.900000	0.00751522
18.850000	0.00761035
18.800000	0.00768645
18.750000	0.00778158
18.700000	0.00783866
18.650000	0.00799087
18.550000	0.00802892
18.500000	0.00810502
18.450000	0.00818113
18.400000	0.00829528
18.350000	0.00831431
18.300000	0.00837139
18.250000	0.00842846
18.150000	0.00846651
18.100000	0.00850457
18.050000	0.0085997
18.000000	0.00865677
17.950000	0.0087519
17.900000	0.00882801
17.850000	0.00894216
17.800000	0.00899924
17.750000	0.00911339
17.700000	0.0092656
17.650000	0.00932268
17.600000	0.00936073
17.550000	0.00945586
17.500000	0.00949391
17.450000	0.00958904
17.400000	0.00966514
17.350000	0.00974125
17.300000	0.00983638
17.250000	0.00987443
17.200000	0.00998858
17.150000	0.0101788
17.100000	0.0102169
17.050000	0.010312
17.000000	0.0104452
16.950000	0.0105403
16.900000	0.0106355
16.850000	0.0107116
16.800000	0.0108067
16.750000	0.0108447
16.700000	0.0109589
16.650000	0.0109779
16.600000	0.0111111
16.550000	0.0112253
16.500000	0.0112443
16.450000	0.0113204
16.400000	0.0115107
16.350000	0.0115868
16.300000	0.0116819
16.250000	0.011796
16.200000	0.0118721
16.150000	0.0120244
16.100000	0.0121385
16.050000	0.0123288
16.000000	0.012481
15.950000	0.0125381
15.900000	0.0126332
15.850000	0.0127283
15.800000	0.0128044
15.750000	0.0128995
15.700000	0.0130137
15.650000	0.0131659
15.600000	0.013223
15.550000	0.0133562
15.500000	0.0134513
15.450000	0.0135654
15.400000	0.0135845
15.350000	0.0136035
15.300000	0.0137557
15.250000	0.0138699
15.200000	0.0140791
15.150000	0.0141743
15.100000	0.0143265
15.050000	0.0144216
15.000000	0.0145358
14.950000	0.014726
14.900000	0.0148592
14.850000	0.0150304
14.800000	0.0152017
14.750000	0.0152588
14.700000	0.0153539
14.650000	0.015449
14.600000	0.0155441
14.550000	0.0155632
14.500000	0.0157154
14.450000	0.0158486
14.400000	0.0160008
14.350000	0.0162291
14.300000	0.0164384
14.250000	0.0166286
14.200000	0.0168379
14.150000	0.0170282
14.100000	0.0170662
14.050000	0.0171613
14.000000	0.0172565
13.950000	0.0174467
13.900000	0.017618
13.850000	0.0178272
13.800000	0.0179033
13.750000	0.0181317
13.700000	0.0182648
13.650000	0.0185883
13.600000	0.0188927
13.550000	0.019121
13.500000	0.0193113
13.450000	0.0195396
13.400000	0.0197298
13.350000	0.0199011
13.300000	0.0201484
13.250000	0.0203387
13.200000	0.0204718
13.150000	0.0206431
13.100000	0.0207382
13.050000	0.0208904
13.000000	0.0211187
12.950000	0.0213851
12.900000	0.0214802
12.850000	0.0216324
12.800000	0.0218988
12.750000	0.0221271
12.700000	0.0222222
12.650000	0.0225266
12.600000	0.0227549
12.550000	0.0228881
12.500000	0.0231545
12.450000	0.0233638
12.400000	0.0235731
12.350000	0.0236682
12.300000	0.0238204
12.250000	0.0240868
12.200000	0.024277
12.150000	0.0245244
12.100000	0.0248097
12.050000	0.0250381
12.000000	0.0253615
11.950000	0.0256849
11.900000	0.0260654
11.850000	0.0263318
11.800000	0.026484
11.750000	0.0268075
11.700000	0.0270167
11.650000	0.027188
11.600000	0.0274734
11.550000	0.0278349
11.500000	0.0281012
11.450000	0.0283676
11.400000	0.02871
11.350000	0.0289954
11.300000	0.0292998
11.250000	0.0295662
11.200000	0.0297565
11.150000	0.0300609
11.100000	0.0303082
11.050000	0.0306697
11.000000	0.0310122
10.950000	0.0313166
10.900000	0.031583
10.850000	0.0318683
10.800000	0.0322108
10.750000	0.0324581
10.700000	0.0328196
10.650000	0.0332192
10.600000	0.0334475
10.550000	0.033847
10.500000	0.0343227
10.450000	0.0347412
10.400000	0.0350457
10.350000	0.0353691
10.300000	0.0358447
10.250000	0.0363965
10.200000	0.0366819
10.150000	0.0371766
10.100000	0.0377093
10.050000	0.038261
10.000000	0.0388508
9.950000	0.0391933
9.900000	0.0394977
9.850000	0.0398782
9.800000	0.0402588
9.750000	0.0406202
9.700000	0.04121
9.650000	0.0417047
9.600000	0.0420852
9.550000	0.0424467
9.500000	0.0428463
9.450000	0.0433409
9.400000	0.0437976
9.350000	0.0441971
9.300000	0.0446918
9.250000	0.0450913
9.200000	0.0455289
9.150000	0.0461187
9.100000	0.0465373
9.050000	0.047051
9.000000	0.0475457
8.950000	0.0481735
8.900000	0.048554
8.850000	0.0488394
8.800000	0.0493531
8.750000	0.0498288
8.700000	0.0503234
8.650000	0.0510845
8.600000	0.0514269
8.550000	0.0519597
8.500000	0.0524734
8.450000	0.0530441
8.400000	0.0534247
8.350000	0.0540145
8.300000	0.0546994
8.250000	0.0553653
8.200000	0.0560122
8.150000	0.0568493
8.100000	0.0575913
8.050000	0.058067
8.000000	0.0585997
7.950000	0.0591514
7.900000	0.0598935
7.850000	0.0605594
7.800000	0.0612823
7.750000	0.0618531
7.700000	0.0627664
7.650000	0.0634513
7.600000	0.0640601
7.550000	0.0644597
7.500000	0.0652207
7.450000	0.0661149
7.400000	0.0668569
7.350000	0.0674658
7.300000	0.0681126
7.250000	0.0688356
7.200000	0.0696918
7.150000	0.0702626
7.100000	0.0708524
7.050000	0.0715183
7.000000	0.07207
6.950000	0.0728691
6.900000	0.0734399
6.850000	0.0741629
6.800000	0.0748668
6.750000	0.075742
6.700000	0.0764269
6.650000	0.0773973
6.600000	0.0782534
6.550000	0.0792237
6.500000	0.0800799
6.450000	0.0811073
6.400000	0.0821157
6.350000	0.0830289
6.300000	0.083828
6.250000	0.0846271
6.200000	0.0856735
6.150000	0.0865487
6.100000	0.0874619
6.050000	0.0884323
6.000000	0.0894026
5.950000	0.0906773
5.900000	0.0918569
5.850000	0.0929795
5.800000	0.0940068
5.750000	0.0950723
5.700000	0.0958333
5.650000	0.0968037
5.600000	0.0979262
5.550000	0.0987823
5.500000	0.100076
5.450000	0.101218
5.400000	0.102112
5.350000	0.103311
5.300000	0.1043
5.250000	0.105403
5.200000	0.106412
5.150000	0.107705
5.100000	0.108923
5.050000	0.110255
5.000000	0.111568
4.950000	0.113014
4.900000	0.114384
4.850000	0.115449
4.800000	0.116648
4.750000	0.118018
4.700000	0.119292
4.650000	0.120396
4.600000	0.121499
4.550000	0.122869
4.500000	0.124144
4.450000	0.125799
4.400000	0.127302
4.350000	0.128805
4.300000	0.130118
4.250000	0.131773
4.200000	0.133067
4.150000	0.134589
4.100000	0.136206
4.050000	0.137766
4.000000	0.139269
3.950000	0.140868
3.900000	0.142428
3.850000	0.144311
3.800000	0.145434
3.750000	0.14707
3.700000	0.148992
3.650000	0.150742
3.600000	0.152549
3.550000	0.154452
3.500000	0.156202
3.450000	0.15801
3.400000	0.159779
3.350000	0.161396
3.300000	0.163242
3.250000	0.165316
3.200000	0.167104
3.150000	0.169045
3.100000	0.170795
3.050000	0.172641
3.000000	0.174772
2.950000	0.176522
2.900000	0.178634
2.850000	0.180822
2.800000	0.183048
2.750000	0.184893
2.700000	0.18691
2.650000	0.189193
2.600000	0.191058
2.550000	0.19336
2.500000	0.195358
2.450000	0.197412
2.400000	0.1996
2.350000	0.201903
2.300000	0.204186
2.250000	0.206564
2.200000	0.208752
2.150000	0.211016
2.100000	0.213299
2.050000	0.215449
2.000000	0.217542
1.950000	0.220015
1.900000	0.222336
1.850000	0.224848
1.800000	0.227226
1.750000	0.229985
1.700000	0.23242
1.650000	0.234817
1.600000	0.237272
1.550000	0.239536
1.500000	0.242123
1.450000	0.244578
1.400000	0.247374
1.350000	0.250438
1.300000	0.253291
1.250000	0.256374
1.200000	0.259323
1.150000	0.262081
1.100000	0.26503
1.050000	0.267979
1.000000	0.270871
0.950000	0.27422
0.900000	0.277568
0.850000	0.280727
0.800000	0.283581
0.750000	0.286815
0.700000	0.29062
0.650000	0.29374
0.600000	0.296918
0.550000	0.300457
0.500000	0.304224
0.450000	0.308314
0.400000	0.311948
0.350000	0.315791
0.300000	0.31954
0.250000	0.323858
0.200000	0.327549
0.150000	0.331621
0.100000	0.335826
0.050000	0.341153
0.000000	0.347127
-0.050000	0.357458
-0.100000	0.368303
-0.150000	0.376865
-0.200000	0.384703
-0.250000	0.390944
-0.300000	0.398212
-0.350000	0.405251
-0.400000	0.412234
-0.450000	0.419806
-0.500000	0.427759
-0.550000	0.436187
-0.600000	0.445453
-0.650000	0.454338
-0.700000	0.462881
-0.750000	0.472032
-0.800000	0.481183
-0.850000	0.490011
-0.900000	0.499696
-0.950000	0.509151
-1.000000	0.51817
-1.050000	0.527131
-1.100000	0.536625
-1.150000	0.54532
-1.200000	0.554775
-1.250000	0.563737
-1.300000	0.572412
-1.350000	0.581164
-1.400000	0.590677
-1.450000	0.599144
-1.500000	0.608638
-1.550000	0.617085
-1.600000	0.625761
-1.650000	0.635084
-1.700000	0.64317
-1.750000	0.650894
-1.800000	0.659209
-1.850000	0.667751
-1.900000	0.675894
-1.950000	0.68417
-2.000000	0.692066
-2.050000	0.699886
-2.100000	0.707154
-2.150000	0.714288
-2.200000	0.721804
-2.250000	0.728406
-2.300000	0.735027
-2.350000	0.742028
-2.400000	0.748687
-2.450000	0.754909
-2.500000	0.761339
-2.550000	0.767409
-2.600000	0.773078
-2.650000	0.779033
-2.700000	0.784932
-2.750000	0.790544
-2.800000	0.796157
-2.850000	0.801275
-2.900000	0.806754
-2.950000	0.811758
-3.000000	0.816381
-3.050000	0.820928
-3.100000	0.825228
-3.150000	0.82989
-3.200000	0.834151
-3.250000	0.838071
-3.300000	0.842352
-3.350000	0.846347
-3.400000	0.850038
-3.450000	0.853995
-3.500000	0.858371
-3.550000	0.861454
-3.600000	0.865487
-3.650000	0.869007
-3.700000	0.872013
-3.750000	0.87519
-3.800000	0.878349
-3.850000	0.881678
-3.900000	0.885027
-3.950000	0.88769
-4.000000	0.890696
-4.050000	0.893322
-4.100000	0.895605
-4.150000	0.897983
-4.200000	0.900761
-4.250000	0.903139
-4.300000	0.905651
-4.350000	0.908029
-4.400000	0.910217
-4.450000	0.912405
-4.500000	0.914631
-4.550000	0.916876
-4.600000	0.919235
-4.650000	0.921366
-4.700000	0.923326
-4.750000	0.925552
-4.800000	0.927207
-4.850000	0.92911
-4.900000	0.931164
-4.950000	0.933029
-5.000000	0.934532
-5.050000	0.936187
-5.100000	0.938052
-5.150000	0.939745
-5.200000	0.941343
-5.250000	0.942789
-5.300000	0.944045
-5.350000	0.945491
-5.400000	0.946804
-5.450000	0.948326
-5.500000	0.949696
-5.550000	0.951027
-5.600000	0.952245
-5.650000	0.953291
-5.700000	0.954585
-5.750000	0.955936
-5.800000	0.957173
-5.850000	0.958562
-5.900000	0.959494
-5.950000	0.960845
-6.000000	0.961701
-6.050000	0.962671
-6.100000	0.963546
-6.150000	0.964498
-6.200000	0.965563
-6.250000	0.966286
-6.300000	0.96718
-6.350000	0.968132
-6.400000	0.968988
-6.450000	0.969692
-6.500000	0.970301
-6.550000	0.971157
-6.600000	0.971842
-6.650000	0.972412
-6.700000	0.973269
-6.750000	0.973935
-6.800000	0.974486
-6.850000	0.975247
-6.900000	0.976008
-6.950000	0.97656
-7.000000	0.977378
-7.050000	0.978215
-7.100000	0.978824
-7.150000	0.97949
-7.200000	0.980042
-7.250000	0.980518
-7.300000	0.981088
-7.350000	0.981659
-7.400000	0.982116
-7.450000	0.982667
-7.500000	0.983029
-7.550000	0.983619
-7.600000	0.983942
-7.650000	0.98438
-7.700000	0.984798
-7.750000	0.985388
-7.800000	0.985921
-7.850000	0.986263
-7.900000	0.986739
-7.950000	0.987005
-8.000000	0.987557
-8.050000	0.987861
-8.100000	0.988261
-8.150000	0.988642
-8.200000	0.988927
-8.250000	0.989307
-8.300000	0.98965
-8.350000	0.989897
-8.400000	0.990088
-8.450000	0.990297
-8.500000	0.990639
-8.550000	0.990887
-8.600000	0.991172
-8.650000	0.991514
-8.700000	0.991705
-8.750000	0.991914
-8.800000	0.992066
-8.850000	0.992295
-8.900000	0.992466
-8.950000	0.992808
-9.000000	0.993151
-9.050000	0.993379
-9.100000	0.993588
-9.150000	0.99374
-9.200000	0.993855
-9.250000	0.994121
-9.300000	0.994273
-9.350000	0.994502
-9.400000	0.994654
-9.450000	0.994882
-9.500000	0.995072
-9.550000	0.995263
-9.600000	0.995434
-9.650000	0.995529
-9.700000	0.995586
-9.750000	0.995662
-9.800000	0.995833
-9.850000	0.995986
-9.900000	0.996024
-9.950000	1
&
119.050000	1.49574e-10
119.000000	1.50899e-10
118.950000	1.52235e-10
118.900000	1.53583e-10
118.850000	1.54943e-10
118.800000	1.56315e-10
118.750000	1.57699e-10
118.700000	1.59096e-10
118.650000	1.60504e-10
118.600000	1.61926e-10
118.550000	1.63359e-10
118.500000	1.64806e-10
118.450000	1.66265e-10
118.400000	1.67738e-10
118.350000	1.69223e-10
118.300000	1.70722e-10
118.250000	1.72233e-10
118.200000	1.73758e-10
118.150000	1.75297e-10
118.100000	1.76849e-10
118.050000	1.78415e-10
118.000000	1.79995e-10
117.950000	1.81589e-10
117.900000	1.83197e-10
117.850000	1.84819e-10
117.800000	1.86456e-10
117.750000	1.88107e-10
117.700000	1.89773e-10
117.650000	1.91453e-10
117.600000	1.93148e-10
117.550000	1.94859e-10
117.500000	1.96584e-10
117.450000	1.98325e-10
117.400000	2.00081e-10
117.350000	2.01853e-10
117.300000	2.0364e-10
117.250000	2.05444e-10
117.200000	2.07263e-10
117.150000	2.09098e-10
117.100000	2.1095e-10
117.050000	2.12818e-10
117.000000	2.14702e-10
116.950000	2.16603e-10
116.900000	2.18522e-10
116.850000	2.20457e-10
116.800000	2.22409e-10
116.750000	2.24378e-10
116.700000	2.26365e-10
116.650000	2.28369e-10
116.600000	2.30392e-10
116.550000	2.32432e-10
116.500000	2.3449e-10
116.450000	2.36566e-10
116.400000	2.38661e-10
116.350000	2.40775e-10
116.300000	2.42907e-10
116.250000	2.45058e-10
116.200000	2.47228e-10
116.150000	2.49417e-10
116.100000	2.51625e-10
116.050000	2.53854e-10
116.000000	2.56101e-10
115.950000	2.58369e-10
115.900000	2.60657e-10
115.850000	2.62965e-10
115.800000	2.65294e-10
115.750000	2.67643e-10
115.700000	2.70013e-10
115.650000	2.72404e-10
115.600000	2.74816e-10
115.550000	2.7725e-10
115.500000	2.79705e-10
115.450000	2.82181e-10
115.400000	2.8468e-10
115.350000	2.87201e-10
115.300000	2.89744e-10
115.250000	2.9231e-10
115.200000	2.94898e-10
115.150000	2.9751e-10
115.100000	3.00144e-10
115.050000	3.02802e-10
115.000000	3.05483e-10
114.950000	3.08188e-10
114.900000	3.10917e-10
114.850000	3.1367e-10
114.800000	3.16448e-10
114.750000	3.1925e-10
114.700000	3.22077e-10
114.650000	3.24929e-10
114.600000	3.27806e-10
114.550000	3.30709e-10
114.500000	3.33637e-10
114.450000	3.36592e-10
114.400000	3.39572e-10
114.350000	3.42579e-10
114.300000	3.45613e-10
114.250000	3.48673e-10
114.200000	3.51761e-10
114.150000	3.54875e-10
114.100000	3.58018e-10
114.050000	3.61188e-10
114.000000	3.64386e-10
113.950000	3.67613e-10
113.900000	3.70868e-10
113.850000	3.74152e-10
113.800000	3.77465e-10
113.750000	3.80808e-10
113.700000	3.8418e-10
113.650000	3.87582e-10
113.600000	3.91014e-10
113.550000	3.94476e-10
113.500000	3.97969e-10
113.450000	4.01493e-10
113.400000	4.05049e-10
113.350000	4.08635e-10
113.300000	4.12254e-10
113.250000	4.15904e-10
113.200000	4.19587e-10
113.150000	4.23302e-10
113.100000	4.27051e-10
113.050000	4.30832e-10
113.000000	4.34647e-10
112.950000	4.38496e-10
112.900000	4.42379e-10
112.850000	4.46296e-10
112.800000	4.50248e-10
112.750000	4.54235e-10
112.700000	4.58257e-10
112.650000	4.62315e-10
112.600000	4.66409e-10
112.550000	4.70539e-10
112.500000	4.74706e-10
112.450000	4.78909e-10
112.400000	4.8315e-10
112.350000	4.87428e-10
112.300000	4.91744e-10
112.250000	4.96099e-10
112.200000	5.00491e-10
112.150000	5.04923e-10
112.100000	5.09394e-10
112.050000	5.13905e-10
112.000000	5.18456e-10
111.950000	5.23047e-10
111.900000	5.27678e-10
111.850000	5.32351e-10
111.800000	5.37065e-10
111.750000	5.4182e-10
111.700000	5.46618e-10
111.650000	5.51458e-10
111.600000	5.56341e-10
111.550000	5.61268e-10
111.500000	5.66238e-10
111.450000	5.71252e-10
111.400000	5.7631e-10
111.350000	5.81413e-10
111.300000	5.86562e-10
111.250000	5.91756e-10
111.200000	5.96996e-10
111.150000	6.02282e-10
111.100000	6.07615e-10
111.050000	6.12995e-10
111.000000	6.18423e-10
110.950000	6.23899e-10
110.900000	6.29424e-10
110.850000	6.34998e-10
110.800000	6.4062e-10
110.750000	6.46293e-10
110.700000	6.52016e-10
110.650000	6.57789e-10
110.600000	6.63614e-10
110.550000	6.6949e-10
110.500000	6.75419e-10
110.450000	6.81399e-10
110.400000	6.87433e-10
110.350000	6.9352e-10
110.300000	6.99661e-10
110.250000	7.05857e-10
110.200000	7.12107e-10
110.150000	7.18413e-10
110.100000	7.24774e-10
110.050000	7.31192e-10
110.000000	7.37666e-10
109.950000	7.44198e-10
109.900000	7.50788e-10
109.850000	7.57436e-10
109.800000	7.64143e-10
109.750000	7.7091e-10
109.700000	7.77736e-10
109.650000	7.84623e-10
109.600000	7.91571e-10
109.550000	7.9858e-10
109.500000	8.05651e-10
109.450000	8.12785e-10
109.400000	8.19982e-10
109.350000	8.27243e-10
109.300000	8.34568e-10
109.250000	8.41958e-10
109.200000	8.49414e-10
109.150000	8.56935e-10
109.100000	8.64523e-10
109.050000	8.72178e-10
109.000000	8.79901e-10
108.950000	8.87693e-10
108.900000	8.95553e-10
108.850000	9.03483e-10
108.800000	9.11483e-10
108.750000	9.19554e-10
108.700000	9.27697e-10
108.650000	9.35911e-10
108.600000	9.44199e-10
108.550000	9.52559e-10
108.500000	9.60994e-10
108.450000	9.69504e-10
108.400000	9.78088e-10
108.350000	9.86749e-10
108.300000	9.95487e-10
108.250000	1.0043e-09
108.200000	1.01319e-09
108.150000	1.02217e-09
108.100000	1.03122e-09
108.050000	1.04035e-09
108.000000	1.04956e-09
107.950000	1.05885e-09
107.900000	1.06823e-09
107.850000	1.07769e-09
107.800000	1.08723e-09
107.750000	1.09686e-09
107.700000	1.10657e-09
107.650000	1.11637e-09
107.600000	1.12626e-09
107.550000	1.13623e-09
107.500000	1.14629e-09
107.450000	1.15644e-09
107.400000	1.16668e-09
107.350000	1.17701e-09
107.300000	1.18743e-09
107.250000	1.19795e-09
107.200000	1.20855e-09
107.150000	1.21926e-09
107.100000	1.23005e-09
107.050000	1.24094e-09
107.000000	1.25193e-09
106.950000	1.26302e-09
106.900000	1.2742e-09
106.850000	1.28548e-09
106.800000	1.29687e-09
106.750000	1.30835e-09
106.700000	1.31994e-09
106.650000	1.33162e-09
106.600000	1.34342e-09
106.550000	1.35531e-09
106.500000	1.36731e-09
106.450000	1.37942e-09
106.400000	1.39163e-09
106.350000	1.40396e-09
106.300000	1.41639e-09
106.250000	1.42893e-09
106.200000	1.44158e-09
106.150000	1.45435e-09
106.100000	1.46723e-09
106.050000	1.48022e-09
106.000000	1.49332e-09
105.950000	1.50655e-09
105.900000	1.51989e-09
105.850000	1.53335e-09
105.800000	1.54692e-09
105.750000	1.56062e-09
105.700000	1.57444e-09
105.650000	1.58838e-09
105.600000	1.60245e-09
105.550000	1.61663e-09
105.500000	1.63095e-09
105.450000	1.64539e-09
105.400000	1.65996e-09
105.350000	1.67466e-09
105.300000	1.68949e-09
105.250000	1.70445e-09
105.200000	1.71954e-09
105.150000	1.73477e-09
105.100000	1.75013e-09
105.050000	1.76562e-09
105.000000	1.78126e-09
104.950000	1.79703e-09
104.900000	1.81294e-09
104.850000	1.829e-09
104.800000	1.84519e-09
104.750000	1.86153e-09
104.700000	1.87801e-09
104.650000	1.89464e-09
104.600000	1.91142e-09
104.550000	1.92834e-09
104.500000	1.94542e-09
104.450000	1.96265e-09
104.400000	1.98002e-09
104.350000	1.99756e-09
104.300000	2.01525e-09
104.250000	2.03309e-09
104.200000	2.05109e-09
104.150000	2.06925e-09
104.100000	2.08758e-09
104.050000	2.10606e-09
104.000000	2.12471e-09
103.950000	2.14352e-09
103.900000	2.1625e-09
103.850000	2.18165e-09
103.800000	2.20097e-09
103.750000	2.22046e-09
103.700000	2.24012e-09
103.650000	2.25996e-09
103.600000	2.27997e-09
103.550000	2.30016e-09
103.500000	2.32052e-09
103.450000	2.34107e-09
103.400000	2.3618e-09
103.350000	2.38271e-09
103.300000	2.40381e-09
103.250000	2.4251e-09
103.200000	2.44657e-09
103.150000	2.46823e-09
103.100000	2.49009e-09
103.050000	2.51214e-09
103.000000	2.53438e-09
102.950000	2.55682e-09
102.900000	2.57946e-09
102.850000	2.6023e-09
102.800000	2.62535e-09
102.750000	2.64859e-09
102.700000	2.67204e-09
102.650000	2.6957e-09
102.600000	2.71957e-09
102.550000	2.74365e-09
102.500000	2.76795e-09
102.450000	2.79246e-09
102.400000	2.81718e-09
102.350000	2.84213e-09
102.300000	2.8673e-09
102.250000	2.89268e-09
102.200000	2.9183e-09
102.150000	2.94414e-09
102.100000	2.97021e-09
102.050000	2.99651e-09
102.000000	3.02304e-09
101.950000	3.04981e-09
101.900000	3.07681e-09
101.850000	3.10406e-09
101.800000	3.13154e-09
101.750000	3.15927e-09
101.700000	3.18725e-09
101.650000	3.21547e-09
101.600000	3.24394e-09
101.550000	3.27266e-09
101.500000	3.30164e-09
101.450000	3.33088e-09
101.400000	3.36037e-09
101.350000	3.39013e-09
101.300000	3.42014e-09
101.250000	3.45043e-09
101.200000	3.48098e-09
101.150000	3.5118e-09
101.100000	3.5429e-09
101.050000	3.57427e-09
101.000000	3.60592e-09
100.950000	3.63785e-09
100.900000	3.67006e-09
100.850000	3.70256e-09
100.800000	3.73534e-09
100.750000	3.76842e-09
100.700000	3.80178e-09
100.650000	3.83545e-09
100.600000	3.86941e-09
100.550000	3.90367e-09
100.500000	3.93823e-09
100.450000	3.97311e-09
100.400000	4.00829e-09
100.350000	4.04378e-09
100.300000	4.07958e-09
100.250000	4.11571e-09
100.200000	4.15215e-09
100.150000	4.18892e-09
100.100000	4.22601e-09
100.050000	4.26343e-09
100.000000	4.30118e-09
99.950000	4.33926e-09
99.900000	4.37768e-09
99.850000	4.41645e-09
99.800000	4.45555e-09
99.750000	4.495e-09
99.700000	4.53481e-09
99.650000	4.57496e-09
99.600000	4.61547e-09
99.550000	4.65634e-09
99.500000	4.69757e-09
99.450000	4.73916e-09
99.400000	4.78112e-09
99.350000	4.82346e-09
99.300000	4.86617e-09
99.250000	4.90926e-09
99.200000	4.95273e-09
99.150000	4.99658e-09
99.100000	5.04082e-09
99.050000	5.08546e-09
99.000000	5.13049e-09
98.950000	5.17591e-09
98.900000	5.22174e-09
98.850000	5.26798e-09
98.800000	5.31463e-09
98.750000	5.36168e-09
98.700000	5.40916e-09
98.650000	5.45706e-09
98.600000	5.50537e-09
98.550000	5.55412e-09
98.500000	5.6033e-09
98.450000	5.65292e-09
98.400000	5.70297e-09
98.350000	5.75347e-09
98.300000	5.80441e-09
98.250000	5.85581e-09
98.200000	5.90766e-09
98.150000	5.95997e-09
98.100000	6.01274e-09
98.050000	6.06598e-09
98.000000	6.11969e-09
97.950000	6.17388e-09
97.900000	6.22854e-09
97.850000	6.28369e-09
97.800000	6.33933e-09
97.750000	6.39546e-09
97.700000	6.45209e-09
97.650000	6.50922e-09
97.600000	6.56686e-09
97.550000	6.625e-09
97.500000	6.68367e-09
97.450000	6.74285e-09
97.400000	6.80255e-09
97.350000	6.86278e-09
97.300000	6.92355e-09
97.250000	6.98485e-09
97.200000	7.0467e-09
97.150000	7.1091e-09
97.100000	7.17204e-09
97.050000	7.23555e-09
97.000000	7.29961e-09
96.950000	7.36425e-09
96.900000	7.42946e-09
96.850000	7.49524e-09
96.800000	7.56161e-09
96.750000	7.62856e-09
96.700000	7.69611e-09
96.650000	7.76425e-09
96.600000	7.833e-09
96.550000	7.90236e-09
96.500000	7.97233e-09
96.450000	8.04292e-09
96.400000	8.11413e-09
96.350000	8.18598e-09
96.300000	8.25846e-09
96.250000	8.33159e-09
96.200000	8.40536e-09
96.150000	8.47978e-09
96.100000	8.55486e-09
96.050000	8.63061e-09
96.000000	8.70703e-09
95.950000	8.78413e-09
95.900000	8.86191e-09
95.850000	8.94037e-09
95.800000	9.01954e-09
95.750000	9.0994e-09
95.700000	9.17997e-09
95.650000	9.26125e-09
95.600000	9.34325e-09
95.550000	9.42598e-09
95.500000	9.50944e-09
95.450000	9.59365e-09
95.400000	9.67859e-09
95.350000	9.76429e-09
95.300000	9.85075e-09
95.250000	9.93797e-09
95.200000	1.0026e-08
95.150000	1.01147e-08
95.100000	1.02043e-08
95.050000	1.02946e-08
95.000000	1.03858e-08
94.950000	1.04778e-08
94.900000	1.05705e-08
94.850000	1.06641e-08
94.800000	1.07586e-08
94.750000	1.08538e-08
94.700000	1.09499e-08
94.650000	1.10469e-08
94.600000	1.11447e-08
94.550000	1.12434e-08
94.500000	1.13429e-08
94.450000	1.14434e-08
94.400000	1.15447e-08
94.350000	1.16469e-08
94.300000	1.175e-08
94.250000	1.18541e-08
94.200000	1.1959e-08
94.150000	1.20649e-08
94.100000	1.21717e-08
94.050000	1.22795e-08
94.000000	1.23882e-08
93.950000	1.24979e-08
93.900000	1.26086e-08
93.850000	1.27202e-08
93.800000	1.28329e-08
93.750000	1.29465e-08
93.700000	1.30611e-08
93.650000	1.31768e-08
93.600000	1.32934e-08
93.550000	1.34111e-08
93.500000	1.35299e-08
93.450000	1.36497e-08
93.400000	1.37705e-08
93.350000	1.38925e-08
93.300000	1.40155e-08
93.250000	1.41396e-08
93.200000	1.42648e-08
93.150000	1.43911e-08
93.100000	1.45185e-08
93.050000	1.46471e-08
93.000000	1.47767e-08
92.950000	1.49076e-08
92.900000	1.50396e-08
92.850000	1.51727e-08
92.800000	1.53071e-08
92.750000	1.54426e-08
92.700000	1.55794e-08
92.650000	1.57173e-08
92.600000	1.58565e-08
92.550000	1.59969e-08
92.500000	1.61385e-08
92.450000	1.62814e-08
92.400000	1.64256e-08
92.350000	1.6571e-08
92.300000	1.67177e-08
92.250000	1.68657e-08
92.200000	1.70151e-08
92.150000	1.71657e-08
92.100000	1.73177e-08
92.050000	1.74711e-08
92.000000	1.76257e-08
91.950000	1.77818e-08
91.900000	1.79393e-08
91.850000	1.80981e-08
91.800000	1.82583e-08
91.750000	1.842e-08
91.700000	1.85831e-08
91.650000	1.87476e-08
91.600000	1.89136e-08
91.550000	1.90811e-08
91.500000	1.925e-08
91.450000	1.94205e-08
91.400000	1.95924e-08
91.350000	1.97659e-08
91.300000	1.99409e-08
91.250000	2.01175e-08
91.200000	2.02956e-08
91.150000	2.04753e-08
91.100000	2.06566e-08
91.050000	2.08395e-08
91.000000	2.1024e-08
90.950000	2.12102e-08
90.900000	2.1398e-08
90.850000	2.15874e-08
90.800000	2.17786e-08
90.750000	2.19714e-08
90.700000	2.2166e-08
90.650000	2.23622e-08
90.600000	2.25602e-08
90.550000	2.276e-08
90.500000	2.29615e-08
90.450000	2.31648e-08
90.400000	2.33699e-08
90.350000	2.35768e-08
90.300000	2.37856e-08
90.250000	2.39962e-08
90.200000	2.42086e-08
90.150000	2.4423e-08
90.100000	2.46392e-08
90.050000	2.48574e-08
90.000000	2.50775e-08
89.950000	2.52995e-08
89.900000	2.55235e-08
89.850000	2.57495e-08
89.800000	2.59775e-08
89.750000	2.62075e-08
89.700000	2.64396e-08
89.650000	2.66737e-08
89.600000	2.69098e-08
89.550000	2.71481e-08
89.500000	2.73885e-08
89.450000	2.7631e-08
89.400000	2.78756e-08
89.350000	2.81224e-08
89.300000	2.83714e-08
89.250000	2.86226e-08
89.200000	2.88761e-08
89.150000	2.91317e-08
89.100000	2.93897e-08
89.050000	2.96499e-08
89.000000	2.99124e-08
88.950000	3.01773e-08
88.900000	3.04445e-08
88.850000	3.0714e-08
88.800000	3.0986e-08
88.750000	3.12603e-08
88.700000	3.15371e-08
88.650000	3.18163e-08
88.600000	3.2098e-08
88.550000	3.23822e-08
88.500000	3.2669e-08
88.450000	3.29582e-08
88.400000	3.325e-08
88.350000	3.35444e-08
88.300000	3.38414e-08
88.250000	3.41411e-08
88.200000	3.44433e-08
88.150000	3.47483e-08
88.100000	3.5056e-08
88.050000	3.53664e-08
88.000000	3.56795e-08
87.950000	3.59954e-08
87.900000	3.63141e-08
87.850000	3.66356e-08
87.800000	3.696e-08
87.750000	3.72873e-08
87.700000	3.76174e-08
87.650000	3.79505e-08
87.600000	3.82865e-08
87.550000	3.86255e-08
87.500000	3.89675e-08
87.450000	3.93125e-08
87.400000	3.96606e-08
87.350000	4.00117e-08
87.300000	4.0366e-08
87.250000	4.07234e-08
87.200000	4.10839e-08
87.150000	4.14477e-08
87.100000	4.18147e-08
87.050000	4.21849e-08
87.000000	4.25584e-08
86.950000	4.29352e-08
86.900000	4.33154e-08
86.850000	4.36989e-08
86.800000	4.40858e-08
86.750000	4.44761e-08
86.700000	4.48699e-08
86.650000	4.52672e-08
86.600000	4.5668e-08
86.550000	4.60724e-08
86.500000	4.64803e-08
86.450000	4.68918e-08
86.400000	4.7307e-08
86.350000	4.77258e-08
86.300000	4.81484e-08
86.250000	4.85747e-08
86.200000	4.90048e-08
86.150000	4.94387e-08
86.100000	4.98764e-08
86.050000	5.0318e-08
86.000000	5.07635e-08
85.950000	5.1213e-08
85.900000	5.16664e-08
85.850000	5.21239e-08
85.800000	5.25854e-08
85.750000	5.3051e-08
85.700000	5.35207e-08
85.650000	5.39945e-08
85.600000	5.44726e-08
85.550000	5.49549e-08
85.500000	5.54415e-08
85.450000	5.59323e-08
85.400000	5.64276e-08
85.350000	5.69272e-08
85.300000	5.74312e-08
85.250000	5.79397e-08
85.200000	5.84527e-08
85.150000	5.89702e-08
85.100000	5.94923e-08
85.050000	6.00191e-08
85.000000	6.05505e-08
84.950000	6.10866e-08
84.900000	6.16274e-08
84.850000	6.21731e-08
84.800000	6.27236e-08
84.750000	6.32789e-08
84.700000	6.38392e-08
84.650000	6.44044e-08
84.600000	6.49746e-08
84.550000	6.55499e-08
84.500000	6.61303e-08
84.450000	6.67158e-08
84.400000	6.73065e-08
84.350000	6.79024e-08
84.300000	6.85036e-08
84.250000	6.91101e-08
84.200000	6.9722e-08
84.150000	7.03393e-08
84.100000	7.09621e-08
84.050000	7.15904e-08
84.000000	7.22242e-08
83.950000	7.28637e-08
83.900000	7.35088e-08
83.850000	7.41596e-08
83.800000	7.48162e-08
83.750000	7.54787e-08
83.700000	7.61469e-08
83.650000	7.68211e-08
83.600000	7.75013e-08
83.550000	7.81875e-08
83.500000	7.88797e-08
83.450000	7.95781e-08
83.400000	8.02827e-08
83.350000	8.09935e-08
83.300000	8.17106e-08
83.250000	8.2434e-08
83.200000	8.31639e-08
83.150000	8.39002e-08
83.100000	8.4643e-08
83.050000	8.53925e-08
83.000000	8.61485e-08
82.950000	8.69112e-08
82.900000	8.76807e-08
82.850000	8.8457e-08
82.800000	8.92402e-08
82.750000	9.00303e-08
82.700000	9.08274e-08
82.650000	9.16316e-08
82.600000	9.24429e-08
82.550000	9.32614e-08
82.500000	9.40871e-08
82.450000	9.49201e-08
82.400000	9.57605e-08
82.350000	9.66083e-08
82.300000	9.74637e-08
82.250000	9.83266e-08
82.200000	9.91971e-08
82.150000	1.00075e-07
82.100000	1.00961e-07
82.050000	1.01855e-07
82.000000	1.02757e-07
81.950000	1.03667e-07
81.900000	1.04585e-07
81.850000	1.05511e-07
81.800000	1.06445e-07
81.750000	1.07387e-07
81.700000	1.08338e-07
81.650000	1.09297e-07
81.600000	1.10265e-07
81.550000	1.11241e-07
81.500000	1.12226e-07
81.450000	1.1322e-07
81.400000	1.14222e-07
81.350000	1.15233e-07
81.300000	1.16254e-07
81.250000	1.17283e-07
81.200000	1.18321e-07
81.150000	1.19369e-07
81.100000	1.20426e-07
81.050000	1.21492e-07
81.000000	1.22568e-07
80.950000	1.23653e-07
80.900000	1.24748e-07
80.850000	1.25852e-07
80.800000	1.26966e-07
80.750000	1.2809e-07
80.700000	1.29224e-07
80.650000	1.30369e-07
80.600000	1.31523e-07
80.550000	1.32687e-07
80.500000	1.33862e-07
80.450000	1.35047e-07
80.400000	1.36243e-07
80.350000	1.37449e-07
80.300000	1.38666e-07
80.250000	1.39894e-07
80.200000	1.41132e-07
80.150000	1.42382e-07
80.100000	1.43642e-07
80.050000	1.44914e-07
80.000000	1.46197e-07
79.950000	1.47492e-07
79.900000	1.48797e-07
79.850000	1.50115e-07
79.800000	1.51444e-07
79.750000	1.52785e-07
79.700000	1.54137e-07
79.650000	1.55502e-07
79.600000	1.56879e-07
79.550000	1.58268e-07
79.500000	1.59669e-07
79.450000	1.61083e-07
79.400000	1.62509e-07
79.350000	1.63947e-07
79.300000	1.65399e-07
79.250000	1.66863e-07
79.200000	1.68341e-07
79.150000	1.69831e-07
79.100000	1.71335e-07
79.050000	1.72852e-07
79.000000	1.74382e-07
78.950000	1.75926e-07
78.900000	1.77483e-07
78.850000	1.79055e-07
78.800000	1.8064e-07
78.750000	1.82239e-07
78.700000	1.83853e-07
78.650000	1.85481e-07
78.600000	1.87123e-07
78.550000	1.88779e-07
78.500000	1.90451e-07
78.450000	1.92137e-07
78.400000	1.93838e-07
78.350000	1.95554e-07
78.300000	1.97285e-07
78.250000	1.99032e-07
78.200000	2.00794e-07
78.150000	2.02572e-07
78.100000	2.04365e-07
78.050000	2.06175e-07
78.000000	2.08e-07
77.950000	2.09842e-07
77.900000	2.11699e-07
77.850000	2.13574e-07
77.800000	2.15465e-07
77.750000	2.17372e-07
77.700000	2.19297e-07
77.650000	2.21238e-07
77.600000	2.23197e-07
77.550000	2.25173e-07
77.500000	2.27166e-07
77.450000	2.29178e-07
77.400000	2.31207e-07
77.350000	2.33254e-07
77.300000	2.35319e-07
77.250000	2.37402e-07
77.200000	2.39504e-07
77.150000	2.41624e-07
77.100000	2.43764e-07
77.050000	2.45922e-07
77.000000	2.48099e-07
76.950000	2.50295e-07
76.900000	2.52511e-07
76.850000	2.54747e-07
76.800000	2.57002e-07
76.750000	2.59278e-07
76.700000	2.61573e-07
76.650000	2.63889e-07
76.600000	2.66225e-07
76.550000	2.68582e-07
76.500000	2.7096e-07
76.450000	2.73359e-07
76.400000	2.75779e-07
76.350000	2.78221e-07
76.300000	2.80684e-07
76.250000	2.83169e-07
76.200000	2.85676e-07
76.150000	2.88205e-07
76.100000	2.90757e-07
76.050000	2.93331e-07
76.000000	2.95928e-07
75.950000	2.98548e-07
75.900000	3.01191e-07
75.850000	3.03857e-07
75.800000	3.06547e-07
75.750000	3.09261e-07
75.700000	3.11999e-07
75.650000	3.14761e-07
75.600000	3.17548e-07
75.550000	3.20359e-07
75.500000	3.23196e-07
75.450000	3.26057e-07
75.400000	3.28944e-07
75.350000	3.31856e-07
75.300000	3.34794e-07
75.250000	3.37758e-07
75.200000	3.40748e-07
75.150000	3.43765e-07
75.100000	3.46808e-07
75.050000	3.49879e-07
75.000000	3.52976e-07
74.950000	3.56101e-07
74.900000	3.59254e-07
74.850000	3.62434e-07
74.800000	3.65643e-07
74.750000	3.6888e-07
74.700000	3.72146e-07
74.650000	3.75441e-07
74.600000	3.78765e-07
74.550000	3.82118e-07
74.500000	3.85501e-07
74.450000	3.88914e-07
74.400000	3.92357e-07
74.350000	3.9583e-07
74.300000	3.99335e-07
74.250000	4.0287e-07
74.200000	4.06437e-07
74.150000	4.10035e-07
74.100000	4.13665e-07
74.050000	4.17327e-07
74.000000	4.21022e-07
73.950000	4.24749e-07
73.900000	4.2851e-07
73.850000	4.32303e-07
73.800000	4.36131e-07
73.750000	4.39992e-07
73.700000	4.43887e-07
73.650000	4.47817e-07
73.600000	4.51781e-07
73.550000	4.55781e-07
73.500000	4.59816e-07
73.450000	4.63887e-07
73.400000	4.67994e-07
73.350000	4.72137e-07
73.300000	4.76317e-07
73.250000	4.80534e-07
73.200000	4.84788e-07
73.150000	4.8908e-07
73.100000	4.93409e-07
73.050000	4.97778e-07
73.000000	5.02184e-07
72.950000	5.0663e-07
72.900000	5.11115e-07
72.850000	5.1564e-07
72.800000	5.20205e-07
72.750000	5.24811e-07
72.700000	5.29457e-07
72.650000	5.34144e-07
72.600000	5.38873e-07
72.550000	5.43644e-07
72.500000	5.48456e-07
72.450000	5.53312e-07
72.400000	5.5821e-07
72.350000	5.63152e-07
72.300000	5.68138e-07
72.250000	5.73168e-07
72.200000	5.78242e-07
72.150000	5.83361e-07
72.100000	5.88525e-07
72.050000	5.93736e-07
72.000000	5.98992e-07
71.950000	6.04295e-07
71.900000	6.09644e-07
71.850000	6.15042e-07
71.800000	6.20487e-07
71.750000	6.2598e-07
71.700000	6.31521e-07
71.650000	6.37112e-07
71.600000	6.42753e-07
71.550000	6.48443e-07
71.500000	6.54183e-07
71.450000	6.59975e-07
71.400000	6.65817e-07
71.350000	6.71712e-07
71.300000	6.77658e-07
71.250000	6.83658e-07
71.200000	6.8971e-07
71.150000	6.95816e-07
71.100000	7.01976e-07
71.050000	7.0819e-07
71.000000	7.1446e-07
70.950000	7.20785e-07
70.900000	7.27166e-07
70.850000	7.33603e-07
70.800000	7.40098e-07
70.750000	7.4665e-07
70.700000	7.5326e-07
70.650000	7.59928e-07
70.600000	7.66656e-07
70.550000	7.73443e-07
70.500000	7.8029e-07
70.450000	7.87198e-07
70.400000	7.94166e-07
70.350000	8.01197e-07
70.300000	8.0829e-07
70.250000	8.15445e-07
70.200000	8.22664e-07
70.150000	8.29947e-07
70.100000	8.37294e-07
70.050000	8.44707e-07
70.000000	8.52185e-07
69.950000	8.59729e-07
69.900000	8.6734e-07
69.850000	8.75018e-07
69.800000	8.82765e-07
69.750000	8.90579e-07
69.700000	8.98463e-07
69.650000	9.06417e-07
69.600000	9.14442e-07
69.550000	9.22537e-07
69.500000	9.30704e-07
69.450000	9.38943e-07
69.400000	9.47255e-07
69.350000	9.55641e-07
69.300000	9.64101e-07
69.250000	9.72636e-07
69.200000	9.81246e-07
69.150000	9.89933e-07
69.100000	9.98696e-07
69.050000	1.00754e-06
69.000000	1.01646e-06
68.950000	1.02545e-06
68.900000	1.03453e-06
68.850000	1.04369e-06
68.800000	1.05293e-06
68.750000	1.06225e-06
68.700000	1.07166e-06
68.650000	1.08114e-06
68.600000	1.09071e-06
68.550000	1.10037e-06
68.500000	1.11011e-06
68.450000	1.11994e-06
68.400000	1.12985e-06
68.350000	1.13985e-06
68.300000	1.14994e-06
68.250000	1.16012e-06
68.200000	1.17039e-06
68.150000	1.18076e-06
68.100000	1.19121e-06
68.050000	1.20175e-06
68.000000	1.21239e-06
67.950000	1.22312e-06
67.900000	1.23395e-06
67.850000	1.24488e-06
67.800000	1.2559e-06
67.750000	1.26701e-06
67.700000	1.27823e-06
67.650000	1.28955e-06
67.600000	1.30096e-06
67.550000	1.31248e-06
67.500000	1.3241e-06
67.450000	1.33582e-06
67.400000	1.34764e-06
67.350000	1.35957e-06
67.300000	1.37161e-06
67.250000	1.38375e-06
67.200000	1.396e-06
67.150000	1.40836e-06
67.100000	1.42083e-06
67.050000	1.4334e-06
67.000000	1.44609e-06
66.950000	1.45889e-06
66.900000	1.47181e-06
66.850000	1.48484e-06
66.800000	1.49798e-06
66.750000	1.51124e-06
66.700000	1.52462e-06
66.650000	1.53812e-06
66.600000	1.55173e-06
66.550000	1.56547e-06
66.500000	1.57933e-06
66.450000	1.59331e-06
66.400000	1.60741e-06
66.350000	1.62164e-06
66.300000	1.636e-06
66.250000	1.65048e-06
66.200000	1.66509e-06
66.150000	1.67983e-06
66.100000	1.6947e-06
66.050000	1.7097e-06
66.000000	1.72484e-06
65.950000	1.74011e-06
65.900000	1.75551e-06
65.850000	1.77105e-06
65.800000	1.78673e-06
65.750000	1.80254e-06
65.700000	1.8185e-06
65.650000	1.8346e-06
65.600000	1.85084e-06
65.550000	1.86722e-06
65.500000	1.88375e-06
65.450000	1.90043e-06
65.400000	1.91725e-06
65.350000	1.93422e-06
65.300000	1.95134e-06
65.250000	1.96862e-06
65.200000	1.98604e-06
65.150000	2.00363e-06
65.100000	2.02136e-06
65.050000	2.03925e-06
65.000000	2.05731e-06
64.950000	2.07552e-06
64.900000	2.09389e-06
64.850000	2.11243e-06
64.800000	2.13113e-06
64.750000	2.14999e-06
64.700000	2.16902e-06
64.650000	2.18822e-06
64.600000	2.20759e-06
64.550000	2.22714e-06
64.500000	2.24685e-06
64.450000	2.26674e-06
64.400000	2.2868e-06
64.350000	2.30705e-06
64.300000	2.32747e-06
64.250000	2.34807e-06
64.200000	2.36886e-06
64.150000	2.38983e-06
64.100000	2.41098e-06
64.050000	2.43232e-06
64.000000	2.45385e-06
63.950000	2.47558e-06
63.900000	2.49749e-06
63.850000	2.5196e-06
63.800000	2.5419e-06
63.750000	2.5644e-06
63.700000	2.5871e-06
63.650000	2.61e-06
63.600000	2.63311e-06
63.550000	2.65641e-06
63.500000	2.67993e-06
63.450000	2.70365e-06
63.400000	2.72758e-06
63.350000	2.75173e-06
63.300000	2.77609e-06
63.250000	2.80066e-06
63.200000	2.82545e-06
63.150000	2.85046e-06
63.100000	2.87569e-06
63.050000	2.90115e-06
63.000000	2.92683e-06
62.950000	2.95274e-06
62.900000	2.97887e-06
62.850000	3.00524e-06
62.800000	3.03184e-06
62.750000	3.05868e-06
62.700000	3.08576e-06
62.650000	3.11307e-06
62.600000	3.14063e-06
62.550000	3.16843e-06
62.500000	3.19647e-06
62.450000	3.22477e-06
62.400000	3.25331e-06
62.350000	3.28211e-06
62.300000	3.31116e-06
62.250000	3.34047e-06
62.200000	3.37004e-06
62.150000	3.39987e-06
62.100000	3.42996e-06
62.050000	3.46033e-06
62.000000	3.49096e-06
61.950000	3.52186e-06
61.900000	3.55303e-06
61.850000	3.58448e-06
61.800000	3.61621e-06
61.750000	3.64822e-06
61.700000	3.68051e-06
61.650000	3.71309e-06
61.600000	3.74596e-06
61.550000	3.77911e-06
61.500000	3.81257e-06
61.450000	3.84631e-06
61.400000	3.88036e-06
61.350000	3.91471e-06
61.300000	3.94936e-06
61.250000	3.98432e-06
61.200000	4.01958e-06
61.150000	4.05516e-06
61.100000	4.09106e-06
61.050000	4.12727e-06
61.000000	4.1638e-06
60.950000	4.20066e-06
60.900000	4.23784e-06
60.850000	4.27535e-06
60.800000	4.31319e-06
60.750000	4.35137e-06
60.700000	4.38989e-06
60.650000	4.42874e-06
60.600000	4.46795e-06
60.550000	4.50749e-06
60.500000	4.54739e-06
60.450000	4.58764e-06
60.400000	4.62825e-06
60.350000	4.66922e-06
60.300000	4.71054e-06
60.250000	4.75224e-06
60.200000	4.7943e-06
60.150000	4.83674e-06
60.100000	4.87955e-06
60.050000	4.92274e-06
60.000000	4.96631e-06
59.950000	5.01027e-06
59.900000	5.05462e-06
59.850000	5.09936e-06
59.800000	5.1445e-06
59.750000	5.19003e-06
59.700000	5.23597e-06
59.650000	5.28231e-06
59.600000	5.32907e-06
59.550000	5.37624e-06
59.500000	5.42382e-06
59.450000	5.47183e-06
59.400000	5.52026e-06
59.350000	5.56913e-06
59.300000	5.61842e-06
59.250000	5.66815e-06
59.200000	5.71832e-06
59.150000	5.76893e-06
59.100000	5.81999e-06
59.050000	5.87151e-06
59.000000	5.92348e-06
58.950000	5.97591e-06
58.900000	6.0288e-06
58.850000	6.08216e-06
58.800000	6.136e-06
58.750000	6.19031e-06
58.700000	6.2451e-06
58.650000	6.30037e-06
58.600000	6.35614e-06
58.550000	6.4124e-06
58.500000	6.46915e-06
58.450000	6.52641e-06
58.400000	6.58418e-06
58.350000	6.64245e-06
58.300000	6.70124e-06
58.250000	6.76056e-06
58.200000	6.82039e-06
58.150000	6.88076e-06
58.100000	6.94166e-06
58.050000	7.0031e-06
58.000000	7.06509e-06
57.950000	7.12762e-06
57.900000	7.19071e-06
57.850000	7.25435e-06
57.800000	7.31856e-06
57.750000	7.38333e-06
57.700000	7.44868e-06
57.650000	7.51461e-06
57.600000	7.58112e-06
57.550000	7.64822e-06
57.500000	7.71591e-06
57.450000	7.7842e-06
57.400000	7.8531e-06
57.350000	7.92261e-06
57.300000	7.99273e-06
57.250000	8.06347e-06
57.200000	8.13484e-06
57.150000	8.20684e-06
57.100000	8.27947e-06
57.050000	8.35275e-06
57.000000	8.42668e-06
56.950000	8.50126e-06
56.900000	8.5765e-06
56.850000	8.65241e-06
56.800000	8.72899e-06
56.750000	8.80625e-06
56.700000	8.88419e-06
56.650000	8.96282e-06
56.600000	9.04215e-06
56.550000	9.12217e-06
56.500000	9.20291e-06
56.450000	9.28436e-06
56.400000	9.36653e-06
56.350000	9.44943e-06
56.300000	9.53307e-06
56.250000	9.61744e-06
56.200000	9.70256e-06
56.150000	9.78843e-06
56.100000	9.87506e-06
56.050000	9.96246e-06
56.000000	1.00506e-05
55.950000	1.01396e-05
55.900000	1.02293e-05
55.850000	1.03199e-05
55.800000	1.04112e-05
55.750000	1.05033e-05
55.700000	1.05963e-05
55.650000	1.06901e-05
55.600000	1.07847e-05
55.550000	1.08801e-05
55.500000	1.09764e-05
55.450000	1.10736e-05
55.400000	1.11716e-05
55.350000	1.12705e-05
55.300000	1.13702e-05
55.250000	1.14708e-05
55.200000	1.15723e-05
55.150000	1.16748e-05
55.100000	1.17781e-05
55.050000	1.18823e-05
55.000000	1.19875e-05
54.950000	1.20936e-05
54.900000	1.22006e-05
54.850000	1.23086e-05
54.800000	1.24175e-05
54.750000	1.25274e-05
54.700000	1.26383e-05
54.650000	1.27501e-05
54.600000	1.2863e-05
54.550000	1.29768e-05
54.500000	1.30917e-05
54.450000	1.32075e-05
54.400000	1.33244e-05
54.350000	1.34423e-05
54.300000	1.35613e-05
54.250000	1.36813e-05
54.200000	1.38024e-05
54.150000	1.39245e-05
54.100000	1.40478e-05
54.050000	1.41721e-05
54.000000	1.42975e-05
53.950000	1.44241e-05
53.900000	1.45517e-05
53.850000	1.46805e-05
53.800000	1.48104e-05
53.750000	1.49415e-05
53.700000	1.50737e-05
53.650000	1.52071e-05
53.600000	1.53417e-05
53.550000	1.54775e-05
53.500000	1.56144e-05
53.450000	1.57526e-05
53.400000	1.5892e-05
53.350000	1.60327e-05
53.300000	1.61745e-05
53.250000	1.63177e-05
53.200000	1.64621e-05
53.150000	1.66078e-05
53.100000	1.67547e-05
53.050000	1.6903e-05
53.000000	1.70526e-05
52.950000	1.72035e-05
52.900000	1.73558e-05
52.850000	1.75093e-05
52.800000	1.76643e-05
52.750000	1.78206e-05
52.700000	1.79783e-05
52.650000	1.81374e-05
52.600000	1.82979e-05
52.550000	1.84599e-05
52.500000	1.86232e-05
52.450000	1.8788e-05
52.400000	1.89543e-05
52.350000	1.9122e-05
52.300000	1.92912e-05
52.250000	1.94619e-05
52.200000	1.96342e-05
52.150000	1.98079e-05
52.100000	1.99832e-05
52.050000	2.016e-05
52.000000	2.03384e-05
51.950000	2.05184e-05
51.900000	2.07e-05
51.850000	2.08832e-05
51.800000	2.1068e-05
51.750000	2.12544e-05
51.700000	2.14425e-05
51.650000	2.16322e-05
51.600000	2.18237e-05
51.550000	2.20168e-05
51.500000	2.22116e-05
51.450000	2.24082e-05
51.400000	2.26065e-05
51.350000	2.28065e-05
51.300000	2.30083e-05
51.250000	2.32119e-05
51.200000	2.34173e-05
51.150000	2.36245e-05
51.100000	2.38336e-05
51.050000	2.40445e-05
51.000000	2.42573e-05
50.950000	2.44719e-05
50.900000	2.46885e-05
50.850000	2.49069e-05
50.800000	2.51273e-05
50.750000	2.53497e-05
50.700000	2.5574e-05
50.650000	2.58003e-05
50.600000	2.60286e-05
50.550000	2.62589e-05
50.500000	2.64913e-05
50.450000	2.67257e-05
50.400000	2.69622e-05
50.350000	2.72007e-05
50.300000	2.74414e-05
50.250000	2.76843e-05
50.200000	2.79292e-05
50.150000	2.81764e-05
50.100000	2.84257e-05
50.050000	2.86772e-05
50.000000	2.8931e-05
49.950000	2.91869e-05
49.900000	2.94452e-05
49.850000	2.97057e-05
49.800000	2.99686e-05
49.750000	3.02338e-05
49.700000	3.05013e-05
49.650000	3.07712e-05
49.600000	3.10435e-05
49.550000	3.13181e-05
49.500000	3.15952e-05
49.450000	3.18748e-05
49.400000	3.21568e-05
49.350000	3.24414e-05
49.300000	3.27284e-05
49.250000	3.3018e-05
49.200000	3.33102e-05
49.150000	3.36049e-05
49.100000	3.39022e-05
49.050000	3.42022e-05
49.000000	3.45048e-05
48.950000	3.48101e-05
48.900000	3.51181e-05
48.850000	3.54289e-05
48.800000	3.57423e-05
48.750000	3.60586e-05
48.700000	3.63776e-05
48.650000	3.66995e-05
48.600000	3.70242e-05
48.550000	3.73518e-05
48.500000	3.76823e-05
48.450000	3.80157e-05
48.400000	3.8352e-05
48.350000	3.86913e-05
48.300000	3.90337e-05
48.250000	3.9379e-05
48.200000	3.97274e-05
48.150000	4.00789e-05
48.100000	4.04335e-05
48.050000	4.07913e-05
48.000000	4.11522e-05
47.950000	4.15163e-05
47.900000	4.18836e-05
47.850000	4.22542e-05
47.800000	4.2628e-05
47.750000	4.30051e-05
47.700000	4.33856e-05
47.650000	4.37695e-05
47.600000	4.41567e-05
47.550000	4.45474e-05
47.500000	4.49415e-05
47.450000	4.53391e-05
47.400000	4.57403e-05
47.350000	4.61449e-05
47.300000	4.65532e-05
47.250000	4.6965e-05
47.200000	4.73805e-05
47.150000	4.77997e-05
47.100000	4.82226e-05
47.050000	4.86492e-05
47.000000	4.90796e-05
46.950000	4.95138e-05
46.900000	4.99519e-05
46.850000	5.03938e-05
46.800000	5.08396e-05
46.750000	5.12894e-05
46.700000	5.17432e-05
46.650000	5.22009e-05
46.600000	5.26627e-05
46.550000	5.31286e-05
46.500000	5.35986e-05
46.450000	5.40728e-05
46.400000	5.45512e-05
46.350000	5.50338e-05
46.300000	5.55206e-05
46.250000	5.60118e-05
46.200000	5.65073e-05
46.150000	5.70072e-05
46.100000	5.75115e-05
46.050000	5.80203e-05
46.000000	5.85335e-05
45.950000	5.90513e-05
45.900000	5.95737e-05
45.850000	6.01007e-05
45.800000	6.06324e-05
45.750000	6.11688e-05
45.700000	6.17099e-05
45.650000	6.22558e-05
45.600000	6.28065e-05
45.550000	6.33621e-05
45.500000	6.39226e-05
45.450000	6.4488e-05
45.400000	6.50585e-05
45.350000	6.5634e-05
45.300000	6.62146e-05
45.250000	6.68003e-05
45.200000	6.73912e-05
45.150000	6.79873e-05
45.100000	6.85887e-05
45.050000	6.91955e-05
45.000000	6.98075e-05
44.950000	7.0425e-05
44.900000	7.1048e-05
44.850000	7.16764e-05
44.800000	7.23104e-05
44.750000	7.29501e-05
44.700000	7.35953e-05
44.650000	7.42463e-05
44.600000	7.4903e-05
44.550000	7.55656e-05
44.500000	7.6234e-05
44.450000	7.69083e-05
44.400000	7.75886e-05
44.350000	7.82748e-05
44.300000	7.89672e-05
44.250000	7.96657e-05
44.200000	8.03703e-05
44.150000	8.10812e-05
44.100000	8.17983e-05
44.050000	8.25218e-05
44.000000	8.32517e-05
43.950000	8.39881e-05
43.900000	8.47309e-05
43.850000	8.54803e-05
43.800000	8.62364e-05
43.750000	8.69991e-05
43.700000	8.77686e-05
43.650000	8.85448e-05
43.600000	8.9328e-05
43.550000	9.0118e-05
43.500000	9.0915e-05
43.450000	9.17191e-05
43.400000	9.25303e-05
43.350000	9.33487e-05
43.300000	9.41743e-05
43.250000	9.50071e-05
43.200000	9.58474e-05
43.150000	9.66951e-05
43.100000	9.75502e-05
43.050000	9.8413e-05
43.000000	9.92833e-05
42.950000	0.000100161
42.900000	0.000101047
42.850000	0.000101941
42.800000	0.000102842
42.750000	0.000103752
42.700000	0.000104669
42.650000	0.000105595
42.600000	0.000106529
42.550000	0.000107471
42.500000	0.000108421
42.450000	0.00010938
42.400000	0.000110347
42.350000	0.000111323
42.300000	0.000112308
42.250000	0.000113301
42.200000	0.000114303
42.150000	0.000115313
42.100000	0.000116333
42.050000	0.000117362
42.000000	0.0001184
41.950000	0.000119447
41.900000	0.000120503
41.850000	0.000121568
41.800000	0.000122643
41.750000	0.000123728
41.700000	0.000124822
41.650000	0.000125926
41.600000	0.000127039
41.550000	0.000128162
41.500000	0.000129295
41.450000	0.000130439
41.400000	0.000131592
41.350000	0.000132756
41.300000	0.000133929
41.250000	0.000135113
41.200000	0.000136308
41.150000	0.000137513
41.100000	0.000138729
41.050000	0.000139956
41.000000	0.000141193
40.950000	0.000142441
40.900000	0.000143701
40.850000	0.000144971
40.800000	0.000146253
40.750000	0.000147546
40.700000	0.00014885
40.650000	0.000150166
40.600000	0.000151494
40.550000	0.000152833
40.500000	0.000154184
40.450000	0.000155547
40.400000	0.000156922
40.350000	0.00015831
40.300000	0.000159709
40.250000	0.000161121
40.200000	0.000162545
40.150000	0.000163982
40.100000	0.000165432
40.050000	0.000166894
40.000000	0.000168369
39.950000	0.000169858
39.900000	0.000171359
39.850000	0.000172874
39.800000	0.000174402
39.750000	0.000175944
39.700000	0.000177499
39.650000	0.000179068
39.600000	0.00018065
39.550000	0.000182247
39.500000	0.000183858
39.450000	0.000185483
39.400000	0.000187122
39.350000	0.000188776
39.300000	0.000190445
39.250000	0.000192128
39.200000	0.000193826
39.150000	0.000195539
39.100000	0.000197267
39.050000	0.00019901
39.000000	0.000200769
38.950000	0.000202543
38.900000	0.000204333
38.850000	0.000206139
38.800000	0.000207961
38.750000	0.000209798
38.700000	0.000211652
38.650000	0.000213522
38.600000	0.000215409
38.550000	0.000217313
38.500000	0.000219233
38.450000	0.00022117
38.400000	0.000223124
38.350000	0.000225096
38.300000	0.000227085
38.250000	0.000229091
38.200000	0.000231115
38.150000	0.000233157
38.100000	0.000235217
38.050000	0.000237295
38.000000	0.000239391
37.950000	0.000241506
37.900000	0.00024364
37.850000	0.000245792
37.800000	0.000247964
37.750000	0.000250154
37.700000	0.000252364
37.650000	0.000254593
37.600000	0.000256842
37.550000	0.000259111
37.500000	0.000261399
37.450000	0.000263708
37.400000	0.000266037
37.350000	0.000268387
37.300000	0.000270757
37.250000	0.000273149
37.200000	0.000275561
37.150000	0.000277995
37.100000	0.00028045
37.050000	0.000282926
37.000000	0.000285425
36.950000	0.000287945
36.900000	0.000290488
36.850000	0.000293053
36.800000	0.00029564
36.750000	0.000298251
36.700000	0.000300884
36.650000	0.000303541
36.600000	0.00030622
36.550000	0.000308924
36.500000	0.000311651
36.450000	0.000314402
36.400000	0.000317178
36.350000	0.000319977
36.300000	0.000322802
36.250000	0.000325651
36.200000	0.000328525
36.150000	0.000331425
36.100000	0.00033435
36.050000	0.0003373
36.000000	0.000340277
35.950000	0.00034328
35.900000	0.000346309
35.850000	0.000349364
35.800000	0.000352447
35.750000	0.000355556
35.700000	0.000358693
35.650000	0.000361857
35.600000	0.00036505
35.550000	0.00036827
35.500000	0.000371518
35.450000	0.000374794
35.400000	0.0003781
35.350000	0.000381434
35.300000	0.000384798
35.250000	0.000388191
35.200000	0.000391613
35.150000	0.000395066
35.100000	0.000398548
35.050000	0.000402062
35.000000	0.000405605
34.950000	0.00040918
34.900000	0.000412786
34.850000	0.000416423
34.800000	0.000420092
34.750000	0.000423793
34.700000	0.000427526
34.650000	0.000431291
34.600000	0.000435089
34.550000	0.00043892
34.500000	0.000442785
34.450000	0.000446682
34.400000	0.000450614
34.350000	0.000454579
34.300000	0.000458578
34.250000	0.000462611
34.200000	0.000466679
34.150000	0.000470782
34.100000	0.00047492
34.050000	0.000479092
34.000000	0.0004833
33.950000	0.000487543
33.900000	0.000491821
33.850000	0.000496133
33.800000	0.00050048
33.750000	0.00050486
33.700000	0.000509271
&
```
