## Supplementary material for "All-at-once RNA folding with 3D motif prediction framed by evolutionary information": RF00179_GAIT.cacofold.helixcov

```
# RMs = 3 L = 71

# RM_HELIX NESTED 22-27 45-50, nbp = 6 nbp_cov = 0
# pvals: 0.995996,0.995996,0.995996,0.995996,0.995996,0.995996
# aggregated NONE
NESTED  :::::::::::::::::::::<<<<<<_________________>>>>>>:::::::::::::::::::::
        :::::::::::::::::::::::::::::::::::::::::::::::::::::::::::::::::::::::

# RM_HELIX NESTED 13-14 59-60, nbp = 2 nbp_cov = 0
# pvals: 0.995996,0.995996
# aggregated NONE
NESTED  ::::::::::::<<____________________________________________>>:::::::::::
        :::::::::::::::::::::::::::::::::::::::::::::::::::::::::::::::::::::::

# RM_HELIX NESTED 1-6 66-71, nbp = 6 nbp_cov = 0
# pvals: 0.995996,0.995996,0.995996,0.995996,0.995996,0.995996
# aggregated NONE
NESTED  <<<<<<___________________________________________________________>>>>>>
        :::::::::::::::::::::::::::::::::::::::::::::::::::::::::::::::::::::::
```
