## Supplementary material for "All-at-once RNA folding with 3D motif prediction framed by evolutionary information": RF00179_GAIT.helixcov

```
# RMs = 4 L = 71

# RM_HELIX NESTED 32-34 40-42, nbp = 3 nbp_cov = 0
# pvals: 0.995996,0.995996,0.995996
# aggregated NONE
NESTED  :::::::::::::::::::::::::::::::<<<_____>>>:::::::::::::::::::::::::::::
        :::::::::::::::::::::::::::::::::::::::::::::::::::::::::::::::::::::::

# RM_HELIX NESTED 22-27 45-50, nbp = 6 nbp_cov = 0
# pvals: 0.995996,0.995996,0.995996,0.995996,0.995996,0.995996
# aggregated NONE
NESTED  :::::::::::::::::::::<<<<<<_________________>>>>>>:::::::::::::::::::::
        :::::::::::::::::::::::::::::::::::::::::::::::::::::::::::::::::::::::

# RM_HELIX NESTED 10-12 59-61, nbp = 3 nbp_cov = 0
# pvals: 0.995996,0.995996,0.995996
# aggregated NONE
NESTED  :::::::::<<<______________________________________________>>>::::::::::
        :::::::::::::::::::::::::::::::::::::::::::::::::::::::::::::::::::::::

# RM_HELIX NESTED 1-6 66-71, nbp = 6 nbp_cov = 0
# pvals: 0.995996,0.995996,0.995996,0.995996,0.995996,0.995996
# aggregated NONE
NESTED  <<<<<<___________________________________________________________>>>>>>
        :::::::::::::::::::::::::::::::::::::::::::::::::::::::::::::::::::::::
```
