## Supplementary material for "All-at-once RNA folding with 3D motif prediction framed by evolutionary information": RF00179_GAIT.surv

```
0.000000	0.0555556
-0.000063	1
&
0.219851	0.000405351
0.217545	0.000810701
-0.000063	0.997568
-0.000832	0.999595
-0.113864	1
&
1.670846	2.01207e-06
1.670823	4.02414e-06
1.666209	0.000102616
1.664671	0.000136821
1.663133	0.000142857
1.646217	0.00015493
1.634683	0.000156942
1.544718	0.000181087
1.543180	0.000187123
0.339804	0.000297787
0.324426	0.000317907
0.322119	0.000338028
0.321350	0.000354125
0.318274	0.000356137
0.315968	0.000360161
0.314430	0.000492958
0.313661	0.00050503
0.306740	0.000507042
0.220620	0.000549296
0.219851	0.000583501
0.217545	0.000585513
0.146803	0.000589537
0.146034	0.00062173
0.145265	0.000665996
0.144496	0.000668008
0.112201	0.000686117
0.109125	0.000688129
0.100667	0.00078672
0.099898	0.000798793
0.095285	0.000828974
0.094516	0.000843058
0.093747	0.000977867
0.092978	0.000979879
0.083751	0.000995976
0.081444	0.00101006
0.080675	0.00110865
0.053762	0.00121932
0.042228	0.00122133
0.023774	0.0012334
0.023005	0.0012495
0.022236	0.0013662
0.021467	0.00137022
0.019161	0.00137223
0.018392	0.00141449
0.016085	0.00143058
0.013009	0.0014507
0.012240	0.00148089
0.010702	0.0014829
0.005320	0.00148491
0.003013	0.00150302
0.002244	0.00161972
0.001475	0.00164789
0.000706	0.00242052
-0.000063	0.995996
-0.000832	0.997366
-0.001601	0.998183
-0.002369	0.998211
-0.003138	0.998429
-0.003907	0.998445
-0.004676	0.998555
-0.005445	0.998561
-0.006214	0.998571
-0.006983	0.998581
-0.007752	0.998626
-0.010828	0.998664
-0.011597	0.998678
-0.013135	0.99868
-0.013903	0.998682
-0.015441	0.998698
-0.016210	0.998722
-0.016979	0.998865
-0.017748	0.998895
-0.019286	0.998911
-0.021593	0.998928
-0.023131	0.999044
-0.023900	0.999155
-0.026206	0.999175
-0.027744	0.999181
-0.034665	0.999183
-0.042354	0.999185
-0.044661	0.999296
-0.050812	0.99931
-0.055426	0.999326
-0.056964	0.999328
-0.060039	0.999439
-0.066191	0.999457
-0.074649	0.999459
-0.076187	0.999461
-0.080800	0.99959
-0.083107	0.9997
-0.086952	0.99974
-0.091565	0.999757
-0.096179	0.999763
-0.113864	0.999765
-0.123860	0.999795
-0.125398	0.999797
-0.164614	0.999799
-0.173841	0.999819
-0.184606	0.999849
-0.186144	0.999851
-0.274571	0.999867
-0.275340	0.999879
-0.276109	0.999996
-0.289180	1
&
13.348566	2.68594e-08
13.347797	2.68718e-08
13.347028	2.68842e-08
13.346259	2.68966e-08
13.345490	2.69091e-08
13.344721	2.69215e-08
13.343952	2.69339e-08
13.343183	2.69463e-08
13.342414	2.69588e-08
13.341645	2.69712e-08
13.340876	2.69837e-08
13.340107	2.69961e-08
13.339338	2.70086e-08
13.338570	2.70211e-08
13.337801	2.70336e-08
13.337032	2.7046e-08
13.336263	2.70585e-08
13.335494	2.7071e-08
13.334725	2.70835e-08
13.333956	2.7096e-08
13.333187	2.71085e-08
13.332418	2.71211e-08
13.331649	2.71336e-08
13.330880	2.71461e-08
13.330111	2.71586e-08
13.329342	2.71712e-08
13.328573	2.71837e-08
13.327805	2.71963e-08
13.327036	2.72088e-08
13.326267	2.72214e-08
13.325498	2.7234e-08
13.324729	2.72465e-08
13.323960	2.72591e-08
13.323191	2.72717e-08
13.322422	2.72843e-08
13.321653	2.72969e-08
13.320884	2.73095e-08
13.320115	2.73221e-08
13.319346	2.73347e-08
13.318577	2.73474e-08
13.317808	2.736e-08
13.317039	2.73726e-08
13.316271	2.73853e-08
13.315502	2.73979e-08
13.314733	2.74106e-08
13.313964	2.74232e-08
13.313195	2.74359e-08
13.312426	2.74485e-08
13.311657	2.74612e-08
13.310888	2.74739e-08
13.310119	2.74866e-08
13.309350	2.74993e-08
13.308581	2.7512e-08
13.307812	2.75247e-08
13.307043	2.75374e-08
13.306274	2.75501e-08
13.305506	2.75628e-08
13.304737	2.75756e-08
13.303968	2.75883e-08
13.303199	2.7601e-08
13.302430	2.76138e-08
13.301661	2.76265e-08
13.300892	2.76393e-08
13.300123	2.76521e-08
13.299354	2.76648e-08
13.298585	2.76776e-08
13.297816	2.76904e-08
13.297047	2.77032e-08
13.296278	2.7716e-08
13.295509	2.77288e-08
13.294741	2.77416e-08
13.293972	2.77544e-08
13.293203	2.77672e-08
13.292434	2.778e-08
13.291665	2.77929e-08
13.290896	2.78057e-08
13.290127	2.78185e-08
13.289358	2.78314e-08
13.288589	2.78442e-08
13.287820	2.78571e-08
13.287051	2.787e-08
13.286282	2.78828e-08
13.285513	2.78957e-08
13.284744	2.79086e-08
13.283975	2.79215e-08
13.283207	2.79344e-08
13.282438	2.79473e-08
13.281669	2.79602e-08
13.280900	2.79731e-08
13.280131	2.7986e-08
13.279362	2.7999e-08
13.278593	2.80119e-08
13.277824	2.80248e-08
13.277055	2.80378e-08
13.276286	2.80507e-08
13.275517	2.80637e-08
13.274748	2.80766e-08
13.273979	2.80896e-08
13.273210	2.81026e-08
13.272442	2.81156e-08
13.271673	2.81285e-08
13.270904	2.81415e-08
13.270135	2.81545e-08
13.269366	2.81675e-08
13.268597	2.81806e-08
13.267828	2.81936e-08
13.267059	2.82066e-08
13.266290	2.82196e-08
13.265521	2.82327e-08
13.264752	2.82457e-08
13.263983	2.82587e-08
13.263214	2.82718e-08
13.262445	2.82849e-08
13.261677	2.82979e-08
13.260908	2.8311e-08
13.260139	2.83241e-08
13.259370	2.83372e-08
13.258601	2.83502e-08
13.257832	2.83633e-08
13.257063	2.83764e-08
13.256294	2.83896e-08
13.255525	2.84027e-08
13.254756	2.84158e-08
13.253987	2.84289e-08
13.253218	2.8442e-08
13.252449	2.84552e-08
13.251680	2.84683e-08
13.250911	2.84815e-08
13.250143	2.84946e-08
13.249374	2.85078e-08
13.248605	2.8521e-08
13.247836	2.85341e-08
13.247067	2.85473e-08
13.246298	2.85605e-08
13.245529	2.85737e-08
13.244760	2.85869e-08
13.243991	2.86001e-08
13.243222	2.86133e-08
13.242453	2.86265e-08
13.241684	2.86398e-08
13.240915	2.8653e-08
13.240146	2.86662e-08
13.239378	2.86795e-08
13.238609	2.86927e-08
13.237840	2.8706e-08
13.237071	2.87192e-08
13.236302	2.87325e-08
13.235533	2.87458e-08
13.234764	2.87591e-08
13.233995	2.87724e-08
13.233226	2.87857e-08
13.232457	2.8799e-08
13.231688	2.88123e-08
13.230919	2.88256e-08
13.230150	2.88389e-08
13.229381	2.88522e-08
13.228613	2.88655e-08
13.227844	2.88789e-08
13.227075	2.88922e-08
13.226306	2.89056e-08
13.225537	2.89189e-08
13.224768	2.89323e-08
13.223999	2.89456e-08
13.223230	2.8959e-08
13.222461	2.89724e-08
13.221692	2.89858e-08
13.220923	2.89992e-08
13.220154	2.90126e-08
13.219385	2.9026e-08
13.218616	2.90394e-08
13.217847	2.90528e-08
13.217079	2.90662e-08
13.216310	2.90797e-08
13.215541	2.90931e-08
13.214772	2.91065e-08
13.214003	2.912e-08
13.213234	2.91334e-08
13.212465	2.91469e-08
13.211696	2.91604e-08
13.210927	2.91739e-08
13.210158	2.91873e-08
13.209389	2.92008e-08
13.208620	2.92143e-08
13.207851	2.92278e-08
13.207082	2.92413e-08
13.206314	2.92548e-08
13.205545	2.92683e-08
13.204776	2.92819e-08
13.204007	2.92954e-08
13.203238	2.93089e-08
13.202469	2.93225e-08
13.201700	2.9336e-08
13.200931	2.93496e-08
13.200162	2.93631e-08
13.199393	2.93767e-08
13.198624	2.93903e-08
13.197855	2.94039e-08
13.197086	2.94175e-08
13.196317	2.9431e-08
13.195549	2.94446e-08
13.194780	2.94583e-08
13.194011	2.94719e-08
13.193242	2.94855e-08
13.192473	2.94991e-08
13.191704	2.95127e-08
13.190935	2.95264e-08
13.190166	2.954e-08
13.189397	2.95537e-08
13.188628	2.95673e-08
13.187859	2.9581e-08
13.187090	2.95947e-08
13.186321	2.96083e-08
13.185552	2.9622e-08
13.184783	2.96357e-08
13.184015	2.96494e-08
13.183246	2.96631e-08
13.182477	2.96768e-08
13.181708	2.96905e-08
13.180939	2.97043e-08
13.180170	2.9718e-08
13.179401	2.97317e-08
13.178632	2.97455e-08
13.177863	2.97592e-08
13.177094	2.9773e-08
13.176325	2.97867e-08
13.175556	2.98005e-08
13.174787	2.98143e-08
13.174018	2.9828e-08
13.173250	2.98418e-08
13.172481	2.98556e-08
13.171712	2.98694e-08
13.170943	2.98832e-08
13.170174	2.9897e-08
13.169405	2.99108e-08
13.168636	2.99247e-08
13.167867	2.99385e-08
13.167098	2.99523e-08
13.166329	2.99662e-08
13.165560	2.998e-08
13.164791	2.99939e-08
13.164022	3.00078e-08
13.163253	3.00216e-08
13.162485	3.00355e-08
13.161716	3.00494e-08
13.160947	3.00633e-08
13.160178	3.00772e-08
13.159409	3.00911e-08
13.158640	3.0105e-08
13.157871	3.01189e-08
13.157102	3.01328e-08
13.156333	3.01467e-08
13.155564	3.01607e-08
13.154795	3.01746e-08
13.154026	3.01886e-08
13.153257	3.02025e-08
13.152488	3.02165e-08
13.151719	3.02304e-08
13.150951	3.02444e-08
13.150182	3.02584e-08
13.149413	3.02724e-08
13.148644	3.02864e-08
13.147875	3.03004e-08
13.147106	3.03144e-08
13.146337	3.03284e-08
13.145568	3.03424e-08
13.144799	3.03564e-08
13.144030	3.03705e-08
13.143261	3.03845e-08
13.142492	3.03985e-08
13.141723	3.04126e-08
13.140954	3.04267e-08
13.140186	3.04407e-08
13.139417	3.04548e-08
13.138648	3.04689e-08
13.137879	3.0483e-08
13.137110	3.0497e-08
13.136341	3.05111e-08
13.135572	3.05252e-08
13.134803	3.05394e-08
13.134034	3.05535e-08
13.133265	3.05676e-08
13.132496	3.05817e-08
13.131727	3.05959e-08
13.130958	3.061e-08
13.130189	3.06242e-08
13.129421	3.06383e-08
13.128652	3.06525e-08
13.127883	3.06666e-08
13.127114	3.06808e-08
13.126345	3.0695e-08
13.125576	3.07092e-08
13.124807	3.07234e-08
13.124038	3.07376e-08
13.123269	3.07518e-08
13.122500	3.0766e-08
13.121731	3.07802e-08
13.120962	3.07945e-08
13.120193	3.08087e-08
13.119424	3.0823e-08
13.118655	3.08372e-08
13.117887	3.08515e-08
13.117118	3.08657e-08
13.116349	3.088e-08
13.115580	3.08943e-08
13.114811	3.09086e-08
13.114042	3.09228e-08
13.113273	3.09371e-08
13.112504	3.09514e-08
13.111735	3.09658e-08
13.110966	3.09801e-08
13.110197	3.09944e-08
13.109428	3.10087e-08
13.108659	3.10231e-08
13.107890	3.10374e-08
13.107122	3.10518e-08
13.106353	3.10661e-08
13.105584	3.10805e-08
13.104815	3.10948e-08
13.104046	3.11092e-08
13.103277	3.11236e-08
13.102508	3.1138e-08
13.101739	3.11524e-08
13.100970	3.11668e-08
13.100201	3.11812e-08
13.099432	3.11956e-08
13.098663	3.121e-08
13.097894	3.12245e-08
13.097125	3.12389e-08
13.096357	3.12534e-08
13.095588	3.12678e-08
13.094819	3.12823e-08
13.094050	3.12967e-08
13.093281	3.13112e-08
13.092512	3.13257e-08
13.091743	3.13402e-08
13.090974	3.13547e-08
13.090205	3.13691e-08
13.089436	3.13837e-08
13.088667	3.13982e-08
13.087898	3.14127e-08
13.087129	3.14272e-08
13.086360	3.14417e-08
13.085591	3.14563e-08
13.084823	3.14708e-08
13.084054	3.14854e-08
13.083285	3.14999e-08
13.082516	3.15145e-08
13.081747	3.15291e-08
13.080978	3.15437e-08
13.080209	3.15582e-08
13.079440	3.15728e-08
13.078671	3.15874e-08
13.077902	3.1602e-08
13.077133	3.16167e-08
13.076364	3.16313e-08
13.075595	3.16459e-08
13.074826	3.16605e-08
13.074058	3.16752e-08
13.073289	3.16898e-08
13.072520	3.17045e-08
13.071751	3.17191e-08
13.070982	3.17338e-08
13.070213	3.17485e-08
13.069444	3.17632e-08
13.068675	3.17779e-08
13.067906	3.17925e-08
13.067137	3.18073e-08
13.066368	3.1822e-08
13.065599	3.18367e-08
13.064830	3.18514e-08
13.064061	3.18661e-08
13.063293	3.18809e-08
13.062524	3.18956e-08
13.061755	3.19104e-08
13.060986	3.19251e-08
13.060217	3.19399e-08
13.059448	3.19547e-08
13.058679	3.19694e-08
13.057910	3.19842e-08
13.057141	3.1999e-08
13.056372	3.20138e-08
13.055603	3.20286e-08
13.054834	3.20434e-08
13.054065	3.20582e-08
13.053296	3.20731e-08
13.052527	3.20879e-08
13.051759	3.21027e-08
13.050990	3.21176e-08
13.050221	3.21324e-08
13.049452	3.21473e-08
13.048683	3.21622e-08
13.047914	3.21771e-08
13.047145	3.21919e-08
13.046376	3.22068e-08
13.045607	3.22217e-08
13.044838	3.22366e-08
13.044069	3.22515e-08
13.043300	3.22664e-08
13.042531	3.22814e-08
13.041762	3.22963e-08
13.040994	3.23112e-08
13.040225	3.23262e-08
13.039456	3.23411e-08
13.038687	3.23561e-08
13.037918	3.23711e-08
13.037149	3.2386e-08
13.036380	3.2401e-08
13.035611	3.2416e-08
13.034842	3.2431e-08
13.034073	3.2446e-08
13.033304	3.2461e-08
13.032535	3.2476e-08
13.031766	3.2491e-08
13.030997	3.25061e-08
13.030229	3.25211e-08
13.029460	3.25361e-08
13.028691	3.25512e-08
13.027922	3.25663e-08
13.027153	3.25813e-08
13.026384	3.25964e-08
13.025615	3.26115e-08
13.024846	3.26266e-08
13.024077	3.26416e-08
13.023308	3.26567e-08
13.022539	3.26718e-08
13.021770	3.2687e-08
13.021001	3.27021e-08
13.020232	3.27172e-08
13.019463	3.27323e-08
13.018695	3.27475e-08
13.017926	3.27626e-08
13.017157	3.27778e-08
13.016388	3.2793e-08
13.015619	3.28081e-08
13.014850	3.28233e-08
13.014081	3.28385e-08
13.013312	3.28537e-08
13.012543	3.28689e-08
13.011774	3.28841e-08
13.011005	3.28993e-08
13.010236	3.29145e-08
13.009467	3.29297e-08
13.008698	3.2945e-08
13.007930	3.29602e-08
13.007161	3.29755e-08
13.006392	3.29907e-08
13.005623	3.3006e-08
13.004854	3.30212e-08
13.004085	3.30365e-08
13.003316	3.30518e-08
13.002547	3.30671e-08
13.001778	3.30824e-08
13.001009	3.30977e-08
13.000240	3.3113e-08
12.999471	3.31283e-08
12.998702	3.31437e-08
12.997933	3.3159e-08
12.997165	3.31743e-08
12.996396	3.31897e-08
12.995627	3.3205e-08
12.994858	3.32204e-08
12.994089	3.32358e-08
12.993320	3.32511e-08
12.992551	3.32665e-08
12.991782	3.32819e-08
12.991013	3.32973e-08
12.990244	3.33127e-08
12.989475	3.33281e-08
12.988706	3.33436e-08
12.987937	3.3359e-08
12.987168	3.33744e-08
12.986399	3.33899e-08
12.985631	3.34053e-08
12.984862	3.34208e-08
12.984093	3.34362e-08
12.983324	3.34517e-08
12.982555	3.34672e-08
12.981786	3.34827e-08
12.981017	3.34981e-08
12.980248	3.35136e-08
12.979479	3.35292e-08
12.978710	3.35447e-08
12.977941	3.35602e-08
12.977172	3.35757e-08
12.976403	3.35913e-08
12.975634	3.36068e-08
12.974866	3.36223e-08
12.974097	3.36379e-08
12.973328	3.36535e-08
12.972559	3.3669e-08
12.971790	3.36846e-08
12.971021	3.37002e-08
12.970252	3.37158e-08
12.969483	3.37314e-08
12.968714	3.3747e-08
12.967945	3.37626e-08
12.967176	3.37782e-08
12.966407	3.37939e-08
12.965638	3.38095e-08
12.964869	3.38252e-08
12.964101	3.38408e-08
12.963332	3.38565e-08
12.962563	3.38721e-08
12.961794	3.38878e-08
12.961025	3.39035e-08
12.960256	3.39192e-08
12.959487	3.39349e-08
12.958718	3.39506e-08
12.957949	3.39663e-08
12.957180	3.3982e-08
12.956411	3.39977e-08
12.955642	3.40135e-08
12.954873	3.40292e-08
12.954104	3.4045e-08
12.953335	3.40607e-08
12.952567	3.40765e-08
12.951798	3.40922e-08
12.951029	3.4108e-08
12.950260	3.41238e-08
12.949491	3.41396e-08
12.948722	3.41554e-08
12.947953	3.41712e-08
12.947184	3.4187e-08
12.946415	3.42028e-08
12.945646	3.42187e-08
12.944877	3.42345e-08
12.944108	3.42503e-08
12.943339	3.42662e-08
12.942570	3.42821e-08
12.941802	3.42979e-08
12.941033	3.43138e-08
12.940264	3.43297e-08
12.939495	3.43456e-08
12.938726	3.43615e-08
12.937957	3.43774e-08
12.937188	3.43933e-08
12.936419	3.44092e-08
12.935650	3.44251e-08
12.934881	3.4441e-08
12.934112	3.4457e-08
12.933343	3.44729e-08
12.932574	3.44889e-08
12.931805	3.45048e-08
12.931037	3.45208e-08
12.930268	3.45368e-08
12.929499	3.45528e-08
12.928730	3.45688e-08
12.927961	3.45848e-08
12.927192	3.46008e-08
12.926423	3.46168e-08
12.925654	3.46328e-08
12.924885	3.46488e-08
12.924116	3.46649e-08
12.923347	3.46809e-08
12.922578	3.4697e-08
12.921809	3.4713e-08
12.921040	3.47291e-08
12.920271	3.47452e-08
12.919503	3.47613e-08
12.918734	3.47774e-08
12.917965	3.47935e-08
12.917196	3.48096e-08
12.916427	3.48257e-08
12.915658	3.48418e-08
12.914889	3.48579e-08
12.914120	3.4874e-08
12.913351	3.48902e-08
12.912582	3.49063e-08
12.911813	3.49225e-08
12.911044	3.49387e-08
12.910275	3.49548e-08
12.909506	3.4971e-08
12.908738	3.49872e-08
12.907969	3.50034e-08
12.907200	3.50196e-08
12.906431	3.50358e-08
12.905662	3.5052e-08
12.904893	3.50683e-08
12.904124	3.50845e-08
12.903355	3.51007e-08
12.902586	3.5117e-08
12.901817	3.51332e-08
12.901048	3.51495e-08
12.900279	3.51658e-08
12.899510	3.51821e-08
12.898741	3.51983e-08
12.897973	3.52146e-08
12.897204	3.52309e-08
12.896435	3.52472e-08
12.895666	3.52636e-08
12.894897	3.52799e-08
12.894128	3.52962e-08
12.893359	3.53126e-08
12.892590	3.53289e-08
12.891821	3.53453e-08
12.891052	3.53616e-08
12.890283	3.5378e-08
12.889514	3.53944e-08
12.888745	3.54108e-08
12.887976	3.54271e-08
12.887207	3.54435e-08
12.886439	3.546e-08
12.885670	3.54764e-08
12.884901	3.54928e-08
12.884132	3.55092e-08
12.883363	3.55257e-08
12.882594	3.55421e-08
12.881825	3.55586e-08
12.881056	3.5575e-08
12.880287	3.55915e-08
12.879518	3.5608e-08
12.878749	3.56245e-08
12.877980	3.5641e-08
12.877211	3.56575e-08
12.876442	3.5674e-08
12.875674	3.56905e-08
12.874905	3.5707e-08
12.874136	3.57235e-08
12.873367	3.57401e-08
12.872598	3.57566e-08
12.871829	3.57732e-08
12.871060	3.57897e-08
12.870291	3.58063e-08
12.869522	3.58229e-08
12.868753	3.58395e-08
12.867984	3.58561e-08
12.867215	3.58727e-08
12.866446	3.58893e-08
12.865677	3.59059e-08
12.864909	3.59225e-08
12.864140	3.59392e-08
12.863371	3.59558e-08
12.862602	3.59725e-08
12.861833	3.59891e-08
12.861064	3.60058e-08
12.860295	3.60224e-08
12.859526	3.60391e-08
12.858757	3.60558e-08
12.857988	3.60725e-08
12.857219	3.60892e-08
12.856450	3.61059e-08
12.855681	3.61226e-08
12.854912	3.61394e-08
12.854143	3.61561e-08
12.853375	3.61728e-08
12.852606	3.61896e-08
12.851837	3.62064e-08
12.851068	3.62231e-08
12.850299	3.62399e-08
12.849530	3.62567e-08
12.848761	3.62735e-08
12.847992	3.62903e-08
12.847223	3.63071e-08
12.846454	3.63239e-08
12.845685	3.63407e-08
12.844916	3.63575e-08
12.844147	3.63744e-08
12.843378	3.63912e-08
12.842610	3.64081e-08
12.841841	3.64249e-08
12.841072	3.64418e-08
12.840303	3.64587e-08
12.839534	3.64755e-08
12.838765	3.64924e-08
12.837996	3.65093e-08
12.837227	3.65262e-08
12.836458	3.65432e-08
12.835689	3.65601e-08
12.834920	3.6577e-08
12.834151	3.65939e-08
12.833382	3.66109e-08
12.832613	3.66278e-08
12.831845	3.66448e-08
12.831076	3.66618e-08
12.830307	3.66788e-08
12.829538	3.66957e-08
12.828769	3.67127e-08
12.828000	3.67297e-08
12.827231	3.67468e-08
12.826462	3.67638e-08
12.825693	3.67808e-08
12.824924	3.67978e-08
12.824155	3.68149e-08
12.823386	3.68319e-08
12.822617	3.6849e-08
12.821848	3.68661e-08
12.821079	3.68831e-08
12.820311	3.69002e-08
12.819542	3.69173e-08
12.818773	3.69344e-08
12.818004	3.69515e-08
12.817235	3.69686e-08
12.816466	3.69857e-08
12.815697	3.70029e-08
12.814928	3.702e-08
12.814159	3.70372e-08
12.813390	3.70543e-08
12.812621	3.70715e-08
12.811852	3.70886e-08
12.811083	3.71058e-08
12.810314	3.7123e-08
12.809546	3.71402e-08
12.808777	3.71574e-08
12.808008	3.71746e-08
12.807239	3.71918e-08
12.806470	3.72091e-08
12.805701	3.72263e-08
12.804932	3.72435e-08
12.804163	3.72608e-08
12.803394	3.7278e-08
12.802625	3.72953e-08
12.801856	3.73126e-08
12.801087	3.73299e-08
12.800318	3.73472e-08
12.799549	3.73645e-08
12.798781	3.73818e-08
12.798012	3.73991e-08
12.797243	3.74164e-08
12.796474	3.74337e-08
12.795705	3.74511e-08
12.794936	3.74684e-08
12.794167	3.74858e-08
12.793398	3.75031e-08
12.792629	3.75205e-08
12.791860	3.75379e-08
12.791091	3.75553e-08
12.790322	3.75727e-08
12.789553	3.75901e-08
12.788784	3.76075e-08
12.788015	3.76249e-08
12.787247	3.76424e-08
12.786478	3.76598e-08
12.785709	3.76772e-08
12.784940	3.76947e-08
12.784171	3.77122e-08
12.783402	3.77296e-08
12.782633	3.77471e-08
12.781864	3.77646e-08
12.781095	3.77821e-08
12.780326	3.77996e-08
12.779557	3.78171e-08
12.778788	3.78346e-08
12.778019	3.78521e-08
12.777250	3.78697e-08
12.776482	3.78872e-08
12.775713	3.79048e-08
12.774944	3.79223e-08
12.774175	3.79399e-08
12.773406	3.79575e-08
12.772637	3.79751e-08
12.771868	3.79927e-08
12.771099	3.80103e-08
12.770330	3.80279e-08
12.769561	3.80455e-08
12.768792	3.80631e-08
12.768023	3.80807e-08
12.767254	3.80984e-08
12.766485	3.8116e-08
12.765717	3.81337e-08
12.764948	3.81514e-08
12.764179	3.8169e-08
12.763410	3.81867e-08
12.762641	3.82044e-08
12.761872	3.82221e-08
12.761103	3.82398e-08
12.760334	3.82575e-08
12.759565	3.82753e-08
12.758796	3.8293e-08
12.758027	3.83107e-08
12.757258	3.83285e-08
12.756489	3.83463e-08
12.755720	3.8364e-08
12.754951	3.83818e-08
12.754183	3.83996e-08
12.753414	3.84174e-08
12.752645	3.84352e-08
12.751876	3.8453e-08
12.751107	3.84708e-08
12.750338	3.84886e-08
12.749569	3.85065e-08
12.748800	3.85243e-08
12.748031	3.85421e-08
12.747262	3.856e-08
12.746493	3.85779e-08
12.745724	3.85957e-08
12.744955	3.86136e-08
12.744186	3.86315e-08
12.743418	3.86494e-08
12.742649	3.86673e-08
12.741880	3.86852e-08
12.741111	3.87032e-08
12.740342	3.87211e-08
12.739573	3.87391e-08
12.738804	3.8757e-08
12.738035	3.8775e-08
12.737266	3.87929e-08
12.736497	3.88109e-08
12.735728	3.88289e-08
12.734959	3.88469e-08
12.734190	3.88649e-08
12.733421	3.88829e-08
12.732653	3.89009e-08
12.731884	3.89189e-08
12.731115	3.8937e-08
12.730346	3.8955e-08
12.729577	3.89731e-08
12.728808	3.89911e-08
12.728039	3.90092e-08
12.727270	3.90273e-08
12.726501	3.90454e-08
12.725732	3.90635e-08
12.724963	3.90816e-08
12.724194	3.90997e-08
12.723425	3.91178e-08
12.722656	3.91359e-08
12.721888	3.91541e-08
12.721119	3.91722e-08
12.720350	3.91904e-08
12.719581	3.92085e-08
12.718812	3.92267e-08
12.718043	3.92449e-08
12.717274	3.92631e-08
12.716505	3.92812e-08
12.715736	3.92995e-08
12.714967	3.93177e-08
12.714198	3.93359e-08
12.713429	3.93541e-08
12.712660	3.93724e-08
12.711891	3.93906e-08
12.711122	3.94089e-08
12.710354	3.94271e-08
12.709585	3.94454e-08
12.708816	3.94637e-08
12.708047	3.9482e-08
12.707278	3.95003e-08
12.706509	3.95186e-08
12.705740	3.95369e-08
12.704971	3.95552e-08
12.704202	3.95735e-08
12.703433	3.95919e-08
12.702664	3.96102e-08
12.701895	3.96286e-08
12.701126	3.9647e-08
12.700357	3.96653e-08
12.699589	3.96837e-08
12.698820	3.97021e-08
12.698051	3.97205e-08
12.697282	3.97389e-08
12.696513	3.97573e-08
12.695744	3.97758e-08
12.694975	3.97942e-08
12.694206	3.98127e-08
12.693437	3.98311e-08
12.692668	3.98496e-08
12.691899	3.9868e-08
12.691130	3.98865e-08
12.690361	3.9905e-08
12.689592	3.99235e-08
12.688824	3.9942e-08
12.688055	3.99605e-08
12.687286	3.99791e-08
12.686517	3.99976e-08
12.685748	4.00161e-08
12.684979	4.00347e-08
12.684210	4.00532e-08
12.683441	4.00718e-08
12.682672	4.00904e-08
12.681903	4.0109e-08
12.681134	4.01275e-08
12.680365	4.01461e-08
12.679596	4.01648e-08
12.678827	4.01834e-08
12.678058	4.0202e-08
12.677290	4.02206e-08
12.676521	4.02393e-08
12.675752	4.02579e-08
12.674983	4.02766e-08
12.674214	4.02953e-08
12.673445	4.03139e-08
12.672676	4.03326e-08
12.671907	4.03513e-08
12.671138	4.037e-08
12.670369	4.03888e-08
12.669600	4.04075e-08
12.668831	4.04262e-08
12.668062	4.0445e-08
12.667293	4.04637e-08
12.666525	4.04825e-08
12.665756	4.05012e-08
12.664987	4.052e-08
12.664218	4.05388e-08
12.663449	4.05576e-08
12.662680	4.05764e-08
12.661911	4.05952e-08
12.661142	4.0614e-08
12.660373	4.06328e-08
12.659604	4.06517e-08
12.658835	4.06705e-08
12.658066	4.06894e-08
12.657297	4.07082e-08
12.656528	4.07271e-08
12.655760	4.0746e-08
12.654991	4.07649e-08
12.654222	4.07838e-08
12.653453	4.08027e-08
12.652684	4.08216e-08
12.651915	4.08405e-08
12.651146	4.08595e-08
12.650377	4.08784e-08
12.649608	4.08974e-08
12.648839	4.09163e-08
12.648070	4.09353e-08
12.647301	4.09543e-08
12.646532	4.09733e-08
12.645763	4.09923e-08
12.644994	4.10113e-08
12.644226	4.10303e-08
12.643457	4.10493e-08
12.642688	4.10684e-08
12.641919	4.10874e-08
12.641150	4.11064e-08
12.640381	4.11255e-08
12.639612	4.11446e-08
12.638843	4.11636e-08
12.638074	4.11827e-08
12.637305	4.12018e-08
12.636536	4.12209e-08
12.635767	4.124e-08
12.634998	4.12592e-08
12.634229	4.12783e-08
12.633461	4.12974e-08
12.632692	4.13166e-08
12.631923	4.13357e-08
12.631154	4.13549e-08
12.630385	4.13741e-08
12.629616	4.13933e-08
12.628847	4.14125e-08
12.628078	4.14317e-08
12.627309	4.14509e-08
12.626540	4.14701e-08
12.625771	4.14893e-08
12.625002	4.15086e-08
12.624233	4.15278e-08
12.623464	4.15471e-08
12.622696	4.15663e-08
12.621927	4.15856e-08
12.621158	4.16049e-08
12.620389	4.16242e-08
12.619620	4.16435e-08
12.618851	4.16628e-08
12.618082	4.16821e-08
12.617313	4.17015e-08
12.616544	4.17208e-08
12.615775	4.17401e-08
12.615006	4.17595e-08
12.614237	4.17789e-08
12.613468	4.17982e-08
12.612699	4.18176e-08
12.611930	4.1837e-08
12.611162	4.18564e-08
12.610393	4.18758e-08
12.609624	4.18953e-08
12.608855	4.19147e-08
12.608086	4.19341e-08
12.607317	4.19536e-08
12.606548	4.1973e-08
12.605779	4.19925e-08
12.605010	4.2012e-08
12.604241	4.20314e-08
12.603472	4.20509e-08
12.602703	4.20704e-08
12.601934	4.209e-08
12.601165	4.21095e-08
12.600397	4.2129e-08
12.599628	4.21485e-08
12.598859	4.21681e-08
12.598090	4.21876e-08
12.597321	4.22072e-08
12.596552	4.22268e-08
12.595783	4.22464e-08
12.595014	4.2266e-08
12.594245	4.22856e-08
12.593476	4.23052e-08
12.592707	4.23248e-08
12.591938	4.23444e-08
12.591169	4.23641e-08
12.590400	4.23837e-08
12.589632	4.24034e-08
12.588863	4.24231e-08
12.588094	4.24427e-08
12.587325	4.24624e-08
12.586556	4.24821e-08
12.585787	4.25018e-08
12.585018	4.25215e-08
12.584249	4.25412e-08
12.583480	4.2561e-08
12.582711	4.25807e-08
12.581942	4.26005e-08
12.581173	4.26202e-08
12.580404	4.264e-08
12.579635	4.26598e-08
12.578866	4.26796e-08
12.578098	4.26994e-08
12.577329	4.27192e-08
12.576560	4.2739e-08
12.575791	4.27588e-08
12.575022	4.27786e-08
12.574253	4.27985e-08
12.573484	4.28183e-08
12.572715	4.28382e-08
12.571946	4.28581e-08
12.571177	4.2878e-08
12.570408	4.28978e-08
12.569639	4.29177e-08
12.568870	4.29377e-08
12.568101	4.29576e-08
12.567333	4.29775e-08
12.566564	4.29974e-08
12.565795	4.30174e-08
12.565026	4.30373e-08
12.564257	4.30573e-08
12.563488	4.30773e-08
12.562719	4.30973e-08
12.561950	4.31172e-08
12.561181	4.31372e-08
12.560412	4.31573e-08
12.559643	4.31773e-08
12.558874	4.31973e-08
12.558105	4.32174e-08
12.557336	4.32374e-08
12.556568	4.32575e-08
12.555799	4.32775e-08
12.555030	4.32976e-08
12.554261	4.33177e-08
12.553492	4.33378e-08
12.552723	4.33579e-08
12.551954	4.3378e-08
12.551185	4.33981e-08
12.550416	4.34183e-08
12.549647	4.34384e-08
12.548878	4.34586e-08
12.548109	4.34787e-08
12.547340	4.34989e-08
12.546571	4.35191e-08
12.545802	4.35393e-08
12.545034	4.35595e-08
12.544265	4.35797e-08
12.543496	4.35999e-08
12.542727	4.36201e-08
12.541958	4.36404e-08
12.541189	4.36606e-08
12.540420	4.36809e-08
12.539651	4.37011e-08
12.538882	4.37214e-08
12.538113	4.37417e-08
12.537344	4.3762e-08
12.536575	4.37823e-08
12.535806	4.38026e-08
12.535037	4.38229e-08
12.534269	4.38433e-08
12.533500	4.38636e-08
12.532731	4.3884e-08
12.531962	4.39043e-08
12.531193	4.39247e-08
12.530424	4.39451e-08
12.529655	4.39655e-08
12.528886	4.39859e-08
12.528117	4.40063e-08
12.527348	4.40267e-08
12.526579	4.40471e-08
12.525810	4.40676e-08
12.525041	4.4088e-08
12.524272	4.41085e-08
12.523504	4.41289e-08
12.522735	4.41494e-08
12.521966	4.41699e-08
12.521197	4.41904e-08
12.520428	4.42109e-08
12.519659	4.42314e-08
12.518890	4.42519e-08
12.518121	4.42725e-08
12.517352	4.4293e-08
12.516583	4.43136e-08
12.515814	4.43341e-08
12.515045	4.43547e-08
12.514276	4.43753e-08
12.513507	4.43959e-08
12.512738	4.44165e-08
12.511970	4.44371e-08
12.511201	4.44577e-08
12.510432	4.44783e-08
12.509663	4.4499e-08
12.508894	4.45196e-08
12.508125	4.45403e-08
12.507356	4.45609e-08
12.506587	4.45816e-08
12.505818	4.46023e-08
12.505049	4.4623e-08
12.504280	4.46437e-08
12.503511	4.46644e-08
12.502742	4.46852e-08
12.501973	4.47059e-08
12.501205	4.47267e-08
12.500436	4.47474e-08
12.499667	4.47682e-08
12.498898	4.4789e-08
12.498129	4.48097e-08
12.497360	4.48305e-08
12.496591	4.48513e-08
12.495822	4.48722e-08
12.495053	4.4893e-08
12.494284	4.49138e-08
12.493515	4.49347e-08
12.492746	4.49555e-08
12.491977	4.49764e-08
12.491208	4.49973e-08
12.490440	4.50181e-08
12.489671	4.5039e-08
12.488902	4.50599e-08
12.488133	4.50808e-08
12.487364	4.51018e-08
12.486595	4.51227e-08
12.485826	4.51436e-08
12.485057	4.51646e-08
12.484288	4.51856e-08
12.483519	4.52065e-08
12.482750	4.52275e-08
12.481981	4.52485e-08
12.481212	4.52695e-08
12.480443	4.52905e-08
12.479674	4.53115e-08
12.478906	4.53326e-08
12.478137	4.53536e-08
12.477368	4.53747e-08
12.476599	4.53957e-08
12.475830	4.54168e-08
12.475061	4.54379e-08
12.474292	4.5459e-08
12.473523	4.54801e-08
12.472754	4.55012e-08
12.471985	4.55223e-08
12.471216	4.55434e-08
12.470447	4.55646e-08
12.469678	4.55857e-08
12.468909	4.56069e-08
12.468141	4.5628e-08
12.467372	4.56492e-08
12.466603	4.56704e-08
12.465834	4.56916e-08
12.465065	4.57128e-08
12.464296	4.5734e-08
12.463527	4.57553e-08
12.462758	4.57765e-08
12.461989	4.57978e-08
12.461220	4.5819e-08
12.460451	4.58403e-08
12.459682	4.58616e-08
12.458913	4.58829e-08
12.458144	4.59042e-08
12.457376	4.59255e-08
12.456607	4.59468e-08
12.455838	4.59681e-08
12.455069	4.59894e-08
12.454300	4.60108e-08
12.453531	4.60322e-08
12.452762	4.60535e-08
12.451993	4.60749e-08
12.451224	4.60963e-08
12.450455	4.61177e-08
12.449686	4.61391e-08
12.448917	4.61605e-08
12.448148	4.6182e-08
12.447379	4.62034e-08
12.446610	4.62248e-08
12.445842	4.62463e-08
12.445073	4.62678e-08
12.444304	4.62892e-08
12.443535	4.63107e-08
12.442766	4.63322e-08
12.441997	4.63537e-08
12.441228	4.63753e-08
12.440459	4.63968e-08
12.439690	4.64183e-08
12.438921	4.64399e-08
12.438152	4.64614e-08
12.437383	4.6483e-08
12.436614	4.65046e-08
12.435845	4.65262e-08
12.435077	4.65478e-08
12.434308	4.65694e-08
12.433539	4.6591e-08
12.432770	4.66127e-08
12.432001	4.66343e-08
12.431232	4.66559e-08
12.430463	4.66776e-08
12.429694	4.66993e-08
12.428925	4.6721e-08
12.428156	4.67427e-08
12.427387	4.67644e-08
12.426618	4.67861e-08
12.425849	4.68078e-08
12.425080	4.68295e-08
12.424312	4.68513e-08
12.423543	4.6873e-08
12.422774	4.68948e-08
12.422005	4.69166e-08
12.421236	4.69383e-08
12.420467	4.69601e-08
12.419698	4.69819e-08
12.418929	4.70038e-08
12.418160	4.70256e-08
12.417391	4.70474e-08
12.416622	4.70693e-08
12.415853	4.70911e-08
12.415084	4.7113e-08
12.414315	4.71349e-08
12.413546	4.71568e-08
12.412778	4.71787e-08
12.412009	4.72006e-08
12.411240	4.72225e-08
12.410471	4.72444e-08
12.409702	4.72663e-08
12.408933	4.72883e-08
12.408164	4.73102e-08
12.407395	4.73322e-08
12.406626	4.73542e-08
12.405857	4.73762e-08
12.405088	4.73982e-08
12.404319	4.74202e-08
12.403550	4.74422e-08
12.402781	4.74642e-08
12.402013	4.74863e-08
12.401244	4.75083e-08
12.400475	4.75304e-08
12.399706	4.75525e-08
12.398937	4.75746e-08
12.398168	4.75967e-08
12.397399	4.76188e-08
12.396630	4.76409e-08
12.395861	4.7663e-08
12.395092	4.76851e-08
12.394323	4.77073e-08
12.393554	4.77294e-08
12.392785	4.77516e-08
12.392016	4.77738e-08
12.391248	4.7796e-08
12.390479	4.78182e-08
12.389710	4.78404e-08
12.388941	4.78626e-08
12.388172	4.78848e-08
12.387403	4.7907e-08
12.386634	4.79293e-08
12.385865	4.79516e-08
12.385096	4.79738e-08
12.384327	4.79961e-08
12.383558	4.80184e-08
12.382789	4.80407e-08
12.382020	4.8063e-08
12.381251	4.80853e-08
12.380482	4.81077e-08
12.379714	4.813e-08
12.378945	4.81524e-08
12.378176	4.81747e-08
12.377407	4.81971e-08
12.376638	4.82195e-08
12.375869	4.82419e-08
12.375100	4.82643e-08
12.374331	4.82867e-08
12.373562	4.83091e-08
12.372793	4.83316e-08
12.372024	4.8354e-08
12.371255	4.83765e-08
12.370486	4.83989e-08
12.369717	4.84214e-08
12.368949	4.84439e-08
12.368180	4.84664e-08
12.367411	4.84889e-08
12.366642	4.85115e-08
12.365873	4.8534e-08
12.365104	4.85565e-08
12.364335	4.85791e-08
12.363566	4.86016e-08
12.362797	4.86242e-08
12.362028	4.86468e-08
12.361259	4.86694e-08
12.360490	4.8692e-08
12.359721	4.87146e-08
12.358952	4.87373e-08
12.358184	4.87599e-08
12.357415	4.87825e-08
12.356646	4.88052e-08
12.355877	4.88279e-08
12.355108	4.88506e-08
12.354339	4.88733e-08
12.353570	4.8896e-08
12.352801	4.89187e-08
12.352032	4.89414e-08
12.351263	4.89641e-08
12.350494	4.89869e-08
12.349725	4.90096e-08
12.348956	4.90324e-08
12.348187	4.90552e-08
12.347418	4.9078e-08
12.346650	4.91008e-08
12.345881	4.91236e-08
12.345112	4.91464e-08
12.344343	4.91692e-08
12.343574	4.91921e-08
12.342805	4.92149e-08
12.342036	4.92378e-08
12.341267	4.92607e-08
12.340498	4.92835e-08
12.339729	4.93064e-08
12.338960	4.93293e-08
12.338191	4.93523e-08
12.337422	4.93752e-08
12.336653	4.93981e-08
12.335885	4.94211e-08
12.335116	4.9444e-08
12.334347	4.9467e-08
12.333578	4.949e-08
12.332809	4.9513e-08
12.332040	4.9536e-08
12.331271	4.9559e-08
12.330502	4.9582e-08
12.329733	4.96051e-08
12.328964	4.96281e-08
12.328195	4.96512e-08
12.327426	4.96742e-08
12.326657	4.96973e-08
12.325888	4.97204e-08
12.325120	4.97435e-08
12.324351	4.97666e-08
12.323582	4.97897e-08
12.322813	4.98129e-08
12.322044	4.9836e-08
12.321275	4.98592e-08
12.320506	4.98823e-08
12.319737	4.99055e-08
12.318968	4.99287e-08
12.318199	4.99519e-08
12.317430	4.99751e-08
12.316661	4.99983e-08
12.315892	5.00216e-08
12.315123	5.00448e-08
12.314354	5.0068e-08
12.313586	5.00913e-08
12.312817	5.01146e-08
12.312048	5.01379e-08
12.311279	5.01612e-08
12.310510	5.01845e-08
12.309741	5.02078e-08
12.308972	5.02311e-08
12.308203	5.02545e-08
12.307434	5.02778e-08
12.306665	5.03012e-08
12.305896	5.03246e-08
12.305127	5.03479e-08
12.304358	5.03713e-08
12.303589	5.03947e-08
12.302821	5.04182e-08
12.302052	5.04416e-08
12.301283	5.0465e-08
12.300514	5.04885e-08
12.299745	5.05119e-08
12.298976	5.05354e-08
12.298207	5.05589e-08
12.297438	5.05824e-08
12.296669	5.06059e-08
12.295900	5.06294e-08
12.295131	5.06529e-08
12.294362	5.06765e-08
12.293593	5.07e-08
12.292824	5.07236e-08
12.292056	5.07472e-08
12.291287	5.07707e-08
12.290518	5.07943e-08
12.289749	5.08179e-08
12.288980	5.08416e-08
12.288211	5.08652e-08
12.287442	5.08888e-08
12.286673	5.09125e-08
12.285904	5.09361e-08
12.285135	5.09598e-08
12.284366	5.09835e-08
12.283597	5.10072e-08
12.282828	5.10309e-08
12.282059	5.10546e-08
12.281290	5.10783e-08
12.280522	5.11021e-08
12.279753	5.11258e-08
12.278984	5.11496e-08
12.278215	5.11734e-08
12.277446	5.11971e-08
12.276677	5.12209e-08
12.275908	5.12447e-08
12.275139	5.12686e-08
12.274370	5.12924e-08
12.273601	5.13162e-08
12.272832	5.13401e-08
12.272063	5.13639e-08
12.271294	5.13878e-08
12.270525	5.14117e-08
12.269757	5.14356e-08
12.268988	5.14595e-08
12.268219	5.14834e-08
12.267450	5.15073e-08
12.266681	5.15313e-08
12.265912	5.15552e-08
12.265143	5.15792e-08
12.264374	5.16032e-08
12.263605	5.16272e-08
12.262836	5.16511e-08
12.262067	5.16752e-08
12.261298	5.16992e-08
12.260529	5.17232e-08
12.259760	5.17472e-08
12.258992	5.17713e-08
12.258223	5.17954e-08
12.257454	5.18194e-08
12.256685	5.18435e-08
12.255916	5.18676e-08
12.255147	5.18917e-08
12.254378	5.19159e-08
12.253609	5.194e-08
12.252840	5.19641e-08
12.252071	5.19883e-08
12.251302	5.20125e-08
12.250533	5.20366e-08
12.249764	5.20608e-08
12.248995	5.2085e-08
12.248226	5.21092e-08
12.247458	5.21335e-08
12.246689	5.21577e-08
12.245920	5.21819e-08
12.245151	5.22062e-08
12.244382	5.22305e-08
12.243613	5.22547e-08
12.242844	5.2279e-08
12.242075	5.23033e-08
12.241306	5.23277e-08
12.240537	5.2352e-08
12.239768	5.23763e-08
12.238999	5.24007e-08
12.238230	5.2425e-08
12.237461	5.24494e-08
12.236693	5.24738e-08
12.235924	5.24982e-08
12.235155	5.25226e-08
12.234386	5.2547e-08
12.233617	5.25714e-08
12.232848	5.25959e-08
12.232079	5.26203e-08
12.231310	5.26448e-08
12.230541	5.26693e-08
12.229772	5.26937e-08
12.229003	5.27182e-08
12.228234	5.27427e-08
12.227465	5.27673e-08
12.226696	5.27918e-08
12.225928	5.28163e-08
12.225159	5.28409e-08
12.224390	5.28655e-08
12.223621	5.289e-08
12.222852	5.29146e-08
12.222083	5.29392e-08
12.221314	5.29639e-08
12.220545	5.29885e-08
12.219776	5.30131e-08
12.219007	5.30378e-08
12.218238	5.30624e-08
12.217469	5.30871e-08
12.216700	5.31118e-08
12.215931	5.31365e-08
12.215162	5.31612e-08
12.214394	5.31859e-08
12.213625	5.32106e-08
12.212856	5.32354e-08
12.212087	5.32601e-08
12.211318	5.32849e-08
12.210549	5.33097e-08
12.209780	5.33344e-08
12.209011	5.33592e-08
12.208242	5.33841e-08
12.207473	5.34089e-08
12.206704	5.34337e-08
12.205935	5.34586e-08
12.205166	5.34834e-08
12.204397	5.35083e-08
12.203629	5.35332e-08
12.202860	5.35581e-08
12.202091	5.3583e-08
12.201322	5.36079e-08
12.200553	5.36328e-08
12.199784	5.36577e-08
12.199015	5.36827e-08
12.198246	5.37077e-08
12.197477	5.37326e-08
12.196708	5.37576e-08
12.195939	5.37826e-08
12.195170	5.38076e-08
12.194401	5.38326e-08
12.193632	5.38577e-08
12.192864	5.38827e-08
12.192095	5.39078e-08
12.191326	5.39328e-08
12.190557	5.39579e-08
12.189788	5.3983e-08
12.189019	5.40081e-08
12.188250	5.40332e-08
12.187481	5.40584e-08
12.186712	5.40835e-08
12.185943	5.41087e-08
12.185174	5.41338e-08
12.184405	5.4159e-08
12.183636	5.41842e-08
12.182867	5.42094e-08
12.182098	5.42346e-08
12.181330	5.42598e-08
12.180561	5.4285e-08
12.179792	5.43103e-08
12.179023	5.43356e-08
12.178254	5.43608e-08
12.177485	5.43861e-08
12.176716	5.44114e-08
12.175947	5.44367e-08
12.175178	5.4462e-08
12.174409	5.44874e-08
12.173640	5.45127e-08
12.172871	5.4538e-08
12.172102	5.45634e-08
12.171333	5.45888e-08
12.170565	5.46142e-08
12.169796	5.46396e-08
12.169027	5.4665e-08
12.168258	5.46904e-08
12.167489	5.47159e-08
12.166720	5.47413e-08
12.165951	5.47668e-08
12.165182	5.47922e-08
12.164413	5.48177e-08
12.163644	5.48432e-08
12.162875	5.48687e-08
12.162106	5.48942e-08
12.161337	5.49198e-08
12.160568	5.49453e-08
12.159800	5.49709e-08
12.159031	5.49964e-08
12.158262	5.5022e-08
12.157493	5.50476e-08
12.156724	5.50732e-08
12.155955	5.50988e-08
12.155186	5.51245e-08
12.154417	5.51501e-08
12.153648	5.51758e-08
12.152879	5.52014e-08
12.152110	5.52271e-08
12.151341	5.52528e-08
12.150572	5.52785e-08
12.149803	5.53042e-08
12.149034	5.53299e-08
12.148266	5.53557e-08
12.147497	5.53814e-08
12.146728	5.54072e-08
12.145959	5.5433e-08
12.145190	5.54587e-08
12.144421	5.54845e-08
12.143652	5.55103e-08
12.142883	5.55362e-08
12.142114	5.5562e-08
12.141345	5.55879e-08
12.140576	5.56137e-08
12.139807	5.56396e-08
12.139038	5.56655e-08
12.138269	5.56914e-08
12.137501	5.57173e-08
12.136732	5.57432e-08
12.135963	5.57691e-08
12.135194	5.57951e-08
12.134425	5.5821e-08
12.133656	5.5847e-08
12.132887	5.5873e-08
12.132118	5.5899e-08
12.131349	5.5925e-08
12.130580	5.5951e-08
12.129811	5.5977e-08
12.129042	5.60031e-08
12.128273	5.60291e-08
12.127504	5.60552e-08
12.126736	5.60813e-08
12.125967	5.61073e-08
12.125198	5.61335e-08
12.124429	5.61596e-08
12.123660	5.61857e-08
12.122891	5.62118e-08
12.122122	5.6238e-08
12.121353	5.62642e-08
12.120584	5.62903e-08
12.119815	5.63165e-08
12.119046	5.63427e-08
12.118277	5.63689e-08
12.117508	5.63952e-08
12.116739	5.64214e-08
12.115971	5.64476e-08
12.115202	5.64739e-08
12.114433	5.65002e-08
12.113664	5.65265e-08
12.112895	5.65528e-08
12.112126	5.65791e-08
12.111357	5.66054e-08
12.110588	5.66318e-08
12.109819	5.66581e-08
12.109050	5.66845e-08
12.108281	5.67108e-08
12.107512	5.67372e-08
12.106743	5.67636e-08
12.105974	5.679e-08
12.105205	5.68165e-08
12.104437	5.68429e-08
12.103668	5.68693e-08
12.102899	5.68958e-08
12.102130	5.69223e-08
12.101361	5.69488e-08
12.100592	5.69753e-08
12.099823	5.70018e-08
12.099054	5.70283e-08
12.098285	5.70548e-08
12.097516	5.70814e-08
12.096747	5.7108e-08
12.095978	5.71345e-08
12.095209	5.71611e-08
12.094440	5.71877e-08
12.093672	5.72143e-08
12.092903	5.72409e-08
12.092134	5.72676e-08
12.091365	5.72942e-08
12.090596	5.73209e-08
12.089827	5.73476e-08
12.089058	5.73743e-08
12.088289	5.7401e-08
12.087520	5.74277e-08
12.086751	5.74544e-08
12.085982	5.74811e-08
12.085213	5.75079e-08
12.084444	5.75346e-08
12.083675	5.75614e-08
12.082907	5.75882e-08
12.082138	5.7615e-08
12.081369	5.76418e-08
12.080600	5.76686e-08
12.079831	5.76955e-08
12.079062	5.77223e-08
12.078293	5.77492e-08
12.077524	5.77761e-08
12.076755	5.7803e-08
12.075986	5.78299e-08
12.075217	5.78568e-08
12.074448	5.78837e-08
12.073679	5.79106e-08
12.072910	5.79376e-08
12.072141	5.79646e-08
12.071373	5.79915e-08
12.070604	5.80185e-08
12.069835	5.80455e-08
12.069066	5.80725e-08
12.068297	5.80996e-08
12.067528	5.81266e-08
12.066759	5.81537e-08
12.065990	5.81807e-08
12.065221	5.82078e-08
12.064452	5.82349e-08
12.063683	5.8262e-08
12.062914	5.82891e-08
12.062145	5.83163e-08
12.061376	5.83434e-08
12.060608	5.83705e-08
12.059839	5.83977e-08
12.059070	5.84249e-08
12.058301	5.84521e-08
12.057532	5.84793e-08
12.056763	5.85065e-08
12.055994	5.85338e-08
12.055225	5.8561e-08
12.054456	5.85883e-08
12.053687	5.86155e-08
12.052918	5.86428e-08
12.052149	5.86701e-08
12.051380	5.86974e-08
12.050611	5.87247e-08
12.049843	5.87521e-08
12.049074	5.87794e-08
12.048305	5.88068e-08
12.047536	5.88342e-08
12.046767	5.88615e-08
12.045998	5.88889e-08
12.045229	5.89164e-08
12.044460	5.89438e-08
12.043691	5.89712e-08
12.042922	5.89987e-08
12.042153	5.90261e-08
12.041384	5.90536e-08
12.040615	5.90811e-08
12.039846	5.91086e-08
12.039077	5.91361e-08
12.038309	5.91636e-08
12.037540	5.91912e-08
12.036771	5.92187e-08
12.036002	5.92463e-08
12.035233	5.92739e-08
12.034464	5.93015e-08
12.033695	5.93291e-08
12.032926	5.93567e-08
12.032157	5.93843e-08
12.031388	5.9412e-08
12.030619	5.94396e-08
12.029850	5.94673e-08
12.029081	5.9495e-08
12.028312	5.95227e-08
12.027544	5.95504e-08
12.026775	5.95781e-08
12.026006	5.96059e-08
12.025237	5.96336e-08
12.024468	5.96614e-08
12.023699	5.96892e-08
12.022930	5.97169e-08
12.022161	5.97448e-08
12.021392	5.97726e-08
12.020623	5.98004e-08
12.019854	5.98282e-08
12.019085	5.98561e-08
12.018316	5.9884e-08
12.017547	5.99118e-08
12.016779	5.99397e-08
12.016010	5.99676e-08
12.015241	5.99956e-08
12.014472	6.00235e-08
12.013703	6.00514e-08
12.012934	6.00794e-08
12.012165	6.01074e-08
12.011396	6.01354e-08
12.010627	6.01634e-08
12.009858	6.01914e-08
12.009089	6.02194e-08
12.008320	6.02474e-08
12.007551	6.02755e-08
12.006782	6.03036e-08
12.006013	6.03316e-08
12.005245	6.03597e-08
12.004476	6.03878e-08
12.003707	6.04159e-08
12.002938	6.04441e-08
12.002169	6.04722e-08
12.001400	6.05004e-08
12.000631	6.05286e-08
11.999862	6.05567e-08
11.999093	6.05849e-08
11.998324	6.06131e-08
11.997555	6.06414e-08
11.996786	6.06696e-08
11.996017	6.06979e-08
11.995248	6.07261e-08
11.994480	6.07544e-08
11.993711	6.07827e-08
11.992942	6.0811e-08
11.992173	6.08393e-08
11.991404	6.08676e-08
11.990635	6.0896e-08
11.989866	6.09243e-08
11.989097	6.09527e-08
11.988328	6.09811e-08
11.987559	6.10095e-08
11.986790	6.10379e-08
11.986021	6.10663e-08
11.985252	6.10948e-08
11.984483	6.11232e-08
11.983715	6.11517e-08
11.982946	6.11802e-08
11.982177	6.12087e-08
11.981408	6.12372e-08
11.980639	6.12657e-08
11.979870	6.12942e-08
11.979101	6.13228e-08
11.978332	6.13513e-08
11.977563	6.13799e-08
11.976794	6.14085e-08
11.976025	6.14371e-08
11.975256	6.14657e-08
11.974487	6.14943e-08
11.973718	6.15229e-08
11.972949	6.15516e-08
11.972181	6.15803e-08
11.971412	6.16089e-08
11.970643	6.16376e-08
11.969874	6.16663e-08
11.969105	6.16951e-08
11.968336	6.17238e-08
11.967567	6.17525e-08
11.966798	6.17813e-08
11.966029	6.18101e-08
11.965260	6.18389e-08
11.964491	6.18677e-08
11.963722	6.18965e-08
11.962953	6.19253e-08
11.962184	6.19542e-08
11.961416	6.1983e-08
11.960647	6.20119e-08
11.959878	6.20408e-08
11.959109	6.20697e-08
11.958340	6.20986e-08
11.957571	6.21275e-08
11.956802	6.21564e-08
11.956033	6.21854e-08
11.955264	6.22144e-08
11.954495	6.22433e-08
11.953726	6.22723e-08
11.952957	6.23013e-08
11.952188	6.23304e-08
11.951419	6.23594e-08
11.950651	6.23884e-08
11.949882	6.24175e-08
11.949113	6.24466e-08
11.948344	6.24757e-08
11.947575	6.25048e-08
11.946806	6.25339e-08
11.946037	6.2563e-08
11.945268	6.25921e-08
11.944499	6.26213e-08
11.943730	6.26505e-08
11.942961	6.26797e-08
11.942192	6.27089e-08
11.941423	6.27381e-08
11.940654	6.27673e-08
11.939885	6.27965e-08
11.939117	6.28258e-08
11.938348	6.2855e-08
11.937579	6.28843e-08
11.936810	6.29136e-08
11.936041	6.29429e-08
11.935272	6.29723e-08
11.934503	6.30016e-08
11.933734	6.30309e-08
11.932965	6.30603e-08
11.932196	6.30897e-08
11.931427	6.31191e-08
11.930658	6.31485e-08
11.929889	6.31779e-08
11.929120	6.32073e-08
11.928352	6.32368e-08
11.927583	6.32662e-08
11.926814	6.32957e-08
11.926045	6.33252e-08
11.925276	6.33547e-08
11.924507	6.33842e-08
11.923738	6.34137e-08
11.922969	6.34433e-08
11.922200	6.34728e-08
11.921431	6.35024e-08
11.920662	6.3532e-08
11.919893	6.35616e-08
11.919124	6.35912e-08
11.918355	6.36208e-08
11.917587	6.36505e-08
11.916818	6.36801e-08
11.916049	6.37098e-08
11.915280	6.37395e-08
11.914511	6.37692e-08
11.913742	6.37989e-08
11.912973	6.38286e-08
11.912204	6.38584e-08
11.911435	6.38881e-08
11.910666	6.39179e-08
11.909897	6.39477e-08
11.909128	6.39775e-08
11.908359	6.40073e-08
11.907590	6.40371e-08
11.906821	6.40669e-08
11.906053	6.40968e-08
11.905284	6.41267e-08
11.904515	6.41565e-08
11.903746	6.41864e-08
11.902977	6.42163e-08
11.902208	6.42463e-08
11.901439	6.42762e-08
11.900670	6.43061e-08
11.899901	6.43361e-08
11.899132	6.43661e-08
11.898363	6.43961e-08
11.897594	6.44261e-08
11.896825	6.44561e-08
11.896056	6.44861e-08
11.895288	6.45162e-08
11.894519	6.45463e-08
11.893750	6.45763e-08
11.892981	6.46064e-08
11.892212	6.46365e-08
11.891443	6.46666e-08
11.890674	6.46968e-08
11.889905	6.47269e-08
11.889136	6.47571e-08
11.888367	6.47873e-08
11.887598	6.48175e-08
11.886829	6.48477e-08
11.886060	6.48779e-08
11.885291	6.49081e-08
11.884523	6.49384e-08
11.883754	6.49686e-08
11.882985	6.49989e-08
11.882216	6.50292e-08
11.881447	6.50595e-08
11.880678	6.50898e-08
11.879909	6.51202e-08
11.879140	6.51505e-08
11.878371	6.51809e-08
11.877602	6.52112e-08
11.876833	6.52416e-08
11.876064	6.5272e-08
11.875295	6.53025e-08
11.874526	6.53329e-08
11.873757	6.53633e-08
11.872989	6.53938e-08
11.872220	6.54243e-08
11.871451	6.54548e-08
11.870682	6.54853e-08
11.869913	6.55158e-08
11.869144	6.55463e-08
11.868375	6.55769e-08
11.867606	6.56075e-08
11.866837	6.5638e-08
11.866068	6.56686e-08
11.865299	6.56992e-08
11.864530	6.57298e-08
11.863761	6.57605e-08
11.862992	6.57911e-08
11.862224	6.58218e-08
11.861455	6.58525e-08
11.860686	6.58832e-08
11.859917	6.59139e-08
11.859148	6.59446e-08
11.858379	6.59753e-08
11.857610	6.60061e-08
11.856841	6.60369e-08
11.856072	6.60676e-08
11.855303	6.60984e-08
11.854534	6.61292e-08
11.853765	6.61601e-08
11.852996	6.61909e-08
11.852227	6.62218e-08
11.851459	6.62526e-08
11.850690	6.62835e-08
11.849921	6.63144e-08
11.849152	6.63453e-08
11.848383	6.63762e-08
11.847614	6.64072e-08
11.846845	6.64381e-08
11.846076	6.64691e-08
11.845307	6.65001e-08
11.844538	6.65311e-08
11.843769	6.65621e-08
11.843000	6.65931e-08
11.842231	6.66242e-08
11.841462	6.66552e-08
11.840693	6.66863e-08
11.839925	6.67174e-08
11.839156	6.67485e-08
11.838387	6.67796e-08
11.837618	6.68107e-08
11.836849	6.68419e-08
11.836080	6.6873e-08
11.835311	6.69042e-08
11.834542	6.69354e-08
11.833773	6.69666e-08
11.833004	6.69978e-08
11.832235	6.70291e-08
11.831466	6.70603e-08
11.830697	6.70916e-08
11.829928	6.71229e-08
11.829160	6.71541e-08
11.828391	6.71855e-08
11.827622	6.72168e-08
11.826853	6.72481e-08
11.826084	6.72795e-08
11.825315	6.73108e-08
11.824546	6.73422e-08
11.823777	6.73736e-08
11.823008	6.7405e-08
11.822239	6.74364e-08
11.821470	6.74679e-08
11.820701	6.74993e-08
11.819932	6.75308e-08
11.819163	6.75623e-08
11.818395	6.75938e-08
11.817626	6.76253e-08
11.816857	6.76568e-08
11.816088	6.76884e-08
11.815319	6.77199e-08
11.814550	6.77515e-08
11.813781	6.77831e-08
11.813012	6.78147e-08
11.812243	6.78463e-08
11.811474	6.7878e-08
11.810705	6.79096e-08
11.809936	6.79413e-08
11.809167	6.7973e-08
11.808398	6.80046e-08
11.807629	6.80364e-08
11.806861	6.80681e-08
11.806092	6.80998e-08
11.805323	6.81316e-08
11.804554	6.81633e-08
11.803785	6.81951e-08
11.803016	6.82269e-08
11.802247	6.82587e-08
11.801478	6.82906e-08
11.800709	6.83224e-08
11.799940	6.83543e-08
11.799171	6.83861e-08
11.798402	6.8418e-08
11.797633	6.84499e-08
11.796864	6.84819e-08
11.796096	6.85138e-08
11.795327	6.85457e-08
11.794558	6.85777e-08
11.793789	6.86097e-08
11.793020	6.86417e-08
11.792251	6.86737e-08
11.791482	6.87057e-08
11.790713	6.87377e-08
11.789944	6.87698e-08
11.789175	6.88019e-08
11.788406	6.8834e-08
11.787637	6.88661e-08
11.786868	6.88982e-08
11.786099	6.89303e-08
11.785331	6.89624e-08
11.784562	6.89946e-08
11.783793	6.90268e-08
11.783024	6.9059e-08
11.782255	6.90912e-08
11.781486	6.91234e-08
11.780717	6.91556e-08
11.779948	6.91879e-08
11.779179	6.92202e-08
11.778410	6.92524e-08
11.777641	6.92847e-08
11.776872	6.9317e-08
11.776103	6.93494e-08
11.775334	6.93817e-08
11.774565	6.94141e-08
11.773797	6.94464e-08
11.773028	6.94788e-08
11.772259	6.95112e-08
11.771490	6.95437e-08
11.770721	6.95761e-08
11.769952	6.96085e-08
11.769183	6.9641e-08
11.768414	6.96735e-08
11.767645	6.9706e-08
11.766876	6.97385e-08
11.766107	6.9771e-08
11.765338	6.98036e-08
11.764569	6.98361e-08
11.763800	6.98687e-08
11.763032	6.99013e-08
11.762263	6.99339e-08
11.761494	6.99665e-08
11.760725	6.99991e-08
11.759956	7.00318e-08
11.759187	7.00645e-08
11.758418	7.00971e-08
11.757649	7.01298e-08
11.756880	7.01625e-08
11.756111	7.01953e-08
11.755342	7.0228e-08
11.754573	7.02608e-08
11.753804	7.02935e-08
11.753035	7.03263e-08
11.752267	7.03591e-08
11.751498	7.0392e-08
11.750729	7.04248e-08
11.749960	7.04576e-08
11.749191	7.04905e-08
11.748422	7.05234e-08
11.747653	7.05563e-08
11.746884	7.05892e-08
11.746115	7.06221e-08
11.745346	7.06551e-08
11.744577	7.0688e-08
11.743808	7.0721e-08
11.743039	7.0754e-08
11.742270	7.0787e-08
11.741501	7.082e-08
11.740733	7.08531e-08
11.739964	7.08861e-08
11.739195	7.09192e-08
11.738426	7.09523e-08
11.737657	7.09854e-08
11.736888	7.10185e-08
11.736119	7.10516e-08
11.735350	7.10848e-08
11.734581	7.11179e-08
11.733812	7.11511e-08
11.733043	7.11843e-08
11.732274	7.12175e-08
11.731505	7.12507e-08
11.730736	7.1284e-08
11.729968	7.13172e-08
11.729199	7.13505e-08
11.728430	7.13838e-08
11.727661	7.14171e-08
11.726892	7.14504e-08
11.726123	7.14837e-08
11.725354	7.15171e-08
11.724585	7.15505e-08
11.723816	7.15838e-08
11.723047	7.16172e-08
11.722278	7.16507e-08
11.721509	7.16841e-08
11.720740	7.17175e-08
11.719971	7.1751e-08
11.719203	7.17845e-08
11.718434	7.1818e-08
11.717665	7.18515e-08
11.716896	7.1885e-08
11.716127	7.19185e-08
11.715358	7.19521e-08
11.714589	7.19857e-08
11.713820	7.20192e-08
11.713051	7.20528e-08
11.712282	7.20865e-08
11.711513	7.21201e-08
11.710744	7.21538e-08
11.709975	7.21874e-08
11.709206	7.22211e-08
11.708437	7.22548e-08
11.707669	7.22885e-08
11.706900	7.23222e-08
11.706131	7.2356e-08
11.705362	7.23898e-08
11.704593	7.24235e-08
11.703824	7.24573e-08
11.703055	7.24911e-08
11.702286	7.2525e-08
11.701517	7.25588e-08
11.700748	7.25927e-08
11.699979	7.26265e-08
11.699210	7.26604e-08
11.698441	7.26943e-08
11.697672	7.27283e-08
11.696904	7.27622e-08
11.696135	7.27962e-08
11.695366	7.28301e-08
11.694597	7.28641e-08
11.693828	7.28981e-08
11.693059	7.29321e-08
11.692290	7.29662e-08
11.691521	7.30002e-08
11.690752	7.30343e-08
11.689983	7.30684e-08
11.689214	7.31025e-08
11.688445	7.31366e-08
11.687676	7.31707e-08
11.686907	7.32049e-08
11.686139	7.3239e-08
11.685370	7.32732e-08
11.684601	7.33074e-08
11.683832	7.33416e-08
11.683063	7.33758e-08
11.682294	7.34101e-08
11.681525	7.34443e-08
11.680756	7.34786e-08
11.679987	7.35129e-08
11.679218	7.35472e-08
11.678449	7.35815e-08
11.677680	7.36159e-08
11.676911	7.36502e-08
11.676142	7.36846e-08
11.675373	7.3719e-08
11.674605	7.37534e-08
11.673836	7.37878e-08
11.673067	7.38223e-08
11.672298	7.38567e-08
11.671529	7.38912e-08
11.670760	7.39257e-08
11.669991	7.39602e-08
11.669222	7.39947e-08
11.668453	7.40292e-08
11.667684	7.40638e-08
11.666915	7.40984e-08
11.666146	7.41329e-08
11.665377	7.41676e-08
11.664608	7.42022e-08
11.663840	7.42368e-08
11.663071	7.42715e-08
11.662302	7.43061e-08
11.661533	7.43408e-08
11.660764	7.43755e-08
11.659995	7.44102e-08
11.659226	7.4445e-08
11.658457	7.44797e-08
11.657688	7.45145e-08
11.656919	7.45492e-08
11.656150	7.4584e-08
11.655381	7.46189e-08
11.654612	7.46537e-08
11.653843	7.46885e-08
11.653075	7.47234e-08
11.652306	7.47583e-08
11.651537	7.47932e-08
11.650768	7.48281e-08
11.649999	7.4863e-08
11.649230	7.4898e-08
11.648461	7.49329e-08
11.647692	7.49679e-08
11.646923	7.50029e-08
11.646154	7.50379e-08
11.645385	7.5073e-08
11.644616	7.5108e-08
11.643847	7.51431e-08
11.643078	7.51781e-08
11.642309	7.52132e-08
11.641541	7.52483e-08
11.640772	7.52835e-08
11.640003	7.53186e-08
11.639234	7.53538e-08
11.638465	7.5389e-08
11.637696	7.54242e-08
11.636927	7.54594e-08
11.636158	7.54946e-08
11.635389	7.55298e-08
11.634620	7.55651e-08
11.633851	7.56004e-08
11.633082	7.56357e-08
11.632313	7.5671e-08
11.631544	7.57063e-08
11.630776	7.57417e-08
11.630007	7.5777e-08
11.629238	7.58124e-08
11.628469	7.58478e-08
11.627700	7.58832e-08
11.626931	7.59186e-08
11.626162	7.59541e-08
11.625393	7.59895e-08
11.624624	7.6025e-08
11.623855	7.60605e-08
11.623086	7.6096e-08
11.622317	7.61316e-08
11.621548	7.61671e-08
11.620779	7.62027e-08
11.620011	7.62382e-08
11.619242	7.62738e-08
11.618473	7.63095e-08
11.617704	7.63451e-08
11.616935	7.63807e-08
11.616166	7.64164e-08
11.615397	7.64521e-08
11.614628	7.64878e-08
11.613859	7.65235e-08
11.613090	7.65592e-08
11.612321	7.6595e-08
11.611552	7.66307e-08
11.610783	7.66665e-08
11.610014	7.67023e-08
11.609245	7.67381e-08
11.608477	7.6774e-08
11.607708	7.68098e-08
11.606939	7.68457e-08
11.606170	7.68816e-08
11.605401	7.69175e-08
11.604632	7.69534e-08
11.603863	7.69893e-08
11.603094	7.70253e-08
11.602325	7.70612e-08
11.601556	7.70972e-08
11.600787	7.71332e-08
11.600018	7.71692e-08
11.599249	7.72053e-08
11.598480	7.72413e-08
11.597712	7.72774e-08
11.596943	7.73135e-08
11.596174	7.73496e-08
11.595405	7.73857e-08
11.594636	7.74219e-08
11.593867	7.7458e-08
11.593098	7.74942e-08
11.592329	7.75304e-08
11.591560	7.75666e-08
11.590791	7.76028e-08
11.590022	7.7639e-08
11.589253	7.76753e-08
11.588484	7.77116e-08
11.587715	7.77479e-08
11.586947	7.77842e-08
11.586178	7.78205e-08
11.585409	7.78569e-08
11.584640	7.78932e-08
11.583871	7.79296e-08
11.583102	7.7966e-08
11.582333	7.80024e-08
11.581564	7.80388e-08
11.580795	7.80753e-08
11.580026	7.81117e-08
11.579257	7.81482e-08
11.578488	7.81847e-08
11.577719	7.82212e-08
11.576950	7.82578e-08
11.576181	7.82943e-08
11.575413	7.83309e-08
11.574644	7.83675e-08
11.573875	7.84041e-08
11.573106	7.84407e-08
11.572337	7.84773e-08
11.571568	7.8514e-08
11.570799	7.85507e-08
11.570030	7.85874e-08
11.569261	7.86241e-08
11.568492	7.86608e-08
11.567723	7.86975e-08
11.566954	7.87343e-08
11.566185	7.87711e-08
11.565416	7.88079e-08
11.564648	7.88447e-08
11.563879	7.88815e-08
11.563110	7.89183e-08
11.562341	7.89552e-08
11.561572	7.89921e-08
11.560803	7.9029e-08
11.560034	7.90659e-08
11.559265	7.91028e-08
11.558496	7.91398e-08
11.557727	7.91768e-08
11.556958	7.92137e-08
11.556189	7.92507e-08
11.555420	7.92878e-08
11.554651	7.93248e-08
11.553883	7.93619e-08
11.553114	7.93989e-08
11.552345	7.9436e-08
11.551576	7.94731e-08
11.550807	7.95102e-08
11.550038	7.95474e-08
11.549269	7.95846e-08
11.548500	7.96217e-08
11.547731	7.96589e-08
11.546962	7.96961e-08
11.546193	7.97334e-08
11.545424	7.97706e-08
11.544655	7.98079e-08
11.543886	7.98452e-08
11.543117	7.98825e-08
11.542349	7.99198e-08
11.541580	7.99571e-08
11.540811	7.99945e-08
11.540042	8.00319e-08
11.539273	8.00692e-08
11.538504	8.01067e-08
11.537735	8.01441e-08
11.536966	8.01815e-08
11.536197	8.0219e-08
11.535428	8.02565e-08
11.534659	8.0294e-08
11.533890	8.03315e-08
11.533121	8.0369e-08
11.532352	8.04065e-08
11.531584	8.04441e-08
11.530815	8.04817e-08
11.530046	8.05193e-08
11.529277	8.05569e-08
11.528508	8.05946e-08
11.527739	8.06322e-08
11.526970	8.06699e-08
11.526201	8.07076e-08
11.525432	8.07453e-08
11.524663	8.0783e-08
11.523894	8.08208e-08
11.523125	8.08585e-08
11.522356	8.08963e-08
11.521587	8.09341e-08
11.520819	8.09719e-08
11.520050	8.10098e-08
11.519281	8.10476e-08
11.518512	8.10855e-08
11.517743	8.11234e-08
11.516974	8.11613e-08
11.516205	8.11992e-08
11.515436	8.12371e-08
11.514667	8.12751e-08
11.513898	8.13131e-08
11.513129	8.13511e-08
11.512360	8.13891e-08
11.511591	8.14271e-08
11.510822	8.14652e-08
11.510054	8.15032e-08
11.509285	8.15413e-08
11.508516	8.15794e-08
11.507747	8.16175e-08
11.506978	8.16557e-08
11.506209	8.16938e-08
11.505440	8.1732e-08
11.504671	8.17702e-08
11.503902	8.18084e-08
11.503133	8.18467e-08
11.502364	8.18849e-08
11.501595	8.19232e-08
11.500826	8.19615e-08
11.500057	8.19998e-08
11.499288	8.20381e-08
11.498520	8.20764e-08
11.497751	8.21148e-08
11.496982	8.21532e-08
11.496213	8.21915e-08
11.495444	8.223e-08
11.494675	8.22684e-08
11.493906	8.23068e-08
11.493137	8.23453e-08
11.492368	8.23838e-08
11.491599	8.24223e-08
11.490830	8.24608e-08
11.490061	8.24993e-08
11.489292	8.25379e-08
11.488523	8.25765e-08
11.487755	8.26151e-08
11.486986	8.26537e-08
11.486217	8.26923e-08
11.485448	8.2731e-08
11.484679	8.27696e-08
11.483910	8.28083e-08
11.483141	8.2847e-08
11.482372	8.28857e-08
11.481603	8.29245e-08
11.480834	8.29632e-08
11.480065	8.3002e-08
11.479296	8.30408e-08
11.478527	8.30796e-08
11.477758	8.31185e-08
11.476990	8.31573e-08
11.476221	8.31962e-08
11.475452	8.32351e-08
11.474683	8.3274e-08
11.473914	8.33129e-08
11.473145	8.33518e-08
11.472376	8.33908e-08
11.471607	8.34298e-08
11.470838	8.34688e-08
11.470069	8.35078e-08
11.469300	8.35468e-08
11.468531	8.35859e-08
11.467762	8.36249e-08
11.466993	8.3664e-08
11.466224	8.37031e-08
11.465456	8.37423e-08
11.464687	8.37814e-08
11.463918	8.38206e-08
11.463149	8.38598e-08
11.462380	8.3899e-08
11.461611	8.39382e-08
11.460842	8.39774e-08
11.460073	8.40167e-08
11.459304	8.40559e-08
11.458535	8.40952e-08
11.457766	8.41345e-08
11.456997	8.41739e-08
11.456228	8.42132e-08
11.455459	8.42526e-08
11.454691	8.4292e-08
11.453922	8.43314e-08
11.453153	8.43708e-08
11.452384	8.44103e-08
11.451615	8.44497e-08
11.450846	8.44892e-08
11.450077	8.45287e-08
11.449308	8.45682e-08
11.448539	8.46077e-08
11.447770	8.46473e-08
11.447001	8.46869e-08
11.446232	8.47265e-08
11.445463	8.47661e-08
11.444694	8.48057e-08
11.443926	8.48454e-08
11.443157	8.4885e-08
11.442388	8.49247e-08
11.441619	8.49644e-08
11.440850	8.50041e-08
11.440081	8.50439e-08
11.439312	8.50836e-08
11.438543	8.51234e-08
11.437774	8.51632e-08
11.437005	8.5203e-08
11.436236	8.52429e-08
11.435467	8.52827e-08
11.434698	8.53226e-08
11.433929	8.53625e-08
11.433160	8.54024e-08
11.432392	8.54423e-08
11.431623	8.54823e-08
11.430854	8.55223e-08
11.430085	8.55622e-08
11.429316	8.56023e-08
11.428547	8.56423e-08
11.427778	8.56823e-08
11.427009	8.57224e-08
11.426240	8.57625e-08
11.425471	8.58026e-08
11.424702	8.58427e-08
11.423933	8.58828e-08
11.423164	8.5923e-08
11.422395	8.59632e-08
11.421627	8.60034e-08
11.420858	8.60436e-08
11.420089	8.60838e-08
11.419320	8.61241e-08
11.418551	8.61643e-08
11.417782	8.62046e-08
11.417013	8.62449e-08
11.416244	8.62853e-08
11.415475	8.63256e-08
11.414706	8.6366e-08
11.413937	8.64064e-08
11.413168	8.64468e-08
11.412399	8.64872e-08
11.411630	8.65277e-08
11.410862	8.65681e-08
11.410093	8.66086e-08
11.409324	8.66491e-08
11.408555	8.66896e-08
11.407786	8.67302e-08
11.407017	8.67707e-08
11.406248	8.68113e-08
11.405479	8.68519e-08
11.404710	8.68925e-08
11.403941	8.69332e-08
11.403172	8.69738e-08
11.402403	8.70145e-08
11.401634	8.70552e-08
11.400865	8.70959e-08
11.400096	8.71366e-08
11.399328	8.71774e-08
11.398559	8.72181e-08
11.397790	8.72589e-08
11.397021	8.72997e-08
11.396252	8.73406e-08
11.395483	8.73814e-08
11.394714	8.74223e-08
11.393945	8.74632e-08
11.393176	8.75041e-08
11.392407	8.7545e-08
11.391638	8.7586e-08
11.390869	8.76269e-08
11.390100	8.76679e-08
11.389331	8.77089e-08
11.388563	8.77499e-08
11.387794	8.7791e-08
11.387025	8.7832e-08
11.386256	8.78731e-08
11.385487	8.79142e-08
11.384718	8.79553e-08
11.383949	8.79965e-08
11.383180	8.80376e-08
11.382411	8.80788e-08
11.381642	8.812e-08
11.380873	8.81612e-08
11.380104	8.82025e-08
11.379335	8.82437e-08
11.378566	8.8285e-08
11.377798	8.83263e-08
11.377029	8.83676e-08
11.376260	8.8409e-08
11.375491	8.84503e-08
11.374722	8.84917e-08
11.373953	8.85331e-08
11.373184	8.85745e-08
11.372415	8.86159e-08
11.371646	8.86574e-08
11.370877	8.86988e-08
11.370108	8.87403e-08
11.369339	8.87818e-08
11.368570	8.88234e-08
11.367801	8.88649e-08
11.367032	8.89065e-08
11.366264	8.89481e-08
11.365495	8.89897e-08
11.364726	8.90313e-08
11.363957	8.9073e-08
11.363188	8.91146e-08
11.362419	8.91563e-08
11.361650	8.9198e-08
11.360881	8.92398e-08
11.360112	8.92815e-08
11.359343	8.93233e-08
11.358574	8.93651e-08
11.357805	8.94069e-08
11.357036	8.94487e-08
11.356267	8.94906e-08
11.355499	8.95324e-08
11.354730	8.95743e-08
11.353961	8.96162e-08
11.353192	8.96581e-08
11.352423	8.97001e-08
11.351654	8.97421e-08
11.350885	8.9784e-08
11.350116	8.98261e-08
11.349347	8.98681e-08
11.348578	8.99101e-08
11.347809	8.99522e-08
11.347040	8.99943e-08
11.346271	9.00364e-08
11.345502	9.00785e-08
11.344734	9.01207e-08
11.343965	9.01628e-08
11.343196	9.0205e-08
11.342427	9.02472e-08
11.341658	9.02894e-08
11.340889	9.03317e-08
11.340120	9.03739e-08
11.339351	9.04162e-08
11.338582	9.04585e-08
11.337813	9.05009e-08
11.337044	9.05432e-08
11.336275	9.05856e-08
11.335506	9.0628e-08
11.334737	9.06704e-08
11.333968	9.07128e-08
11.333200	9.07552e-08
11.332431	9.07977e-08
11.331662	9.08402e-08
11.330893	9.08827e-08
11.330124	9.09252e-08
11.329355	9.09678e-08
11.328586	9.10103e-08
11.327817	9.10529e-08
11.327048	9.10955e-08
11.326279	9.11382e-08
11.325510	9.11808e-08
11.324741	9.12235e-08
11.323972	9.12662e-08
11.323203	9.13089e-08
11.322435	9.13516e-08
11.321666	9.13943e-08
11.320897	9.14371e-08
11.320128	9.14799e-08
11.319359	9.15227e-08
11.318590	9.15655e-08
11.317821	9.16084e-08
11.317052	9.16513e-08
11.316283	9.16942e-08
11.315514	9.17371e-08
11.314745	9.178e-08
11.313976	9.1823e-08
11.313207	9.18659e-08
11.312438	9.19089e-08
11.311670	9.19519e-08
11.310901	9.1995e-08
11.310132	9.2038e-08
11.309363	9.20811e-08
11.308594	9.21242e-08
11.307825	9.21673e-08
11.307056	9.22104e-08
11.306287	9.22536e-08
11.305518	9.22968e-08
11.304749	9.234e-08
11.303980	9.23832e-08
11.303211	9.24264e-08
11.302442	9.24697e-08
11.301673	9.2513e-08
11.300904	9.25563e-08
11.300136	9.25996e-08
11.299367	9.26429e-08
11.298598	9.26863e-08
11.297829	9.27297e-08
11.297060	9.27731e-08
11.296291	9.28165e-08
11.295522	9.28599e-08
11.294753	9.29034e-08
11.293984	9.29469e-08
11.293215	9.29904e-08
11.292446	9.30339e-08
11.291677	9.30774e-08
11.290908	9.3121e-08
11.290139	9.31646e-08
11.289371	9.32082e-08
11.288602	9.32518e-08
11.287833	9.32955e-08
11.287064	9.33392e-08
11.286295	9.33828e-08
11.285526	9.34266e-08
11.284757	9.34703e-08
11.283988	9.3514e-08
11.283219	9.35578e-08
11.282450	9.36016e-08
11.281681	9.36454e-08
11.280912	9.36893e-08
11.280143	9.37331e-08
11.279374	9.3777e-08
11.278606	9.38209e-08
11.277837	9.38648e-08
11.277068	9.39088e-08
11.276299	9.39527e-08
11.275530	9.39967e-08
11.274761	9.40407e-08
11.273992	9.40847e-08
11.273223	9.41288e-08
11.272454	9.41728e-08
11.271685	9.42169e-08
11.270916	9.4261e-08
11.270147	9.43052e-08
11.269378	9.43493e-08
11.268609	9.43935e-08
11.267840	9.44377e-08
11.267072	9.44819e-08
11.266303	9.45261e-08
11.265534	9.45704e-08
11.264765	9.46146e-08
11.263996	9.46589e-08
11.263227	9.47032e-08
11.262458	9.47476e-08
11.261689	9.47919e-08
11.260920	9.48363e-08
11.260151	9.48807e-08
11.259382	9.49251e-08
11.258613	9.49696e-08
11.257844	9.50141e-08
11.257075	9.50585e-08
11.256307	9.5103e-08
11.255538	9.51476e-08
11.254769	9.51921e-08
11.254000	9.52367e-08
11.253231	9.52813e-08
11.252462	9.53259e-08
11.251693	9.53705e-08
11.250924	9.54152e-08
11.250155	9.54599e-08
11.249386	9.55046e-08
11.248617	9.55493e-08
11.247848	9.5594e-08
11.247079	9.56388e-08
11.246310	9.56835e-08
11.245542	9.57284e-08
11.244773	9.57732e-08
11.244004	9.5818e-08
11.243235	9.58629e-08
11.242466	9.59078e-08
11.241697	9.59527e-08
11.240928	9.59976e-08
11.240159	9.60426e-08
11.239390	9.60875e-08
11.238621	9.61325e-08
11.237852	9.61775e-08
11.237083	9.62226e-08
11.236314	9.62676e-08
11.235545	9.63127e-08
11.234776	9.63578e-08
11.234008	9.64029e-08
11.233239	9.64481e-08
11.232470	9.64933e-08
11.231701	9.65384e-08
11.230932	9.65836e-08
11.230163	9.66289e-08
11.229394	9.66741e-08
11.228625	9.67194e-08
11.227856	9.67647e-08
11.227087	9.681e-08
11.226318	9.68553e-08
11.225549	9.69007e-08
11.224780	9.69461e-08
11.224011	9.69915e-08
11.223243	9.70369e-08
11.222474	9.70823e-08
11.221705	9.71278e-08
11.220936	9.71733e-08
11.220167	9.72188e-08
11.219398	9.72643e-08
11.218629	9.73099e-08
11.217860	9.73555e-08
11.217091	9.74011e-08
11.216322	9.74467e-08
11.215553	9.74923e-08
11.214784	9.7538e-08
11.214015	9.75837e-08
11.213246	9.76294e-08
11.212478	9.76751e-08
11.211709	9.77208e-08
11.210940	9.77666e-08
11.210171	9.78124e-08
11.209402	9.78582e-08
11.208633	9.7904e-08
11.207864	9.79499e-08
11.207095	9.79958e-08
11.206326	9.80417e-08
11.205557	9.80876e-08
11.204788	9.81335e-08
11.204019	9.81795e-08
11.203250	9.82255e-08
11.202481	9.82715e-08
11.201712	9.83175e-08
11.200944	9.83636e-08
11.200175	9.84097e-08
11.199406	9.84558e-08
11.198637	9.85019e-08
11.197868	9.8548e-08
11.197099	9.85942e-08
11.196330	9.86404e-08
11.195561	9.86866e-08
11.194792	9.87328e-08
11.194023	9.8779e-08
11.193254	9.88253e-08
11.192485	9.88716e-08
11.191716	9.89179e-08
11.190947	9.89642e-08
11.190179	9.90106e-08
11.189410	9.9057e-08
11.188641	9.91034e-08
11.187872	9.91498e-08
11.187103	9.91963e-08
11.186334	9.92427e-08
11.185565	9.92892e-08
11.184796	9.93357e-08
11.184027	9.93823e-08
11.183258	9.94288e-08
11.182489	9.94754e-08
11.181720	9.9522e-08
11.180951	9.95686e-08
11.180182	9.96153e-08
11.179414	9.96619e-08
11.178645	9.97086e-08
11.177876	9.97553e-08
11.177107	9.98021e-08
11.176338	9.98488e-08
11.175569	9.98956e-08
11.174800	9.99424e-08
11.174031	9.99892e-08
11.173262	1.00036e-07
11.172493	1.00083e-07
11.171724	1.0013e-07
11.170955	1.00177e-07
11.170186	1.00224e-07
11.169417	1.00271e-07
11.168648	1.00318e-07
11.167880	1.00365e-07
11.167111	1.00412e-07
11.166342	1.00459e-07
11.165573	1.00506e-07
11.164804	1.00553e-07
11.164035	1.006e-07
11.163266	1.00647e-07
11.162497	1.00694e-07
11.161728	1.00741e-07
11.160959	1.00789e-07
11.160190	1.00836e-07
11.159421	1.00883e-07
11.158652	1.0093e-07
11.157883	1.00978e-07
11.157115	1.01025e-07
11.156346	1.01072e-07
11.155577	1.0112e-07
11.154808	1.01167e-07
11.154039	1.01214e-07
11.153270	1.01262e-07
11.152501	1.01309e-07
11.151732	1.01357e-07
11.150963	1.01404e-07
11.150194	1.01452e-07
11.149425	1.01499e-07
11.148656	1.01547e-07
11.147887	1.01595e-07
11.147118	1.01642e-07
11.146350	1.0169e-07
11.145581	1.01737e-07
11.144812	1.01785e-07
11.144043	1.01833e-07
11.143274	1.0188e-07
11.142505	1.01928e-07
11.141736	1.01976e-07
11.140967	1.02024e-07
11.140198	1.02072e-07
11.139429	1.02119e-07
11.138660	1.02167e-07
11.137891	1.02215e-07
11.137122	1.02263e-07
11.136353	1.02311e-07
11.135584	1.02359e-07
11.134816	1.02407e-07
11.134047	1.02455e-07
11.133278	1.02503e-07
11.132509	1.02551e-07
11.131740	1.02599e-07
11.130971	1.02647e-07
11.130202	1.02695e-07
11.129433	1.02743e-07
11.128664	1.02791e-07
11.127895	1.0284e-07
11.127126	1.02888e-07
11.126357	1.02936e-07
11.125588	1.02984e-07
11.124819	1.03033e-07
11.124051	1.03081e-07
11.123282	1.03129e-07
11.122513	1.03178e-07
11.121744	1.03226e-07
11.120975	1.03274e-07
11.120206	1.03323e-07
11.119437	1.03371e-07
11.118668	1.0342e-07
11.117899	1.03468e-07
11.117130	1.03517e-07
11.116361	1.03565e-07
11.115592	1.03614e-07
11.114823	1.03662e-07
11.114054	1.03711e-07
11.113286	1.03759e-07
11.112517	1.03808e-07
11.111748	1.03857e-07
11.110979	1.03905e-07
11.110210	1.03954e-07
11.109441	1.04003e-07
11.108672	1.04052e-07
11.107903	1.041e-07
11.107134	1.04149e-07
11.106365	1.04198e-07
11.105596	1.04247e-07
11.104827	1.04296e-07
11.104058	1.04344e-07
11.103289	1.04393e-07
11.102520	1.04442e-07
11.101752	1.04491e-07
11.100983	1.0454e-07
11.100214	1.04589e-07
11.099445	1.04638e-07
11.098676	1.04687e-07
11.097907	1.04736e-07
11.097138	1.04786e-07
11.096369	1.04835e-07
11.095600	1.04884e-07
11.094831	1.04933e-07
11.094062	1.04982e-07
11.093293	1.05031e-07
11.092524	1.05081e-07
11.091755	1.0513e-07
11.090987	1.05179e-07
11.090218	1.05228e-07
11.089449	1.05278e-07
11.088680	1.05327e-07
11.087911	1.05377e-07
11.087142	1.05426e-07
11.086373	1.05475e-07
11.085604	1.05525e-07
11.084835	1.05574e-07
11.084066	1.05624e-07
11.083297	1.05673e-07
11.082528	1.05723e-07
11.081759	1.05772e-07
11.080990	1.05822e-07
11.080222	1.05872e-07
11.079453	1.05921e-07
11.078684	1.05971e-07
11.077915	1.06021e-07
11.077146	1.0607e-07
11.076377	1.0612e-07
11.075608	1.0617e-07
11.074839	1.0622e-07
11.074070	1.06269e-07
11.073301	1.06319e-07
11.072532	1.06369e-07
11.071763	1.06419e-07
11.070994	1.06469e-07
11.070225	1.06519e-07
11.069456	1.06569e-07
11.068688	1.06619e-07
11.067919	1.06669e-07
11.067150	1.06719e-07
11.066381	1.06769e-07
11.065612	1.06819e-07
11.064843	1.06869e-07
11.064074	1.06919e-07
11.063305	1.06969e-07
11.062536	1.07019e-07
11.061767	1.07069e-07
11.060998	1.0712e-07
11.060229	1.0717e-07
11.059460	1.0722e-07
11.058691	1.0727e-07
11.057923	1.07321e-07
11.057154	1.07371e-07
11.056385	1.07421e-07
11.055616	1.07472e-07
11.054847	1.07522e-07
11.054078	1.07573e-07
11.053309	1.07623e-07
11.052540	1.07674e-07
11.051771	1.07724e-07
11.051002	1.07775e-07
11.050233	1.07825e-07
11.049464	1.07876e-07
11.048695	1.07926e-07
11.047926	1.07977e-07
11.047158	1.08028e-07
11.046389	1.08078e-07
11.045620	1.08129e-07
11.044851	1.0818e-07
11.044082	1.0823e-07
11.043313	1.08281e-07
11.042544	1.08332e-07
11.041775	1.08383e-07
11.041006	1.08433e-07
11.040237	1.08484e-07
11.039468	1.08535e-07
11.038699	1.08586e-07
11.037930	1.08637e-07
11.037161	1.08688e-07
11.036392	1.08739e-07
11.035624	1.0879e-07
11.034855	1.08841e-07
11.034086	1.08892e-07
11.033317	1.08943e-07
11.032548	1.08994e-07
11.031779	1.09045e-07
11.031010	1.09096e-07
11.030241	1.09148e-07
11.029472	1.09199e-07
11.028703	1.0925e-07
11.027934	1.09301e-07
11.027165	1.09353e-07
11.026396	1.09404e-07
11.025627	1.09455e-07
11.024859	1.09507e-07
11.024090	1.09558e-07
11.023321	1.09609e-07
11.022552	1.09661e-07
11.021783	1.09712e-07
11.021014	1.09764e-07
11.020245	1.09815e-07
11.019476	1.09867e-07
11.018707	1.09918e-07
11.017938	1.0997e-07
11.017169	1.10021e-07
11.016400	1.10073e-07
11.015631	1.10125e-07
11.014862	1.10176e-07
11.014094	1.10228e-07
11.013325	1.1028e-07
11.012556	1.10331e-07
11.011787	1.10383e-07
11.011018	1.10435e-07
11.010249	1.10487e-07
11.009480	1.10538e-07
11.008711	1.1059e-07
11.007942	1.10642e-07
11.007173	1.10694e-07
11.006404	1.10746e-07
11.005635	1.10798e-07
11.004866	1.1085e-07
11.004097	1.10902e-07
11.003328	1.10954e-07
11.002560	1.11006e-07
11.001791	1.11058e-07
11.001022	1.1111e-07
11.000253	1.11162e-07
10.999484	1.11215e-07
10.998715	1.11267e-07
10.997946	1.11319e-07
10.997177	1.11371e-07
10.996408	1.11423e-07
10.995639	1.11476e-07
10.994870	1.11528e-07
10.994101	1.1158e-07
10.993332	1.11633e-07
10.992563	1.11685e-07
10.991795	1.11737e-07
10.991026	1.1179e-07
10.990257	1.11842e-07
10.989488	1.11895e-07
10.988719	1.11947e-07
10.987950	1.12e-07
10.987181	1.12052e-07
10.986412	1.12105e-07
10.985643	1.12158e-07
10.984874	1.1221e-07
10.984105	1.12263e-07
10.983336	1.12315e-07
10.982567	1.12368e-07
10.981798	1.12421e-07
10.981030	1.12474e-07
10.980261	1.12526e-07
10.979492	1.12579e-07
10.978723	1.12632e-07
10.977954	1.12685e-07
10.977185	1.12738e-07
10.976416	1.12791e-07
10.975647	1.12844e-07
10.974878	1.12897e-07
10.974109	1.1295e-07
10.973340	1.13003e-07
10.972571	1.13056e-07
10.971802	1.13109e-07
10.971033	1.13162e-07
10.970264	1.13215e-07
10.969496	1.13268e-07
10.968727	1.13321e-07
10.967958	1.13374e-07
10.967189	1.13427e-07
10.966420	1.13481e-07
10.965651	1.13534e-07
10.964882	1.13587e-07
10.964113	1.13641e-07
10.963344	1.13694e-07
10.962575	1.13747e-07
10.961806	1.13801e-07
10.961037	1.13854e-07
10.960268	1.13907e-07
10.959499	1.13961e-07
10.958731	1.14014e-07
10.957962	1.14068e-07
10.957193	1.14121e-07
10.956424	1.14175e-07
10.955655	1.14229e-07
10.954886	1.14282e-07
10.954117	1.14336e-07
10.953348	1.14389e-07
10.952579	1.14443e-07
10.951810	1.14497e-07
10.951041	1.14551e-07
10.950272	1.14604e-07
10.949503	1.14658e-07
10.948734	1.14712e-07
10.947966	1.14766e-07
10.947197	1.1482e-07
10.946428	1.14874e-07
10.945659	1.14928e-07
10.944890	1.14981e-07
10.944121	1.15035e-07
10.943352	1.15089e-07
10.942583	1.15143e-07
10.941814	1.15197e-07
10.941045	1.15252e-07
10.940276	1.15306e-07
10.939507	1.1536e-07
10.938738	1.15414e-07
10.937969	1.15468e-07
10.937200	1.15522e-07
10.936432	1.15577e-07
10.935663	1.15631e-07
10.934894	1.15685e-07
10.934125	1.15739e-07
10.933356	1.15794e-07
10.932587	1.15848e-07
10.931818	1.15902e-07
10.931049	1.15957e-07
10.930280	1.16011e-07
10.929511	1.16066e-07
10.928742	1.1612e-07
10.927973	1.16175e-07
10.927204	1.16229e-07
10.926435	1.16284e-07
10.925667	1.16338e-07
10.924898	1.16393e-07
10.924129	1.16448e-07
10.923360	1.16502e-07
10.922591	1.16557e-07
10.921822	1.16612e-07
10.921053	1.16666e-07
10.920284	1.16721e-07
10.919515	1.16776e-07
10.918746	1.16831e-07
10.917977	1.16886e-07
10.917208	1.16941e-07
10.916439	1.16995e-07
10.915670	1.1705e-07
10.914902	1.17105e-07
10.914133	1.1716e-07
10.913364	1.17215e-07
10.912595	1.1727e-07
10.911826	1.17325e-07
10.911057	1.17381e-07
10.910288	1.17436e-07
10.909519	1.17491e-07
10.908750	1.17546e-07
10.907981	1.17601e-07
10.907212	1.17656e-07
10.906443	1.17712e-07
10.905674	1.17767e-07
10.904905	1.17822e-07
10.904137	1.17877e-07
10.903368	1.17933e-07
10.902599	1.17988e-07
10.901830	1.18044e-07
10.901061	1.18099e-07
10.900292	1.18154e-07
10.899523	1.1821e-07
10.898754	1.18265e-07
10.897985	1.18321e-07
10.897216	1.18377e-07
10.896447	1.18432e-07
10.895678	1.18488e-07
10.894909	1.18543e-07
10.894140	1.18599e-07
10.893371	1.18655e-07
10.892603	1.1871e-07
10.891834	1.18766e-07
10.891065	1.18822e-07
10.890296	1.18878e-07
10.889527	1.18934e-07
10.888758	1.18989e-07
10.887989	1.19045e-07
10.887220	1.19101e-07
10.886451	1.19157e-07
10.885682	1.19213e-07
10.884913	1.19269e-07
10.884144	1.19325e-07
10.883375	1.19381e-07
10.882606	1.19437e-07
10.881838	1.19493e-07
10.881069	1.19549e-07
10.880300	1.19606e-07
10.879531	1.19662e-07
10.878762	1.19718e-07
10.877993	1.19774e-07
10.877224	1.1983e-07
10.876455	1.19887e-07
10.875686	1.19943e-07
10.874917	1.19999e-07
10.874148	1.20056e-07
10.873379	1.20112e-07
10.872610	1.20168e-07
10.871841	1.20225e-07
10.871073	1.20281e-07
10.870304	1.20338e-07
10.869535	1.20394e-07
10.868766	1.20451e-07
10.867997	1.20507e-07
10.867228	1.20564e-07
10.866459	1.20621e-07
10.865690	1.20677e-07
10.864921	1.20734e-07
10.864152	1.20791e-07
10.863383	1.20847e-07
10.862614	1.20904e-07
10.861845	1.20961e-07
10.861076	1.21018e-07
10.860307	1.21075e-07
10.859539	1.21131e-07
10.858770	1.21188e-07
10.858001	1.21245e-07
10.857232	1.21302e-07
10.856463	1.21359e-07
10.855694	1.21416e-07
10.854925	1.21473e-07
10.854156	1.2153e-07
10.853387	1.21587e-07
10.852618	1.21645e-07
10.851849	1.21702e-07
10.851080	1.21759e-07
10.850311	1.21816e-07
10.849542	1.21873e-07
10.848774	1.2193e-07
10.848005	1.21988e-07
10.847236	1.22045e-07
10.846467	1.22102e-07
10.845698	1.2216e-07
10.844929	1.22217e-07
10.844160	1.22275e-07
10.843391	1.22332e-07
10.842622	1.22389e-07
10.841853	1.22447e-07
10.841084	1.22504e-07
10.840315	1.22562e-07
10.839546	1.2262e-07
10.838777	1.22677e-07
10.838009	1.22735e-07
10.837240	1.22792e-07
10.836471	1.2285e-07
10.835702	1.22908e-07
10.834933	1.22966e-07
10.834164	1.23023e-07
10.833395	1.23081e-07
10.832626	1.23139e-07
10.831857	1.23197e-07
10.831088	1.23255e-07
10.830319	1.23313e-07
10.829550	1.23371e-07
10.828781	1.23429e-07
10.828012	1.23487e-07
10.827243	1.23545e-07
10.826475	1.23603e-07
10.825706	1.23661e-07
10.824937	1.23719e-07
10.824168	1.23777e-07
10.823399	1.23835e-07
10.822630	1.23893e-07
10.821861	1.23951e-07
10.821092	1.2401e-07
10.820323	1.24068e-07
10.819554	1.24126e-07
10.818785	1.24185e-07
10.818016	1.24243e-07
10.817247	1.24301e-07
10.816478	1.2436e-07
10.815710	1.24418e-07
10.814941	1.24477e-07
10.814172	1.24535e-07
10.813403	1.24594e-07
10.812634	1.24652e-07
10.811865	1.24711e-07
10.811096	1.24769e-07
10.810327	1.24828e-07
10.809558	1.24887e-07
10.808789	1.24945e-07
10.808020	1.25004e-07
10.807251	1.25063e-07
10.806482	1.25121e-07
10.805713	1.2518e-07
10.804945	1.25239e-07
10.804176	1.25298e-07
10.803407	1.25357e-07
10.802638	1.25416e-07
10.801869	1.25475e-07
10.801100	1.25534e-07
10.800331	1.25593e-07
10.799562	1.25652e-07
10.798793	1.25711e-07
10.798024	1.2577e-07
10.797255	1.25829e-07
10.796486	1.25888e-07
10.795717	1.25947e-07
10.794948	1.26006e-07
10.794179	1.26066e-07
10.793411	1.26125e-07
10.792642	1.26184e-07
10.791873	1.26243e-07
10.791104	1.26303e-07
10.790335	1.26362e-07
10.789566	1.26421e-07
10.788797	1.26481e-07
10.788028	1.2654e-07
10.787259	1.266e-07
10.786490	1.26659e-07
10.785721	1.26719e-07
10.784952	1.26778e-07
10.784183	1.26838e-07
10.783414	1.26898e-07
10.782646	1.26957e-07
10.781877	1.27017e-07
10.781108	1.27077e-07
10.780339	1.27136e-07
10.779570	1.27196e-07
10.778801	1.27256e-07
10.778032	1.27316e-07
10.777263	1.27376e-07
10.776494	1.27435e-07
10.775725	1.27495e-07
10.774956	1.27555e-07
10.774187	1.27615e-07
10.773418	1.27675e-07
10.772649	1.27735e-07
10.771881	1.27795e-07
10.771112	1.27855e-07
10.770343	1.27915e-07
10.769574	1.27975e-07
10.768805	1.28036e-07
10.768036	1.28096e-07
10.767267	1.28156e-07
10.766498	1.28216e-07
10.765729	1.28277e-07
10.764960	1.28337e-07
10.764191	1.28397e-07
10.763422	1.28458e-07
10.762653	1.28518e-07
10.761884	1.28578e-07
10.761115	1.28639e-07
10.760347	1.28699e-07
10.759578	1.2876e-07
10.758809	1.2882e-07
10.758040	1.28881e-07
10.757271	1.28941e-07
10.756502	1.29002e-07
10.755733	1.29063e-07
10.754964	1.29123e-07
10.754195	1.29184e-07
10.753426	1.29245e-07
10.752657	1.29306e-07
10.751888	1.29366e-07
10.751119	1.29427e-07
10.750350	1.29488e-07
10.749582	1.29549e-07
10.748813	1.2961e-07
10.748044	1.29671e-07
10.747275	1.29732e-07
10.746506	1.29793e-07
10.745737	1.29854e-07
10.744968	1.29915e-07
10.744199	1.29976e-07
10.743430	1.30037e-07
10.742661	1.30098e-07
10.741892	1.30159e-07
10.741123	1.3022e-07
10.740354	1.30282e-07
10.739585	1.30343e-07
10.738817	1.30404e-07
10.738048	1.30466e-07
10.737279	1.30527e-07
10.736510	1.30588e-07
10.735741	1.3065e-07
10.734972	1.30711e-07
10.734203	1.30773e-07
10.733434	1.30834e-07
10.732665	1.30896e-07
10.731896	1.30957e-07
10.731127	1.31019e-07
10.730358	1.3108e-07
10.729589	1.31142e-07
10.728820	1.31204e-07
10.728051	1.31265e-07
10.727283	1.31327e-07
10.726514	1.31389e-07
10.725745	1.31451e-07
10.724976	1.31512e-07
10.724207	1.31574e-07
10.723438	1.31636e-07
10.722669	1.31698e-07
10.721900	1.3176e-07
10.721131	1.31822e-07
10.720362	1.31884e-07
10.719593	1.31946e-07
10.718824	1.32008e-07
10.718055	1.3207e-07
10.717286	1.32132e-07
10.716518	1.32194e-07
10.715749	1.32256e-07
10.714980	1.32319e-07
10.714211	1.32381e-07
10.713442	1.32443e-07
10.712673	1.32505e-07
10.711904	1.32568e-07
10.711135	1.3263e-07
10.710366	1.32692e-07
10.709597	1.32755e-07
10.708828	1.32817e-07
10.708059	1.3288e-07
10.707290	1.32942e-07
10.706521	1.33005e-07
10.705753	1.33067e-07
10.704984	1.3313e-07
10.704215	1.33192e-07
10.703446	1.33255e-07
10.702677	1.33318e-07
10.701908	1.3338e-07
10.701139	1.33443e-07
10.700370	1.33506e-07
10.699601	1.33569e-07
10.698832	1.33632e-07
10.698063	1.33694e-07
10.697294	1.33757e-07
10.696525	1.3382e-07
10.695756	1.33883e-07
10.694987	1.33946e-07
10.694219	1.34009e-07
10.693450	1.34072e-07
10.692681	1.34135e-07
10.691912	1.34198e-07
10.691143	1.34261e-07
10.690374	1.34325e-07
10.689605	1.34388e-07
10.688836	1.34451e-07
10.688067	1.34514e-07
10.687298	1.34577e-07
10.686529	1.34641e-07
10.685760	1.34704e-07
10.684991	1.34767e-07
10.684222	1.34831e-07
10.683454	1.34894e-07
10.682685	1.34958e-07
10.681916	1.35021e-07
10.681147	1.35085e-07
10.680378	1.35148e-07
10.679609	1.35212e-07
10.678840	1.35275e-07
10.678071	1.35339e-07
10.677302	1.35403e-07
10.676533	1.35466e-07
10.675764	1.3553e-07
10.674995	1.35594e-07
10.674226	1.35658e-07
10.673457	1.35722e-07
10.672689	1.35785e-07
10.671920	1.35849e-07
10.671151	1.35913e-07
10.670382	1.35977e-07
10.669613	1.36041e-07
10.668844	1.36105e-07
10.668075	1.36169e-07
10.667306	1.36233e-07
10.666537	1.36297e-07
10.665768	1.36361e-07
10.664999	1.36426e-07
10.664230	1.3649e-07
10.663461	1.36554e-07
10.662692	1.36618e-07
10.661923	1.36682e-07
10.661155	1.36747e-07
10.660386	1.36811e-07
10.659617	1.36875e-07
10.658848	1.3694e-07
10.658079	1.37004e-07
10.657310	1.37069e-07
10.656541	1.37133e-07
10.655772	1.37198e-07
10.655003	1.37262e-07
10.654234	1.37327e-07
10.653465	1.37392e-07
10.652696	1.37456e-07
10.651927	1.37521e-07
10.651158	1.37586e-07
10.650390	1.3765e-07
10.649621	1.37715e-07
10.648852	1.3778e-07
10.648083	1.37845e-07
10.647314	1.3791e-07
10.646545	1.37974e-07
10.645776	1.38039e-07
10.645007	1.38104e-07
10.644238	1.38169e-07
10.643469	1.38234e-07
10.642700	1.38299e-07
10.641931	1.38364e-07
10.641162	1.3843e-07
10.640393	1.38495e-07
10.639625	1.3856e-07
10.638856	1.38625e-07
10.638087	1.3869e-07
10.637318	1.38756e-07
10.636549	1.38821e-07
10.635780	1.38886e-07
10.635011	1.38952e-07
10.634242	1.39017e-07
10.633473	1.39082e-07
10.632704	1.39148e-07
10.631935	1.39213e-07
10.631166	1.39279e-07
10.630397	1.39344e-07
10.629628	1.3941e-07
10.628859	1.39476e-07
10.628091	1.39541e-07
10.627322	1.39607e-07
10.626553	1.39673e-07
10.625784	1.39738e-07
10.625015	1.39804e-07
10.624246	1.3987e-07
10.623477	1.39936e-07
10.622708	1.40002e-07
10.621939	1.40067e-07
10.621170	1.40133e-07
10.620401	1.40199e-07
10.619632	1.40265e-07
10.618863	1.40331e-07
10.618094	1.40397e-07
10.617326	1.40463e-07
10.616557	1.4053e-07
10.615788	1.40596e-07
10.615019	1.40662e-07
10.614250	1.40728e-07
10.613481	1.40794e-07
10.612712	1.40861e-07
10.611943	1.40927e-07
10.611174	1.40993e-07
10.610405	1.4106e-07
10.609636	1.41126e-07
10.608867	1.41192e-07
10.608098	1.41259e-07
10.607329	1.41325e-07
10.606561	1.41392e-07
10.605792	1.41458e-07
10.605023	1.41525e-07
10.604254	1.41592e-07
10.603485	1.41658e-07
10.602716	1.41725e-07
10.601947	1.41792e-07
10.601178	1.41858e-07
10.600409	1.41925e-07
10.599640	1.41992e-07
10.598871	1.42059e-07
10.598102	1.42126e-07
10.597333	1.42193e-07
10.596564	1.4226e-07
10.595795	1.42327e-07
10.595027	1.42394e-07
10.594258	1.42461e-07
10.593489	1.42528e-07
10.592720	1.42595e-07
10.591951	1.42662e-07
10.591182	1.42729e-07
10.590413	1.42796e-07
10.589644	1.42863e-07
10.588875	1.42931e-07
10.588106	1.42998e-07
10.587337	1.43065e-07
10.586568	1.43133e-07
10.585799	1.432e-07
10.585030	1.43267e-07
10.584262	1.43335e-07
10.583493	1.43402e-07
10.582724	1.4347e-07
10.581955	1.43537e-07
10.581186	1.43605e-07
10.580417	1.43673e-07
10.579648	1.4374e-07
10.578879	1.43808e-07
10.578110	1.43876e-07
10.577341	1.43943e-07
10.576572	1.44011e-07
10.575803	1.44079e-07
10.575034	1.44147e-07
10.574265	1.44215e-07
10.573497	1.44283e-07
10.572728	1.44351e-07
10.571959	1.44419e-07
10.571190	1.44487e-07
10.570421	1.44555e-07
10.569652	1.44623e-07
10.568883	1.44691e-07
10.568114	1.44759e-07
10.567345	1.44827e-07
10.566576	1.44895e-07
10.565807	1.44963e-07
10.565038	1.45032e-07
10.564269	1.451e-07
10.563500	1.45168e-07
10.562731	1.45237e-07
10.561963	1.45305e-07
10.561194	1.45373e-07
10.560425	1.45442e-07
10.559656	1.4551e-07
10.558887	1.45579e-07
10.558118	1.45647e-07
10.557349	1.45716e-07
10.556580	1.45785e-07
10.555811	1.45853e-07
10.555042	1.45922e-07
10.554273	1.45991e-07
10.553504	1.46059e-07
10.552735	1.46128e-07
10.551966	1.46197e-07
10.551198	1.46266e-07
10.550429	1.46335e-07
10.549660	1.46404e-07
10.548891	1.46473e-07
10.548122	1.46542e-07
10.547353	1.46611e-07
10.546584	1.4668e-07
10.545815	1.46749e-07
10.545046	1.46818e-07
10.544277	1.46887e-07
10.543508	1.46956e-07
10.542739	1.47025e-07
10.541970	1.47095e-07
10.541201	1.47164e-07
10.540433	1.47233e-07
10.539664	1.47303e-07
10.538895	1.47372e-07
10.538126	1.47441e-07
10.537357	1.47511e-07
10.536588	1.4758e-07
10.535819	1.4765e-07
10.535050	1.47719e-07
10.534281	1.47789e-07
10.533512	1.47859e-07
10.532743	1.47928e-07
10.531974	1.47998e-07
10.531205	1.48068e-07
10.530436	1.48137e-07
10.529667	1.48207e-07
10.528899	1.48277e-07
10.528130	1.48347e-07
10.527361	1.48417e-07
10.526592	1.48487e-07
10.525823	1.48557e-07
10.525054	1.48626e-07
10.524285	1.48696e-07
10.523516	1.48767e-07
10.522747	1.48837e-07
10.521978	1.48907e-07
10.521209	1.48977e-07
10.520440	1.49047e-07
10.519671	1.49117e-07
10.518902	1.49187e-07
10.518134	1.49258e-07
10.517365	1.49328e-07
10.516596	1.49398e-07
10.515827	1.49469e-07
10.515058	1.49539e-07
10.514289	1.4961e-07
10.513520	1.4968e-07
10.512751	1.49751e-07
10.511982	1.49821e-07
10.511213	1.49892e-07
10.510444	1.49962e-07
10.509675	1.50033e-07
10.508906	1.50104e-07
10.508137	1.50174e-07
10.507369	1.50245e-07
10.506600	1.50316e-07
10.505831	1.50387e-07
10.505062	1.50458e-07
10.504293	1.50529e-07
10.503524	1.50599e-07
10.502755	1.5067e-07
10.501986	1.50741e-07
10.501217	1.50812e-07
10.500448	1.50883e-07
10.499679	1.50955e-07
10.498910	1.51026e-07
10.498141	1.51097e-07
10.497372	1.51168e-07
10.496603	1.51239e-07
10.495835	1.51311e-07
10.495066	1.51382e-07
10.494297	1.51453e-07
10.493528	1.51524e-07
10.492759	1.51596e-07
10.491990	1.51667e-07
10.491221	1.51739e-07
10.490452	1.5181e-07
10.489683	1.51882e-07
10.488914	1.51953e-07
10.488145	1.52025e-07
10.487376	1.52097e-07
10.486607	1.52168e-07
10.485838	1.5224e-07
10.485070	1.52312e-07
10.484301	1.52383e-07
10.483532	1.52455e-07
10.482763	1.52527e-07
10.481994	1.52599e-07
10.481225	1.52671e-07
10.480456	1.52743e-07
10.479687	1.52815e-07
10.478918	1.52887e-07
10.478149	1.52959e-07
10.477380	1.53031e-07
10.476611	1.53103e-07
10.475842	1.53175e-07
10.475073	1.53247e-07
10.474305	1.5332e-07
10.473536	1.53392e-07
10.472767	1.53464e-07
10.471998	1.53536e-07
10.471229	1.53609e-07
10.470460	1.53681e-07
10.469691	1.53754e-07
10.468922	1.53826e-07
10.468153	1.53899e-07
10.467384	1.53971e-07
10.466615	1.54044e-07
10.465846	1.54116e-07
10.465077	1.54189e-07
10.464308	1.54262e-07
10.463539	1.54334e-07
10.462771	1.54407e-07
10.462002	1.5448e-07
10.461233	1.54553e-07
10.460464	1.54625e-07
10.459695	1.54698e-07
10.458926	1.54771e-07
10.458157	1.54844e-07
10.457388	1.54917e-07
10.456619	1.5499e-07
10.455850	1.55063e-07
10.455081	1.55136e-07
10.454312	1.55209e-07
10.453543	1.55283e-07
10.452774	1.55356e-07
10.452006	1.55429e-07
10.451237	1.55502e-07
10.450468	1.55576e-07
10.449699	1.55649e-07
10.448930	1.55722e-07
10.448161	1.55796e-07
10.447392	1.55869e-07
10.446623	1.55943e-07
10.445854	1.56016e-07
10.445085	1.5609e-07
10.444316	1.56163e-07
10.443547	1.56237e-07
10.442778	1.5631e-07
10.442009	1.56384e-07
10.441241	1.56458e-07
10.440472	1.56532e-07
10.439703	1.56605e-07
10.438934	1.56679e-07
10.438165	1.56753e-07
10.437396	1.56827e-07
10.436627	1.56901e-07
10.435858	1.56975e-07
10.435089	1.57049e-07
10.434320	1.57123e-07
10.433551	1.57197e-07
10.432782	1.57271e-07
10.432013	1.57345e-07
10.431244	1.57419e-07
10.430475	1.57494e-07
10.429707	1.57568e-07
10.428938	1.57642e-07
10.428169	1.57717e-07
10.427400	1.57791e-07
10.426631	1.57865e-07
10.425862	1.5794e-07
10.425093	1.58014e-07
10.424324	1.58089e-07
10.423555	1.58163e-07
10.422786	1.58238e-07
10.422017	1.58312e-07
10.421248	1.58387e-07
10.420479	1.58462e-07
10.419710	1.58536e-07
10.418942	1.58611e-07
10.418173	1.58686e-07
10.417404	1.58761e-07
10.416635	1.58836e-07
10.415866	1.5891e-07
10.415097	1.58985e-07
10.414328	1.5906e-07
10.413559	1.59135e-07
10.412790	1.5921e-07
10.412021	1.59285e-07
10.411252	1.59361e-07
10.410483	1.59436e-07
10.409714	1.59511e-07
10.408945	1.59586e-07
10.408177	1.59661e-07
10.407408	1.59737e-07
10.406639	1.59812e-07
10.405870	1.59887e-07
10.405101	1.59963e-07
10.404332	1.60038e-07
10.403563	1.60114e-07
10.402794	1.60189e-07
10.402025	1.60265e-07
10.401256	1.6034e-07
10.400487	1.60416e-07
10.399718	1.60491e-07
10.398949	1.60567e-07
10.398180	1.60643e-07
10.397411	1.60719e-07
10.396643	1.60794e-07
10.395874	1.6087e-07
10.395105	1.60946e-07
10.394336	1.61022e-07
10.393567	1.61098e-07
10.392798	1.61174e-07
10.392029	1.6125e-07
10.391260	1.61326e-07
10.390491	1.61402e-07
10.389722	1.61478e-07
10.388953	1.61554e-07
10.388184	1.61631e-07
10.387415	1.61707e-07
10.386646	1.61783e-07
10.385878	1.61859e-07
10.385109	1.61936e-07
10.384340	1.62012e-07
10.383571	1.62088e-07
10.382802	1.62165e-07
10.382033	1.62241e-07
10.381264	1.62318e-07
10.380495	1.62394e-07
10.379726	1.62471e-07
10.378957	1.62548e-07
10.378188	1.62624e-07
10.377419	1.62701e-07
10.376650	1.62778e-07
10.375881	1.62855e-07
10.375113	1.62931e-07
10.374344	1.63008e-07
10.373575	1.63085e-07
10.372806	1.63162e-07
10.372037	1.63239e-07
10.371268	1.63316e-07
10.370499	1.63393e-07
10.369730	1.6347e-07
10.368961	1.63547e-07
10.368192	1.63624e-07
10.367423	1.63702e-07
10.366654	1.63779e-07
10.365885	1.63856e-07
10.365116	1.63933e-07
10.364347	1.64011e-07
10.363579	1.64088e-07
10.362810	1.64165e-07
10.362041	1.64243e-07
10.361272	1.6432e-07
10.360503	1.64398e-07
10.359734	1.64475e-07
10.358965	1.64553e-07
10.358196	1.64631e-07
10.357427	1.64708e-07
10.356658	1.64786e-07
10.355889	1.64864e-07
10.355120	1.64941e-07
10.354351	1.65019e-07
10.353582	1.65097e-07
10.352814	1.65175e-07
10.352045	1.65253e-07
10.351276	1.65331e-07
10.350507	1.65409e-07
10.349738	1.65487e-07
10.348969	1.65565e-07
10.348200	1.65643e-07
10.347431	1.65721e-07
10.346662	1.65799e-07
10.345893	1.65878e-07
10.345124	1.65956e-07
10.344355	1.66034e-07
10.343586	1.66113e-07
10.342817	1.66191e-07
10.342049	1.66269e-07
10.341280	1.66348e-07
10.340511	1.66426e-07
10.339742	1.66505e-07
10.338973	1.66583e-07
10.338204	1.66662e-07
10.337435	1.66741e-07
10.336666	1.66819e-07
10.335897	1.66898e-07
10.335128	1.66977e-07
10.334359	1.67056e-07
10.333590	1.67134e-07
10.332821	1.67213e-07
10.332052	1.67292e-07
10.331283	1.67371e-07
10.330515	1.6745e-07
10.329746	1.67529e-07
10.328977	1.67608e-07
10.328208	1.67687e-07
10.327439	1.67766e-07
10.326670	1.67846e-07
10.325901	1.67925e-07
10.325132	1.68004e-07
10.324363	1.68083e-07
10.323594	1.68163e-07
10.322825	1.68242e-07
10.322056	1.68321e-07
10.321287	1.68401e-07
10.320518	1.6848e-07
10.319750	1.6856e-07
10.318981	1.68639e-07
10.318212	1.68719e-07
10.317443	1.68798e-07
10.316674	1.68878e-07
10.315905	1.68958e-07
10.315136	1.69038e-07
10.314367	1.69117e-07
10.313598	1.69197e-07
10.312829	1.69277e-07
10.312060	1.69357e-07
10.311291	1.69437e-07
10.310522	1.69517e-07
10.309753	1.69597e-07
10.308985	1.69677e-07
10.308216	1.69757e-07
10.307447	1.69837e-07
10.306678	1.69917e-07
10.305909	1.69997e-07
10.305140	1.70078e-07
10.304371	1.70158e-07
10.303602	1.70238e-07
10.302833	1.70319e-07
10.302064	1.70399e-07
10.301295	1.70479e-07
10.300526	1.7056e-07
10.299757	1.7064e-07
10.298988	1.70721e-07
10.298220	1.70801e-07
10.297451	1.70882e-07
10.296682	1.70963e-07
10.295913	1.71043e-07
10.295144	1.71124e-07
10.294375	1.71205e-07
10.293606	1.71286e-07
10.292837	1.71367e-07
10.292068	1.71447e-07
10.291299	1.71528e-07
10.290530	1.71609e-07
10.289761	1.7169e-07
10.288992	1.71771e-07
10.288223	1.71852e-07
10.287454	1.71934e-07
10.286686	1.72015e-07
10.285917	1.72096e-07
10.285148	1.72177e-07
10.284379	1.72259e-07
10.283610	1.7234e-07
10.282841	1.72421e-07
10.282072	1.72503e-07
10.281303	1.72584e-07
10.280534	1.72665e-07
10.279765	1.72747e-07
10.278996	1.72829e-07
10.278227	1.7291e-07
10.277458	1.72992e-07
10.276689	1.73073e-07
10.275921	1.73155e-07
10.275152	1.73237e-07
10.274383	1.73319e-07
10.273614	1.734e-07
10.272845	1.73482e-07
10.272076	1.73564e-07
10.271307	1.73646e-07
10.270538	1.73728e-07
10.269769	1.7381e-07
10.269000	1.73892e-07
10.268231	1.73974e-07
10.267462	1.74057e-07
10.266693	1.74139e-07
10.265924	1.74221e-07
10.265156	1.74303e-07
10.264387	1.74385e-07
10.263618	1.74468e-07
10.262849	1.7455e-07
10.262080	1.74633e-07
10.261311	1.74715e-07
10.260542	1.74798e-07
10.259773	1.7488e-07
10.259004	1.74963e-07
10.258235	1.75045e-07
10.257466	1.75128e-07
10.256697	1.75211e-07
10.255928	1.75293e-07
10.255159	1.75376e-07
10.254390	1.75459e-07
10.253622	1.75542e-07
10.252853	1.75625e-07
10.252084	1.75708e-07
10.251315	1.75791e-07
10.250546	1.75874e-07
10.249777	1.75957e-07
10.249008	1.7604e-07
10.248239	1.76123e-07
10.247470	1.76206e-07
10.246701	1.76289e-07
10.245932	1.76372e-07
10.245163	1.76456e-07
10.244394	1.76539e-07
10.243625	1.76622e-07
10.242857	1.76706e-07
10.242088	1.76789e-07
10.241319	1.76873e-07
10.240550	1.76956e-07
10.239781	1.7704e-07
10.239012	1.77123e-07
10.238243	1.77207e-07
10.237474	1.77291e-07
10.236705	1.77375e-07
10.235936	1.77458e-07
10.235167	1.77542e-07
10.234398	1.77626e-07
10.233629	1.7771e-07
10.232860	1.77794e-07
10.232092	1.77878e-07
10.231323	1.77962e-07
10.230554	1.78046e-07
10.229785	1.7813e-07
10.229016	1.78214e-07
10.228247	1.78298e-07
10.227478	1.78382e-07
10.226709	1.78467e-07
10.225940	1.78551e-07
10.225171	1.78635e-07
10.224402	1.7872e-07
10.223633	1.78804e-07
10.222864	1.78889e-07
10.222095	1.78973e-07
10.221326	1.79058e-07
10.220558	1.79142e-07
10.219789	1.79227e-07
10.219020	1.79311e-07
10.218251	1.79396e-07
10.217482	1.79481e-07
10.216713	1.79566e-07
10.215944	1.7965e-07
10.215175	1.79735e-07
10.214406	1.7982e-07
10.213637	1.79905e-07
10.212868	1.7999e-07
10.212099	1.80075e-07
10.211330	1.8016e-07
10.210561	1.80245e-07
10.209793	1.8033e-07
10.209024	1.80416e-07
10.208255	1.80501e-07
10.207486	1.80586e-07
10.206717	1.80671e-07
10.205948	1.80757e-07
10.205179	1.80842e-07
10.204410	1.80928e-07
10.203641	1.81013e-07
10.202872	1.81099e-07
10.202103	1.81184e-07
10.201334	1.8127e-07
10.200565	1.81355e-07
10.199796	1.81441e-07
10.199028	1.81527e-07
10.198259	1.81613e-07
10.197490	1.81698e-07
10.196721	1.81784e-07
10.195952	1.8187e-07
10.195183	1.81956e-07
10.194414	1.82042e-07
10.193645	1.82128e-07
10.192876	1.82214e-07
10.192107	1.823e-07
10.191338	1.82386e-07
10.190569	1.82472e-07
10.189800	1.82559e-07
10.189031	1.82645e-07
10.188262	1.82731e-07
10.187494	1.82818e-07
10.186725	1.82904e-07
10.185956	1.8299e-07
10.185187	1.83077e-07
10.184418	1.83163e-07
10.183649	1.8325e-07
10.182880	1.83336e-07
10.182111	1.83423e-07
10.181342	1.8351e-07
10.180573	1.83596e-07
10.179804	1.83683e-07
10.179035	1.8377e-07
10.178266	1.83857e-07
10.177497	1.83944e-07
10.176729	1.84031e-07
10.175960	1.84118e-07
10.175191	1.84205e-07
10.174422	1.84292e-07
10.173653	1.84379e-07
10.172884	1.84466e-07
10.172115	1.84553e-07
10.171346	1.8464e-07
10.170577	1.84727e-07
10.169808	1.84815e-07
10.169039	1.84902e-07
10.168270	1.84989e-07
10.167501	1.85077e-07
10.166732	1.85164e-07
10.165964	1.85252e-07
10.165195	1.85339e-07
10.164426	1.85427e-07
10.163657	1.85515e-07
10.162888	1.85602e-07
10.162119	1.8569e-07
10.161350	1.85778e-07
10.160581	1.85866e-07
10.159812	1.85953e-07
10.159043	1.86041e-07
10.158274	1.86129e-07
10.157505	1.86217e-07
10.156736	1.86305e-07
10.155967	1.86393e-07
10.155198	1.86481e-07
10.154430	1.86569e-07
10.153661	1.86658e-07
10.152892	1.86746e-07
10.152123	1.86834e-07
10.151354	1.86922e-07
10.150585	1.87011e-07
10.149816	1.87099e-07
10.149047	1.87188e-07
10.148278	1.87276e-07
10.147509	1.87365e-07
10.146740	1.87453e-07
10.145971	1.87542e-07
10.145202	1.8763e-07
10.144433	1.87719e-07
10.143665	1.87808e-07
10.142896	1.87897e-07
10.142127	1.87985e-07
10.141358	1.88074e-07
10.140589	1.88163e-07
10.139820	1.88252e-07
10.139051	1.88341e-07
10.138282	1.8843e-07
10.137513	1.88519e-07
10.136744	1.88608e-07
10.135975	1.88698e-07
10.135206	1.88787e-07
10.134437	1.88876e-07
10.133668	1.88965e-07
10.132900	1.89055e-07
10.132131	1.89144e-07
10.131362	1.89233e-07
10.130593	1.89323e-07
10.129824	1.89412e-07
10.129055	1.89502e-07
10.128286	1.89591e-07
10.127517	1.89681e-07
10.126748	1.89771e-07
10.125979	1.8986e-07
10.125210	1.8995e-07
10.124441	1.9004e-07
10.123672	1.9013e-07
10.122903	1.9022e-07
10.122134	1.9031e-07
10.121366	1.904e-07
10.120597	1.9049e-07
10.119828	1.9058e-07
10.119059	1.9067e-07
10.118290	1.9076e-07
10.117521	1.9085e-07
10.116752	1.9094e-07
10.115983	1.91031e-07
10.115214	1.91121e-07
10.114445	1.91211e-07
10.113676	1.91302e-07
10.112907	1.91392e-07
10.112138	1.91483e-07
10.111369	1.91573e-07
10.110601	1.91664e-07
10.109832	1.91754e-07
10.109063	1.91845e-07
10.108294	1.91936e-07
10.107525	1.92027e-07
10.106756	1.92117e-07
10.105987	1.92208e-07
10.105218	1.92299e-07
10.104449	1.9239e-07
10.103680	1.92481e-07
10.102911	1.92572e-07
10.102142	1.92663e-07
10.101373	1.92754e-07
10.100604	1.92845e-07
10.099836	1.92937e-07
10.099067	1.93028e-07
10.098298	1.93119e-07
10.097529	1.9321e-07
10.096760	1.93302e-07
10.095991	1.93393e-07
10.095222	1.93485e-07
10.094453	1.93576e-07
10.093684	1.93668e-07
10.092915	1.93759e-07
10.092146	1.93851e-07
10.091377	1.93943e-07
10.090608	1.94034e-07
10.089839	1.94126e-07
10.089070	1.94218e-07
10.088302	1.9431e-07
10.087533	1.94402e-07
10.086764	1.94494e-07
10.085995	1.94585e-07
10.085226	1.94678e-07
10.084457	1.9477e-07
10.083688	1.94862e-07
10.082919	1.94954e-07
10.082150	1.95046e-07
10.081381	1.95138e-07
10.080612	1.95231e-07
10.079843	1.95323e-07
10.079074	1.95415e-07
10.078305	1.95508e-07
10.077537	1.956e-07
10.076768	1.95693e-07
10.075999	1.95785e-07
10.075230	1.95878e-07
10.074461	1.95971e-07
10.073692	1.96063e-07
10.072923	1.96156e-07
10.072154	1.96249e-07
10.071385	1.96342e-07
10.070616	1.96434e-07
10.069847	1.96527e-07
10.069078	1.9662e-07
10.068309	1.96713e-07
10.067540	1.96806e-07
10.066772	1.96899e-07
10.066003	1.96993e-07
10.065234	1.97086e-07
10.064465	1.97179e-07
10.063696	1.97272e-07
10.062927	1.97366e-07
10.062158	1.97459e-07
10.061389	1.97552e-07
10.060620	1.97646e-07
10.059851	1.97739e-07
10.059082	1.97833e-07
10.058313	1.97926e-07
10.057544	1.9802e-07
10.056775	1.98114e-07
10.056006	1.98207e-07
10.055238	1.98301e-07
10.054469	1.98395e-07
10.053700	1.98489e-07
10.052931	1.98583e-07
10.052162	1.98677e-07
10.051393	1.98771e-07
10.050624	1.98865e-07
10.049855	1.98959e-07
10.049086	1.99053e-07
10.048317	1.99147e-07
10.047548	1.99241e-07
10.046779	1.99336e-07
10.046010	1.9943e-07
10.045241	1.99524e-07
10.044473	1.99619e-07
10.043704	1.99713e-07
10.042935	1.99808e-07
10.042166	1.99902e-07
10.041397	1.99997e-07
10.040628	2.00091e-07
10.039859	2.00186e-07
10.039090	2.00281e-07
10.038321	2.00376e-07
10.037552	2.0047e-07
10.036783	2.00565e-07
10.036014	2.0066e-07
10.035245	2.00755e-07
10.034476	2.0085e-07
10.033708	2.00945e-07
10.032939	2.0104e-07
10.032170	2.01135e-07
10.031401	2.0123e-07
10.030632	2.01326e-07
10.029863	2.01421e-07
10.029094	2.01516e-07
10.028325	2.01612e-07
10.027556	2.01707e-07
10.026787	2.01802e-07
10.026018	2.01898e-07
10.025249	2.01994e-07
10.024480	2.02089e-07
10.023711	2.02185e-07
10.022942	2.0228e-07
10.022174	2.02376e-07
10.021405	2.02472e-07
10.020636	2.02568e-07
10.019867	2.02664e-07
10.019098	2.02759e-07
10.018329	2.02855e-07
10.017560	2.02951e-07
10.016791	2.03047e-07
10.016022	2.03144e-07
10.015253	2.0324e-07
10.014484	2.03336e-07
10.013715	2.03432e-07
10.012946	2.03528e-07
10.012177	2.03625e-07
10.011409	2.03721e-07
10.010640	2.03818e-07
10.009871	2.03914e-07
10.009102	2.0401e-07
10.008333	2.04107e-07
10.007564	2.04204e-07
10.006795	2.043e-07
10.006026	2.04397e-07
10.005257	2.04494e-07
10.004488	2.04591e-07
10.003719	2.04687e-07
10.002950	2.04784e-07
10.002181	2.04881e-07
10.001412	2.04978e-07
10.000644	2.05075e-07
9.999875	2.05172e-07
9.999106	2.05269e-07
9.998337	2.05366e-07
9.997568	2.05464e-07
9.996799	2.05561e-07
9.996030	2.05658e-07
9.995261	2.05756e-07
9.994492	2.05853e-07
9.993723	2.0595e-07
9.992954	2.06048e-07
9.992185	2.06145e-07
9.991416	2.06243e-07
9.990647	2.06341e-07
9.989878	2.06438e-07
9.989110	2.06536e-07
9.988341	2.06634e-07
9.987572	2.06732e-07
9.986803	2.0683e-07
9.986034	2.06927e-07
9.985265	2.07025e-07
9.984496	2.07123e-07
9.983727	2.07221e-07
9.982958	2.0732e-07
9.982189	2.07418e-07
9.981420	2.07516e-07
9.980651	2.07614e-07
9.979882	2.07712e-07
9.979113	2.07811e-07
9.978345	2.07909e-07
9.977576	2.08008e-07
9.976807	2.08106e-07
9.976038	2.08205e-07
9.975269	2.08303e-07
9.974500	2.08402e-07
9.973731	2.085e-07
9.972962	2.08599e-07
9.972193	2.08698e-07
9.971424	2.08797e-07
9.970655	2.08896e-07
9.969886	2.08994e-07
9.969117	2.09093e-07
9.968348	2.09192e-07
9.967580	2.09291e-07
9.966811	2.09391e-07
9.966042	2.0949e-07
9.965273	2.09589e-07
9.964504	2.09688e-07
9.963735	2.09787e-07
9.962966	2.09887e-07
9.962197	2.09986e-07
9.961428	2.10086e-07
9.960659	2.10185e-07
9.959890	2.10285e-07
9.959121	2.10384e-07
9.958352	2.10484e-07
9.957583	2.10583e-07
9.956814	2.10683e-07
9.956046	2.10783e-07
9.955277	2.10883e-07
9.954508	2.10983e-07
9.953739	2.11082e-07
9.952970	2.11182e-07
9.952201	2.11282e-07
9.951432	2.11382e-07
9.950663	2.11483e-07
9.949894	2.11583e-07
9.949125	2.11683e-07
9.948356	2.11783e-07
9.947587	2.11883e-07
9.946818	2.11984e-07
9.946049	2.12084e-07
9.945281	2.12185e-07
9.944512	2.12285e-07
9.943743	2.12386e-07
9.942974	2.12486e-07
9.942205	2.12587e-07
9.941436	2.12688e-07
9.940667	2.12788e-07
9.939898	2.12889e-07
9.939129	2.1299e-07
9.938360	2.13091e-07
9.937591	2.13192e-07
9.936822	2.13293e-07
9.936053	2.13394e-07
9.935284	2.13495e-07
9.934516	2.13596e-07
9.933747	2.13697e-07
9.932978	2.13798e-07
9.932209	2.13899e-07
9.931440	2.14001e-07
9.930671	2.14102e-07
9.929902	2.14204e-07
9.929133	2.14305e-07
9.928364	2.14407e-07
9.927595	2.14508e-07
9.926826	2.1461e-07
9.926057	2.14711e-07
9.925288	2.14813e-07
9.924519	2.14915e-07
9.923750	2.15017e-07
9.922982	2.15118e-07
9.922213	2.1522e-07
9.921444	2.15322e-07
9.920675	2.15424e-07
9.919906	2.15526e-07
9.919137	2.15628e-07
9.918368	2.15731e-07
9.917599	2.15833e-07
9.916830	2.15935e-07
9.916061	2.16037e-07
9.915292	2.1614e-07
9.914523	2.16242e-07
9.913754	2.16344e-07
9.912985	2.16447e-07
9.912217	2.16549e-07
9.911448	2.16652e-07
9.910679	2.16755e-07
9.909910	2.16857e-07
9.909141	2.1696e-07
9.908372	2.17063e-07
9.907603	2.17166e-07
9.906834	2.17269e-07
9.906065	2.17372e-07
9.905296	2.17475e-07
9.904527	2.17578e-07
9.903758	2.17681e-07
9.902989	2.17784e-07
9.902220	2.17887e-07
9.901452	2.1799e-07
9.900683	2.18093e-07
9.899914	2.18197e-07
9.899145	2.183e-07
9.898376	2.18404e-07
9.897607	2.18507e-07
9.896838	2.18611e-07
9.896069	2.18714e-07
9.895300	2.18818e-07
9.894531	2.18921e-07
9.893762	2.19025e-07
9.892993	2.19129e-07
9.892224	2.19233e-07
9.891455	2.19337e-07
9.890686	2.19441e-07
9.889918	2.19545e-07
9.889149	2.19649e-07
9.888380	2.19753e-07
9.887611	2.19857e-07
9.886842	2.19961e-07
9.886073	2.20065e-07
9.885304	2.2017e-07
9.884535	2.20274e-07
9.883766	2.20378e-07
9.882997	2.20483e-07
9.882228	2.20587e-07
9.881459	2.20692e-07
9.880690	2.20796e-07
9.879921	2.20901e-07
9.879153	2.21006e-07
9.878384	2.2111e-07
9.877615	2.21215e-07
9.876846	2.2132e-07
9.876077	2.21425e-07
9.875308	2.2153e-07
9.874539	2.21635e-07
9.873770	2.2174e-07
9.873001	2.21845e-07
9.872232	2.2195e-07
9.871463	2.22055e-07
9.870694	2.2216e-07
9.869925	2.22266e-07
9.869156	2.22371e-07
9.868388	2.22476e-07
9.867619	2.22582e-07
9.866850	2.22687e-07
9.866081	2.22793e-07
9.865312	2.22898e-07
9.864543	2.23004e-07
9.863774	2.2311e-07
9.863005	2.23216e-07
9.862236	2.23321e-07
9.861467	2.23427e-07
9.860698	2.23533e-07
9.859929	2.23639e-07
9.859160	2.23745e-07
9.858391	2.23851e-07
9.857622	2.23957e-07
9.856854	2.24063e-07
9.856085	2.2417e-07
9.855316	2.24276e-07
9.854547	2.24382e-07
9.853778	2.24488e-07
9.853009	2.24595e-07
9.852240	2.24701e-07
9.851471	2.24808e-07
9.850702	2.24914e-07
9.849933	2.25021e-07
9.849164	2.25128e-07
9.848395	2.25234e-07
9.847626	2.25341e-07
9.846857	2.25448e-07
9.846089	2.25555e-07
9.845320	2.25662e-07
9.844551	2.25769e-07
9.843782	2.25876e-07
9.843013	2.25983e-07
9.842244	2.2609e-07
9.841475	2.26197e-07
9.840706	2.26304e-07
9.839937	2.26412e-07
9.839168	2.26519e-07
9.838399	2.26626e-07
9.837630	2.26734e-07
9.836861	2.26841e-07
9.836092	2.26949e-07
9.835324	2.27056e-07
9.834555	2.27164e-07
9.833786	2.27272e-07
9.833017	2.2738e-07
9.832248	2.27487e-07
9.831479	2.27595e-07
9.830710	2.27703e-07
9.829941	2.27811e-07
9.829172	2.27919e-07
9.828403	2.28027e-07
9.827634	2.28135e-07
9.826865	2.28243e-07
9.826096	2.28352e-07
9.825327	2.2846e-07
9.824558	2.28568e-07
9.823790	2.28677e-07
9.823021	2.28785e-07
9.822252	2.28893e-07
9.821483	2.29002e-07
9.820714	2.29111e-07
9.819945	2.29219e-07
9.819176	2.29328e-07
9.818407	2.29437e-07
9.817638	2.29545e-07
9.816869	2.29654e-07
9.816100	2.29763e-07
9.815331	2.29872e-07
9.814562	2.29981e-07
9.813793	2.3009e-07
9.813025	2.30199e-07
9.812256	2.30308e-07
9.811487	2.30418e-07
9.810718	2.30527e-07
9.809949	2.30636e-07
9.809180	2.30746e-07
9.808411	2.30855e-07
9.807642	2.30965e-07
9.806873	2.31074e-07
9.806104	2.31184e-07
9.805335	2.31293e-07
9.804566	2.31403e-07
9.803797	2.31513e-07
9.803028	2.31622e-07
9.802260	2.31732e-07
9.801491	2.31842e-07
9.800722	2.31952e-07
9.799953	2.32062e-07
9.799184	2.32172e-07
9.798415	2.32282e-07
9.797646	2.32393e-07
9.796877	2.32503e-07
9.796108	2.32613e-07
9.795339	2.32723e-07
9.794570	2.32834e-07
9.793801	2.32944e-07
9.793032	2.33055e-07
9.792263	2.33165e-07
9.791494	2.33276e-07
9.790726	2.33386e-07
9.789957	2.33497e-07
9.789188	2.33608e-07
9.788419	2.33719e-07
9.787650	2.33829e-07
9.786881	2.3394e-07
9.786112	2.34051e-07
9.785343	2.34162e-07
9.784574	2.34273e-07
9.783805	2.34385e-07
9.783036	2.34496e-07
9.782267	2.34607e-07
9.781498	2.34718e-07
9.780729	2.3483e-07
9.779961	2.34941e-07
9.779192	2.35052e-07
9.778423	2.35164e-07
9.777654	2.35275e-07
9.776885	2.35387e-07
9.776116	2.35499e-07
9.775347	2.3561e-07
9.774578	2.35722e-07
9.773809	2.35834e-07
9.773040	2.35946e-07
9.772271	2.36058e-07
9.771502	2.3617e-07
9.770733	2.36282e-07
9.769964	2.36394e-07
9.769196	2.36506e-07
9.768427	2.36618e-07
9.767658	2.36731e-07
9.766889	2.36843e-07
9.766120	2.36955e-07
9.765351	2.37068e-07
9.764582	2.3718e-07
9.763813	2.37293e-07
9.763044	2.37405e-07
9.762275	2.37518e-07
9.761506	2.37631e-07
9.760737	2.37743e-07
9.759968	2.37856e-07
9.759199	2.37969e-07
9.758430	2.38082e-07
9.757662	2.38195e-07
9.756893	2.38308e-07
9.756124	2.38421e-07
9.755355	2.38534e-07
9.754586	2.38647e-07
9.753817	2.3876e-07
9.753048	2.38874e-07
9.752279	2.38987e-07
9.751510	2.391e-07
9.750741	2.39214e-07
9.749972	2.39327e-07
9.749203	2.39441e-07
9.748434	2.39555e-07
9.747665	2.39668e-07
9.746897	2.39782e-07
9.746128	2.39896e-07
9.745359	2.4001e-07
9.744590	2.40123e-07
9.743821	2.40237e-07
9.743052	2.40351e-07
9.742283	2.40465e-07
9.741514	2.4058e-07
9.740745	2.40694e-07
9.739976	2.40808e-07
9.739207	2.40922e-07
9.738438	2.41037e-07
9.737669	2.41151e-07
9.736900	2.41265e-07
9.736132	2.4138e-07
9.735363	2.41494e-07
9.734594	2.41609e-07
9.733825	2.41724e-07
9.733056	2.41838e-07
9.732287	2.41953e-07
9.731518	2.42068e-07
9.730749	2.42183e-07
9.729980	2.42298e-07
9.729211	2.42413e-07
9.728442	2.42528e-07
9.727673	2.42643e-07
9.726904	2.42758e-07
9.726135	2.42873e-07
9.725366	2.42989e-07
9.724598	2.43104e-07
9.723829	2.43219e-07
9.723060	2.43335e-07
9.722291	2.4345e-07
9.721522	2.43566e-07
9.720753	2.43681e-07
9.719984	2.43797e-07
9.719215	2.43913e-07
9.718446	2.44029e-07
9.717677	2.44144e-07
9.716908	2.4426e-07
9.716139	2.44376e-07
9.715370	2.44492e-07
9.714601	2.44608e-07
9.713833	2.44724e-07
9.713064	2.44841e-07
9.712295	2.44957e-07
9.711526	2.45073e-07
9.710757	2.45189e-07
9.709988	2.45306e-07
9.709219	2.45422e-07
9.708450	2.45539e-07
9.707681	2.45655e-07
9.706912	2.45772e-07
9.706143	2.45889e-07
9.705374	2.46005e-07
9.704605	2.46122e-07
9.703836	2.46239e-07
9.703068	2.46356e-07
9.702299	2.46473e-07
9.701530	2.4659e-07
9.700761	2.46707e-07
9.699992	2.46824e-07
9.699223	2.46941e-07
9.698454	2.47058e-07
9.697685	2.47176e-07
9.696916	2.47293e-07
9.696147	2.4741e-07
9.695378	2.47528e-07
9.694609	2.47645e-07
9.693840	2.47763e-07
9.693071	2.47881e-07
9.692303	2.47998e-07
9.691534	2.48116e-07
9.690765	2.48234e-07
9.689996	2.48352e-07
9.689227	2.4847e-07
9.688458	2.48587e-07
9.687689	2.48705e-07
9.686920	2.48824e-07
9.686151	2.48942e-07
9.685382	2.4906e-07
9.684613	2.49178e-07
9.683844	2.49296e-07
9.683075	2.49415e-07
9.682306	2.49533e-07
9.681537	2.49652e-07
9.680769	2.4977e-07
9.680000	2.49889e-07
9.679231	2.50008e-07
9.678462	2.50126e-07
9.677693	2.50245e-07
9.676924	2.50364e-07
9.676155	2.50483e-07
9.675386	2.50602e-07
9.674617	2.50721e-07
9.673848	2.5084e-07
9.673079	2.50959e-07
9.672310	2.51078e-07
9.671541	2.51197e-07
9.670772	2.51317e-07
9.670004	2.51436e-07
9.669235	2.51555e-07
9.668466	2.51675e-07
9.667697	2.51794e-07
9.666928	2.51914e-07
9.666159	2.52033e-07
9.665390	2.52153e-07
9.664621	2.52273e-07
9.663852	2.52393e-07
9.663083	2.52513e-07
9.662314	2.52633e-07
9.661545	2.52753e-07
9.660776	2.52873e-07
9.660007	2.52993e-07
9.659239	2.53113e-07
9.658470	2.53233e-07
9.657701	2.53353e-07
9.656932	2.53474e-07
9.656163	2.53594e-07
9.655394	2.53714e-07
9.654625	2.53835e-07
9.653856	2.53955e-07
9.653087	2.54076e-07
9.652318	2.54197e-07
9.651549	2.54318e-07
9.650780	2.54438e-07
9.650011	2.54559e-07
9.649242	2.5468e-07
9.648473	2.54801e-07
9.647705	2.54922e-07
9.646936	2.55043e-07
9.646167	2.55164e-07
9.645398	2.55286e-07
9.644629	2.55407e-07
9.643860	2.55528e-07
9.643091	2.55649e-07
9.642322	2.55771e-07
9.641553	2.55892e-07
9.640784	2.56014e-07
9.640015	2.56136e-07
9.639246	2.56257e-07
9.638477	2.56379e-07
9.637708	2.56501e-07
9.636940	2.56623e-07
9.636171	2.56745e-07
9.635402	2.56866e-07
9.634633	2.56988e-07
9.633864	2.57111e-07
9.633095	2.57233e-07
9.632326	2.57355e-07
9.631557	2.57477e-07
9.630788	2.576e-07
9.630019	2.57722e-07
9.629250	2.57844e-07
9.628481	2.57967e-07
9.627712	2.58089e-07
9.626943	2.58212e-07
9.626175	2.58335e-07
9.625406	2.58457e-07
9.624637	2.5858e-07
9.623868	2.58703e-07
9.623099	2.58826e-07
9.622330	2.58949e-07
9.621561	2.59072e-07
9.620792	2.59195e-07
9.620023	2.59318e-07
9.619254	2.59441e-07
9.618485	2.59565e-07
9.617716	2.59688e-07
9.616947	2.59811e-07
9.616178	2.59935e-07
9.615409	2.60058e-07
9.614641	2.60182e-07
9.613872	2.60306e-07
9.613103	2.60429e-07
9.612334	2.60553e-07
9.611565	2.60677e-07
9.610796	2.60801e-07
9.610027	2.60925e-07
9.609258	2.61049e-07
9.608489	2.61173e-07
9.607720	2.61297e-07
9.606951	2.61421e-07
9.606182	2.61545e-07
9.605413	2.61669e-07
9.604644	2.61794e-07
9.603876	2.61918e-07
9.603107	2.62043e-07
9.602338	2.62167e-07
9.601569	2.62292e-07
9.600800	2.62416e-07
9.600031	2.62541e-07
9.599262	2.62666e-07
9.598493	2.62791e-07
9.597724	2.62916e-07
9.596955	2.6304e-07
9.596186	2.63165e-07
9.595417	2.63291e-07
9.594648	2.63416e-07
9.593879	2.63541e-07
9.593111	2.63666e-07
9.592342	2.63791e-07
9.591573	2.63917e-07
9.590804	2.64042e-07
9.590035	2.64168e-07
9.589266	2.64293e-07
9.588497	2.64419e-07
9.587728	2.64545e-07
9.586959	2.6467e-07
9.586190	2.64796e-07
9.585421	2.64922e-07
9.584652	2.65048e-07
9.583883	2.65174e-07
9.583114	2.653e-07
9.582345	2.65426e-07
9.581577	2.65552e-07
9.580808	2.65678e-07
9.580039	2.65805e-07
9.579270	2.65931e-07
9.578501	2.66057e-07
9.577732	2.66184e-07
9.576963	2.6631e-07
9.576194	2.66437e-07
9.575425	2.66564e-07
9.574656	2.6669e-07
9.573887	2.66817e-07
9.573118	2.66944e-07
9.572349	2.67071e-07
9.571580	2.67198e-07
9.570812	2.67325e-07
9.570043	2.67452e-07
9.569274	2.67579e-07
9.568505	2.67706e-07
9.567736	2.67833e-07
9.566967	2.67961e-07
9.566198	2.68088e-07
9.565429	2.68216e-07
9.564660	2.68343e-07
9.563891	2.68471e-07
9.563122	2.68598e-07
9.562353	2.68726e-07
9.561584	2.68854e-07
9.560815	2.68982e-07
9.560047	2.69109e-07
9.559278	2.69237e-07
9.558509	2.69365e-07
9.557740	2.69493e-07
9.556971	2.69622e-07
9.556202	2.6975e-07
9.555433	2.69878e-07
9.554664	2.70006e-07
9.553895	2.70135e-07
9.553126	2.70263e-07
9.552357	2.70392e-07
9.551588	2.7052e-07
9.550819	2.70649e-07
9.550050	2.70778e-07
9.549281	2.70906e-07
9.548513	2.71035e-07
9.547744	2.71164e-07
9.546975	2.71293e-07
9.546206	2.71422e-07
9.545437	2.71551e-07
9.544668	2.7168e-07
9.543899	2.71809e-07
9.543130	2.71938e-07
9.542361	2.72068e-07
9.541592	2.72197e-07
9.540823	2.72327e-07
9.540054	2.72456e-07
9.539285	2.72586e-07
9.538516	2.72715e-07
9.537748	2.72845e-07
9.536979	2.72975e-07
9.536210	2.73105e-07
9.535441	2.73234e-07
9.534672	2.73364e-07
9.533903	2.73494e-07
9.533134	2.73624e-07
9.532365	2.73754e-07
9.531596	2.73885e-07
9.530827	2.74015e-07
9.530058	2.74145e-07
9.529289	2.74276e-07
9.528520	2.74406e-07
9.527751	2.74537e-07
9.526983	2.74667e-07
9.526214	2.74798e-07
9.525445	2.74928e-07
9.524676	2.75059e-07
9.523907	2.7519e-07
9.523138	2.75321e-07
9.522369	2.75452e-07
9.521600	2.75583e-07
9.520831	2.75714e-07
9.520062	2.75845e-07
9.519293	2.75976e-07
9.518524	2.76108e-07
9.517755	2.76239e-07
9.516986	2.7637e-07
9.516217	2.76502e-07
9.515449	2.76633e-07
9.514680	2.76765e-07
9.513911	2.76896e-07
9.513142	2.77028e-07
9.512373	2.7716e-07
9.511604	2.77292e-07
9.510835	2.77424e-07
9.510066	2.77556e-07
9.509297	2.77688e-07
9.508528	2.7782e-07
9.507759	2.77952e-07
9.506990	2.78084e-07
9.506221	2.78216e-07
9.505452	2.78349e-07
9.504684	2.78481e-07
9.503915	2.78614e-07
9.503146	2.78746e-07
9.502377	2.78879e-07
9.501608	2.79011e-07
9.500839	2.79144e-07
9.500070	2.79277e-07
9.499301	2.7941e-07
9.498532	2.79543e-07
9.497763	2.79676e-07
9.496994	2.79809e-07
9.496225	2.79942e-07
9.495456	2.80075e-07
9.494687	2.80208e-07
9.493919	2.80342e-07
9.493150	2.80475e-07
9.492381	2.80608e-07
9.491612	2.80742e-07
9.490843	2.80875e-07
9.490074	2.81009e-07
9.489305	2.81143e-07
9.488536	2.81277e-07
9.487767	2.8141e-07
9.486998	2.81544e-07
9.486229	2.81678e-07
9.485460	2.81812e-07
9.484691	2.81946e-07
9.483922	2.8208e-07
9.483153	2.82215e-07
9.482385	2.82349e-07
9.481616	2.82483e-07
9.480847	2.82618e-07
9.480078	2.82752e-07
9.479309	2.82887e-07
9.478540	2.83021e-07
9.477771	2.83156e-07
9.477002	2.83291e-07
9.476233	2.83426e-07
9.475464	2.8356e-07
9.474695	2.83695e-07
9.473926	2.8383e-07
9.473157	2.83965e-07
9.472388	2.841e-07
9.471620	2.84236e-07
9.470851	2.84371e-07
9.470082	2.84506e-07
9.469313	2.84642e-07
9.468544	2.84777e-07
9.467775	2.84913e-07
9.467006	2.85048e-07
9.466237	2.85184e-07
9.465468	2.8532e-07
9.464699	2.85455e-07
9.463930	2.85591e-07
9.463161	2.85727e-07
9.462392	2.85863e-07
9.461623	2.85999e-07
9.460855	2.86135e-07
9.460086	2.86271e-07
9.459317	2.86408e-07
9.458548	2.86544e-07
9.457779	2.8668e-07
9.457010	2.86817e-07
9.456241	2.86953e-07
9.455472	2.8709e-07
9.454703	2.87227e-07
9.453934	2.87363e-07
9.453165	2.875e-07
9.452396	2.87637e-07
9.451627	2.87774e-07
9.450858	2.87911e-07
9.450089	2.88048e-07
9.449321	2.88185e-07
9.448552	2.88322e-07
9.447783	2.88459e-07
9.447014	2.88597e-07
9.446245	2.88734e-07
9.445476	2.88871e-07
9.444707	2.89009e-07
9.443938	2.89146e-07
9.443169	2.89284e-07
9.442400	2.89422e-07
9.441631	2.8956e-07
9.440862	2.89697e-07
9.440093	2.89835e-07
9.439324	2.89973e-07
9.438556	2.90111e-07
9.437787	2.90249e-07
9.437018	2.90388e-07
9.436249	2.90526e-07
9.435480	2.90664e-07
9.434711	2.90802e-07
9.433942	2.90941e-07
9.433173	2.91079e-07
9.432404	2.91218e-07
9.431635	2.91357e-07
9.430866	2.91495e-07
9.430097	2.91634e-07
9.429328	2.91773e-07
9.428559	2.91912e-07
9.427791	2.92051e-07
9.427022	2.9219e-07
9.426253	2.92329e-07
9.425484	2.92468e-07
9.424715	2.92607e-07
9.423946	2.92747e-07
9.423177	2.92886e-07
9.422408	2.93026e-07
9.421639	2.93165e-07
9.420870	2.93305e-07
9.420101	2.93444e-07
9.419332	2.93584e-07
9.418563	2.93724e-07
9.417794	2.93864e-07
9.417025	2.94004e-07
9.416257	2.94144e-07
9.415488	2.94284e-07
9.414719	2.94424e-07
9.413950	2.94564e-07
9.413181	2.94704e-07
9.412412	2.94844e-07
9.411643	2.94985e-07
9.410874	2.95125e-07
9.410105	2.95266e-07
9.409336	2.95406e-07
9.408567	2.95547e-07
9.407798	2.95688e-07
9.407029	2.95829e-07
9.406260	2.9597e-07
9.405492	2.9611e-07
9.404723	2.96251e-07
9.403954	2.96393e-07
9.403185	2.96534e-07
9.402416	2.96675e-07
9.401647	2.96816e-07
9.400878	2.96958e-07
9.400109	2.97099e-07
9.399340	2.9724e-07
9.398571	2.97382e-07
9.397802	2.97524e-07
9.397033	2.97665e-07
9.396264	2.97807e-07
9.395495	2.97949e-07
9.394727	2.98091e-07
9.393958	2.98233e-07
9.393189	2.98375e-07
9.392420	2.98517e-07
9.391651	2.98659e-07
9.390882	2.98801e-07
9.390113	2.98944e-07
9.389344	2.99086e-07
9.388575	2.99228e-07
9.387806	2.99371e-07
9.387037	2.99514e-07
9.386268	2.99656e-07
9.385499	2.99799e-07
9.384730	2.99942e-07
9.383961	3.00085e-07
9.383193	3.00228e-07
9.382424	3.00371e-07
9.381655	3.00514e-07
9.380886	3.00657e-07
9.380117	3.008e-07
9.379348	3.00943e-07
9.378579	3.01087e-07
9.377810	3.0123e-07
9.377041	3.01374e-07
9.376272	3.01517e-07
9.375503	3.01661e-07
9.374734	3.01804e-07
9.373965	3.01948e-07
9.373196	3.02092e-07
9.372428	3.02236e-07
9.371659	3.0238e-07
9.370890	3.02524e-07
9.370121	3.02668e-07
9.369352	3.02812e-07
9.368583	3.02957e-07
9.367814	3.03101e-07
9.367045	3.03245e-07
9.366276	3.0339e-07
9.365507	3.03534e-07
9.364738	3.03679e-07
9.363969	3.03824e-07
9.363200	3.03968e-07
9.362431	3.04113e-07
9.361663	3.04258e-07
9.360894	3.04403e-07
9.360125	3.04548e-07
9.359356	3.04693e-07
9.358587	3.04838e-07
9.357818	3.04983e-07
9.357049	3.05129e-07
9.356280	3.05274e-07
9.355511	3.0542e-07
9.354742	3.05565e-07
9.353973	3.05711e-07
9.353204	3.05856e-07
9.352435	3.06002e-07
9.351666	3.06148e-07
9.350897	3.06294e-07
9.350129	3.0644e-07
9.349360	3.06586e-07
9.348591	3.06732e-07
9.347822	3.06878e-07
9.347053	3.07024e-07
9.346284	3.0717e-07
9.345515	3.07317e-07
9.344746	3.07463e-07
9.343977	3.0761e-07
9.343208	3.07756e-07
9.342439	3.07903e-07
9.341670	3.0805e-07
9.340901	3.08197e-07
9.340132	3.08343e-07
9.339364	3.0849e-07
9.338595	3.08637e-07
9.337826	3.08784e-07
9.337057	3.08932e-07
9.336288	3.09079e-07
9.335519	3.09226e-07
9.334750	3.09373e-07
9.333981	3.09521e-07
9.333212	3.09668e-07
9.332443	3.09816e-07
9.331674	3.09964e-07
9.330905	3.10111e-07
9.330136	3.10259e-07
9.329367	3.10407e-07
9.328599	3.10555e-07
9.327830	3.10703e-07
9.327061	3.10851e-07
9.326292	3.10999e-07
9.325523	3.11147e-07
9.324754	3.11296e-07
9.323985	3.11444e-07
9.323216	3.11593e-07
9.322447	3.11741e-07
9.321678	3.1189e-07
9.320909	3.12038e-07
9.320140	3.12187e-07
9.319371	3.12336e-07
9.318602	3.12485e-07
9.317833	3.12634e-07
9.317065	3.12783e-07
9.316296	3.12932e-07
9.315527	3.13081e-07
9.314758	3.1323e-07
9.313989	3.13379e-07
9.313220	3.13529e-07
9.312451	3.13678e-07
9.311682	3.13828e-07
9.310913	3.13977e-07
9.310144	3.14127e-07
9.309375	3.14277e-07
9.308606	3.14427e-07
9.307837	3.14577e-07
9.307068	3.14726e-07
9.306300	3.14877e-07
9.305531	3.15027e-07
9.304762	3.15177e-07
9.303993	3.15327e-07
9.303224	3.15477e-07
9.302455	3.15628e-07
9.301686	3.15778e-07
9.300917	3.15929e-07
9.300148	3.16079e-07
9.299379	3.1623e-07
9.298610	3.16381e-07
9.297841	3.16532e-07
9.297072	3.16683e-07
9.296303	3.16834e-07
9.295535	3.16985e-07
9.294766	3.17136e-07
9.293997	3.17287e-07
9.293228	3.17438e-07
9.292459	3.1759e-07
9.291690	3.17741e-07
9.290921	3.17893e-07
9.290152	3.18044e-07
9.289383	3.18196e-07
9.288614	3.18347e-07
9.287845	3.18499e-07
9.287076	3.18651e-07
9.286307	3.18803e-07
9.285538	3.18955e-07
9.284769	3.19107e-07
9.284001	3.19259e-07
9.283232	3.19412e-07
9.282463	3.19564e-07
9.281694	3.19716e-07
9.280925	3.19869e-07
9.280156	3.20021e-07
9.279387	3.20174e-07
9.278618	3.20326e-07
9.277849	3.20479e-07
9.277080	3.20632e-07
9.276311	3.20785e-07
9.275542	3.20938e-07
9.274773	3.21091e-07
9.274004	3.21244e-07
9.273236	3.21397e-07
9.272467	3.21551e-07
9.271698	3.21704e-07
9.270929	3.21857e-07
9.270160	3.22011e-07
9.269391	3.22164e-07
9.268622	3.22318e-07
9.267853	3.22472e-07
9.267084	3.22626e-07
9.266315	3.22779e-07
9.265546	3.22933e-07
9.264777	3.23087e-07
9.264008	3.23241e-07
9.263239	3.23396e-07
9.262471	3.2355e-07
9.261702	3.23704e-07
9.260933	3.23859e-07
9.260164	3.24013e-07
9.259395	3.24168e-07
9.258626	3.24322e-07
9.257857	3.24477e-07
9.257088	3.24632e-07
9.256319	3.24786e-07
9.255550	3.24941e-07
9.254781	3.25096e-07
9.254012	3.25251e-07
9.253243	3.25407e-07
9.252474	3.25562e-07
9.251705	3.25717e-07
9.250937	3.25872e-07
9.250168	3.26028e-07
9.249399	3.26183e-07
9.248630	3.26339e-07
9.247861	3.26495e-07
9.247092	3.2665e-07
9.246323	3.26806e-07
9.245554	3.26962e-07
9.244785	3.27118e-07
9.244016	3.27274e-07
9.243247	3.2743e-07
9.242478	3.27586e-07
9.241709	3.27743e-07
9.240940	3.27899e-07
9.240172	3.28056e-07
9.239403	3.28212e-07
9.238634	3.28369e-07
9.237865	3.28525e-07
9.237096	3.28682e-07
9.236327	3.28839e-07
9.235558	3.28996e-07
9.234789	3.29153e-07
9.234020	3.2931e-07
9.233251	3.29467e-07
9.232482	3.29624e-07
9.231713	3.29781e-07
9.230944	3.29939e-07
9.230175	3.30096e-07
9.229407	3.30253e-07
9.228638	3.30411e-07
9.227869	3.30569e-07
9.227100	3.30726e-07
9.226331	3.30884e-07
9.225562	3.31042e-07
9.224793	3.312e-07
9.224024	3.31358e-07
9.223255	3.31516e-07
9.222486	3.31674e-07
9.221717	3.31833e-07
9.220948	3.31991e-07
9.220179	3.32149e-07
9.219410	3.32308e-07
9.218641	3.32466e-07
9.217873	3.32625e-07
9.217104	3.32784e-07
9.216335	3.32943e-07
9.215566	3.33101e-07
9.214797	3.3326e-07
9.214028	3.33419e-07
9.213259	3.33579e-07
9.212490	3.33738e-07
9.211721	3.33897e-07
9.210952	3.34056e-07
9.210183	3.34216e-07
9.209414	3.34375e-07
9.208645	3.34535e-07
9.207876	3.34694e-07
9.207108	3.34854e-07
9.206339	3.35014e-07
9.205570	3.35174e-07
9.204801	3.35334e-07
9.204032	3.35494e-07
9.203263	3.35654e-07
9.202494	3.35814e-07
9.201725	3.35974e-07
9.200956	3.36135e-07
9.200187	3.36295e-07
9.199418	3.36456e-07
9.198649	3.36616e-07
9.197880	3.36777e-07
9.197111	3.36938e-07
9.196343	3.37099e-07
9.195574	3.37259e-07
9.194805	3.3742e-07
9.194036	3.37581e-07
9.193267	3.37743e-07
9.192498	3.37904e-07
9.191729	3.38065e-07
9.190960	3.38226e-07
9.190191	3.38388e-07
9.189422	3.38549e-07
9.188653	3.38711e-07
9.187884	3.38873e-07
9.187115	3.39034e-07
9.186346	3.39196e-07
9.185577	3.39358e-07
9.184809	3.3952e-07
9.184040	3.39682e-07
9.183271	3.39844e-07
9.182502	3.40007e-07
9.181733	3.40169e-07
9.180964	3.40331e-07
9.180195	3.40494e-07
9.179426	3.40656e-07
9.178657	3.40819e-07
9.177888	3.40982e-07
9.177119	3.41144e-07
9.176350	3.41307e-07
9.175581	3.4147e-07
9.174812	3.41633e-07
9.174044	3.41796e-07
9.173275	3.4196e-07
9.172506	3.42123e-07
9.171737	3.42286e-07
9.170968	3.4245e-07
9.170199	3.42613e-07
9.169430	3.42777e-07
9.168661	3.4294e-07
9.167892	3.43104e-07
9.167123	3.43268e-07
9.166354	3.43432e-07
9.165585	3.43596e-07
9.164816	3.4376e-07
9.164047	3.43924e-07
9.163279	3.44088e-07
9.162510	3.44252e-07
9.161741	3.44417e-07
9.160972	3.44581e-07
9.160203	3.44746e-07
9.159434	3.4491e-07
9.158665	3.45075e-07
9.157896	3.4524e-07
9.157127	3.45405e-07
9.156358	3.4557e-07
9.155589	3.45735e-07
9.154820	3.459e-07
9.154051	3.46065e-07
9.153282	3.4623e-07
9.152513	3.46395e-07
9.151745	3.46561e-07
9.150976	3.46726e-07
9.150207	3.46892e-07
9.149438	3.47058e-07
9.148669	3.47223e-07
9.147900	3.47389e-07
9.147131	3.47555e-07
9.146362	3.47721e-07
9.145593	3.47887e-07
9.144824	3.48053e-07
9.144055	3.48219e-07
9.143286	3.48386e-07
9.142517	3.48552e-07
9.141748	3.48719e-07
9.140980	3.48885e-07
9.140211	3.49052e-07
9.139442	3.49218e-07
9.138673	3.49385e-07
9.137904	3.49552e-07
9.137135	3.49719e-07
9.136366	3.49886e-07
9.135597	3.50053e-07
9.134828	3.5022e-07
9.134059	3.50388e-07
9.133290	3.50555e-07
9.132521	3.50722e-07
9.131752	3.5089e-07
9.130983	3.51058e-07
9.130215	3.51225e-07
9.129446	3.51393e-07
9.128677	3.51561e-07
9.127908	3.51729e-07
9.127139	3.51897e-07
9.126370	3.52065e-07
9.125601	3.52233e-07
9.124832	3.52401e-07
9.124063	3.5257e-07
9.123294	3.52738e-07
9.122525	3.52907e-07
9.121756	3.53075e-07
9.120987	3.53244e-07
9.120218	3.53413e-07
9.119449	3.53581e-07
9.118681	3.5375e-07
9.117912	3.53919e-07
9.117143	3.54088e-07
9.116374	3.54258e-07
9.115605	3.54427e-07
9.114836	3.54596e-07
9.114067	3.54765e-07
9.113298	3.54935e-07
9.112529	3.55105e-07
9.111760	3.55274e-07
9.110991	3.55444e-07
9.110222	3.55614e-07
9.109453	3.55784e-07
9.108684	3.55954e-07
9.107916	3.56124e-07
9.107147	3.56294e-07
9.106378	3.56464e-07
9.105609	3.56634e-07
9.104840	3.56805e-07
9.104071	3.56975e-07
9.103302	3.57146e-07
9.102533	3.57316e-07
9.101764	3.57487e-07
9.100995	3.57658e-07
9.100226	3.57829e-07
9.099457	3.58e-07
9.098688	3.58171e-07
9.097919	3.58342e-07
9.097151	3.58513e-07
9.096382	3.58685e-07
9.095613	3.58856e-07
9.094844	3.59027e-07
9.094075	3.59199e-07
9.093306	3.59371e-07
9.092537	3.59542e-07
9.091768	3.59714e-07
9.090999	3.59886e-07
9.090230	3.60058e-07
9.089461	3.6023e-07
9.088692	3.60402e-07
9.087923	3.60574e-07
9.087154	3.60747e-07
9.086386	3.60919e-07
9.085617	3.61092e-07
9.084848	3.61264e-07
9.084079	3.61437e-07
9.083310	3.6161e-07
9.082541	3.61782e-07
9.081772	3.61955e-07
9.081003	3.62128e-07
9.080234	3.62301e-07
9.079465	3.62474e-07
9.078696	3.62648e-07
9.077927	3.62821e-07
9.077158	3.62994e-07
9.076389	3.63168e-07
9.075620	3.63342e-07
9.074852	3.63515e-07
9.074083	3.63689e-07
9.073314	3.63863e-07
9.072545	3.64037e-07
9.071776	3.64211e-07
9.071007	3.64385e-07
9.070238	3.64559e-07
9.069469	3.64733e-07
9.068700	3.64907e-07
9.067931	3.65082e-07
9.067162	3.65256e-07
9.066393	3.65431e-07
9.065624	3.65606e-07
9.064855	3.6578e-07
9.064087	3.65955e-07
9.063318	3.6613e-07
9.062549	3.66305e-07
9.061780	3.6648e-07
9.061011	3.66655e-07
9.060242	3.66831e-07
9.059473	3.67006e-07
9.058704	3.67182e-07
9.057935	3.67357e-07
9.057166	3.67533e-07
9.056397	3.67708e-07
9.055628	3.67884e-07
9.054859	3.6806e-07
9.054090	3.68236e-07
9.053322	3.68412e-07
9.052553	3.68588e-07
9.051784	3.68764e-07
9.051015	3.68941e-07
9.050246	3.69117e-07
9.049477	3.69294e-07
9.048708	3.6947e-07
9.047939	3.69647e-07
9.047170	3.69823e-07
9.046401	3.7e-07
9.045632	3.70177e-07
9.044863	3.70354e-07
9.044094	3.70531e-07
9.043325	3.70708e-07
9.042556	3.70886e-07
9.041788	3.71063e-07
9.041019	3.7124e-07
9.040250	3.71418e-07
9.039481	3.71595e-07
9.038712	3.71773e-07
9.037943	3.71951e-07
9.037174	3.72129e-07
9.036405	3.72307e-07
9.035636	3.72485e-07
9.034867	3.72663e-07
9.034098	3.72841e-07
9.033329	3.73019e-07
9.032560	3.73198e-07
9.031791	3.73376e-07
9.031023	3.73555e-07
9.030254	3.73733e-07
9.029485	3.73912e-07
9.028716	3.74091e-07
9.027947	3.7427e-07
9.027178	3.74449e-07
9.026409	3.74628e-07
9.025640	3.74807e-07
9.024871	3.74986e-07
9.024102	3.75165e-07
9.023333	3.75345e-07
9.022564	3.75524e-07
9.021795	3.75704e-07
9.021026	3.75884e-07
9.020258	3.76063e-07
9.019489	3.76243e-07
9.018720	3.76423e-07
9.017951	3.76603e-07
9.017182	3.76783e-07
9.016413	3.76964e-07
9.015644	3.77144e-07
9.014875	3.77324e-07
9.014106	3.77505e-07
9.013337	3.77685e-07
9.012568	3.77866e-07
9.011799	3.78047e-07
9.011030	3.78227e-07
9.010261	3.78408e-07
9.009492	3.78589e-07
9.008724	3.7877e-07
9.007955	3.78952e-07
9.007186	3.79133e-07
9.006417	3.79314e-07
9.005648	3.79496e-07
9.004879	3.79677e-07
9.004110	3.79859e-07
9.003341	3.80041e-07
9.002572	3.80222e-07
9.001803	3.80404e-07
9.001034	3.80586e-07
9.000265	3.80768e-07
8.999496	3.8095e-07
8.998727	3.81133e-07
8.997959	3.81315e-07
8.997190	3.81497e-07
8.996421	3.8168e-07
8.995652	3.81862e-07
8.994883	3.82045e-07
8.994114	3.82228e-07
8.993345	3.82411e-07
8.992576	3.82594e-07
8.991807	3.82777e-07
8.991038	3.8296e-07
8.990269	3.83143e-07
8.989500	3.83326e-07
8.988731	3.8351e-07
8.987962	3.83693e-07
8.987194	3.83877e-07
8.986425	3.8406e-07
8.985656	3.84244e-07
8.984887	3.84428e-07
8.984118	3.84612e-07
8.983349	3.84796e-07
8.982580	3.8498e-07
8.981811	3.85164e-07
8.981042	3.85349e-07
8.980273	3.85533e-07
8.979504	3.85717e-07
8.978735	3.85902e-07
8.977966	3.86087e-07
8.977197	3.86271e-07
8.976428	3.86456e-07
8.975660	3.86641e-07
8.974891	3.86826e-07
8.974122	3.87011e-07
8.973353	3.87196e-07
8.972584	3.87382e-07
8.971815	3.87567e-07
8.971046	3.87752e-07
8.970277	3.87938e-07
8.969508	3.88124e-07
8.968739	3.88309e-07
8.967970	3.88495e-07
8.967201	3.88681e-07
8.966432	3.88867e-07
8.965663	3.89053e-07
8.964895	3.89239e-07
8.964126	3.89426e-07
8.963357	3.89612e-07
8.962588	3.89799e-07
8.961819	3.89985e-07
8.961050	3.90172e-07
8.960281	3.90358e-07
8.959512	3.90545e-07
8.958743	3.90732e-07
8.957974	3.90919e-07
8.957205	3.91106e-07
8.956436	3.91293e-07
8.955667	3.91481e-07
8.954898	3.91668e-07
8.954130	3.91856e-07
8.953361	3.92043e-07
8.952592	3.92231e-07
8.951823	3.92418e-07
8.951054	3.92606e-07
8.950285	3.92794e-07
8.949516	3.92982e-07
8.948747	3.9317e-07
8.947978	3.93358e-07
8.947209	3.93547e-07
8.946440	3.93735e-07
8.945671	3.93924e-07
8.944902	3.94112e-07
8.944133	3.94301e-07
8.943364	3.9449e-07
8.942596	3.94678e-07
8.941827	3.94867e-07
8.941058	3.95056e-07
8.940289	3.95245e-07
8.939520	3.95435e-07
8.938751	3.95624e-07
8.937982	3.95813e-07
8.937213	3.96003e-07
8.936444	3.96192e-07
8.935675	3.96382e-07
8.934906	3.96572e-07
8.934137	3.96762e-07
8.933368	3.96952e-07
8.932599	3.97142e-07
8.931831	3.97332e-07
8.931062	3.97522e-07
8.930293	3.97712e-07
8.929524	3.97903e-07
8.928755	3.98093e-07
8.927986	3.98284e-07
8.927217	3.98474e-07
8.926448	3.98665e-07
8.925679	3.98856e-07
8.924910	3.99047e-07
8.924141	3.99238e-07
8.923372	3.99429e-07
8.922603	3.99621e-07
8.921834	3.99812e-07
8.921066	4.00003e-07
8.920297	4.00195e-07
8.919528	4.00386e-07
8.918759	4.00578e-07
8.917990	4.0077e-07
8.917221	4.00962e-07
8.916452	4.01154e-07
8.915683	4.01346e-07
8.914914	4.01538e-07
8.914145	4.0173e-07
8.913376	4.01923e-07
8.912607	4.02115e-07
8.911838	4.02308e-07
8.911069	4.025e-07
8.910300	4.02693e-07
8.909532	4.02886e-07
8.908763	4.03079e-07
8.907994	4.03272e-07
8.907225	4.03465e-07
8.906456	4.03658e-07
8.905687	4.03852e-07
8.904918	4.04045e-07
8.904149	4.04238e-07
8.903380	4.04432e-07
8.902611	4.04626e-07
8.901842	4.0482e-07
8.901073	4.05013e-07
8.900304	4.05207e-07
8.899535	4.05401e-07
8.898767	4.05596e-07
8.897998	4.0579e-07
8.897229	4.05984e-07
8.896460	4.06179e-07
8.895691	4.06373e-07
8.894922	4.06568e-07
8.894153	4.06763e-07
8.893384	4.06957e-07
8.892615	4.07152e-07
8.891846	4.07347e-07
8.891077	4.07542e-07
8.890308	4.07738e-07
8.889539	4.07933e-07
8.888770	4.08128e-07
8.888002	4.08324e-07
8.887233	4.08519e-07
8.886464	4.08715e-07
8.885695	4.08911e-07
8.884926	4.09107e-07
8.884157	4.09303e-07
8.883388	4.09499e-07
8.882619	4.09695e-07
8.881850	4.09891e-07
8.881081	4.10087e-07
8.880312	4.10284e-07
8.879543	4.1048e-07
8.878774	4.10677e-07
8.878005	4.10874e-07
8.877236	4.11071e-07
8.876468	4.11268e-07
8.875699	4.11465e-07
8.874930	4.11662e-07
8.874161	4.11859e-07
8.873392	4.12056e-07
8.872623	4.12254e-07
8.871854	4.12451e-07
8.871085	4.12649e-07
8.870316	4.12846e-07
8.869547	4.13044e-07
8.868778	4.13242e-07
8.868009	4.1344e-07
8.867240	4.13638e-07
8.866471	4.13836e-07
8.865703	4.14035e-07
8.864934	4.14233e-07
8.864165	4.14432e-07
8.863396	4.1463e-07
8.862627	4.14829e-07
8.861858	4.15028e-07
8.861089	4.15226e-07
8.860320	4.15425e-07
8.859551	4.15624e-07
8.858782	4.15824e-07
8.858013	4.16023e-07
8.857244	4.16222e-07
8.856475	4.16422e-07
8.855706	4.16621e-07
8.854938	4.16821e-07
8.854169	4.1702e-07
8.853400	4.1722e-07
8.852631	4.1742e-07
8.851862	4.1762e-07
8.851093	4.1782e-07
8.850324	4.18021e-07
8.849555	4.18221e-07
8.848786	4.18421e-07
8.848017	4.18622e-07
8.847248	4.18822e-07
8.846479	4.19023e-07
8.845710	4.19224e-07
8.844941	4.19425e-07
8.844172	4.19626e-07
8.843404	4.19827e-07
8.842635	4.20028e-07
8.841866	4.20229e-07
8.841097	4.20431e-07
8.840328	4.20632e-07
8.839559	4.20834e-07
8.838790	4.21036e-07
8.838021	4.21237e-07
8.837252	4.21439e-07
8.836483	4.21641e-07
8.835714	4.21843e-07
8.834945	4.22046e-07
8.834176	4.22248e-07
8.833407	4.2245e-07
8.832639	4.22653e-07
8.831870	4.22855e-07
8.831101	4.23058e-07
8.830332	4.23261e-07
8.829563	4.23464e-07
8.828794	4.23667e-07
8.828025	4.2387e-07
8.827256	4.24073e-07
8.826487	4.24276e-07
8.825718	4.2448e-07
8.824949	4.24683e-07
8.824180	4.24887e-07
8.823411	4.2509e-07
8.822642	4.25294e-07
8.821874	4.25498e-07
8.821105	4.25702e-07
8.820336	4.25906e-07
8.819567	4.2611e-07
8.818798	4.26314e-07
8.818029	4.26519e-07
8.817260	4.26723e-07
8.816491	4.26928e-07
8.815722	4.27132e-07
8.814953	4.27337e-07
8.814184	4.27542e-07
8.813415	4.27747e-07
8.812646	4.27952e-07
8.811877	4.28157e-07
8.811108	4.28363e-07
8.810340	4.28568e-07
8.809571	4.28773e-07
8.808802	4.28979e-07
8.808033	4.29185e-07
8.807264	4.2939e-07
8.806495	4.29596e-07
8.805726	4.29802e-07
8.804957	4.30008e-07
8.804188	4.30215e-07
8.803419	4.30421e-07
8.802650	4.30627e-07
8.801881	4.30834e-07
8.801112	4.3104e-07
8.800343	4.31247e-07
8.799575	4.31454e-07
8.798806	4.31661e-07
8.798037	4.31868e-07
8.797268	4.32075e-07
8.796499	4.32282e-07
8.795730	4.32489e-07
8.794961	4.32697e-07
8.794192	4.32904e-07
8.793423	4.33112e-07
8.792654	4.33319e-07
8.791885	4.33527e-07
8.791116	4.33735e-07
8.790347	4.33943e-07
8.789578	4.34151e-07
8.788810	4.34359e-07
8.788041	4.34568e-07
8.787272	4.34776e-07
8.786503	4.34985e-07
8.785734	4.35193e-07
8.784965	4.35402e-07
8.784196	4.35611e-07
8.783427	4.3582e-07
8.782658	4.36029e-07
8.781889	4.36238e-07
8.781120	4.36447e-07
8.780351	4.36656e-07
8.779582	4.36866e-07
8.778813	4.37075e-07
8.778044	4.37285e-07
8.777276	4.37495e-07
8.776507	4.37704e-07
8.775738	4.37914e-07
8.774969	4.38124e-07
8.774200	4.38335e-07
8.773431	4.38545e-07
8.772662	4.38755e-07
8.771893	4.38966e-07
8.771124	4.39176e-07
8.770355	4.39387e-07
8.769586	4.39598e-07
8.768817	4.39808e-07
8.768048	4.40019e-07
8.767279	4.4023e-07
8.766511	4.40442e-07
8.765742	4.40653e-07
8.764973	4.40864e-07
8.764204	4.41076e-07
8.763435	4.41287e-07
8.762666	4.41499e-07
8.761897	4.41711e-07
8.761128	4.41923e-07
8.760359	4.42135e-07
8.759590	4.42347e-07
8.758821	4.42559e-07
8.758052	4.42771e-07
8.757283	4.42984e-07
8.756514	4.43196e-07
8.755746	4.43409e-07
8.754977	4.43622e-07
8.754208	4.43835e-07
8.753439	4.44047e-07
8.752670	4.4426e-07
8.751901	4.44474e-07
8.751132	4.44687e-07
8.750363	4.449e-07
8.749594	4.45114e-07
8.748825	4.45327e-07
8.748056	4.45541e-07
8.747287	4.45755e-07
8.746518	4.45969e-07
8.745749	4.46183e-07
8.744980	4.46397e-07
8.744212	4.46611e-07
8.743443	4.46825e-07
8.742674	4.4704e-07
8.741905	4.47254e-07
8.741136	4.47469e-07
8.740367	4.47683e-07
8.739598	4.47898e-07
8.738829	4.48113e-07
8.738060	4.48328e-07
8.737291	4.48543e-07
8.736522	4.48758e-07
8.735753	4.48974e-07
8.734984	4.49189e-07
8.734215	4.49405e-07
8.733447	4.49621e-07
8.732678	4.49836e-07
8.731909	4.50052e-07
8.731140	4.50268e-07
8.730371	4.50484e-07
8.729602	4.507e-07
8.728833	4.50917e-07
8.728064	4.51133e-07
8.727295	4.5135e-07
8.726526	4.51566e-07
8.725757	4.51783e-07
8.724988	4.52e-07
8.724219	4.52217e-07
8.723450	4.52434e-07
8.722682	4.52651e-07
8.721913	4.52868e-07
8.721144	4.53085e-07
8.720375	4.53303e-07
8.719606	4.53521e-07
8.718837	4.53738e-07
8.718068	4.53956e-07
8.717299	4.54174e-07
8.716530	4.54392e-07
8.715761	4.5461e-07
8.714992	4.54828e-07
8.714223	4.55046e-07
8.713454	4.55265e-07
8.712685	4.55483e-07
8.711916	4.55702e-07
8.711148	4.55921e-07
8.710379	4.5614e-07
8.709610	4.56359e-07
8.708841	4.56578e-07
8.708072	4.56797e-07
8.707303	4.57016e-07
8.706534	4.57236e-07
8.705765	4.57455e-07
8.704996	4.57675e-07
8.704227	4.57894e-07
8.703458	4.58114e-07
8.702689	4.58334e-07
8.701920	4.58554e-07
8.701151	4.58774e-07
8.700383	4.58994e-07
8.699614	4.59215e-07
8.698845	4.59435e-07
8.698076	4.59656e-07
8.697307	4.59877e-07
8.696538	4.60097e-07
8.695769	4.60318e-07
8.695000	4.60539e-07
8.694231	4.6076e-07
8.693462	4.60982e-07
8.692693	4.61203e-07
8.691924	4.61424e-07
8.691155	4.61646e-07
8.690386	4.61868e-07
8.689618	4.62089e-07
8.688849	4.62311e-07
8.688080	4.62533e-07
8.687311	4.62755e-07
8.686542	4.62977e-07
8.685773	4.632e-07
8.685004	4.63422e-07
8.684235	4.63645e-07
8.683466	4.63867e-07
8.682697	4.6409e-07
8.681928	4.64313e-07
8.681159	4.64536e-07
8.680390	4.64759e-07
8.679621	4.64982e-07
8.678852	4.65205e-07
8.678084	4.65429e-07
8.677315	4.65652e-07
8.676546	4.65876e-07
8.675777	4.661e-07
8.675008	4.66323e-07
8.674239	4.66547e-07
8.673470	4.66771e-07
8.672701	4.66996e-07
8.671932	4.6722e-07
8.671163	4.67444e-07
8.670394	4.67669e-07
8.669625	4.67893e-07
8.668856	4.68118e-07
8.668087	4.68343e-07
8.667319	4.68568e-07
8.666550	4.68793e-07
8.665781	4.69018e-07
8.665012	4.69243e-07
8.664243	4.69469e-07
8.663474	4.69694e-07
8.662705	4.6992e-07
8.661936	4.70145e-07
8.661167	4.70371e-07
8.660398	4.70597e-07
8.659629	4.70823e-07
8.658860	4.71049e-07
8.658091	4.71276e-07
8.657322	4.71502e-07
8.656554	4.71729e-07
8.655785	4.71955e-07
8.655016	4.72182e-07
8.654247	4.72409e-07
8.653478	4.72636e-07
8.652709	4.72863e-07
8.651940	4.7309e-07
8.651171	4.73317e-07
8.650402	4.73544e-07
8.649633	4.73772e-07
8.648864	4.73999e-07
8.648095	4.74227e-07
8.647326	4.74455e-07
8.646557	4.74683e-07
8.645788	4.74911e-07
8.645020	4.75139e-07
8.644251	4.75367e-07
8.643482	4.75596e-07
8.642713	4.75824e-07
8.641944	4.76053e-07
8.641175	4.76281e-07
8.640406	4.7651e-07
8.639637	4.76739e-07
8.638868	4.76968e-07
8.638099	4.77197e-07
8.637330	4.77427e-07
8.636561	4.77656e-07
8.635792	4.77886e-07
8.635023	4.78115e-07
8.634255	4.78345e-07
8.633486	4.78575e-07
8.632717	4.78805e-07
8.631948	4.79035e-07
8.631179	4.79265e-07
8.630410	4.79495e-07
8.629641	4.79726e-07
8.628872	4.79956e-07
8.628103	4.80187e-07
8.627334	4.80418e-07
8.626565	4.80648e-07
8.625796	4.80879e-07
8.625027	4.8111e-07
8.624258	4.81342e-07
8.623490	4.81573e-07
8.622721	4.81804e-07
8.621952	4.82036e-07
8.621183	4.82267e-07
8.620414	4.82499e-07
8.619645	4.82731e-07
8.618876	4.82963e-07
8.618107	4.83195e-07
8.617338	4.83427e-07
8.616569	4.8366e-07
8.615800	4.83892e-07
8.615031	4.84125e-07
8.614262	4.84357e-07
8.613493	4.8459e-07
8.612724	4.84823e-07
8.611956	4.85056e-07
8.611187	4.85289e-07
8.610418	4.85522e-07
8.609649	4.85756e-07
8.608880	4.85989e-07
8.608111	4.86223e-07
8.607342	4.86457e-07
8.606573	4.8669e-07
8.605804	4.86924e-07
8.605035	4.87158e-07
8.604266	4.87392e-07
8.603497	4.87627e-07
8.602728	4.87861e-07
8.601959	4.88096e-07
8.601191	4.8833e-07
8.600422	4.88565e-07
8.599653	4.888e-07
8.598884	4.89035e-07
8.598115	4.8927e-07
8.597346	4.89505e-07
8.596577	4.8974e-07
8.595808	4.89976e-07
8.595039	4.90211e-07
8.594270	4.90447e-07
8.593501	4.90683e-07
8.592732	4.90919e-07
8.591963	4.91155e-07
8.591194	4.91391e-07
8.590426	4.91627e-07
8.589657	4.91863e-07
8.588888	4.921e-07
8.588119	4.92336e-07
8.587350	4.92573e-07
8.586581	4.9281e-07
8.585812	4.93047e-07
8.585043	4.93284e-07
8.584274	4.93521e-07
8.583505	4.93758e-07
8.582736	4.93996e-07
8.581967	4.94233e-07
8.581198	4.94471e-07
8.580429	4.94708e-07
8.579660	4.94946e-07
8.578892	4.95184e-07
8.578123	4.95422e-07
8.577354	4.95661e-07
8.576585	4.95899e-07
8.575816	4.96137e-07
8.575047	4.96376e-07
8.574278	4.96615e-07
8.573509	4.96853e-07
8.572740	4.97092e-07
8.571971	4.97331e-07
8.571202	4.9757e-07
8.570433	4.9781e-07
8.569664	4.98049e-07
8.568895	4.98289e-07
8.568127	4.98528e-07
8.567358	4.98768e-07
8.566589	4.99008e-07
8.565820	4.99248e-07
8.565051	4.99488e-07
8.564282	4.99728e-07
8.563513	4.99968e-07
8.562744	5.00209e-07
8.561975	5.00449e-07
8.561206	5.0069e-07
8.560437	5.00931e-07
8.559668	5.01172e-07
8.558899	5.01413e-07
8.558130	5.01654e-07
8.557362	5.01895e-07
8.556593	5.02137e-07
8.555824	5.02378e-07
8.555055	5.0262e-07
8.554286	5.02861e-07
8.553517	5.03103e-07
8.552748	5.03345e-07
8.551979	5.03587e-07
8.551210	5.0383e-07
8.550441	5.04072e-07
8.549672	5.04314e-07
8.548903	5.04557e-07
8.548134	5.048e-07
8.547365	5.05042e-07
8.546596	5.05285e-07
8.545828	5.05528e-07
8.545059	5.05772e-07
8.544290	5.06015e-07
8.543521	5.06258e-07
8.542752	5.06502e-07
8.541983	5.06745e-07
8.541214	5.06989e-07
8.540445	5.07233e-07
8.539676	5.07477e-07
8.538907	5.07721e-07
8.538138	5.07965e-07
8.537369	5.0821e-07
8.536600	5.08454e-07
8.535831	5.08699e-07
8.535063	5.08944e-07
8.534294	5.09188e-07
8.533525	5.09433e-07
8.532756	5.09678e-07
8.531987	5.09924e-07
8.531218	5.10169e-07
8.530449	5.10414e-07
8.529680	5.1066e-07
8.528911	5.10906e-07
8.528142	5.11151e-07
8.527373	5.11397e-07
8.526604	5.11643e-07
8.525835	5.1189e-07
8.525066	5.12136e-07
8.524298	5.12382e-07
8.523529	5.12629e-07
8.522760	5.12875e-07
8.521991	5.13122e-07
8.521222	5.13369e-07
8.520453	5.13616e-07
8.519684	5.13863e-07
8.518915	5.14111e-07
8.518146	5.14358e-07
8.517377	5.14605e-07
8.516608	5.14853e-07
8.515839	5.15101e-07
8.515070	5.15349e-07
8.514301	5.15597e-07
8.513532	5.15845e-07
8.512764	5.16093e-07
8.511995	5.16341e-07
8.511226	5.1659e-07
8.510457	5.16838e-07
8.509688	5.17087e-07
8.508919	5.17336e-07
8.508150	5.17585e-07
8.507381	5.17834e-07
8.506612	5.18083e-07
8.505843	5.18333e-07
8.505074	5.18582e-07
8.504305	5.18832e-07
8.503536	5.19081e-07
8.502767	5.19331e-07
8.501999	5.19581e-07
8.501230	5.19831e-07
8.500461	5.20081e-07
8.499692	5.20332e-07
8.498923	5.20582e-07
8.498154	5.20833e-07
8.497385	5.21083e-07
8.496616	5.21334e-07
8.495847	5.21585e-07
8.495078	5.21836e-07
8.494309	5.22087e-07
8.493540	5.22339e-07
8.492771	5.2259e-07
8.492002	5.22842e-07
8.491234	5.23093e-07
8.490465	5.23345e-07
8.489696	5.23597e-07
8.488927	5.23849e-07
8.488158	5.24101e-07
8.487389	5.24353e-07
8.486620	5.24606e-07
8.485851	5.24858e-07
8.485082	5.25111e-07
8.484313	5.25364e-07
8.483544	5.25617e-07
8.482775	5.2587e-07
8.482006	5.26123e-07
8.481237	5.26376e-07
8.480469	5.2663e-07
8.479700	5.26883e-07
8.478931	5.27137e-07
8.478162	5.2739e-07
8.477393	5.27644e-07
8.476624	5.27898e-07
8.475855	5.28153e-07
8.475086	5.28407e-07
8.474317	5.28661e-07
8.473548	5.28916e-07
8.472779	5.2917e-07
8.472010	5.29425e-07
8.471241	5.2968e-07
8.470472	5.29935e-07
8.469703	5.3019e-07
8.468935	5.30446e-07
8.468166	5.30701e-07
8.467397	5.30956e-07
8.466628	5.31212e-07
8.465859	5.31468e-07
8.465090	5.31724e-07
8.464321	5.3198e-07
8.463552	5.32236e-07
8.462783	5.32492e-07
8.462014	5.32749e-07
8.461245	5.33005e-07
8.460476	5.33262e-07
8.459707	5.33519e-07
8.458938	5.33776e-07
8.458170	5.34033e-07
8.457401	5.3429e-07
8.456632	5.34547e-07
8.455863	5.34805e-07
8.455094	5.35062e-07
8.454325	5.3532e-07
8.453556	5.35578e-07
8.452787	5.35835e-07
8.452018	5.36094e-07
8.451249	5.36352e-07
8.450480	5.3661e-07
8.449711	5.36868e-07
8.448942	5.37127e-07
8.448173	5.37386e-07
8.447405	5.37644e-07
8.446636	5.37903e-07
8.445867	5.38162e-07
8.445098	5.38422e-07
8.444329	5.38681e-07
8.443560	5.3894e-07
8.442791	5.392e-07
8.442022	5.3946e-07
8.441253	5.3972e-07
8.440484	5.3998e-07
8.439715	5.4024e-07
8.438946	5.405e-07
8.438177	5.4076e-07
8.437408	5.41021e-07
8.436639	5.41281e-07
8.435871	5.41542e-07
8.435102	5.41803e-07
8.434333	5.42064e-07
8.433564	5.42325e-07
8.432795	5.42586e-07
8.432026	5.42848e-07
8.431257	5.43109e-07
8.430488	5.43371e-07
8.429719	5.43632e-07
8.428950	5.43894e-07
8.428181	5.44156e-07
8.427412	5.44419e-07
8.426643	5.44681e-07
8.425874	5.44943e-07
8.425106	5.45206e-07
8.424337	5.45468e-07
8.423568	5.45731e-07
8.422799	5.45994e-07
8.422030	5.46257e-07
8.421261	5.4652e-07
8.420492	5.46784e-07
8.419723	5.47047e-07
8.418954	5.47311e-07
8.418185	5.47574e-07
8.417416	5.47838e-07
8.416647	5.48102e-07
8.415878	5.48366e-07
8.415109	5.4863e-07
8.414341	5.48895e-07
8.413572	5.49159e-07
8.412803	5.49424e-07
8.412034	5.49689e-07
8.411265	5.49953e-07
8.410496	5.50218e-07
8.409727	5.50484e-07
8.408958	5.50749e-07
8.408189	5.51014e-07
8.407420	5.5128e-07
8.406651	5.51545e-07
8.405882	5.51811e-07
8.405113	5.52077e-07
8.404344	5.52343e-07
8.403575	5.52609e-07
8.402807	5.52876e-07
8.402038	5.53142e-07
8.401269	5.53409e-07
8.400500	5.53675e-07
8.399731	5.53942e-07
8.398962	5.54209e-07
8.398193	5.54476e-07
8.397424	5.54743e-07
8.396655	5.55011e-07
8.395886	5.55278e-07
8.395117	5.55546e-07
8.394348	5.55814e-07
8.393579	5.56081e-07
8.392810	5.56349e-07
8.392042	5.56618e-07
8.391273	5.56886e-07
8.390504	5.57154e-07
8.389735	5.57423e-07
8.388966	5.57691e-07
8.388197	5.5796e-07
8.387428	5.58229e-07
8.386659	5.58498e-07
8.385890	5.58767e-07
8.385121	5.59037e-07
8.384352	5.59306e-07
8.383583	5.59576e-07
8.382814	5.59846e-07
8.382045	5.60115e-07
8.381277	5.60385e-07
8.380508	5.60656e-07
8.379739	5.60926e-07
8.378970	5.61196e-07
8.378201	5.61467e-07
8.377432	5.61737e-07
8.376663	5.62008e-07
8.375894	5.62279e-07
8.375125	5.6255e-07
8.374356	5.62821e-07
8.373587	5.63093e-07
8.372818	5.63364e-07
8.372049	5.63636e-07
8.371280	5.63907e-07
8.370511	5.64179e-07
8.369743	5.64451e-07
8.368974	5.64723e-07
8.368205	5.64996e-07
8.367436	5.65268e-07
8.366667	5.65541e-07
8.365898	5.65813e-07
8.365129	5.66086e-07
8.364360	5.66359e-07
8.363591	5.66632e-07
8.362822	5.66905e-07
8.362053	5.67179e-07
8.361284	5.67452e-07
8.360515	5.67726e-07
8.359746	5.67999e-07
8.358978	5.68273e-07
8.358209	5.68547e-07
8.357440	5.68821e-07
8.356671	5.69096e-07
8.355902	5.6937e-07
8.355133	5.69645e-07
8.354364	5.69919e-07
8.353595	5.70194e-07
8.352826	5.70469e-07
8.352057	5.70744e-07
8.351288	5.7102e-07
8.350519	5.71295e-07
8.349750	5.7157e-07
8.348981	5.71846e-07
8.348213	5.72122e-07
8.347444	5.72398e-07
8.346675	5.72674e-07
8.345906	5.7295e-07
8.345137	5.73226e-07
8.344368	5.73503e-07
8.343599	5.73779e-07
8.342830	5.74056e-07
8.342061	5.74333e-07
8.341292	5.7461e-07
8.340523	5.74887e-07
8.339754	5.75164e-07
8.338985	5.75442e-07
8.338216	5.75719e-07
8.337447	5.75997e-07
8.336679	5.76275e-07
8.335910	5.76553e-07
8.335141	5.76831e-07
8.334372	5.77109e-07
8.333603	5.77387e-07
8.332834	5.77666e-07
8.332065	5.77944e-07
8.331296	5.78223e-07
8.330527	5.78502e-07
8.329758	5.78781e-07
8.328989	5.7906e-07
8.328220	5.7934e-07
8.327451	5.79619e-07
8.326682	5.79899e-07
8.325914	5.80178e-07
8.325145	5.80458e-07
8.324376	5.80738e-07
8.323607	5.81019e-07
8.322838	5.81299e-07
8.322069	5.81579e-07
8.321300	5.8186e-07
8.320531	5.82141e-07
8.319762	5.82421e-07
8.318993	5.82702e-07
8.318224	5.82983e-07
8.317455	5.83265e-07
8.316686	5.83546e-07
8.315917	5.83828e-07
8.315149	5.84109e-07
8.314380	5.84391e-07
8.313611	5.84673e-07
8.312842	5.84955e-07
8.312073	5.85237e-07
8.311304	5.8552e-07
8.310535	5.85802e-07
8.309766	5.86085e-07
8.308997	5.86368e-07
8.308228	5.86651e-07
8.307459	5.86934e-07
8.306690	5.87217e-07
8.305921	5.875e-07
8.305152	5.87784e-07
8.304383	5.88067e-07
8.303615	5.88351e-07
8.302846	5.88635e-07
8.302077	5.88919e-07
8.301308	5.89203e-07
8.300539	5.89488e-07
8.299770	5.89772e-07
8.299001	5.90057e-07
8.298232	5.90341e-07
8.297463	5.90626e-07
8.296694	5.90911e-07
8.295925	5.91196e-07
8.295156	5.91482e-07
8.294387	5.91767e-07
8.293618	5.92053e-07
8.292850	5.92338e-07
8.292081	5.92624e-07
8.291312	5.9291e-07
8.290543	5.93196e-07
8.289774	5.93483e-07
8.289005	5.93769e-07
8.288236	5.94056e-07
8.287467	5.94342e-07
8.286698	5.94629e-07
8.285929	5.94916e-07
8.285160	5.95203e-07
8.284391	5.95491e-07
8.283622	5.95778e-07
8.282853	5.96066e-07
8.282085	5.96353e-07
8.281316	5.96641e-07
8.280547	5.96929e-07
8.279778	5.97217e-07
8.279009	5.97506e-07
8.278240	5.97794e-07
8.277471	5.98083e-07
8.276702	5.98371e-07
8.275933	5.9866e-07
8.275164	5.98949e-07
8.274395	5.99238e-07
8.273626	5.99528e-07
8.272857	5.99817e-07
8.272088	6.00107e-07
8.271319	6.00396e-07
8.270551	6.00686e-07
8.269782	6.00976e-07
8.269013	6.01266e-07
8.268244	6.01556e-07
8.267475	6.01847e-07
8.266706	6.02137e-07
8.265937	6.02428e-07
8.265168	6.02719e-07
8.264399	6.0301e-07
8.263630	6.03301e-07
8.262861	6.03592e-07
8.262092	6.03884e-07
8.261323	6.04175e-07
8.260554	6.04467e-07
8.259786	6.04759e-07
8.259017	6.05051e-07
8.258248	6.05343e-07
8.257479	6.05635e-07
8.256710	6.05928e-07
8.255941	6.0622e-07
8.255172	6.06513e-07
8.254403	6.06806e-07
8.253634	6.07099e-07
8.252865	6.07392e-07
8.252096	6.07685e-07
8.251327	6.07979e-07
8.250558	6.08272e-07
8.249789	6.08566e-07
8.249021	6.0886e-07
8.248252	6.09154e-07
8.247483	6.09448e-07
8.246714	6.09742e-07
8.245945	6.10037e-07
8.245176	6.10331e-07
8.244407	6.10626e-07
8.243638	6.10921e-07
8.242869	6.11216e-07
8.242100	6.11511e-07
8.241331	6.11807e-07
8.240562	6.12102e-07
8.239793	6.12398e-07
8.239024	6.12693e-07
8.238255	6.12989e-07
8.237487	6.13285e-07
8.236718	6.13582e-07
8.235949	6.13878e-07
8.235180	6.14174e-07
8.234411	6.14471e-07
8.233642	6.14768e-07
8.232873	6.15065e-07
8.232104	6.15362e-07
8.231335	6.15659e-07
8.230566	6.15956e-07
8.229797	6.16254e-07
8.229028	6.16552e-07
8.228259	6.16849e-07
8.227490	6.17147e-07
8.226722	6.17445e-07
8.225953	6.17744e-07
8.225184	6.18042e-07
8.224415	6.18341e-07
8.223646	6.18639e-07
8.222877	6.18938e-07
8.222108	6.19237e-07
8.221339	6.19536e-07
8.220570	6.19836e-07
8.219801	6.20135e-07
8.219032	6.20435e-07
8.218263	6.20734e-07
8.217494	6.21034e-07
8.216725	6.21334e-07
8.215957	6.21634e-07
8.215188	6.21935e-07
8.214419	6.22235e-07
8.213650	6.22536e-07
8.212881	6.22836e-07
8.212112	6.23137e-07
8.211343	6.23438e-07
8.210574	6.2374e-07
8.209805	6.24041e-07
8.209036	6.24343e-07
8.208267	6.24644e-07
8.207498	6.24946e-07
8.206729	6.25248e-07
8.205960	6.2555e-07
8.205191	6.25852e-07
8.204423	6.26155e-07
8.203654	6.26457e-07
8.202885	6.2676e-07
8.202116	6.27063e-07
8.201347	6.27366e-07
8.200578	6.27669e-07
8.199809	6.27972e-07
8.199040	6.28276e-07
8.198271	6.28579e-07
8.197502	6.28883e-07
8.196733	6.29187e-07
8.195964	6.29491e-07
8.195195	6.29795e-07
8.194426	6.30099e-07
8.193658	6.30404e-07
8.192889	6.30709e-07
8.192120	6.31013e-07
8.191351	6.31318e-07
8.190582	6.31623e-07
8.189813	6.31929e-07
8.189044	6.32234e-07
8.188275	6.3254e-07
8.187506	6.32845e-07
8.186737	6.33151e-07
8.185968	6.33457e-07
8.185199	6.33763e-07
8.184430	6.3407e-07
8.183661	6.34376e-07
8.182893	6.34683e-07
8.182124	6.3499e-07
8.181355	6.35296e-07
8.180586	6.35603e-07
8.179817	6.35911e-07
8.179048	6.36218e-07
8.178279	6.36526e-07
8.177510	6.36833e-07
8.176741	6.37141e-07
8.175972	6.37449e-07
8.175203	6.37757e-07
8.174434	6.38065e-07
8.173665	6.38374e-07
8.172896	6.38682e-07
8.172127	6.38991e-07
8.171359	6.393e-07
8.170590	6.39609e-07
8.169821	6.39918e-07
8.169052	6.40228e-07
8.168283	6.40537e-07
8.167514	6.40847e-07
8.166745	6.41157e-07
8.165976	6.41467e-07
8.165207	6.41777e-07
8.164438	6.42087e-07
8.163669	6.42397e-07
8.162900	6.42708e-07
8.162131	6.43019e-07
8.161362	6.4333e-07
8.160594	6.43641e-07
8.159825	6.43952e-07
8.159056	6.44263e-07
8.158287	6.44575e-07
8.157518	6.44886e-07
8.156749	6.45198e-07
8.155980	6.4551e-07
8.155211	6.45822e-07
8.154442	6.46134e-07
8.153673	6.46447e-07
8.152904	6.46759e-07
8.152135	6.47072e-07
8.151366	6.47385e-07
8.150597	6.47698e-07
8.149829	6.48011e-07
8.149060	6.48325e-07
8.148291	6.48638e-07
8.147522	6.48952e-07
8.146753	6.49265e-07
8.145984	6.49579e-07
8.145215	6.49894e-07
8.144446	6.50208e-07
8.143677	6.50522e-07
8.142908	6.50837e-07
8.142139	6.51152e-07
8.141370	6.51467e-07
8.140601	6.51782e-07
8.139832	6.52097e-07
8.139063	6.52412e-07
8.138295	6.52728e-07
8.137526	6.53043e-07
8.136757	6.53359e-07
8.135988	6.53675e-07
8.135219	6.53991e-07
8.134450	6.54308e-07
8.133681	6.54624e-07
8.132912	6.54941e-07
8.132143	6.55257e-07
8.131374	6.55574e-07
8.130605	6.55891e-07
8.129836	6.56209e-07
8.129067	6.56526e-07
8.128298	6.56844e-07
8.127530	6.57161e-07
8.126761	6.57479e-07
8.125992	6.57797e-07
8.125223	6.58115e-07
8.124454	6.58434e-07
8.123685	6.58752e-07
8.122916	6.59071e-07
8.122147	6.5939e-07
8.121378	6.59709e-07
8.120609	6.60028e-07
8.119840	6.60347e-07
8.119071	6.60667e-07
8.118302	6.60986e-07
8.117533	6.61306e-07
8.116765	6.61626e-07
8.115996	6.61946e-07
8.115227	6.62266e-07
8.114458	6.62587e-07
8.113689	6.62907e-07
8.112920	6.63228e-07
8.112151	6.63549e-07
8.111382	6.6387e-07
8.110613	6.64191e-07
8.109844	6.64512e-07
8.109075	6.64834e-07
8.108306	6.65155e-07
8.107537	6.65477e-07
8.106768	6.65799e-07
8.105999	6.66121e-07
8.105231	6.66444e-07
8.104462	6.66766e-07
8.103693	6.67089e-07
8.102924	6.67411e-07
8.102155	6.67734e-07
8.101386	6.68057e-07
8.100617	6.68381e-07
8.099848	6.68704e-07
8.099079	6.69028e-07
8.098310	6.69351e-07
8.097541	6.69675e-07
8.096772	6.69999e-07
8.096003	6.70324e-07
8.095234	6.70648e-07
8.094466	6.70973e-07
8.093697	6.71297e-07
8.092928	6.71622e-07
8.092159	6.71947e-07
8.091390	6.72272e-07
8.090621	6.72598e-07
8.089852	6.72923e-07
8.089083	6.73249e-07
8.088314	6.73575e-07
8.087545	6.73901e-07
8.086776	6.74227e-07
8.086007	6.74553e-07
8.085238	6.7488e-07
8.084469	6.75206e-07
8.083701	6.75533e-07
8.082932	6.7586e-07
8.082163	6.76187e-07
8.081394	6.76514e-07
8.080625	6.76842e-07
8.079856	6.77169e-07
8.079087	6.77497e-07
8.078318	6.77825e-07
8.077549	6.78153e-07
8.076780	6.78481e-07
8.076011	6.7881e-07
8.075242	6.79138e-07
8.074473	6.79467e-07
8.073704	6.79796e-07
8.072935	6.80125e-07
8.072167	6.80454e-07
8.071398	6.80784e-07
8.070629	6.81113e-07
8.069860	6.81443e-07
8.069091	6.81773e-07
8.068322	6.82103e-07
8.067553	6.82433e-07
8.066784	6.82763e-07
8.066015	6.83094e-07
8.065246	6.83425e-07
8.064477	6.83756e-07
8.063708	6.84087e-07
8.062939	6.84418e-07
8.062170	6.84749e-07
8.061402	6.85081e-07
8.060633	6.85412e-07
8.059864	6.85744e-07
8.059095	6.86076e-07
8.058326	6.86408e-07
8.057557	6.86741e-07
8.056788	6.87073e-07
8.056019	6.87406e-07
8.055250	6.87739e-07
8.054481	6.88072e-07
8.053712	6.88405e-07
8.052943	6.88738e-07
8.052174	6.89072e-07
8.051405	6.89405e-07
8.050637	6.89739e-07
8.049868	6.90073e-07
8.049099	6.90407e-07
8.048330	6.90742e-07
8.047561	6.91076e-07
8.046792	6.91411e-07
8.046023	6.91746e-07
8.045254	6.9208e-07
8.044485	6.92416e-07
8.043716	6.92751e-07
8.042947	6.93086e-07
8.042178	6.93422e-07
8.041409	6.93758e-07
8.040640	6.94094e-07
8.039871	6.9443e-07
8.039103	6.94766e-07
8.038334	6.95103e-07
8.037565	6.95439e-07
8.036796	6.95776e-07
8.036027	6.96113e-07
8.035258	6.9645e-07
8.034489	6.96788e-07
8.033720	6.97125e-07
8.032951	6.97463e-07
8.032182	6.97801e-07
8.031413	6.98139e-07
8.030644	6.98477e-07
8.029875	6.98815e-07
8.029106	6.99153e-07
8.028338	6.99492e-07
8.027569	6.99831e-07
8.026800	7.0017e-07
8.026031	7.00509e-07
8.025262	7.00848e-07
8.024493	7.01188e-07
8.023724	7.01528e-07
8.022955	7.01867e-07
8.022186	7.02207e-07
8.021417	7.02548e-07
8.020648	7.02888e-07
8.019879	7.03228e-07
8.019110	7.03569e-07
8.018341	7.0391e-07
8.017573	7.04251e-07
8.016804	7.04592e-07
8.016035	7.04933e-07
8.015266	7.05275e-07
8.014497	7.05617e-07
8.013728	7.05958e-07
8.012959	7.063e-07
8.012190	7.06643e-07
8.011421	7.06985e-07
8.010652	7.07328e-07
8.009883	7.0767e-07
8.009114	7.08013e-07
8.008345	7.08356e-07
8.007576	7.08699e-07
8.006807	7.09043e-07
8.006039	7.09386e-07
8.005270	7.0973e-07
8.004501	7.10074e-07
8.003732	7.10418e-07
8.002963	7.10762e-07
8.002194	7.11107e-07
8.001425	7.11451e-07
8.000656	7.11796e-07
7.999887	7.12141e-07
7.999118	7.12486e-07
7.998349	7.12831e-07
7.997580	7.13176e-07
7.996811	7.13522e-07
7.996042	7.13868e-07
7.995274	7.14214e-07
7.994505	7.1456e-07
7.993736	7.14906e-07
7.992967	7.15253e-07
7.992198	7.15599e-07
7.991429	7.15946e-07
7.990660	7.16293e-07
7.989891	7.1664e-07
7.989122	7.16987e-07
7.988353	7.17335e-07
7.987584	7.17683e-07
7.986815	7.1803e-07
7.986046	7.18378e-07
7.985277	7.18727e-07
7.984509	7.19075e-07
7.983740	7.19423e-07
7.982971	7.19772e-07
7.982202	7.20121e-07
7.981433	7.2047e-07
7.980664	7.20819e-07
7.979895	7.21169e-07
7.979126	7.21518e-07
7.978357	7.21868e-07
7.977588	7.22218e-07
7.976819	7.22568e-07
7.976050	7.22918e-07
7.975281	7.23269e-07
7.974512	7.23619e-07
7.973743	7.2397e-07
7.972975	7.24321e-07
7.972206	7.24672e-07
7.971437	7.25023e-07
7.970668	7.25375e-07
7.969899	7.25726e-07
7.969130	7.26078e-07
7.968361	7.2643e-07
7.967592	7.26782e-07
7.966823	7.27135e-07
7.966054	7.27487e-07
7.965285	7.2784e-07
7.964516	7.28193e-07
7.963747	7.28546e-07
7.962978	7.28899e-07
7.962210	7.29252e-07
7.961441	7.29606e-07
7.960672	7.2996e-07
7.959903	7.30314e-07
7.959134	7.30668e-07
7.958365	7.31022e-07
7.957596	7.31376e-07
7.956827	7.31731e-07
7.956058	7.32086e-07
7.955289	7.32441e-07
7.954520	7.32796e-07
7.953751	7.33151e-07
7.952982	7.33507e-07
7.952213	7.33863e-07
7.951445	7.34218e-07
7.950676	7.34574e-07
7.949907	7.34931e-07
7.949138	7.35287e-07
7.948369	7.35644e-07
7.947600	7.36e-07
7.946831	7.36357e-07
7.946062	7.36714e-07
7.945293	7.37072e-07
7.944524	7.37429e-07
7.943755	7.37787e-07
7.942986	7.38144e-07
7.942217	7.38502e-07
7.941448	7.38861e-07
7.940679	7.39219e-07
7.939911	7.39577e-07
7.939142	7.39936e-07
7.938373	7.40295e-07
7.937604	7.40654e-07
7.936835	7.41013e-07
7.936066	7.41373e-07
7.935297	7.41732e-07
7.934528	7.42092e-07
7.933759	7.42452e-07
7.932990	7.42812e-07
7.932221	7.43172e-07
7.931452	7.43533e-07
7.930683	7.43893e-07
7.929914	7.44254e-07
7.929146	7.44615e-07
7.928377	7.44976e-07
7.927608	7.45338e-07
7.926839	7.45699e-07
7.926070	7.46061e-07
7.925301	7.46423e-07
7.924532	7.46785e-07
7.923763	7.47147e-07
7.922994	7.4751e-07
7.922225	7.47872e-07
7.921456	7.48235e-07
7.920687	7.48598e-07
7.919918	7.48961e-07
7.919149	7.49325e-07
7.918381	7.49688e-07
7.917612	7.50052e-07
7.916843	7.50416e-07
7.916074	7.5078e-07
7.915305	7.51144e-07
7.914536	7.51508e-07
7.913767	7.51873e-07
7.912998	7.52238e-07
7.912229	7.52603e-07
7.911460	7.52968e-07
7.910691	7.53333e-07
7.909922	7.53699e-07
7.909153	7.54065e-07
7.908384	7.5443e-07
7.907615	7.54796e-07
7.906847	7.55163e-07
7.906078	7.55529e-07
7.905309	7.55896e-07
7.904540	7.56263e-07
7.903771	7.56629e-07
7.903002	7.56997e-07
7.902233	7.57364e-07
7.901464	7.57731e-07
7.900695	7.58099e-07
7.899926	7.58467e-07
7.899157	7.58835e-07
7.898388	7.59203e-07
7.897619	7.59572e-07
7.896850	7.5994e-07
7.896082	7.60309e-07
7.895313	7.60678e-07
7.894544	7.61047e-07
7.893775	7.61417e-07
7.893006	7.61786e-07
7.892237	7.62156e-07
7.891468	7.62526e-07
7.890699	7.62896e-07
7.889930	7.63266e-07
7.889161	7.63637e-07
7.888392	7.64007e-07
7.887623	7.64378e-07
7.886854	7.64749e-07
7.886085	7.6512e-07
7.885317	7.65492e-07
7.884548	7.65863e-07
7.883779	7.66235e-07
7.883010	7.66607e-07
7.882241	7.66979e-07
7.881472	7.67351e-07
7.880703	7.67724e-07
7.879934	7.68096e-07
7.879165	7.68469e-07
7.878396	7.68842e-07
7.877627	7.69215e-07
7.876858	7.69589e-07
7.876089	7.69962e-07
7.875320	7.70336e-07
7.874552	7.7071e-07
7.873783	7.71084e-07
7.873014	7.71459e-07
7.872245	7.71833e-07
7.871476	7.72208e-07
7.870707	7.72583e-07
7.869938	7.72958e-07
7.869169	7.73333e-07
7.868400	7.73708e-07
7.867631	7.74084e-07
7.866862	7.7446e-07
7.866093	7.74836e-07
7.865324	7.75212e-07
7.864555	7.75588e-07
7.863786	7.75965e-07
7.863018	7.76342e-07
7.862249	7.76719e-07
7.861480	7.77096e-07
7.860711	7.77473e-07
7.859942	7.77851e-07
7.859173	7.78228e-07
7.858404	7.78606e-07
7.857635	7.78984e-07
7.856866	7.79363e-07
7.856097	7.79741e-07
7.855328	7.8012e-07
7.854559	7.80498e-07
7.853790	7.80877e-07
7.853021	7.81257e-07
7.852253	7.81636e-07
7.851484	7.82016e-07
7.850715	7.82395e-07
7.849946	7.82775e-07
7.849177	7.83155e-07
7.848408	7.83536e-07
7.847639	7.83916e-07
7.846870	7.84297e-07
7.846101	7.84678e-07
7.845332	7.85059e-07
7.844563	7.8544e-07
7.843794	7.85822e-07
7.843025	7.86203e-07
7.842256	7.86585e-07
7.841488	7.86967e-07
7.840719	7.87349e-07
7.839950	7.87732e-07
7.839181	7.88114e-07
7.838412	7.88497e-07
7.837643	7.8888e-07
7.836874	7.89263e-07
7.836105	7.89647e-07
7.835336	7.9003e-07
7.834567	7.90414e-07
7.833798	7.90798e-07
7.833029	7.91182e-07
7.832260	7.91566e-07
7.831491	7.91951e-07
7.830722	7.92336e-07
7.829954	7.92721e-07
7.829185	7.93106e-07
7.828416	7.93491e-07
7.827647	7.93876e-07
7.826878	7.94262e-07
7.826109	7.94648e-07
7.825340	7.95034e-07
7.824571	7.9542e-07
7.823802	7.95807e-07
7.823033	7.96193e-07
7.822264	7.9658e-07
7.821495	7.96967e-07
7.820726	7.97354e-07
7.819957	7.97742e-07
7.819189	7.98129e-07
7.818420	7.98517e-07
7.817651	7.98905e-07
7.816882	7.99293e-07
7.816113	7.99681e-07
7.815344	8.0007e-07
7.814575	8.00459e-07
7.813806	8.00848e-07
7.813037	8.01237e-07
7.812268	8.01626e-07
7.811499	8.02015e-07
7.810730	8.02405e-07
7.809961	8.02795e-07
7.809192	8.03185e-07
7.808424	8.03575e-07
7.807655	8.03966e-07
7.806886	8.04357e-07
7.806117	8.04747e-07
7.805348	8.05139e-07
7.804579	8.0553e-07
7.803810	8.05921e-07
7.803041	8.06313e-07
7.802272	8.06705e-07
7.801503	8.07097e-07
7.800734	8.07489e-07
7.799965	8.07881e-07
7.799196	8.08274e-07
7.798427	8.08667e-07
7.797658	8.0906e-07
7.796890	8.09453e-07
7.796121	8.09846e-07
7.795352	8.1024e-07
7.794583	8.10634e-07
7.793814	8.11028e-07
7.793045	8.11422e-07
7.792276	8.11816e-07
7.791507	8.12211e-07
7.790738	8.12606e-07
7.789969	8.13001e-07
7.789200	8.13396e-07
7.788431	8.13791e-07
7.787662	8.14187e-07
7.786893	8.14583e-07
7.786125	8.14979e-07
7.785356	8.15375e-07
7.784587	8.15771e-07
7.783818	8.16168e-07
7.783049	8.16564e-07
7.782280	8.16961e-07
7.781511	8.17358e-07
7.780742	8.17756e-07
7.779973	8.18153e-07
7.779204	8.18551e-07
7.778435	8.18949e-07
7.777666	8.19347e-07
7.776897	8.19745e-07
7.776128	8.20144e-07
7.775360	8.20543e-07
7.774591	8.20942e-07
7.773822	8.21341e-07
7.773053	8.2174e-07
7.772284	8.2214e-07
7.771515	8.22539e-07
7.770746	8.22939e-07
7.769977	8.23339e-07
7.769208	8.2374e-07
7.768439	8.2414e-07
7.767670	8.24541e-07
7.766901	8.24942e-07
7.766132	8.25343e-07
7.765363	8.25744e-07
7.764594	8.26146e-07
7.763826	8.26547e-07
7.763057	8.26949e-07
7.762288	8.27351e-07
7.761519	8.27754e-07
7.760750	8.28156e-07
7.759981	8.28559e-07
7.759212	8.28962e-07
7.758443	8.29365e-07
7.757674	8.29768e-07
7.756905	8.30172e-07
7.756136	8.30575e-07
7.755367	8.30979e-07
7.754598	8.31384e-07
7.753829	8.31788e-07
7.753061	8.32192e-07
7.752292	8.32597e-07
7.751523	8.33002e-07
7.750754	8.33407e-07
7.749985	8.33812e-07
7.749216	8.34218e-07
7.748447	8.34624e-07
7.747678	8.3503e-07
7.746909	8.35436e-07
7.746140	8.35842e-07
7.745371	8.36249e-07
7.744602	8.36655e-07
7.743833	8.37062e-07
7.743064	8.37469e-07
7.742296	8.37877e-07
7.741527	8.38284e-07
7.740758	8.38692e-07
7.739989	8.391e-07
7.739220	8.39508e-07
7.738451	8.39917e-07
7.737682	8.40325e-07
7.736913	8.40734e-07
7.736144	8.41143e-07
7.735375	8.41552e-07
7.734606	8.41961e-07
7.733837	8.42371e-07
7.733068	8.42781e-07
7.732299	8.43191e-07
7.731530	8.43601e-07
7.730762	8.44011e-07
7.729993	8.44422e-07
7.729224	8.44833e-07
7.728455	8.45244e-07
7.727686	8.45655e-07
7.726917	8.46067e-07
7.726148	8.46478e-07
7.725379	8.4689e-07
7.724610	8.47302e-07
7.723841	8.47714e-07
7.723072	8.48127e-07
7.722303	8.48539e-07
7.721534	8.48952e-07
7.720765	8.49365e-07
7.719997	8.49779e-07
7.719228	8.50192e-07
7.718459	8.50606e-07
7.717690	8.5102e-07
7.716921	8.51434e-07
7.716152	8.51848e-07
7.715383	8.52263e-07
7.714614	8.52677e-07
7.713845	8.53092e-07
7.713076	8.53507e-07
7.712307	8.53923e-07
7.711538	8.54338e-07
7.710769	8.54754e-07
7.710000	8.5517e-07
7.709232	8.55586e-07
7.708463	8.56003e-07
7.707694	8.56419e-07
7.706925	8.56836e-07
7.706156	8.57253e-07
7.705387	8.5767e-07
7.704618	8.58088e-07
7.703849	8.58505e-07
7.703080	8.58923e-07
7.702311	8.59341e-07
7.701542	8.59759e-07
7.700773	8.60178e-07
7.700004	8.60596e-07
7.699235	8.61015e-07
7.698466	8.61434e-07
7.697698	8.61854e-07
7.696929	8.62273e-07
7.696160	8.62693e-07
7.695391	8.63113e-07
7.694622	8.63533e-07
7.693853	8.63953e-07
7.693084	8.64374e-07
7.692315	8.64794e-07
7.691546	8.65215e-07
7.690777	8.65637e-07
7.690008	8.66058e-07
7.689239	8.6648e-07
7.688470	8.66901e-07
7.687701	8.67323e-07
7.686933	8.67746e-07
7.686164	8.68168e-07
7.685395	8.68591e-07
7.684626	8.69014e-07
7.683857	8.69437e-07
7.683088	8.6986e-07
7.682319	8.70283e-07
7.681550	8.70707e-07
7.680781	8.71131e-07
7.680012	8.71555e-07
7.679243	8.7198e-07
7.678474	8.72404e-07
7.677705	8.72829e-07
7.676936	8.73254e-07
7.676168	8.73679e-07
7.675399	8.74104e-07
7.674630	8.7453e-07
7.673861	8.74956e-07
7.673092	8.75382e-07
7.672323	8.75808e-07
7.671554	8.76235e-07
7.670785	8.76661e-07
7.670016	8.77088e-07
7.669247	8.77515e-07
7.668478	8.77942e-07
7.667709	8.7837e-07
7.666940	8.78798e-07
7.666171	8.79226e-07
7.665402	8.79654e-07
7.664634	8.80082e-07
7.663865	8.80511e-07
7.663096	8.8094e-07
7.662327	8.81369e-07
7.661558	8.81798e-07
7.660789	8.82227e-07
7.660020	8.82657e-07
7.659251	8.83087e-07
7.658482	8.83517e-07
7.657713	8.83947e-07
7.656944	8.84378e-07
7.656175	8.84808e-07
7.655406	8.85239e-07
7.654637	8.85671e-07
7.653869	8.86102e-07
7.653100	8.86534e-07
7.652331	8.86965e-07
7.651562	8.87397e-07
7.650793	8.8783e-07
7.650024	8.88262e-07
7.649255	8.88695e-07
7.648486	8.89128e-07
7.647717	8.89561e-07
7.646948	8.89994e-07
7.646179	8.90428e-07
7.645410	8.90861e-07
7.644641	8.91295e-07
7.643872	8.9173e-07
7.643104	8.92164e-07
7.642335	8.92599e-07
7.641566	8.93033e-07
7.640797	8.93468e-07
7.640028	8.93904e-07
7.639259	8.94339e-07
7.638490	8.94775e-07
7.637721	8.95211e-07
7.636952	8.95647e-07
7.636183	8.96083e-07
7.635414	8.9652e-07
7.634645	8.96957e-07
7.633876	8.97394e-07
7.633107	8.97831e-07
7.632338	8.98268e-07
7.631570	8.98706e-07
7.630801	8.99144e-07
7.630032	8.99582e-07
7.629263	9.0002e-07
7.628494	9.00459e-07
7.627725	9.00898e-07
7.626956	9.01337e-07
7.626187	9.01776e-07
7.625418	9.02215e-07
7.624649	9.02655e-07
7.623880	9.03095e-07
7.623111	9.03535e-07
7.622342	9.03975e-07
7.621573	9.04416e-07
7.620805	9.04856e-07
7.620036	9.05297e-07
7.619267	9.05738e-07
7.618498	9.0618e-07
7.617729	9.06621e-07
7.616960	9.07063e-07
7.616191	9.07505e-07
7.615422	9.07948e-07
7.614653	9.0839e-07
7.613884	9.08833e-07
7.613115	9.09276e-07
7.612346	9.09719e-07
7.611577	9.10162e-07
7.610808	9.10606e-07
7.610040	9.1105e-07
7.609271	9.11494e-07
7.608502	9.11938e-07
7.607733	9.12382e-07
7.606964	9.12827e-07
7.606195	9.13272e-07
7.605426	9.13717e-07
7.604657	9.14163e-07
7.603888	9.14608e-07
7.603119	9.15054e-07
7.602350	9.155e-07
7.601581	9.15946e-07
7.600812	9.16393e-07
7.600043	9.1684e-07
7.599274	9.17287e-07
7.598506	9.17734e-07
7.597737	9.18181e-07
7.596968	9.18629e-07
7.596199	9.19077e-07
7.595430	9.19525e-07
7.594661	9.19973e-07
7.593892	9.20421e-07
7.593123	9.2087e-07
7.592354	9.21319e-07
7.591585	9.21768e-07
7.590816	9.22218e-07
7.590047	9.22667e-07
7.589278	9.23117e-07
7.588509	9.23567e-07
7.587741	9.24017e-07
7.586972	9.24468e-07
7.586203	9.24919e-07
7.585434	9.2537e-07
7.584665	9.25821e-07
7.583896	9.26272e-07
7.583127	9.26724e-07
7.582358	9.27176e-07
7.581589	9.27628e-07
7.580820	9.2808e-07
7.580051	9.28533e-07
7.579282	9.28986e-07
7.578513	9.29439e-07
7.577744	9.29892e-07
7.576976	9.30345e-07
7.576207	9.30799e-07
7.575438	9.31253e-07
7.574669	9.31707e-07
7.573900	9.32161e-07
7.573131	9.32616e-07
7.572362	9.33071e-07
7.571593	9.33526e-07
7.570824	9.33981e-07
7.570055	9.34437e-07
7.569286	9.34892e-07
7.568517	9.35348e-07
7.567748	9.35805e-07
7.566979	9.36261e-07
7.566210	9.36718e-07
7.565442	9.37174e-07
7.564673	9.37632e-07
7.563904	9.38089e-07
7.563135	9.38546e-07
7.562366	9.39004e-07
7.561597	9.39462e-07
7.560828	9.3992e-07
7.560059	9.40379e-07
7.559290	9.40838e-07
7.558521	9.41297e-07
7.557752	9.41756e-07
7.556983	9.42215e-07
7.556214	9.42675e-07
7.555445	9.43135e-07
7.554677	9.43595e-07
7.553908	9.44055e-07
7.553139	9.44516e-07
7.552370	9.44976e-07
7.551601	9.45437e-07
7.550832	9.45899e-07
7.550063	9.4636e-07
7.549294	9.46822e-07
7.548525	9.47284e-07
7.547756	9.47746e-07
7.546987	9.48208e-07
7.546218	9.48671e-07
7.545449	9.49134e-07
7.544680	9.49597e-07
7.543912	9.5006e-07
7.543143	9.50524e-07
7.542374	9.50987e-07
7.541605	9.51451e-07
7.540836	9.51916e-07
7.540067	9.5238e-07
7.539298	9.52845e-07
7.538529	9.5331e-07
7.537760	9.53775e-07
7.536991	9.5424e-07
7.536222	9.54706e-07
7.535453	9.55172e-07
7.534684	9.55638e-07
7.533915	9.56104e-07
7.533146	9.56571e-07
7.532378	9.57037e-07
7.531609	9.57505e-07
7.530840	9.57972e-07
7.530071	9.58439e-07
7.529302	9.58907e-07
7.528533	9.59375e-07
7.527764	9.59843e-07
7.526995	9.60312e-07
7.526226	9.6078e-07
7.525457	9.61249e-07
7.524688	9.61718e-07
7.523919	9.62188e-07
7.523150	9.62657e-07
7.522381	9.63127e-07
7.521613	9.63597e-07
7.520844	9.64068e-07
7.520075	9.64538e-07
7.519306	9.65009e-07
7.518537	9.6548e-07
7.517768	9.65951e-07
7.516999	9.66423e-07
7.516230	9.66894e-07
7.515461	9.67366e-07
7.514692	9.67839e-07
7.513923	9.68311e-07
7.513154	9.68784e-07
7.512385	9.69257e-07
7.511616	9.6973e-07
7.510848	9.70203e-07
7.510079	9.70677e-07
7.509310	9.71151e-07
7.508541	9.71625e-07
7.507772	9.72099e-07
7.507003	9.72574e-07
7.506234	9.73048e-07
7.505465	9.73523e-07
7.504696	9.73999e-07
7.503927	9.74474e-07
7.503158	9.7495e-07
7.502389	9.75426e-07
7.501620	9.75902e-07
7.500851	9.76379e-07
7.500082	9.76855e-07
7.499314	9.77332e-07
7.498545	9.77809e-07
7.497776	9.78287e-07
7.497007	9.78765e-07
7.496238	9.79242e-07
7.495469	9.79721e-07
7.494700	9.80199e-07
7.493931	9.80678e-07
7.493162	9.81156e-07
7.492393	9.81636e-07
7.491624	9.82115e-07
7.490855	9.82594e-07
7.490086	9.83074e-07
7.489317	9.83554e-07
7.488549	9.84035e-07
7.487780	9.84515e-07
7.487011	9.84996e-07
7.486242	9.85477e-07
7.485473	9.85958e-07
7.484704	9.8644e-07
7.483935	9.86922e-07
7.483166	9.87404e-07
7.482397	9.87886e-07
7.481628	9.88368e-07
7.480859	9.88851e-07
7.480090	9.89334e-07
7.479321	9.89817e-07
7.478552	9.90301e-07
7.477784	9.90784e-07
7.477015	9.91268e-07
7.476246	9.91752e-07
7.475477	9.92237e-07
7.474708	9.92721e-07
7.473939	9.93206e-07
7.473170	9.93691e-07
7.472401	9.94177e-07
7.471632	9.94662e-07
7.470863	9.95148e-07
7.470094	9.95634e-07
7.469325	9.96121e-07
7.468556	9.96607e-07
7.467787	9.97094e-07
7.467018	9.97581e-07
7.466250	9.98069e-07
7.465481	9.98556e-07
7.464712	9.99044e-07
7.463943	9.99532e-07
7.463174	1.00002e-06
7.462405	1.00051e-06
7.461636	1.001e-06
7.460867	1.00149e-06
7.460098	1.00198e-06
7.459329	1.00247e-06
7.458560	1.00296e-06
7.457791	1.00345e-06
7.457022	1.00394e-06
7.456253	1.00443e-06
7.455485	1.00492e-06
7.454716	1.00541e-06
7.453947	1.0059e-06
7.453178	1.00639e-06
7.452409	1.00688e-06
7.451640	1.00737e-06
7.450871	1.00787e-06
7.450102	1.00836e-06
7.449333	1.00885e-06
7.448564	1.00934e-06
7.447795	1.00984e-06
7.447026	1.01033e-06
7.446257	1.01083e-06
7.445488	1.01132e-06
7.444720	1.01181e-06
7.443951	1.01231e-06
7.443182	1.0128e-06
7.442413	1.0133e-06
7.441644	1.01379e-06
7.440875	1.01429e-06
7.440106	1.01478e-06
7.439337	1.01528e-06
7.438568	1.01578e-06
7.437799	1.01627e-06
7.437030	1.01677e-06
7.436261	1.01727e-06
7.435492	1.01776e-06
7.434723	1.01826e-06
7.433954	1.01876e-06
7.433186	1.01926e-06
7.432417	1.01975e-06
7.431648	1.02025e-06
7.430879	1.02075e-06
7.430110	1.02125e-06
7.429341	1.02175e-06
7.428572	1.02225e-06
7.427803	1.02275e-06
7.427034	1.02325e-06
7.426265	1.02375e-06
7.425496	1.02425e-06
7.424727	1.02475e-06
7.423958	1.02525e-06
7.423189	1.02575e-06
7.422421	1.02625e-06
7.421652	1.02676e-06
7.420883	1.02726e-06
7.420114	1.02776e-06
7.419345	1.02826e-06
7.418576	1.02876e-06
7.417807	1.02927e-06
7.417038	1.02977e-06
7.416269	1.03027e-06
7.415500	1.03078e-06
7.414731	1.03128e-06
7.413962	1.03179e-06
7.413193	1.03229e-06
7.412424	1.0328e-06
7.411656	1.0333e-06
7.410887	1.03381e-06
7.410118	1.03431e-06
7.409349	1.03482e-06
7.408580	1.03532e-06
7.407811	1.03583e-06
7.407042	1.03634e-06
7.406273	1.03684e-06
7.405504	1.03735e-06
7.404735	1.03786e-06
7.403966	1.03836e-06
7.403197	1.03887e-06
7.402428	1.03938e-06
7.401659	1.03989e-06
7.400890	1.0404e-06
7.400122	1.04091e-06
7.399353	1.04141e-06
7.398584	1.04192e-06
7.397815	1.04243e-06
7.397046	1.04294e-06
7.396277	1.04345e-06
7.395508	1.04396e-06
7.394739	1.04447e-06
7.393970	1.04498e-06
7.393201	1.0455e-06
7.392432	1.04601e-06
7.391663	1.04652e-06
7.390894	1.04703e-06
7.390125	1.04754e-06
7.389357	1.04806e-06
7.388588	1.04857e-06
7.387819	1.04908e-06
7.387050	1.04959e-06
7.386281	1.05011e-06
7.385512	1.05062e-06
7.384743	1.05113e-06
7.383974	1.05165e-06
7.383205	1.05216e-06
7.382436	1.05268e-06
7.381667	1.05319e-06
7.380898	1.05371e-06
7.380129	1.05422e-06
7.379360	1.05474e-06
7.378592	1.05526e-06
7.377823	1.05577e-06
7.377054	1.05629e-06
7.376285	1.05681e-06
7.375516	1.05732e-06
7.374747	1.05784e-06
7.373978	1.05836e-06
7.373209	1.05887e-06
7.372440	1.05939e-06
7.371671	1.05991e-06
7.370902	1.06043e-06
7.370133	1.06095e-06
7.369364	1.06147e-06
7.368595	1.06199e-06
7.367826	1.06251e-06
7.367058	1.06303e-06
7.366289	1.06355e-06
7.365520	1.06407e-06
7.364751	1.06459e-06
7.363982	1.06511e-06
7.363213	1.06563e-06
7.362444	1.06615e-06
7.361675	1.06667e-06
7.360906	1.06719e-06
7.360137	1.06772e-06
7.359368	1.06824e-06
7.358599	1.06876e-06
7.357830	1.06929e-06
7.357061	1.06981e-06
7.356293	1.07033e-06
7.355524	1.07086e-06
7.354755	1.07138e-06
7.353986	1.0719e-06
7.353217	1.07243e-06
7.352448	1.07295e-06
7.351679	1.07348e-06
7.350910	1.074e-06
7.350141	1.07453e-06
7.349372	1.07506e-06
7.348603	1.07558e-06
7.347834	1.07611e-06
7.347065	1.07664e-06
7.346296	1.07716e-06
7.345528	1.07769e-06
7.344759	1.07822e-06
7.343990	1.07874e-06
7.343221	1.07927e-06
7.342452	1.0798e-06
7.341683	1.08033e-06
7.340914	1.08086e-06
7.340145	1.08139e-06
7.339376	1.08192e-06
7.338607	1.08245e-06
7.337838	1.08298e-06
7.337069	1.08351e-06
7.336300	1.08404e-06
7.335531	1.08457e-06
7.334762	1.0851e-06
7.333994	1.08563e-06
7.333225	1.08616e-06
7.332456	1.08669e-06
7.331687	1.08723e-06
7.330918	1.08776e-06
7.330149	1.08829e-06
7.329380	1.08882e-06
7.328611	1.08936e-06
7.327842	1.08989e-06
7.327073	1.09042e-06
7.326304	1.09096e-06
7.325535	1.09149e-06
7.324766	1.09203e-06
7.323997	1.09256e-06
7.323229	1.0931e-06
7.322460	1.09363e-06
7.321691	1.09417e-06
7.320922	1.0947e-06
7.320153	1.09524e-06
7.319384	1.09577e-06
7.318615	1.09631e-06
7.317846	1.09685e-06
7.317077	1.09738e-06
7.316308	1.09792e-06
7.315539	1.09846e-06
7.314770	1.099e-06
7.314001	1.09954e-06
7.313232	1.10007e-06
7.312464	1.10061e-06
7.311695	1.10115e-06
7.310926	1.10169e-06
7.310157	1.10223e-06
7.309388	1.10277e-06
7.308619	1.10331e-06
7.307850	1.10385e-06
7.307081	1.10439e-06
7.306312	1.10493e-06
7.305543	1.10547e-06
7.304774	1.10602e-06
7.304005	1.10656e-06
7.303236	1.1071e-06
7.302467	1.10764e-06
7.301698	1.10818e-06
7.300930	1.10873e-06
7.300161	1.10927e-06
7.299392	1.10981e-06
7.298623	1.11036e-06
7.297854	1.1109e-06
7.297085	1.11145e-06
7.296316	1.11199e-06
7.295547	1.11253e-06
7.294778	1.11308e-06
7.294009	1.11363e-06
7.293240	1.11417e-06
7.292471	1.11472e-06
7.291702	1.11526e-06
7.290933	1.11581e-06
7.290165	1.11636e-06
7.289396	1.1169e-06
7.288627	1.11745e-06
7.287858	1.118e-06
7.287089	1.11855e-06
7.286320	1.11909e-06
7.285551	1.11964e-06
7.284782	1.12019e-06
7.284013	1.12074e-06
7.283244	1.12129e-06
7.282475	1.12184e-06
7.281706	1.12239e-06
7.280937	1.12294e-06
7.280168	1.12349e-06
7.279400	1.12404e-06
7.278631	1.12459e-06
7.277862	1.12514e-06
7.277093	1.12569e-06
7.276324	1.12624e-06
7.275555	1.12679e-06
7.274786	1.12735e-06
7.274017	1.1279e-06
7.273248	1.12845e-06
7.272479	1.12901e-06
7.271710	1.12956e-06
7.270941	1.13011e-06
7.270172	1.13067e-06
7.269403	1.13122e-06
7.268635	1.13177e-06
7.267866	1.13233e-06
7.267097	1.13288e-06
7.266328	1.13344e-06
7.265559	1.13399e-06
7.264790	1.13455e-06
7.264021	1.13511e-06
7.263252	1.13566e-06
7.262483	1.13622e-06
7.261714	1.13678e-06
7.260945	1.13733e-06
7.260176	1.13789e-06
7.259407	1.13845e-06
7.258638	1.13901e-06
7.257869	1.13957e-06
7.257101	1.14012e-06
7.256332	1.14068e-06
7.255563	1.14124e-06
7.254794	1.1418e-06
7.254025	1.14236e-06
7.253256	1.14292e-06
7.252487	1.14348e-06
7.251718	1.14404e-06
7.250949	1.1446e-06
7.250180	1.14516e-06
7.249411	1.14573e-06
7.248642	1.14629e-06
7.247873	1.14685e-06
7.247104	1.14741e-06
7.246336	1.14797e-06
7.245567	1.14854e-06
7.244798	1.1491e-06
7.244029	1.14966e-06
7.243260	1.15023e-06
7.242491	1.15079e-06
7.241722	1.15136e-06
7.240953	1.15192e-06
7.240184	1.15249e-06
7.239415	1.15305e-06
7.238646	1.15362e-06
7.237877	1.15418e-06
7.237108	1.15475e-06
7.236339	1.15531e-06
7.235571	1.15588e-06
7.234802	1.15645e-06
7.234033	1.15701e-06
7.233264	1.15758e-06
7.232495	1.15815e-06
7.231726	1.15872e-06
7.230957	1.15929e-06
7.230188	1.15985e-06
7.229419	1.16042e-06
7.228650	1.16099e-06
7.227881	1.16156e-06
7.227112	1.16213e-06
7.226343	1.1627e-06
7.225574	1.16327e-06
7.224805	1.16384e-06
7.224037	1.16441e-06
7.223268	1.16498e-06
7.222499	1.16556e-06
7.221730	1.16613e-06
7.220961	1.1667e-06
7.220192	1.16727e-06
7.219423	1.16784e-06
7.218654	1.16842e-06
7.217885	1.16899e-06
7.217116	1.16956e-06
7.216347	1.17014e-06
7.215578	1.17071e-06
7.214809	1.17128e-06
7.214040	1.17186e-06
7.213272	1.17243e-06
7.212503	1.17301e-06
7.211734	1.17359e-06
7.210965	1.17416e-06
7.210196	1.17474e-06
7.209427	1.17531e-06
7.208658	1.17589e-06
7.207889	1.17647e-06
7.207120	1.17704e-06
7.206351	1.17762e-06
7.205582	1.1782e-06
7.204813	1.17878e-06
7.204044	1.17936e-06
7.203275	1.17993e-06
7.202507	1.18051e-06
7.201738	1.18109e-06
7.200969	1.18167e-06
7.200200	1.18225e-06
7.199431	1.18283e-06
7.198662	1.18341e-06
7.197893	1.18399e-06
7.197124	1.18457e-06
7.196355	1.18516e-06
7.195586	1.18574e-06
7.194817	1.18632e-06
7.194048	1.1869e-06
7.193279	1.18748e-06
7.192510	1.18807e-06
7.191741	1.18865e-06
7.190973	1.18923e-06
7.190204	1.18982e-06
7.189435	1.1904e-06
7.188666	1.19098e-06
7.187897	1.19157e-06
7.187128	1.19215e-06
7.186359	1.19274e-06
7.185590	1.19332e-06
7.184821	1.19391e-06
7.184052	1.1945e-06
7.183283	1.19508e-06
7.182514	1.19567e-06
7.181745	1.19626e-06
7.180976	1.19684e-06
7.180208	1.19743e-06
7.179439	1.19802e-06
7.178670	1.19861e-06
7.177901	1.19919e-06
7.177132	1.19978e-06
7.176363	1.20037e-06
7.175594	1.20096e-06
7.174825	1.20155e-06
7.174056	1.20214e-06
7.173287	1.20273e-06
7.172518	1.20332e-06
7.171749	1.20391e-06
7.170980	1.2045e-06
7.170211	1.20509e-06
7.169443	1.20569e-06
7.168674	1.20628e-06
7.167905	1.20687e-06
7.167136	1.20746e-06
7.166367	1.20806e-06
7.165598	1.20865e-06
7.164829	1.20924e-06
7.164060	1.20984e-06
7.163291	1.21043e-06
7.162522	1.21102e-06
7.161753	1.21162e-06
7.160984	1.21221e-06
7.160215	1.21281e-06
7.159446	1.2134e-06
7.158677	1.214e-06
7.157909	1.2146e-06
7.157140	1.21519e-06
7.156371	1.21579e-06
7.155602	1.21639e-06
7.154833	1.21698e-06
7.154064	1.21758e-06
7.153295	1.21818e-06
7.152526	1.21878e-06
7.151757	1.21938e-06
7.150988	1.21997e-06
7.150219	1.22057e-06
7.149450	1.22117e-06
7.148681	1.22177e-06
7.147912	1.22237e-06
7.147144	1.22297e-06
7.146375	1.22357e-06
7.145606	1.22417e-06
7.144837	1.22478e-06
7.144068	1.22538e-06
7.143299	1.22598e-06
7.142530	1.22658e-06
7.141761	1.22718e-06
7.140992	1.22779e-06
7.140223	1.22839e-06
7.139454	1.22899e-06
7.138685	1.2296e-06
7.137916	1.2302e-06
7.137147	1.23081e-06
7.136379	1.23141e-06
7.135610	1.23201e-06
7.134841	1.23262e-06
7.134072	1.23323e-06
7.133303	1.23383e-06
7.132534	1.23444e-06
7.131765	1.23504e-06
7.130996	1.23565e-06
7.130227	1.23626e-06
7.129458	1.23687e-06
7.128689	1.23747e-06
7.127920	1.23808e-06
7.127151	1.23869e-06
7.126382	1.2393e-06
7.125613	1.23991e-06
7.124845	1.24052e-06
7.124076	1.24113e-06
7.123307	1.24173e-06
7.122538	1.24234e-06
7.121769	1.24296e-06
7.121000	1.24357e-06
7.120231	1.24418e-06
7.119462	1.24479e-06
7.118693	1.2454e-06
7.117924	1.24601e-06
7.117155	1.24662e-06
7.116386	1.24724e-06
7.115617	1.24785e-06
7.114848	1.24846e-06
7.114080	1.24908e-06
7.113311	1.24969e-06
7.112542	1.2503e-06
7.111773	1.25092e-06
7.111004	1.25153e-06
7.110235	1.25215e-06
7.109466	1.25276e-06
7.108697	1.25338e-06
7.107928	1.254e-06
7.107159	1.25461e-06
7.106390	1.25523e-06
7.105621	1.25585e-06
7.104852	1.25646e-06
7.104083	1.25708e-06
7.103315	1.2577e-06
7.102546	1.25832e-06
7.101777	1.25893e-06
7.101008	1.25955e-06
7.100239	1.26017e-06
7.099470	1.26079e-06
7.098701	1.26141e-06
7.097932	1.26203e-06
7.097163	1.26265e-06
7.096394	1.26327e-06
7.095625	1.26389e-06
7.094856	1.26452e-06
7.094087	1.26514e-06
7.093318	1.26576e-06
7.092549	1.26638e-06
7.091781	1.267e-06
7.091012	1.26763e-06
7.090243	1.26825e-06
7.089474	1.26887e-06
7.088705	1.2695e-06
7.087936	1.27012e-06
7.087167	1.27075e-06
7.086398	1.27137e-06
7.085629	1.272e-06
7.084860	1.27262e-06
7.084091	1.27325e-06
7.083322	1.27387e-06
7.082553	1.2745e-06
7.081784	1.27513e-06
7.081016	1.27575e-06
7.080247	1.27638e-06
7.079478	1.27701e-06
7.078709	1.27764e-06
7.077940	1.27826e-06
7.077171	1.27889e-06
7.076402	1.27952e-06
7.075633	1.28015e-06
7.074864	1.28078e-06
7.074095	1.28141e-06
7.073326	1.28204e-06
7.072557	1.28267e-06
7.071788	1.2833e-06
7.071019	1.28393e-06
7.070251	1.28456e-06
7.069482	1.2852e-06
7.068713	1.28583e-06
7.067944	1.28646e-06
7.067175	1.28709e-06
7.066406	1.28773e-06
7.065637	1.28836e-06
7.064868	1.28899e-06
7.064099	1.28963e-06
7.063330	1.29026e-06
7.062561	1.2909e-06
7.061792	1.29153e-06
7.061023	1.29217e-06
7.060254	1.2928e-06
7.059485	1.29344e-06
7.058717	1.29407e-06
7.057948	1.29471e-06
7.057179	1.29535e-06
7.056410	1.29598e-06
7.055641	1.29662e-06
7.054872	1.29726e-06
7.054103	1.2979e-06
7.053334	1.29854e-06
7.052565	1.29917e-06
7.051796	1.29981e-06
7.051027	1.30045e-06
7.050258	1.30109e-06
7.049489	1.30173e-06
7.048720	1.30237e-06
7.047952	1.30301e-06
7.047183	1.30366e-06
7.046414	1.3043e-06
7.045645	1.30494e-06
7.044876	1.30558e-06
7.044107	1.30622e-06
7.043338	1.30687e-06
7.042569	1.30751e-06
7.041800	1.30815e-06
7.041031	1.3088e-06
7.040262	1.30944e-06
7.039493	1.31008e-06
7.038724	1.31073e-06
7.037955	1.31137e-06
7.037187	1.31202e-06
7.036418	1.31266e-06
7.035649	1.31331e-06
7.034880	1.31396e-06
7.034111	1.3146e-06
7.033342	1.31525e-06
7.032573	1.3159e-06
7.031804	1.31655e-06
7.031035	1.31719e-06
7.030266	1.31784e-06
7.029497	1.31849e-06
7.028728	1.31914e-06
7.027959	1.31979e-06
7.027190	1.32044e-06
7.026421	1.32109e-06
7.025653	1.32174e-06
7.024884	1.32239e-06
7.024115	1.32304e-06
7.023346	1.32369e-06
7.022577	1.32434e-06
7.021808	1.32499e-06
7.021039	1.32565e-06
7.020270	1.3263e-06
7.019501	1.32695e-06
7.018732	1.3276e-06
7.017963	1.32826e-06
7.017194	1.32891e-06
7.016425	1.32957e-06
7.015656	1.33022e-06
7.014888	1.33088e-06
7.014119	1.33153e-06
7.013350	1.33219e-06
7.012581	1.33284e-06
7.011812	1.3335e-06
7.011043	1.33415e-06
7.010274	1.33481e-06
7.009505	1.33547e-06
7.008736	1.33613e-06
7.007967	1.33678e-06
7.007198	1.33744e-06
7.006429	1.3381e-06
7.005660	1.33876e-06
7.004891	1.33942e-06
7.004123	1.34008e-06
7.003354	1.34074e-06
7.002585	1.3414e-06
7.001816	1.34206e-06
7.001047	1.34272e-06
7.000278	1.34338e-06
6.999509	1.34404e-06
6.998740	1.3447e-06
6.997971	1.34537e-06
6.997202	1.34603e-06
6.996433	1.34669e-06
6.995664	1.34735e-06
6.994895	1.34802e-06
6.994126	1.34868e-06
6.993357	1.34935e-06
6.992589	1.35001e-06
6.991820	1.35068e-06
6.991051	1.35134e-06
6.990282	1.35201e-06
6.989513	1.35267e-06
6.988744	1.35334e-06
6.987975	1.35401e-06
6.987206	1.35467e-06
6.986437	1.35534e-06
6.985668	1.35601e-06
6.984899	1.35667e-06
6.984130	1.35734e-06
6.983361	1.35801e-06
6.982592	1.35868e-06
6.981824	1.35935e-06
6.981055	1.36002e-06
6.980286	1.36069e-06
6.979517	1.36136e-06
6.978748	1.36203e-06
6.977979	1.3627e-06
6.977210	1.36337e-06
6.976441	1.36404e-06
6.975672	1.36472e-06
6.974903	1.36539e-06
6.974134	1.36606e-06
6.973365	1.36673e-06
6.972596	1.36741e-06
6.971827	1.36808e-06
6.971059	1.36875e-06
6.970290	1.36943e-06
6.969521	1.3701e-06
6.968752	1.37078e-06
6.967983	1.37145e-06
6.967214	1.37213e-06
6.966445	1.37281e-06
6.965676	1.37348e-06
6.964907	1.37416e-06
6.964138	1.37484e-06
6.963369	1.37551e-06
6.962600	1.37619e-06
6.961831	1.37687e-06
6.961062	1.37755e-06
6.960293	1.37823e-06
6.959525	1.37891e-06
6.958756	1.37959e-06
6.957987	1.38027e-06
6.957218	1.38095e-06
6.956449	1.38163e-06
6.955680	1.38231e-06
6.954911	1.38299e-06
6.954142	1.38367e-06
6.953373	1.38435e-06
6.952604	1.38503e-06
6.951835	1.38572e-06
6.951066	1.3864e-06
6.950297	1.38708e-06
6.949528	1.38777e-06
6.948760	1.38845e-06
6.947991	1.38913e-06
6.947222	1.38982e-06
6.946453	1.3905e-06
6.945684	1.39119e-06
6.944915	1.39188e-06
6.944146	1.39256e-06
6.943377	1.39325e-06
6.942608	1.39393e-06
6.941839	1.39462e-06
6.941070	1.39531e-06
6.940301	1.396e-06
6.939532	1.39669e-06
6.938763	1.39737e-06
6.937995	1.39806e-06
6.937226	1.39875e-06
6.936457	1.39944e-06
6.935688	1.40013e-06
6.934919	1.40082e-06
6.934150	1.40151e-06
6.933381	1.4022e-06
6.932612	1.40289e-06
6.931843	1.40359e-06
6.931074	1.40428e-06
6.930305	1.40497e-06
6.929536	1.40566e-06
6.928767	1.40636e-06
6.927998	1.40705e-06
6.927229	1.40774e-06
6.926461	1.40844e-06
6.925692	1.40913e-06
6.924923	1.40983e-06
6.924154	1.41052e-06
6.923385	1.41122e-06
6.922616	1.41191e-06
6.921847	1.41261e-06
6.921078	1.41331e-06
6.920309	1.414e-06
6.919540	1.4147e-06
6.918771	1.4154e-06
6.918002	1.4161e-06
6.917233	1.41679e-06
6.916464	1.41749e-06
6.915696	1.41819e-06
6.914927	1.41889e-06
6.914158	1.41959e-06
6.913389	1.42029e-06
6.912620	1.42099e-06
6.911851	1.42169e-06
6.911082	1.42239e-06
6.910313	1.4231e-06
6.909544	1.4238e-06
6.908775	1.4245e-06
6.908006	1.4252e-06
6.907237	1.42591e-06
6.906468	1.42661e-06
6.905699	1.42731e-06
6.904931	1.42802e-06
6.904162	1.42872e-06
6.903393	1.42943e-06
6.902624	1.43013e-06
6.901855	1.43084e-06
6.901086	1.43154e-06
6.900317	1.43225e-06
6.899548	1.43295e-06
6.898779	1.43366e-06
6.898010	1.43437e-06
6.897241	1.43508e-06
6.896472	1.43578e-06
6.895703	1.43649e-06
6.894934	1.4372e-06
6.894165	1.43791e-06
6.893397	1.43862e-06
6.892628	1.43933e-06
6.891859	1.44004e-06
6.891090	1.44075e-06
6.890321	1.44146e-06
6.889552	1.44217e-06
6.888783	1.44288e-06
6.888014	1.4436e-06
6.887245	1.44431e-06
6.886476	1.44502e-06
6.885707	1.44573e-06
6.884938	1.44645e-06
6.884169	1.44716e-06
6.883400	1.44788e-06
6.882632	1.44859e-06
6.881863	1.4493e-06
6.881094	1.45002e-06
6.880325	1.45074e-06
6.879556	1.45145e-06
6.878787	1.45217e-06
6.878018	1.45288e-06
6.877249	1.4536e-06
6.876480	1.45432e-06
6.875711	1.45504e-06
6.874942	1.45575e-06
6.874173	1.45647e-06
6.873404	1.45719e-06
6.872635	1.45791e-06
6.871867	1.45863e-06
6.871098	1.45935e-06
6.870329	1.46007e-06
6.869560	1.46079e-06
6.868791	1.46151e-06
6.868022	1.46223e-06
6.867253	1.46296e-06
6.866484	1.46368e-06
6.865715	1.4644e-06
6.864946	1.46512e-06
6.864177	1.46585e-06
6.863408	1.46657e-06
6.862639	1.46729e-06
6.861870	1.46802e-06
6.861101	1.46874e-06
6.860333	1.46947e-06
6.859564	1.47019e-06
6.858795	1.47092e-06
6.858026	1.47165e-06
6.857257	1.47237e-06
6.856488	1.4731e-06
6.855719	1.47383e-06
6.854950	1.47455e-06
6.854181	1.47528e-06
6.853412	1.47601e-06
6.852643	1.47674e-06
6.851874	1.47747e-06
6.851105	1.4782e-06
6.850336	1.47893e-06
6.849568	1.47966e-06
6.848799	1.48039e-06
6.848030	1.48112e-06
6.847261	1.48185e-06
6.846492	1.48258e-06
6.845723	1.48332e-06
6.844954	1.48405e-06
6.844185	1.48478e-06
6.843416	1.48551e-06
6.842647	1.48625e-06
6.841878	1.48698e-06
6.841109	1.48772e-06
6.840340	1.48845e-06
6.839571	1.48919e-06
6.838803	1.48992e-06
6.838034	1.49066e-06
6.837265	1.49139e-06
6.836496	1.49213e-06
6.835727	1.49287e-06
6.834958	1.4936e-06
6.834189	1.49434e-06
6.833420	1.49508e-06
6.832651	1.49582e-06
6.831882	1.49656e-06
6.831113	1.4973e-06
6.830344	1.49804e-06
6.829575	1.49878e-06
6.828806	1.49952e-06
6.828037	1.50026e-06
6.827269	1.501e-06
6.826500	1.50174e-06
6.825731	1.50248e-06
6.824962	1.50322e-06
6.824193	1.50397e-06
6.823424	1.50471e-06
6.822655	1.50545e-06
6.821886	1.5062e-06
6.821117	1.50694e-06
6.820348	1.50768e-06
6.819579	1.50843e-06
6.818810	1.50918e-06
6.818041	1.50992e-06
6.817272	1.51067e-06
6.816504	1.51141e-06
6.815735	1.51216e-06
6.814966	1.51291e-06
6.814197	1.51365e-06
6.813428	1.5144e-06
6.812659	1.51515e-06
6.811890	1.5159e-06
6.811121	1.51665e-06
6.810352	1.5174e-06
6.809583	1.51815e-06
6.808814	1.5189e-06
6.808045	1.51965e-06
6.807276	1.5204e-06
6.806507	1.52115e-06
6.805739	1.5219e-06
6.804970	1.52265e-06
6.804201	1.52341e-06
6.803432	1.52416e-06
6.802663	1.52491e-06
6.801894	1.52567e-06
6.801125	1.52642e-06
6.800356	1.52718e-06
6.799587	1.52793e-06
6.798818	1.52869e-06
6.798049	1.52944e-06
6.797280	1.5302e-06
6.796511	1.53095e-06
6.795742	1.53171e-06
6.794973	1.53247e-06
6.794205	1.53322e-06
6.793436	1.53398e-06
6.792667	1.53474e-06
6.791898	1.5355e-06
6.791129	1.53626e-06
6.790360	1.53702e-06
6.789591	1.53778e-06
6.788822	1.53854e-06
6.788053	1.5393e-06
6.787284	1.54006e-06
6.786515	1.54082e-06
6.785746	1.54158e-06
6.784977	1.54234e-06
6.784208	1.54311e-06
6.783440	1.54387e-06
6.782671	1.54463e-06
6.781902	1.5454e-06
6.781133	1.54616e-06
6.780364	1.54693e-06
6.779595	1.54769e-06
6.778826	1.54846e-06
6.778057	1.54922e-06
6.777288	1.54999e-06
6.776519	1.55075e-06
6.775750	1.55152e-06
6.774981	1.55229e-06
6.774212	1.55306e-06
6.773443	1.55382e-06
6.772675	1.55459e-06
6.771906	1.55536e-06
6.771137	1.55613e-06
6.770368	1.5569e-06
6.769599	1.55767e-06
6.768830	1.55844e-06
6.768061	1.55921e-06
6.767292	1.55998e-06
6.766523	1.56075e-06
6.765754	1.56152e-06
6.764985	1.5623e-06
6.764216	1.56307e-06
6.763447	1.56384e-06
6.762678	1.56462e-06
6.761909	1.56539e-06
6.761141	1.56616e-06
6.760372	1.56694e-06
6.759603	1.56771e-06
6.758834	1.56849e-06
6.758065	1.56926e-06
6.757296	1.57004e-06
6.756527	1.57082e-06
6.755758	1.57159e-06
6.754989	1.57237e-06
6.754220	1.57315e-06
6.753451	1.57393e-06
6.752682	1.57471e-06
6.751913	1.57549e-06
6.751144	1.57626e-06
6.750376	1.57704e-06
6.749607	1.57782e-06
6.748838	1.57861e-06
6.748069	1.57939e-06
6.747300	1.58017e-06
6.746531	1.58095e-06
6.745762	1.58173e-06
6.744993	1.58251e-06
6.744224	1.5833e-06
6.743455	1.58408e-06
6.742686	1.58486e-06
6.741917	1.58565e-06
6.741148	1.58643e-06
6.740379	1.58722e-06
6.739611	1.588e-06
6.738842	1.58879e-06
6.738073	1.58958e-06
6.737304	1.59036e-06
6.736535	1.59115e-06
6.735766	1.59194e-06
6.734997	1.59272e-06
6.734228	1.59351e-06
6.733459	1.5943e-06
6.732690	1.59509e-06
6.731921	1.59588e-06
6.731152	1.59667e-06
6.730383	1.59746e-06
6.729614	1.59825e-06
6.728845	1.59904e-06
6.728077	1.59983e-06
6.727308	1.60062e-06
6.726539	1.60142e-06
6.725770	1.60221e-06
6.725001	1.603e-06
6.724232	1.6038e-06
6.723463	1.60459e-06
6.722694	1.60538e-06
6.721925	1.60618e-06
6.721156	1.60697e-06
6.720387	1.60777e-06
6.719618	1.60856e-06
6.718849	1.60936e-06
6.718080	1.61016e-06
6.717312	1.61095e-06
6.716543	1.61175e-06
6.715774	1.61255e-06
6.715005	1.61335e-06
6.714236	1.61415e-06
6.713467	1.61495e-06
6.712698	1.61575e-06
6.711929	1.61655e-06
6.711160	1.61735e-06
6.710391	1.61815e-06
6.709622	1.61895e-06
6.708853	1.61975e-06
6.708084	1.62055e-06
6.707315	1.62135e-06
6.706547	1.62216e-06
6.705778	1.62296e-06
6.705009	1.62376e-06
6.704240	1.62457e-06
6.703471	1.62537e-06
6.702702	1.62618e-06
6.701933	1.62698e-06
6.701164	1.62779e-06
6.700395	1.62859e-06
6.699626	1.6294e-06
6.698857	1.63021e-06
6.698088	1.63101e-06
6.697319	1.63182e-06
6.696550	1.63263e-06
6.695781	1.63344e-06
6.695013	1.63425e-06
6.694244	1.63506e-06
6.693475	1.63587e-06
6.692706	1.63668e-06
6.691937	1.63749e-06
6.691168	1.6383e-06
6.690399	1.63911e-06
6.689630	1.63992e-06
6.688861	1.64073e-06
6.688092	1.64155e-06
6.687323	1.64236e-06
6.686554	1.64317e-06
6.685785	1.64399e-06
6.685016	1.6448e-06
6.684248	1.64562e-06
6.683479	1.64643e-06
6.682710	1.64725e-06
6.681941	1.64806e-06
6.681172	1.64888e-06
6.680403	1.6497e-06
6.679634	1.65051e-06
6.678865	1.65133e-06
6.678096	1.65215e-06
6.677327	1.65297e-06
6.676558	1.65379e-06
6.675789	1.6546e-06
6.675020	1.65542e-06
6.674251	1.65624e-06
6.673483	1.65707e-06
6.672714	1.65789e-06
6.671945	1.65871e-06
6.671176	1.65953e-06
6.670407	1.66035e-06
6.669638	1.66117e-06
6.668869	1.662e-06
6.668100	1.66282e-06
6.667331	1.66365e-06
6.666562	1.66447e-06
6.665793	1.66529e-06
6.665024	1.66612e-06
6.664255	1.66695e-06
6.663486	1.66777e-06
6.662718	1.6686e-06
6.661949	1.66942e-06
6.661180	1.67025e-06
6.660411	1.67108e-06
6.659642	1.67191e-06
6.658873	1.67274e-06
6.658104	1.67357e-06
6.657335	1.67439e-06
6.656566	1.67522e-06
6.655797	1.67605e-06
6.655028	1.67689e-06
6.654259	1.67772e-06
6.653490	1.67855e-06
6.652721	1.67938e-06
6.651952	1.68021e-06
6.651184	1.68105e-06
6.650415	1.68188e-06
6.649646	1.68271e-06
6.648877	1.68355e-06
6.648108	1.68438e-06
6.647339	1.68522e-06
6.646570	1.68605e-06
6.645801	1.68689e-06
6.645032	1.68772e-06
6.644263	1.68856e-06
6.643494	1.6894e-06
6.642725	1.69023e-06
6.641956	1.69107e-06
6.641187	1.69191e-06
6.640419	1.69275e-06
6.639650	1.69359e-06
6.638881	1.69443e-06
6.638112	1.69527e-06
6.637343	1.69611e-06
6.636574	1.69695e-06
6.635805	1.69779e-06
6.635036	1.69863e-06
6.634267	1.69948e-06
6.633498	1.70032e-06
6.632729	1.70116e-06
6.631960	1.702e-06
6.631191	1.70285e-06
6.630422	1.70369e-06
6.629654	1.70454e-06
6.628885	1.70538e-06
6.628116	1.70623e-06
6.627347	1.70707e-06
6.626578	1.70792e-06
6.625809	1.70877e-06
6.625040	1.70962e-06
6.624271	1.71046e-06
6.623502	1.71131e-06
6.622733	1.71216e-06
6.621964	1.71301e-06
6.621195	1.71386e-06
6.620426	1.71471e-06
6.619657	1.71556e-06
6.618888	1.71641e-06
6.618120	1.71726e-06
6.617351	1.71811e-06
6.616582	1.71897e-06
6.615813	1.71982e-06
6.615044	1.72067e-06
6.614275	1.72153e-06
6.613506	1.72238e-06
6.612737	1.72323e-06
6.611968	1.72409e-06
6.611199	1.72494e-06
6.610430	1.7258e-06
6.609661	1.72666e-06
6.608892	1.72751e-06
6.608123	1.72837e-06
6.607355	1.72923e-06
6.606586	1.73008e-06
6.605817	1.73094e-06
6.605048	1.7318e-06
6.604279	1.73266e-06
6.603510	1.73352e-06
6.602741	1.73438e-06
6.601972	1.73524e-06
6.601203	1.7361e-06
6.600434	1.73696e-06
6.599665	1.73782e-06
6.598896	1.73869e-06
6.598127	1.73955e-06
6.597358	1.74041e-06
6.596590	1.74128e-06
6.595821	1.74214e-06
6.595052	1.74301e-06
6.594283	1.74387e-06
6.593514	1.74474e-06
6.592745	1.7456e-06
6.591976	1.74647e-06
6.591207	1.74733e-06
6.590438	1.7482e-06
6.589669	1.74907e-06
6.588900	1.74994e-06
6.588131	1.75081e-06
6.587362	1.75167e-06
6.586593	1.75254e-06
6.585824	1.75341e-06
6.585056	1.75428e-06
6.584287	1.75515e-06
6.583518	1.75603e-06
6.582749	1.7569e-06
6.581980	1.75777e-06
6.581211	1.75864e-06
6.580442	1.75951e-06
6.579673	1.76039e-06
6.578904	1.76126e-06
6.578135	1.76214e-06
6.577366	1.76301e-06
6.576597	1.76389e-06
6.575828	1.76476e-06
6.575059	1.76564e-06
6.574291	1.76651e-06
6.573522	1.76739e-06
6.572753	1.76827e-06
6.571984	1.76915e-06
6.571215	1.77002e-06
6.570446	1.7709e-06
6.569677	1.77178e-06
6.568908	1.77266e-06
6.568139	1.77354e-06
6.567370	1.77442e-06
6.566601	1.7753e-06
6.565832	1.77619e-06
6.565063	1.77707e-06
6.564294	1.77795e-06
6.563526	1.77883e-06
6.562757	1.77972e-06
6.561988	1.7806e-06
6.561219	1.78148e-06
6.560450	1.78237e-06
6.559681	1.78325e-06
6.558912	1.78414e-06
6.558143	1.78502e-06
6.557374	1.78591e-06
6.556605	1.7868e-06
6.555836	1.78769e-06
6.555067	1.78857e-06
6.554298	1.78946e-06
6.553529	1.79035e-06
6.552760	1.79124e-06
6.551992	1.79213e-06
6.551223	1.79302e-06
6.550454	1.79391e-06
6.549685	1.7948e-06
6.548916	1.79569e-06
6.548147	1.79658e-06
6.547378	1.79748e-06
6.546609	1.79837e-06
6.545840	1.79926e-06
6.545071	1.80016e-06
6.544302	1.80105e-06
6.543533	1.80194e-06
6.542764	1.80284e-06
6.541995	1.80374e-06
6.541227	1.80463e-06
6.540458	1.80553e-06
6.539689	1.80642e-06
6.538920	1.80732e-06
6.538151	1.80822e-06
6.537382	1.80912e-06
6.536613	1.81002e-06
6.535844	1.81092e-06
6.535075	1.81182e-06
6.534306	1.81272e-06
6.533537	1.81362e-06
6.532768	1.81452e-06
6.531999	1.81542e-06
6.531230	1.81632e-06
6.530462	1.81722e-06
6.529693	1.81813e-06
6.528924	1.81903e-06
6.528155	1.81993e-06
6.527386	1.82084e-06
6.526617	1.82174e-06
6.525848	1.82265e-06
6.525079	1.82355e-06
6.524310	1.82446e-06
6.523541	1.82537e-06
6.522772	1.82627e-06
6.522003	1.82718e-06
6.521234	1.82809e-06
6.520465	1.829e-06
6.519696	1.82991e-06
6.518928	1.83082e-06
6.518159	1.83173e-06
6.517390	1.83264e-06
6.516621	1.83355e-06
6.515852	1.83446e-06
6.515083	1.83537e-06
6.514314	1.83628e-06
6.513545	1.8372e-06
6.512776	1.83811e-06
6.512007	1.83902e-06
6.511238	1.83994e-06
6.510469	1.84085e-06
6.509700	1.84177e-06
6.508931	1.84268e-06
6.508163	1.8436e-06
6.507394	1.84451e-06
6.506625	1.84543e-06
6.505856	1.84635e-06
6.505087	1.84727e-06
6.504318	1.84818e-06
6.503549	1.8491e-06
6.502780	1.85002e-06
6.502011	1.85094e-06
6.501242	1.85186e-06
6.500473	1.85278e-06
6.499704	1.8537e-06
6.498935	1.85463e-06
6.498166	1.85555e-06
6.497398	1.85647e-06
6.496629	1.85739e-06
6.495860	1.85832e-06
6.495091	1.85924e-06
6.494322	1.86017e-06
6.493553	1.86109e-06
6.492784	1.86202e-06
6.492015	1.86294e-06
6.491246	1.86387e-06
6.490477	1.8648e-06
6.489708	1.86572e-06
6.488939	1.86665e-06
6.488170	1.86758e-06
6.487401	1.86851e-06
6.486632	1.86944e-06
6.485864	1.87037e-06
6.485095	1.8713e-06
6.484326	1.87223e-06
6.483557	1.87316e-06
6.482788	1.87409e-06
6.482019	1.87502e-06
6.481250	1.87595e-06
6.480481	1.87689e-06
6.479712	1.87782e-06
6.478943	1.87875e-06
6.478174	1.87969e-06
6.477405	1.88062e-06
6.476636	1.88156e-06
6.475867	1.8825e-06
6.475099	1.88343e-06
6.474330	1.88437e-06
6.473561	1.88531e-06
6.472792	1.88624e-06
6.472023	1.88718e-06
6.471254	1.88812e-06
6.470485	1.88906e-06
6.469716	1.89e-06
6.468947	1.89094e-06
6.468178	1.89188e-06
6.467409	1.89282e-06
6.466640	1.89376e-06
6.465871	1.89471e-06
6.465102	1.89565e-06
6.464334	1.89659e-06
6.463565	1.89754e-06
6.462796	1.89848e-06
6.462027	1.89942e-06
6.461258	1.90037e-06
6.460489	1.90132e-06
6.459720	1.90226e-06
6.458951	1.90321e-06
6.458182	1.90416e-06
6.457413	1.9051e-06
6.456644	1.90605e-06
6.455875	1.907e-06
6.455106	1.90795e-06
6.454337	1.9089e-06
6.453568	1.90985e-06
6.452800	1.9108e-06
6.452031	1.91175e-06
6.451262	1.9127e-06
6.450493	1.91365e-06
6.449724	1.9146e-06
6.448955	1.91556e-06
6.448186	1.91651e-06
6.447417	1.91746e-06
6.446648	1.91842e-06
6.445879	1.91937e-06
6.445110	1.92033e-06
6.444341	1.92129e-06
6.443572	1.92224e-06
6.442803	1.9232e-06
6.442035	1.92416e-06
6.441266	1.92511e-06
6.440497	1.92607e-06
6.439728	1.92703e-06
6.438959	1.92799e-06
6.438190	1.92895e-06
6.437421	1.92991e-06
6.436652	1.93087e-06
6.435883	1.93183e-06
6.435114	1.93279e-06
6.434345	1.93376e-06
6.433576	1.93472e-06
6.432807	1.93568e-06
6.432038	1.93665e-06
6.431270	1.93761e-06
6.430501	1.93857e-06
6.429732	1.93954e-06
6.428963	1.94051e-06
6.428194	1.94147e-06
6.427425	1.94244e-06
6.426656	1.94341e-06
6.425887	1.94437e-06
6.425118	1.94534e-06
6.424349	1.94631e-06
6.423580	1.94728e-06
6.422811	1.94825e-06
6.422042	1.94922e-06
6.421273	1.95019e-06
6.420504	1.95116e-06
6.419736	1.95213e-06
6.418967	1.95311e-06
6.418198	1.95408e-06
6.417429	1.95505e-06
6.416660	1.95602e-06
6.415891	1.957e-06
6.415122	1.95797e-06
6.414353	1.95895e-06
6.413584	1.95992e-06
6.412815	1.9609e-06
6.412046	1.96188e-06
6.411277	1.96285e-06
6.410508	1.96383e-06
6.409739	1.96481e-06
6.408971	1.96579e-06
6.408202	1.96677e-06
6.407433	1.96775e-06
6.406664	1.96873e-06
6.405895	1.96971e-06
6.405126	1.97069e-06
6.404357	1.97167e-06
6.403588	1.97265e-06
6.402819	1.97364e-06
6.402050	1.97462e-06
6.401281	1.9756e-06
6.400512	1.97659e-06
6.399743	1.97757e-06
6.398974	1.97856e-06
6.398206	1.97954e-06
6.397437	1.98053e-06
6.396668	1.98152e-06
6.395899	1.9825e-06
6.395130	1.98349e-06
6.394361	1.98448e-06
6.393592	1.98547e-06
6.392823	1.98646e-06
6.392054	1.98745e-06
6.391285	1.98844e-06
6.390516	1.98943e-06
6.389747	1.99042e-06
6.388978	1.99141e-06
6.388209	1.99241e-06
6.387440	1.9934e-06
6.386672	1.99439e-06
6.385903	1.99539e-06
6.385134	1.99638e-06
6.384365	1.99737e-06
6.383596	1.99837e-06
6.382827	1.99937e-06
6.382058	2.00036e-06
6.381289	2.00136e-06
6.380520	2.00236e-06
6.379751	2.00336e-06
6.378982	2.00435e-06
6.378213	2.00535e-06
6.377444	2.00635e-06
6.376675	2.00735e-06
6.375907	2.00835e-06
6.375138	2.00935e-06
6.374369	2.01036e-06
6.373600	2.01136e-06
6.372831	2.01236e-06
6.372062	2.01336e-06
6.371293	2.01437e-06
6.370524	2.01537e-06
6.369755	2.01638e-06
6.368986	2.01738e-06
6.368217	2.01839e-06
6.367448	2.01939e-06
6.366679	2.0204e-06
6.365910	2.02141e-06
6.365142	2.02242e-06
6.364373	2.02342e-06
6.363604	2.02443e-06
6.362835	2.02544e-06
6.362066	2.02645e-06
6.361297	2.02746e-06
6.360528	2.02847e-06
6.359759	2.02948e-06
6.358990	2.0305e-06
6.358221	2.03151e-06
6.357452	2.03252e-06
6.356683	2.03354e-06
6.355914	2.03455e-06
6.355145	2.03556e-06
6.354376	2.03658e-06
6.353608	2.0376e-06
6.352839	2.03861e-06
6.352070	2.03963e-06
6.351301	2.04065e-06
6.350532	2.04166e-06
6.349763	2.04268e-06
6.348994	2.0437e-06
6.348225	2.04472e-06
6.347456	2.04574e-06
6.346687	2.04676e-06
6.345918	2.04778e-06
6.345149	2.0488e-06
6.344380	2.04982e-06
6.343611	2.05085e-06
6.342843	2.05187e-06
6.342074	2.05289e-06
6.341305	2.05392e-06
6.340536	2.05494e-06
6.339767	2.05597e-06
6.338998	2.05699e-06
6.338229	2.05802e-06
6.337460	2.05905e-06
6.336691	2.06007e-06
6.335922	2.0611e-06
6.335153	2.06213e-06
6.334384	2.06316e-06
6.333615	2.06419e-06
6.332846	2.06522e-06
6.332078	2.06625e-06
6.331309	2.06728e-06
6.330540	2.06831e-06
6.329771	2.06934e-06
6.329002	2.07037e-06
6.328233	2.07141e-06
6.327464	2.07244e-06
6.326695	2.07347e-06
6.325926	2.07451e-06
6.325157	2.07554e-06
6.324388	2.07658e-06
6.323619	2.07762e-06
6.322850	2.07865e-06
6.322081	2.07969e-06
6.321312	2.08073e-06
6.320544	2.08177e-06
6.319775	2.08281e-06
6.319006	2.08384e-06
6.318237	2.08488e-06
6.317468	2.08593e-06
6.316699	2.08697e-06
6.315930	2.08801e-06
6.315161	2.08905e-06
6.314392	2.09009e-06
6.313623	2.09114e-06
6.312854	2.09218e-06
6.312085	2.09322e-06
6.311316	2.09427e-06
6.310547	2.09531e-06
6.309779	2.09636e-06
6.309010	2.09741e-06
6.308241	2.09845e-06
6.307472	2.0995e-06
6.306703	2.10055e-06
6.305934	2.1016e-06
6.305165	2.10265e-06
6.304396	2.1037e-06
6.303627	2.10475e-06
6.302858	2.1058e-06
6.302089	2.10685e-06
6.301320	2.1079e-06
6.300551	2.10895e-06
6.299782	2.11001e-06
6.299014	2.11106e-06
6.298245	2.11211e-06
6.297476	2.11317e-06
6.296707	2.11422e-06
6.295938	2.11528e-06
6.295169	2.11634e-06
6.294400	2.11739e-06
6.293631	2.11845e-06
6.292862	2.11951e-06
6.292093	2.12057e-06
6.291324	2.12162e-06
6.290555	2.12268e-06
6.289786	2.12374e-06
6.289017	2.12481e-06
6.288248	2.12587e-06
6.287480	2.12693e-06
6.286711	2.12799e-06
6.285942	2.12905e-06
6.285173	2.13012e-06
6.284404	2.13118e-06
6.283635	2.13224e-06
6.282866	2.13331e-06
6.282097	2.13438e-06
6.281328	2.13544e-06
6.280559	2.13651e-06
6.279790	2.13757e-06
6.279021	2.13864e-06
6.278252	2.13971e-06
6.277483	2.14078e-06
6.276715	2.14185e-06
6.275946	2.14292e-06
6.275177	2.14399e-06
6.274408	2.14506e-06
6.273639	2.14613e-06
6.272870	2.1472e-06
6.272101	2.14828e-06
6.271332	2.14935e-06
6.270563	2.15042e-06
6.269794	2.1515e-06
6.269025	2.15257e-06
6.268256	2.15365e-06
6.267487	2.15472e-06
6.266718	2.1558e-06
6.265950	2.15688e-06
6.265181	2.15796e-06
6.264412	2.15903e-06
6.263643	2.16011e-06
6.262874	2.16119e-06
6.262105	2.16227e-06
6.261336	2.16335e-06
6.260567	2.16443e-06
6.259798	2.16552e-06
6.259029	2.1666e-06
6.258260	2.16768e-06
6.257491	2.16876e-06
6.256722	2.16985e-06
6.255953	2.17093e-06
6.255184	2.17202e-06
6.254416	2.1731e-06
6.253647	2.17419e-06
6.252878	2.17528e-06
6.252109	2.17636e-06
6.251340	2.17745e-06
6.250571	2.17854e-06
6.249802	2.17963e-06
6.249033	2.18072e-06
6.248264	2.18181e-06
6.247495	2.1829e-06
6.246726	2.18399e-06
6.245957	2.18508e-06
6.245188	2.18617e-06
6.244419	2.18727e-06
6.243651	2.18836e-06
6.242882	2.18945e-06
6.242113	2.19055e-06
6.241344	2.19164e-06
6.240575	2.19274e-06
6.239806	2.19383e-06
6.239037	2.19493e-06
6.238268	2.19603e-06
6.237499	2.19713e-06
6.236730	2.19822e-06
6.235961	2.19932e-06
6.235192	2.20042e-06
6.234423	2.20152e-06
6.233654	2.20262e-06
6.232886	2.20373e-06
6.232117	2.20483e-06
6.231348	2.20593e-06
6.230579	2.20703e-06
6.229810	2.20814e-06
6.229041	2.20924e-06
6.228272	2.21035e-06
6.227503	2.21145e-06
6.226734	2.21256e-06
6.225965	2.21366e-06
6.225196	2.21477e-06
6.224427	2.21588e-06
6.223658	2.21699e-06
6.222889	2.21809e-06
6.222120	2.2192e-06
6.221352	2.22031e-06
6.220583	2.22142e-06
6.219814	2.22254e-06
6.219045	2.22365e-06
6.218276	2.22476e-06
6.217507	2.22587e-06
6.216738	2.22699e-06
6.215969	2.2281e-06
6.215200	2.22921e-06
6.214431	2.23033e-06
6.213662	2.23144e-06
6.212893	2.23256e-06
6.212124	2.23368e-06
6.211355	2.2348e-06
6.210587	2.23591e-06
6.209818	2.23703e-06
6.209049	2.23815e-06
6.208280	2.23927e-06
6.207511	2.24039e-06
6.206742	2.24151e-06
6.205973	2.24263e-06
6.205204	2.24376e-06
6.204435	2.24488e-06
6.203666	2.246e-06
6.202897	2.24712e-06
6.202128	2.24825e-06
6.201359	2.24937e-06
6.200590	2.2505e-06
6.199822	2.25163e-06
6.199053	2.25275e-06
6.198284	2.25388e-06
6.197515	2.25501e-06
6.196746	2.25614e-06
6.195977	2.25726e-06
6.195208	2.25839e-06
6.194439	2.25952e-06
6.193670	2.26066e-06
6.192901	2.26179e-06
6.192132	2.26292e-06
6.191363	2.26405e-06
6.190594	2.26518e-06
6.189825	2.26632e-06
6.189056	2.26745e-06
6.188288	2.26859e-06
6.187519	2.26972e-06
6.186750	2.27086e-06
6.185981	2.272e-06
6.185212	2.27313e-06
6.184443	2.27427e-06
6.183674	2.27541e-06
6.182905	2.27655e-06
6.182136	2.27769e-06
6.181367	2.27883e-06
6.180598	2.27997e-06
6.179829	2.28111e-06
6.179060	2.28225e-06
6.178291	2.28339e-06
6.177523	2.28454e-06
6.176754	2.28568e-06
6.175985	2.28683e-06
6.175216	2.28797e-06
6.174447	2.28912e-06
6.173678	2.29026e-06
6.172909	2.29141e-06
6.172140	2.29256e-06
6.171371	2.2937e-06
6.170602	2.29485e-06
6.169833	2.296e-06
6.169064	2.29715e-06
6.168295	2.2983e-06
6.167526	2.29945e-06
6.166758	2.3006e-06
6.165989	2.30176e-06
6.165220	2.30291e-06
6.164451	2.30406e-06
6.163682	2.30522e-06
6.162913	2.30637e-06
6.162144	2.30752e-06
6.161375	2.30868e-06
6.160606	2.30984e-06
6.159837	2.31099e-06
6.159068	2.31215e-06
6.158299	2.31331e-06
6.157530	2.31447e-06
6.156761	2.31563e-06
6.155992	2.31679e-06
6.155224	2.31795e-06
6.154455	2.31911e-06
6.153686	2.32027e-06
6.152917	2.32143e-06
6.152148	2.32259e-06
6.151379	2.32376e-06
6.150610	2.32492e-06
6.149841	2.32609e-06
6.149072	2.32725e-06
6.148303	2.32842e-06
6.147534	2.32958e-06
6.146765	2.33075e-06
6.145996	2.33192e-06
6.145227	2.33309e-06
6.144459	2.33426e-06
6.143690	2.33543e-06
6.142921	2.3366e-06
6.142152	2.33777e-06
6.141383	2.33894e-06
6.140614	2.34011e-06
6.139845	2.34128e-06
6.139076	2.34246e-06
6.138307	2.34363e-06
6.137538	2.3448e-06
6.136769	2.34598e-06
6.136000	2.34715e-06
6.135231	2.34833e-06
6.134462	2.34951e-06
6.133694	2.35068e-06
6.132925	2.35186e-06
6.132156	2.35304e-06
6.131387	2.35422e-06
6.130618	2.3554e-06
6.129849	2.35658e-06
6.129080	2.35776e-06
6.128311	2.35894e-06
6.127542	2.36012e-06
6.126773	2.36131e-06
6.126004	2.36249e-06
6.125235	2.36368e-06
6.124466	2.36486e-06
6.123697	2.36605e-06
6.122928	2.36723e-06
6.122160	2.36842e-06
6.121391	2.36961e-06
6.120622	2.37079e-06
6.119853	2.37198e-06
6.119084	2.37317e-06
6.118315	2.37436e-06
6.117546	2.37555e-06
6.116777	2.37674e-06
6.116008	2.37793e-06
6.115239	2.37913e-06
6.114470	2.38032e-06
6.113701	2.38151e-06
6.112932	2.38271e-06
6.112163	2.3839e-06
6.111395	2.3851e-06
6.110626	2.38629e-06
6.109857	2.38749e-06
6.109088	2.38868e-06
6.108319	2.38988e-06
6.107550	2.39108e-06
6.106781	2.39228e-06
6.106012	2.39348e-06
6.105243	2.39468e-06
6.104474	2.39588e-06
6.103705	2.39708e-06
6.102936	2.39828e-06
6.102167	2.39949e-06
6.101398	2.40069e-06
6.100630	2.40189e-06
6.099861	2.4031e-06
6.099092	2.4043e-06
6.098323	2.40551e-06
6.097554	2.40672e-06
6.096785	2.40792e-06
6.096016	2.40913e-06
6.095247	2.41034e-06
6.094478	2.41155e-06
6.093709	2.41276e-06
6.092940	2.41397e-06
6.092171	2.41518e-06
6.091402	2.41639e-06
6.090633	2.4176e-06
6.089864	2.41881e-06
6.089096	2.42003e-06
6.088327	2.42124e-06
6.087558	2.42246e-06
6.086789	2.42367e-06
6.086020	2.42489e-06
6.085251	2.4261e-06
6.084482	2.42732e-06
6.083713	2.42854e-06
6.082944	2.42976e-06
6.082175	2.43098e-06
6.081406	2.4322e-06
6.080637	2.43342e-06
6.079868	2.43464e-06
6.079099	2.43586e-06
6.078331	2.43708e-06
6.077562	2.4383e-06
6.076793	2.43953e-06
6.076024	2.44075e-06
6.075255	2.44198e-06
6.074486	2.4432e-06
6.073717	2.44443e-06
6.072948	2.44565e-06
6.072179	2.44688e-06
6.071410	2.44811e-06
6.070641	2.44934e-06
6.069872	2.45057e-06
6.069103	2.4518e-06
6.068334	2.45303e-06
6.067566	2.45426e-06
6.066797	2.45549e-06
6.066028	2.45672e-06
6.065259	2.45796e-06
6.064490	2.45919e-06
6.063721	2.46042e-06
6.062952	2.46166e-06
6.062183	2.46289e-06
6.061414	2.46413e-06
6.060645	2.46537e-06
6.059876	2.46661e-06
6.059107	2.46784e-06
6.058338	2.46908e-06
6.057569	2.47032e-06
6.056801	2.47156e-06
6.056032	2.4728e-06
6.055263	2.47404e-06
6.054494	2.47529e-06
6.053725	2.47653e-06
6.052956	2.47777e-06
6.052187	2.47902e-06
6.051418	2.48026e-06
6.050649	2.48151e-06
6.049880	2.48275e-06
6.049111	2.484e-06
6.048342	2.48525e-06
6.047573	2.48649e-06
6.046804	2.48774e-06
6.046035	2.48899e-06
6.045267	2.49024e-06
6.044498	2.49149e-06
6.043729	2.49274e-06
6.042960	2.49399e-06
6.042191	2.49525e-06
6.041422	2.4965e-06
6.040653	2.49775e-06
6.039884	2.49901e-06
6.039115	2.50026e-06
6.038346	2.50152e-06
6.037577	2.50278e-06
6.036808	2.50403e-06
6.036039	2.50529e-06
6.035270	2.50655e-06
6.034502	2.50781e-06
6.033733	2.50907e-06
6.032964	2.51033e-06
6.032195	2.51159e-06
6.031426	2.51285e-06
6.030657	2.51411e-06
6.029888	2.51537e-06
6.029119	2.51664e-06
6.028350	2.5179e-06
6.027581	2.51917e-06
6.026812	2.52043e-06
6.026043	2.5217e-06
6.025274	2.52297e-06
6.024505	2.52423e-06
6.023737	2.5255e-06
6.022968	2.52677e-06
6.022199	2.52804e-06
6.021430	2.52931e-06
6.020661	2.53058e-06
6.019892	2.53185e-06
6.019123	2.53312e-06
6.018354	2.5344e-06
6.017585	2.53567e-06
6.016816	2.53694e-06
6.016047	2.53822e-06
6.015278	2.53949e-06
6.014509	2.54077e-06
6.013740	2.54205e-06
6.012971	2.54332e-06
6.012203	2.5446e-06
6.011434	2.54588e-06
6.010665	2.54716e-06
6.009896	2.54844e-06
6.009127	2.54972e-06
6.008358	2.551e-06
6.007589	2.55229e-06
6.006820	2.55357e-06
6.006051	2.55485e-06
6.005282	2.55614e-06
6.004513	2.55742e-06
6.003744	2.55871e-06
6.002975	2.55999e-06
6.002206	2.56128e-06
6.001438	2.56257e-06
6.000669	2.56385e-06
5.999900	2.56514e-06
5.999131	2.56643e-06
5.998362	2.56772e-06
5.997593	2.56901e-06
5.996824	2.57031e-06
5.996055	2.5716e-06
5.995286	2.57289e-06
5.994517	2.57418e-06
5.993748	2.57548e-06
5.992979	2.57677e-06
5.992210	2.57807e-06
5.991441	2.57936e-06
5.990673	2.58066e-06
5.989904	2.58196e-06
5.989135	2.58326e-06
5.988366	2.58456e-06
5.987597	2.58586e-06
5.986828	2.58716e-06
5.986059	2.58846e-06
5.985290	2.58976e-06
5.984521	2.59106e-06
5.983752	2.59236e-06
5.982983	2.59367e-06
5.982214	2.59497e-06
5.981445	2.59628e-06
5.980676	2.59758e-06
5.979907	2.59889e-06
5.979139	2.6002e-06
5.978370	2.6015e-06
5.977601	2.60281e-06
5.976832	2.60412e-06
5.976063	2.60543e-06
5.975294	2.60674e-06
5.974525	2.60805e-06
5.973756	2.60936e-06
5.972987	2.61068e-06
5.972218	2.61199e-06
5.971449	2.6133e-06
5.970680	2.61462e-06
5.969911	2.61593e-06
5.969142	2.61725e-06
5.968374	2.61857e-06
5.967605	2.61988e-06
5.966836	2.6212e-06
5.966067	2.62252e-06
5.965298	2.62384e-06
5.964529	2.62516e-06
5.963760	2.62648e-06
5.962991	2.6278e-06
5.962222	2.62912e-06
5.961453	2.63045e-06
5.960684	2.63177e-06
5.959915	2.63309e-06
5.959146	2.63442e-06
5.958377	2.63574e-06
5.957609	2.63707e-06
5.956840	2.6384e-06
5.956071	2.63972e-06
5.955302	2.64105e-06
5.954533	2.64238e-06
5.953764	2.64371e-06
5.952995	2.64504e-06
5.952226	2.64637e-06
5.951457	2.64771e-06
5.950688	2.64904e-06
5.949919	2.65037e-06
5.949150	2.6517e-06
5.948381	2.65304e-06
5.947612	2.65437e-06
5.946843	2.65571e-06
5.946075	2.65705e-06
5.945306	2.65838e-06
5.944537	2.65972e-06
5.943768	2.66106e-06
5.942999	2.6624e-06
5.942230	2.66374e-06
5.941461	2.66508e-06
5.940692	2.66642e-06
5.939923	2.66777e-06
5.939154	2.66911e-06
5.938385	2.67045e-06
5.937616	2.6718e-06
5.936847	2.67314e-06
5.936078	2.67449e-06
5.935310	2.67583e-06
5.934541	2.67718e-06
5.933772	2.67853e-06
5.933003	2.67988e-06
5.932234	2.68123e-06
5.931465	2.68258e-06
5.930696	2.68393e-06
5.929927	2.68528e-06
5.929158	2.68663e-06
5.928389	2.68798e-06
5.927620	2.68934e-06
5.926851	2.69069e-06
5.926082	2.69205e-06
5.925313	2.6934e-06
5.924545	2.69476e-06
5.923776	2.69612e-06
5.923007	2.69747e-06
5.922238	2.69883e-06
5.921469	2.70019e-06
5.920700	2.70155e-06
5.919931	2.70291e-06
5.919162	2.70427e-06
5.918393	2.70563e-06
5.917624	2.707e-06
5.916855	2.70836e-06
5.916086	2.70972e-06
5.915317	2.71109e-06
5.914548	2.71246e-06
5.913779	2.71382e-06
5.913011	2.71519e-06
5.912242	2.71656e-06
5.911473	2.71792e-06
5.910704	2.71929e-06
5.909935	2.72066e-06
5.909166	2.72203e-06
5.908397	2.72341e-06
5.907628	2.72478e-06
5.906859	2.72615e-06
5.906090	2.72752e-06
5.905321	2.7289e-06
5.904552	2.73027e-06
5.903783	2.73165e-06
5.903014	2.73302e-06
5.902246	2.7344e-06
5.901477	2.73578e-06
5.900708	2.73716e-06
5.899939	2.73854e-06
5.899170	2.73992e-06
5.898401	2.7413e-06
5.897632	2.74268e-06
5.896863	2.74406e-06
5.896094	2.74544e-06
5.895325	2.74683e-06
5.894556	2.74821e-06
5.893787	2.7496e-06
5.893018	2.75098e-06
5.892249	2.75237e-06
5.891481	2.75376e-06
5.890712	2.75514e-06
5.889943	2.75653e-06
5.889174	2.75792e-06
5.888405	2.75931e-06
5.887636	2.7607e-06
5.886867	2.76209e-06
5.886098	2.76349e-06
5.885329	2.76488e-06
5.884560	2.76627e-06
5.883791	2.76767e-06
5.883022	2.76906e-06
5.882253	2.77046e-06
5.881484	2.77186e-06
5.880715	2.77325e-06
5.879947	2.77465e-06
5.879178	2.77605e-06
5.878409	2.77745e-06
5.877640	2.77885e-06
5.876871	2.78025e-06
5.876102	2.78165e-06
5.875333	2.78305e-06
5.874564	2.78446e-06
5.873795	2.78586e-06
5.873026	2.78727e-06
5.872257	2.78867e-06
5.871488	2.79008e-06
5.870719	2.79148e-06
5.869950	2.79289e-06
5.869182	2.7943e-06
5.868413	2.79571e-06
5.867644	2.79712e-06
5.866875	2.79853e-06
5.866106	2.79994e-06
5.865337	2.80135e-06
5.864568	2.80277e-06
5.863799	2.80418e-06
5.863030	2.80559e-06
5.862261	2.80701e-06
5.861492	2.80842e-06
5.860723	2.80984e-06
5.859954	2.81126e-06
5.859185	2.81268e-06
5.858417	2.81409e-06
5.857648	2.81551e-06
5.856879	2.81693e-06
5.856110	2.81835e-06
5.855341	2.81978e-06
5.854572	2.8212e-06
5.853803	2.82262e-06
5.853034	2.82405e-06
5.852265	2.82547e-06
5.851496	2.8269e-06
5.850727	2.82832e-06
5.849958	2.82975e-06
5.849189	2.83118e-06
5.848420	2.8326e-06
5.847651	2.83403e-06
5.846883	2.83546e-06
5.846114	2.83689e-06
5.845345	2.83833e-06
5.844576	2.83976e-06
5.843807	2.84119e-06
5.843038	2.84262e-06
5.842269	2.84406e-06
5.841500	2.84549e-06
5.840731	2.84693e-06
5.839962	2.84837e-06
5.839193	2.8498e-06
5.838424	2.85124e-06
5.837655	2.85268e-06
5.836886	2.85412e-06
5.836118	2.85556e-06
5.835349	2.857e-06
5.834580	2.85844e-06
5.833811	2.85989e-06
5.833042	2.86133e-06
5.832273	2.86277e-06
5.831504	2.86422e-06
5.830735	2.86566e-06
5.829966	2.86711e-06
5.829197	2.86856e-06
5.828428	2.87001e-06
5.827659	2.87145e-06
5.826890	2.8729e-06
5.826121	2.87435e-06
5.825353	2.87581e-06
5.824584	2.87726e-06
5.823815	2.87871e-06
5.823046	2.88016e-06
5.822277	2.88162e-06
5.821508	2.88307e-06
5.820739	2.88453e-06
5.819970	2.88598e-06
5.819201	2.88744e-06
5.818432	2.8889e-06
5.817663	2.89036e-06
5.816894	2.89182e-06
5.816125	2.89328e-06
5.815356	2.89474e-06
5.814587	2.8962e-06
5.813819	2.89766e-06
5.813050	2.89912e-06
5.812281	2.90059e-06
5.811512	2.90205e-06
5.810743	2.90352e-06
5.809974	2.90499e-06
5.809205	2.90645e-06
5.808436	2.90792e-06
5.807667	2.90939e-06
5.806898	2.91086e-06
5.806129	2.91233e-06
5.805360	2.9138e-06
5.804591	2.91527e-06
5.803822	2.91674e-06
5.803054	2.91822e-06
5.802285	2.91969e-06
5.801516	2.92116e-06
5.800747	2.92264e-06
5.799978	2.92412e-06
5.799209	2.92559e-06
5.798440	2.92707e-06
5.797671	2.92855e-06
5.796902	2.93003e-06
5.796133	2.93151e-06
5.795364	2.93299e-06
5.794595	2.93447e-06
5.793826	2.93595e-06
5.793057	2.93744e-06
5.792289	2.93892e-06
5.791520	2.94041e-06
5.790751	2.94189e-06
5.789982	2.94338e-06
5.789213	2.94487e-06
5.788444	2.94635e-06
5.787675	2.94784e-06
5.786906	2.94933e-06
5.786137	2.95082e-06
5.785368	2.95231e-06
5.784599	2.95381e-06
5.783830	2.9553e-06
5.783061	2.95679e-06
5.782292	2.95829e-06
5.781523	2.95978e-06
5.780755	2.96128e-06
5.779986	2.96277e-06
5.779217	2.96427e-06
5.778448	2.96577e-06
5.777679	2.96727e-06
5.776910	2.96877e-06
5.776141	2.97027e-06
5.775372	2.97177e-06
5.774603	2.97327e-06
5.773834	2.97477e-06
5.773065	2.97628e-06
5.772296	2.97778e-06
5.771527	2.97929e-06
5.770758	2.98079e-06
5.769990	2.9823e-06
5.769221	2.98381e-06
5.768452	2.98532e-06
5.767683	2.98682e-06
5.766914	2.98833e-06
5.766145	2.98985e-06
5.765376	2.99136e-06
5.764607	2.99287e-06
5.763838	2.99438e-06
5.763069	2.9959e-06
5.762300	2.99741e-06
5.761531	2.99893e-06
5.760762	3.00044e-06
5.759993	3.00196e-06
5.759225	3.00348e-06
5.758456	3.005e-06
5.757687	3.00652e-06
5.756918	3.00804e-06
5.756149	3.00956e-06
5.755380	3.01108e-06
5.754611	3.0126e-06
5.753842	3.01413e-06
5.753073	3.01565e-06
5.752304	3.01718e-06
5.751535	3.0187e-06
5.750766	3.02023e-06
5.749997	3.02176e-06
5.749228	3.02328e-06
5.748459	3.02481e-06
5.747691	3.02634e-06
5.746922	3.02787e-06
5.746153	3.0294e-06
5.745384	3.03094e-06
5.744615	3.03247e-06
5.743846	3.034e-06
5.743077	3.03554e-06
5.742308	3.03707e-06
5.741539	3.03861e-06
5.740770	3.04015e-06
5.740001	3.04169e-06
5.739232	3.04322e-06
5.738463	3.04476e-06
5.737694	3.0463e-06
5.736926	3.04785e-06
5.736157	3.04939e-06
5.735388	3.05093e-06
5.734619	3.05247e-06
5.733850	3.05402e-06
5.733081	3.05556e-06
5.732312	3.05711e-06
5.731543	3.05866e-06
5.730774	3.0602e-06
5.730005	3.06175e-06
5.729236	3.0633e-06
5.728467	3.06485e-06
5.727698	3.0664e-06
5.726929	3.06796e-06
5.726161	3.06951e-06
5.725392	3.07106e-06
5.724623	3.07262e-06
5.723854	3.07417e-06
5.723085	3.07573e-06
5.722316	3.07728e-06
5.721547	3.07884e-06
5.720778	3.0804e-06
5.720009	3.08196e-06
5.719240	3.08352e-06
5.718471	3.08508e-06
5.717702	3.08664e-06
5.716933	3.0882e-06
5.716164	3.08977e-06
5.715395	3.09133e-06
5.714627	3.09289e-06
5.713858	3.09446e-06
5.713089	3.09603e-06
5.712320	3.09759e-06
5.711551	3.09916e-06
5.710782	3.10073e-06
5.710013	3.1023e-06
5.709244	3.10387e-06
5.708475	3.10544e-06
5.707706	3.10702e-06
5.706937	3.10859e-06
5.706168	3.11016e-06
5.705399	3.11174e-06
5.704630	3.11331e-06
5.703862	3.11489e-06
5.703093	3.11647e-06
5.702324	3.11804e-06
5.701555	3.11962e-06
5.700786	3.1212e-06
5.700017	3.12278e-06
5.699248	3.12437e-06
5.698479	3.12595e-06
5.697710	3.12753e-06
5.696941	3.12911e-06
5.696172	3.1307e-06
5.695403	3.13229e-06
5.694634	3.13387e-06
5.693865	3.13546e-06
5.693097	3.13705e-06
5.692328	3.13864e-06
5.691559	3.14023e-06
5.690790	3.14182e-06
5.690021	3.14341e-06
5.689252	3.145e-06
5.688483	3.14659e-06
5.687714	3.14819e-06
5.686945	3.14978e-06
5.686176	3.15138e-06
5.685407	3.15297e-06
5.684638	3.15457e-06
5.683869	3.15617e-06
5.683100	3.15777e-06
5.682331	3.15937e-06
5.681563	3.16097e-06
5.680794	3.16257e-06
5.680025	3.16417e-06
5.679256	3.16578e-06
5.678487	3.16738e-06
5.677718	3.16898e-06
5.676949	3.17059e-06
5.676180	3.1722e-06
5.675411	3.1738e-06
5.674642	3.17541e-06
5.673873	3.17702e-06
5.673104	3.17863e-06
5.672335	3.18024e-06
5.671566	3.18185e-06
5.670798	3.18347e-06
5.670029	3.18508e-06
5.669260	3.18669e-06
5.668491	3.18831e-06
5.667722	3.18993e-06
5.666953	3.19154e-06
5.666184	3.19316e-06
5.665415	3.19478e-06
5.664646	3.1964e-06
5.663877	3.19802e-06
5.663108	3.19964e-06
5.662339	3.20126e-06
5.661570	3.20288e-06
5.660801	3.20451e-06
5.660033	3.20613e-06
5.659264	3.20776e-06
5.658495	3.20938e-06
5.657726	3.21101e-06
5.656957	3.21264e-06
5.656188	3.21427e-06
5.655419	3.2159e-06
5.654650	3.21753e-06
5.653881	3.21916e-06
5.653112	3.22079e-06
5.652343	3.22242e-06
5.651574	3.22406e-06
5.650805	3.22569e-06
5.650036	3.22733e-06
5.649267	3.22896e-06
5.648499	3.2306e-06
5.647730	3.23224e-06
5.646961	3.23388e-06
5.646192	3.23552e-06
5.645423	3.23716e-06
5.644654	3.2388e-06
5.643885	3.24044e-06
5.643116	3.24209e-06
5.642347	3.24373e-06
5.641578	3.24538e-06
5.640809	3.24702e-06
5.640040	3.24867e-06
5.639271	3.25032e-06
5.638502	3.25197e-06
5.637734	3.25361e-06
5.636965	3.25527e-06
5.636196	3.25692e-06
5.635427	3.25857e-06
5.634658	3.26022e-06
5.633889	3.26188e-06
5.633120	3.26353e-06
5.632351	3.26519e-06
5.631582	3.26684e-06
5.630813	3.2685e-06
5.630044	3.27016e-06
5.629275	3.27182e-06
5.628506	3.27348e-06
5.627737	3.27514e-06
5.626969	3.2768e-06
5.626200	3.27846e-06
5.625431	3.28013e-06
5.624662	3.28179e-06
5.623893	3.28345e-06
5.623124	3.28512e-06
5.622355	3.28679e-06
5.621586	3.28846e-06
5.620817	3.29012e-06
5.620048	3.29179e-06
5.619279	3.29346e-06
5.618510	3.29514e-06
5.617741	3.29681e-06
5.616972	3.29848e-06
5.616203	3.30016e-06
5.615435	3.30183e-06
5.614666	3.30351e-06
5.613897	3.30518e-06
5.613128	3.30686e-06
5.612359	3.30854e-06
5.611590	3.31022e-06
5.610821	3.3119e-06
5.610052	3.31358e-06
5.609283	3.31526e-06
5.608514	3.31694e-06
5.607745	3.31863e-06
5.606976	3.32031e-06
5.606207	3.322e-06
5.605438	3.32368e-06
5.604670	3.32537e-06
5.603901	3.32706e-06
5.603132	3.32875e-06
5.602363	3.33044e-06
5.601594	3.33213e-06
5.600825	3.33382e-06
5.600056	3.33551e-06
5.599287	3.33721e-06
5.598518	3.3389e-06
5.597749	3.3406e-06
5.596980	3.34229e-06
5.596211	3.34399e-06
5.595442	3.34569e-06
5.594673	3.34739e-06
5.593905	3.34909e-06
5.593136	3.35079e-06
5.592367	3.35249e-06
5.591598	3.35419e-06
5.590829	3.3559e-06
5.590060	3.3576e-06
5.589291	3.35931e-06
5.588522	3.36101e-06
5.587753	3.36272e-06
5.586984	3.36443e-06
5.586215	3.36614e-06
5.585446	3.36785e-06
5.584677	3.36956e-06
5.583908	3.37127e-06
5.583139	3.37298e-06
5.582371	3.37469e-06
5.581602	3.37641e-06
5.580833	3.37812e-06
5.580064	3.37984e-06
5.579295	3.38156e-06
5.578526	3.38327e-06
5.577757	3.38499e-06
5.576988	3.38671e-06
5.576219	3.38843e-06
5.575450	3.39015e-06
5.574681	3.39188e-06
5.573912	3.3936e-06
5.573143	3.39532e-06
5.572374	3.39705e-06
5.571606	3.39878e-06
5.570837	3.4005e-06
5.570068	3.40223e-06
5.569299	3.40396e-06
5.568530	3.40569e-06
5.567761	3.40742e-06
5.566992	3.40915e-06
5.566223	3.41088e-06
5.565454	3.41262e-06
5.564685	3.41435e-06
5.563916	3.41609e-06
5.563147	3.41782e-06
5.562378	3.41956e-06
5.561609	3.4213e-06
5.560841	3.42304e-06
5.560072	3.42478e-06
5.559303	3.42652e-06
5.558534	3.42826e-06
5.557765	3.43e-06
5.556996	3.43175e-06
5.556227	3.43349e-06
5.555458	3.43524e-06
5.554689	3.43698e-06
5.553920	3.43873e-06
5.553151	3.44048e-06
5.552382	3.44223e-06
5.551613	3.44398e-06
5.550844	3.44573e-06
5.550075	3.44748e-06
5.549307	3.44923e-06
5.548538	3.45099e-06
5.547769	3.45274e-06
5.547000	3.4545e-06
5.546231	3.45625e-06
5.545462	3.45801e-06
5.544693	3.45977e-06
5.543924	3.46153e-06
5.543155	3.46329e-06
5.542386	3.46505e-06
5.541617	3.46681e-06
5.540848	3.46857e-06
5.540079	3.47034e-06
5.539310	3.4721e-06
5.538542	3.47387e-06
5.537773	3.47563e-06
5.537004	3.4774e-06
5.536235	3.47917e-06
5.535466	3.48094e-06
5.534697	3.48271e-06
5.533928	3.48448e-06
5.533159	3.48625e-06
5.532390	3.48803e-06
5.531621	3.4898e-06
5.530852	3.49158e-06
5.530083	3.49335e-06
5.529314	3.49513e-06
5.528545	3.49691e-06
5.527777	3.49869e-06
5.527008	3.50047e-06
5.526239	3.50225e-06
5.525470	3.50403e-06
5.524701	3.50581e-06
5.523932	3.5076e-06
5.523163	3.50938e-06
5.522394	3.51117e-06
5.521625	3.51295e-06
5.520856	3.51474e-06
5.520087	3.51653e-06
5.519318	3.51832e-06
5.518549	3.52011e-06
5.517780	3.5219e-06
5.517011	3.52369e-06
5.516243	3.52548e-06
5.515474	3.52728e-06
5.514705	3.52907e-06
5.513936	3.53087e-06
5.513167	3.53267e-06
5.512398	3.53446e-06
5.511629	3.53626e-06
5.510860	3.53806e-06
5.510091	3.53986e-06
5.509322	3.54167e-06
5.508553	3.54347e-06
5.507784	3.54527e-06
5.507015	3.54708e-06
5.506246	3.54888e-06
5.505478	3.55069e-06
5.504709	3.5525e-06
5.503940	3.5543e-06
5.503171	3.55611e-06
5.502402	3.55792e-06
5.501633	3.55973e-06
5.500864	3.56155e-06
5.500095	3.56336e-06
5.499326	3.56517e-06
5.498557	3.56699e-06
5.497788	3.56881e-06
5.497019	3.57062e-06
5.496250	3.57244e-06
5.495481	3.57426e-06
5.494713	3.57608e-06
5.493944	3.5779e-06
5.493175	3.57972e-06
5.492406	3.58155e-06
5.491637	3.58337e-06
5.490868	3.58519e-06
5.490099	3.58702e-06
5.489330	3.58885e-06
5.488561	3.59067e-06
5.487792	3.5925e-06
5.487023	3.59433e-06
5.486254	3.59616e-06
5.485485	3.59799e-06
5.484716	3.59983e-06
5.483947	3.60166e-06
5.483179	3.60349e-06
5.482410	3.60533e-06
5.481641	3.60717e-06
5.480872	3.609e-06
5.480103	3.61084e-06
5.479334	3.61268e-06
5.478565	3.61452e-06
5.477796	3.61636e-06
5.477027	3.61821e-06
5.476258	3.62005e-06
5.475489	3.62189e-06
5.474720	3.62374e-06
5.473951	3.62558e-06
5.473182	3.62743e-06
5.472414	3.62928e-06
5.471645	3.63113e-06
5.470876	3.63298e-06
5.470107	3.63483e-06
5.469338	3.63668e-06
5.468569	3.63853e-06
5.467800	3.64039e-06
5.467031	3.64224e-06
5.466262	3.6441e-06
5.465493	3.64596e-06
5.464724	3.64781e-06
5.463955	3.64967e-06
5.463186	3.65153e-06
5.462417	3.65339e-06
5.461649	3.65526e-06
5.460880	3.65712e-06
5.460111	3.65898e-06
5.459342	3.66085e-06
5.458573	3.66271e-06
5.457804	3.66458e-06
5.457035	3.66645e-06
5.456266	3.66832e-06
5.455497	3.67019e-06
5.454728	3.67206e-06
5.453959	3.67393e-06
5.453190	3.6758e-06
5.452421	3.67768e-06
5.451652	3.67955e-06
5.450884	3.68143e-06
5.450115	3.6833e-06
5.449346	3.68518e-06
5.448577	3.68706e-06
5.447808	3.68894e-06
5.447039	3.69082e-06
5.446270	3.6927e-06
5.445501	3.69459e-06
5.444732	3.69647e-06
5.443963	3.69835e-06
5.443194	3.70024e-06
5.442425	3.70213e-06
5.441656	3.70401e-06
5.440887	3.7059e-06
5.440118	3.70779e-06
5.439350	3.70968e-06
5.438581	3.71158e-06
5.437812	3.71347e-06
5.437043	3.71536e-06
5.436274	3.71726e-06
5.435505	3.71915e-06
5.434736	3.72105e-06
5.433967	3.72295e-06
5.433198	3.72485e-06
5.432429	3.72675e-06
5.431660	3.72865e-06
5.430891	3.73055e-06
5.430122	3.73245e-06
5.429353	3.73436e-06
5.428585	3.73626e-06
5.427816	3.73817e-06
5.427047	3.74007e-06
5.426278	3.74198e-06
5.425509	3.74389e-06
5.424740	3.7458e-06
5.423971	3.74771e-06
5.423202	3.74962e-06
5.422433	3.75154e-06
5.421664	3.75345e-06
5.420895	3.75537e-06
5.420126	3.75728e-06
5.419357	3.7592e-06
5.418588	3.76112e-06
5.417820	3.76304e-06
5.417051	3.76496e-06
5.416282	3.76688e-06
5.415513	3.7688e-06
5.414744	3.77072e-06
5.413975	3.77265e-06
5.413206	3.77457e-06
5.412437	3.7765e-06
5.411668	3.77843e-06
5.410899	3.78035e-06
5.410130	3.78228e-06
5.409361	3.78421e-06
5.408592	3.78615e-06
5.407823	3.78808e-06
5.407054	3.79001e-06
5.406286	3.79195e-06
5.405517	3.79388e-06
5.404748	3.79582e-06
5.403979	3.79776e-06
5.403210	3.79969e-06
5.402441	3.80163e-06
5.401672	3.80358e-06
5.400903	3.80552e-06
5.400134	3.80746e-06
5.399365	3.8094e-06
5.398596	3.81135e-06
5.397827	3.81329e-06
5.397058	3.81524e-06
5.396289	3.81719e-06
5.395521	3.81914e-06
5.394752	3.82109e-06
5.393983	3.82304e-06
5.393214	3.82499e-06
5.392445	3.82694e-06
5.391676	3.8289e-06
5.390907	3.83085e-06
5.390138	3.83281e-06
5.389369	3.83477e-06
5.388600	3.83673e-06
5.387831	3.83869e-06
5.387062	3.84065e-06
5.386293	3.84261e-06
5.385524	3.84457e-06
5.384756	3.84653e-06
5.383987	3.8485e-06
5.383218	3.85046e-06
5.382449	3.85243e-06
5.381680	3.8544e-06
5.380911	3.85637e-06
5.380142	3.85834e-06
5.379373	3.86031e-06
5.378604	3.86228e-06
5.377835	3.86425e-06
5.377066	3.86623e-06
5.376297	3.8682e-06
5.375528	3.87018e-06
5.374759	3.87216e-06
5.373990	3.87413e-06
5.373222	3.87611e-06
5.372453	3.87809e-06
5.371684	3.88007e-06
5.370915	3.88206e-06
5.370146	3.88404e-06
5.369377	3.88603e-06
5.368608	3.88801e-06
5.367839	3.89e-06
5.367070	3.89199e-06
5.366301	3.89397e-06
5.365532	3.89596e-06
5.364763	3.89795e-06
5.363994	3.89995e-06
5.363225	3.90194e-06
5.362457	3.90393e-06
5.361688	3.90593e-06
5.360919	3.90793e-06
5.360150	3.90992e-06
5.359381	3.91192e-06
5.358612	3.91392e-06
5.357843	3.91592e-06
5.357074	3.91792e-06
5.356305	3.91993e-06
5.355536	3.92193e-06
5.354767	3.92393e-06
5.353998	3.92594e-06
5.353229	3.92795e-06
5.352460	3.92995e-06
5.351692	3.93196e-06
5.350923	3.93397e-06
5.350154	3.93599e-06
5.349385	3.938e-06
5.348616	3.94001e-06
5.347847	3.94203e-06
5.347078	3.94404e-06
5.346309	3.94606e-06
5.345540	3.94808e-06
5.344771	3.95009e-06
5.344002	3.95211e-06
5.343233	3.95413e-06
5.342464	3.95616e-06
5.341695	3.95818e-06
5.340926	3.9602e-06
5.340158	3.96223e-06
5.339389	3.96426e-06
5.338620	3.96628e-06
5.337851	3.96831e-06
5.337082	3.97034e-06
5.336313	3.97237e-06
5.335544	3.9744e-06
5.334775	3.97644e-06
5.334006	3.97847e-06
5.333237	3.9805e-06
5.332468	3.98254e-06
5.331699	3.98458e-06
5.330930	3.98662e-06
5.330161	3.98866e-06
5.329393	3.9907e-06
5.328624	3.99274e-06
5.327855	3.99478e-06
5.327086	3.99682e-06
5.326317	3.99887e-06
5.325548	4.00091e-06
5.324779	4.00296e-06
5.324010	4.00501e-06
5.323241	4.00706e-06
5.322472	4.00911e-06
5.321703	4.01116e-06
5.320934	4.01321e-06
5.320165	4.01527e-06
5.319396	4.01732e-06
5.318628	4.01938e-06
5.317859	4.02143e-06
5.317090	4.02349e-06
5.316321	4.02555e-06
5.315552	4.02761e-06
5.314783	4.02967e-06
5.314014	4.03173e-06
5.313245	4.0338e-06
5.312476	4.03586e-06
5.311707	4.03793e-06
5.310938	4.03999e-06
5.310169	4.04206e-06
5.309400	4.04413e-06
5.308631	4.0462e-06
5.307862	4.04827e-06
5.307094	4.05034e-06
5.306325	4.05242e-06
5.305556	4.05449e-06
5.304787	4.05657e-06
5.304018	4.05864e-06
5.303249	4.06072e-06
5.302480	4.0628e-06
5.301711	4.06488e-06
5.300942	4.06696e-06
5.300173	4.06904e-06
5.299404	4.07113e-06
5.298635	4.07321e-06
5.297866	4.0753e-06
5.297097	4.07738e-06
5.296329	4.07947e-06
5.295560	4.08156e-06
5.294791	4.08365e-06
5.294022	4.08574e-06
5.293253	4.08783e-06
5.292484	4.08993e-06
5.291715	4.09202e-06
5.290946	4.09412e-06
5.290177	4.09621e-06
5.289408	4.09831e-06
5.288639	4.10041e-06
5.287870	4.10251e-06
5.287101	4.10461e-06
5.286332	4.10671e-06
5.285564	4.10882e-06
5.284795	4.11092e-06
5.284026	4.11303e-06
5.283257	4.11513e-06
5.282488	4.11724e-06
5.281719	4.11935e-06
5.280950	4.12146e-06
5.280181	4.12357e-06
5.279412	4.12569e-06
5.278643	4.1278e-06
5.277874	4.12991e-06
5.277105	4.13203e-06
5.276336	4.13415e-06
5.275567	4.13627e-06
5.274798	4.13838e-06
5.274030	4.14051e-06
5.273261	4.14263e-06
5.272492	4.14475e-06
5.271723	4.14687e-06
5.270954	4.149e-06
5.270185	4.15112e-06
5.269416	4.15325e-06
5.268647	4.15538e-06
5.267878	4.15751e-06
5.267109	4.15964e-06
5.266340	4.16177e-06
5.265571	4.1639e-06
5.264802	4.16604e-06
5.264033	4.16817e-06
5.263265	4.17031e-06
5.262496	4.17245e-06
5.261727	4.17459e-06
5.260958	4.17673e-06
5.260189	4.17887e-06
5.259420	4.18101e-06
5.258651	4.18315e-06
5.257882	4.1853e-06
5.257113	4.18744e-06
5.256344	4.18959e-06
5.255575	4.19174e-06
5.254806	4.19389e-06
5.254037	4.19604e-06
5.253268	4.19819e-06
5.252500	4.20034e-06
5.251731	4.20249e-06
5.250962	4.20465e-06
5.250193	4.2068e-06
5.249424	4.20896e-06
5.248655	4.21112e-06
5.247886	4.21328e-06
5.247117	4.21544e-06
5.246348	4.2176e-06
5.245579	4.21976e-06
5.244810	4.22193e-06
5.244041	4.22409e-06
5.243272	4.22626e-06
5.242503	4.22843e-06
5.241734	4.23059e-06
5.240966	4.23276e-06
5.240197	4.23494e-06
5.239428	4.23711e-06
5.238659	4.23928e-06
5.237890	4.24146e-06
5.237121	4.24363e-06
5.236352	4.24581e-06
5.235583	4.24799e-06
5.234814	4.25016e-06
5.234045	4.25234e-06
5.233276	4.25453e-06
5.232507	4.25671e-06
5.231738	4.25889e-06
5.230969	4.26108e-06
5.230201	4.26326e-06
5.229432	4.26545e-06
5.228663	4.26764e-06
5.227894	4.26983e-06
5.227125	4.27202e-06
5.226356	4.27421e-06
5.225587	4.2764e-06
5.224818	4.2786e-06
5.224049	4.28079e-06
5.223280	4.28299e-06
5.222511	4.28519e-06
5.221742	4.28739e-06
5.220973	4.28959e-06
5.220204	4.29179e-06
5.219436	4.29399e-06
5.218667	4.2962e-06
5.217898	4.2984e-06
5.217129	4.30061e-06
5.216360	4.30281e-06
5.215591	4.30502e-06
5.214822	4.30723e-06
5.214053	4.30944e-06
5.213284	4.31166e-06
5.212515	4.31387e-06
5.211746	4.31608e-06
5.210977	4.3183e-06
5.210208	4.32052e-06
5.209439	4.32273e-06
5.208670	4.32495e-06
5.207902	4.32717e-06
5.207133	4.32939e-06
5.206364	4.33162e-06
5.205595	4.33384e-06
5.204826	4.33607e-06
5.204057	4.33829e-06
5.203288	4.34052e-06
5.202519	4.34275e-06
5.201750	4.34498e-06
5.200981	4.34721e-06
5.200212	4.34944e-06
5.199443	4.35168e-06
5.198674	4.35391e-06
5.197905	4.35615e-06
5.197137	4.35838e-06
5.196368	4.36062e-06
5.195599	4.36286e-06
5.194830	4.3651e-06
5.194061	4.36734e-06
5.193292	4.36959e-06
5.192523	4.37183e-06
5.191754	4.37408e-06
5.190985	4.37632e-06
5.190216	4.37857e-06
5.189447	4.38082e-06
5.188678	4.38307e-06
5.187909	4.38532e-06
5.187140	4.38758e-06
5.186372	4.38983e-06
5.185603	4.39208e-06
5.184834	4.39434e-06
5.184065	4.3966e-06
5.183296	4.39886e-06
5.182527	4.40112e-06
5.181758	4.40338e-06
5.180989	4.40564e-06
5.180220	4.4079e-06
5.179451	4.41017e-06
5.178682	4.41244e-06
5.177913	4.4147e-06
5.177144	4.41697e-06
5.176375	4.41924e-06
5.175606	4.42151e-06
5.174838	4.42378e-06
5.174069	4.42606e-06
5.173300	4.42833e-06
5.172531	4.43061e-06
5.171762	4.43289e-06
5.170993	4.43516e-06
5.170224	4.43744e-06
5.169455	4.43972e-06
5.168686	4.44201e-06
5.167917	4.44429e-06
5.167148	4.44657e-06
5.166379	4.44886e-06
5.165610	4.45115e-06
5.164841	4.45343e-06
5.164073	4.45572e-06
5.163304	4.45801e-06
5.162535	4.46031e-06
5.161766	4.4626e-06
5.160997	4.46489e-06
5.160228	4.46719e-06
5.159459	4.46949e-06
5.158690	4.47178e-06
5.157921	4.47408e-06
5.157152	4.47638e-06
5.156383	4.47869e-06
5.155614	4.48099e-06
5.154845	4.48329e-06
5.154076	4.4856e-06
5.153308	4.4879e-06
5.152539	4.49021e-06
5.151770	4.49252e-06
5.151001	4.49483e-06
5.150232	4.49714e-06
5.149463	4.49946e-06
5.148694	4.50177e-06
5.147925	4.50409e-06
5.147156	4.5064e-06
5.146387	4.50872e-06
5.145618	4.51104e-06
5.144849	4.51336e-06
5.144080	4.51568e-06
5.143311	4.518e-06
5.142542	4.52033e-06
5.141774	4.52265e-06
5.141005	4.52498e-06
5.140236	4.52731e-06
5.139467	4.52964e-06
5.138698	4.53197e-06
5.137929	4.5343e-06
5.137160	4.53663e-06
5.136391	4.53897e-06
5.135622	4.5413e-06
5.134853	4.54364e-06
5.134084	4.54598e-06
5.133315	4.54832e-06
5.132546	4.55066e-06
5.131777	4.553e-06
5.131009	4.55534e-06
5.130240	4.55768e-06
5.129471	4.56003e-06
5.128702	4.56238e-06
5.127933	4.56472e-06
5.127164	4.56707e-06
5.126395	4.56942e-06
5.125626	4.57178e-06
5.124857	4.57413e-06
5.124088	4.57648e-06
5.123319	4.57884e-06
5.122550	4.5812e-06
5.121781	4.58355e-06
5.121012	4.58591e-06
5.120244	4.58827e-06
5.119475	4.59064e-06
5.118706	4.593e-06
5.117937	4.59536e-06
5.117168	4.59773e-06
5.116399	4.6001e-06
5.115630	4.60246e-06
5.114861	4.60483e-06
5.114092	4.6072e-06
5.113323	4.60958e-06
5.112554	4.61195e-06
5.111785	4.61433e-06
5.111016	4.6167e-06
5.110247	4.61908e-06
5.109478	4.62146e-06
5.108710	4.62384e-06
5.107941	4.62622e-06
5.107172	4.6286e-06
5.106403	4.63098e-06
5.105634	4.63337e-06
5.104865	4.63575e-06
5.104096	4.63814e-06
5.103327	4.64053e-06
5.102558	4.64292e-06
5.101789	4.64531e-06
5.101020	4.64771e-06
5.100251	4.6501e-06
5.099482	4.65249e-06
5.098713	4.65489e-06
5.097945	4.65729e-06
5.097176	4.65969e-06
5.096407	4.66209e-06
5.095638	4.66449e-06
5.094869	4.66689e-06
5.094100	4.6693e-06
5.093331	4.6717e-06
5.092562	4.67411e-06
5.091793	4.67652e-06
5.091024	4.67893e-06
5.090255	4.68134e-06
5.089486	4.68375e-06
5.088717	4.68616e-06
5.087948	4.68858e-06
5.087180	4.69099e-06
5.086411	4.69341e-06
5.085642	4.69583e-06
5.084873	4.69825e-06
5.084104	4.70067e-06
5.083335	4.70309e-06
5.082566	4.70552e-06
5.081797	4.70794e-06
5.081028	4.71037e-06
5.080259	4.7128e-06
5.079490	4.71523e-06
5.078721	4.71766e-06
5.077952	4.72009e-06
5.077183	4.72252e-06
5.076414	4.72495e-06
5.075646	4.72739e-06
5.074877	4.72983e-06
5.074108	4.73227e-06
5.073339	4.73471e-06
5.072570	4.73715e-06
5.071801	4.73959e-06
5.071032	4.74203e-06
5.070263	4.74448e-06
5.069494	4.74692e-06
5.068725	4.74937e-06
5.067956	4.75182e-06
5.067187	4.75427e-06
5.066418	4.75672e-06
5.065649	4.75917e-06
5.064881	4.76163e-06
5.064112	4.76408e-06
5.063343	4.76654e-06
5.062574	4.769e-06
5.061805	4.77146e-06
5.061036	4.77392e-06
5.060267	4.77638e-06
5.059498	4.77884e-06
5.058729	4.78131e-06
5.057960	4.78377e-06
5.057191	4.78624e-06
5.056422	4.78871e-06
5.055653	4.79118e-06
5.054884	4.79365e-06
5.054116	4.79612e-06
5.053347	4.7986e-06
5.052578	4.80107e-06
5.051809	4.80355e-06
5.051040	4.80603e-06
5.050271	4.80851e-06
5.049502	4.81099e-06
5.048733	4.81347e-06
5.047964	4.81595e-06
5.047195	4.81844e-06
5.046426	4.82092e-06
5.045657	4.82341e-06
5.044888	4.8259e-06
5.044119	4.82839e-06
5.043350	4.83088e-06
5.042582	4.83337e-06
5.041813	4.83587e-06
5.041044	4.83836e-06
5.040275	4.84086e-06
5.039506	4.84336e-06
5.038737	4.84586e-06
5.037968	4.84836e-06
5.037199	4.85086e-06
5.036430	4.85337e-06
5.035661	4.85587e-06
5.034892	4.85838e-06
5.034123	4.86088e-06
5.033354	4.86339e-06
5.032585	4.8659e-06
5.031817	4.86842e-06
5.031048	4.87093e-06
5.030279	4.87344e-06
5.029510	4.87596e-06
5.028741	4.87848e-06
5.027972	4.88099e-06
5.027203	4.88351e-06
5.026434	4.88604e-06
5.025665	4.88856e-06
5.024896	4.89108e-06
5.024127	4.89361e-06
5.023358	4.89613e-06
5.022589	4.89866e-06
5.021820	4.90119e-06
5.021052	4.90372e-06
5.020283	4.90626e-06
5.019514	4.90879e-06
5.018745	4.91132e-06
5.017976	4.91386e-06
5.017207	4.9164e-06
5.016438	4.91894e-06
5.015669	4.92148e-06
5.014900	4.92402e-06
5.014131	4.92656e-06
5.013362	4.92911e-06
5.012593	4.93165e-06
5.011824	4.9342e-06
5.011055	4.93675e-06
5.010286	4.9393e-06
5.009518	4.94185e-06
5.008749	4.9444e-06
5.007980	4.94696e-06
5.007211	4.94951e-06
5.006442	4.95207e-06
5.005673	4.95463e-06
5.004904	4.95719e-06
5.004135	4.95975e-06
5.003366	4.96231e-06
5.002597	4.96488e-06
5.001828	4.96744e-06
5.001059	4.97001e-06
5.000290	4.97258e-06
4.999521	4.97514e-06
4.998753	4.97772e-06
4.997984	4.98029e-06
4.997215	4.98286e-06
4.996446	4.98544e-06
4.995677	4.98801e-06
4.994908	4.99059e-06
4.994139	4.99317e-06
4.993370	4.99575e-06
4.992601	4.99833e-06
4.991832	5.00092e-06
4.991063	5.0035e-06
4.990294	5.00609e-06
4.989525	5.00867e-06
4.988756	5.01126e-06
4.987988	5.01385e-06
4.987219	5.01645e-06
4.986450	5.01904e-06
4.985681	5.02163e-06
4.984912	5.02423e-06
4.984143	5.02683e-06
4.983374	5.02943e-06
4.982605	5.03203e-06
4.981836	5.03463e-06
4.981067	5.03723e-06
4.980298	5.03984e-06
4.979529	5.04244e-06
4.978760	5.04505e-06
4.977991	5.04766e-06
4.977222	5.05027e-06
4.976454	5.05288e-06
4.975685	5.05549e-06
4.974916	5.05811e-06
4.974147	5.06072e-06
4.973378	5.06334e-06
4.972609	5.06596e-06
4.971840	5.06858e-06
4.971071	5.0712e-06
4.970302	5.07382e-06
4.969533	5.07645e-06
4.968764	5.07907e-06
4.967995	5.0817e-06
4.967226	5.08433e-06
4.966457	5.08696e-06
4.965689	5.08959e-06
4.964920	5.09222e-06
4.964151	5.09486e-06
4.963382	5.09749e-06
4.962613	5.10013e-06
4.961844	5.10277e-06
4.961075	5.10541e-06
4.960306	5.10805e-06
4.959537	5.11069e-06
4.958768	5.11334e-06
4.957999	5.11598e-06
4.957230	5.11863e-06
4.956461	5.12128e-06
4.955692	5.12393e-06
4.954924	5.12658e-06
4.954155	5.12923e-06
4.953386	5.13189e-06
4.952617	5.13454e-06
4.951848	5.1372e-06
4.951079	5.13986e-06
4.950310	5.14252e-06
4.949541	5.14518e-06
4.948772	5.14784e-06
4.948003	5.15051e-06
4.947234	5.15318e-06
4.946465	5.15584e-06
4.945696	5.15851e-06
4.944927	5.16118e-06
4.944158	5.16385e-06
4.943390	5.16653e-06
4.942621	5.1692e-06
4.941852	5.17188e-06
4.941083	5.17455e-06
4.940314	5.17723e-06
4.939545	5.17991e-06
4.938776	5.1826e-06
4.938007	5.18528e-06
4.937238	5.18796e-06
4.936469	5.19065e-06
4.935700	5.19334e-06
4.934931	5.19603e-06
4.934162	5.19872e-06
4.933393	5.20141e-06
4.932625	5.2041e-06
4.931856	5.2068e-06
4.931087	5.2095e-06
4.930318	5.21219e-06
4.929549	5.21489e-06
4.928780	5.21759e-06
4.928011	5.2203e-06
4.927242	5.223e-06
4.926473	5.22571e-06
4.925704	5.22841e-06
4.924935	5.23112e-06
4.924166	5.23383e-06
4.923397	5.23654e-06
4.922628	5.23925e-06
4.921860	5.24197e-06
4.921091	5.24468e-06
4.920322	5.2474e-06
4.919553	5.25012e-06
4.918784	5.25284e-06
4.918015	5.25556e-06
4.917246	5.25828e-06
4.916477	5.26101e-06
4.915708	5.26373e-06
4.914939	5.26646e-06
4.914170	5.26919e-06
4.913401	5.27192e-06
4.912632	5.27465e-06
4.911863	5.27739e-06
4.911094	5.28012e-06
4.910326	5.28286e-06
4.909557	5.2856e-06
4.908788	5.28833e-06
4.908019	5.29108e-06
4.907250	5.29382e-06
4.906481	5.29656e-06
4.905712	5.29931e-06
4.904943	5.30205e-06
4.904174	5.3048e-06
4.903405	5.30755e-06
4.902636	5.3103e-06
4.901867	5.31306e-06
4.901098	5.31581e-06
4.900329	5.31857e-06
4.899561	5.32132e-06
4.898792	5.32408e-06
4.898023	5.32684e-06
4.897254	5.3296e-06
4.896485	5.33237e-06
4.895716	5.33513e-06
4.894947	5.3379e-06
4.894178	5.34067e-06
4.893409	5.34344e-06
4.892640	5.34621e-06
4.891871	5.34898e-06
4.891102	5.35175e-06
4.890333	5.35453e-06
4.889564	5.3573e-06
4.888796	5.36008e-06
4.888027	5.36286e-06
4.887258	5.36564e-06
4.886489	5.36843e-06
4.885720	5.37121e-06
4.884951	5.374e-06
4.884182	5.37678e-06
4.883413	5.37957e-06
4.882644	5.38236e-06
4.881875	5.38516e-06
4.881106	5.38795e-06
4.880337	5.39074e-06
4.879568	5.39354e-06
4.878799	5.39634e-06
4.878030	5.39914e-06
4.877262	5.40194e-06
4.876493	5.40474e-06
4.875724	5.40755e-06
4.874955	5.41035e-06
4.874186	5.41316e-06
4.873417	5.41597e-06
4.872648	5.41878e-06
4.871879	5.42159e-06
4.871110	5.4244e-06
4.870341	5.42722e-06
4.869572	5.43004e-06
4.868803	5.43285e-06
4.868034	5.43567e-06
4.867265	5.43849e-06
4.866497	5.44132e-06
4.865728	5.44414e-06
4.864959	5.44697e-06
4.864190	5.44979e-06
4.863421	5.45262e-06
4.862652	5.45545e-06
4.861883	5.45828e-06
4.861114	5.46112e-06
4.860345	5.46395e-06
4.859576	5.46679e-06
4.858807	5.46963e-06
4.858038	5.47247e-06
4.857269	5.47531e-06
4.856500	5.47815e-06
4.855732	5.48099e-06
4.854963	5.48384e-06
4.854194	5.48669e-06
4.853425	5.48954e-06
4.852656	5.49239e-06
4.851887	5.49524e-06
4.851118	5.49809e-06
4.850349	5.50095e-06
4.849580	5.5038e-06
4.848811	5.50666e-06
4.848042	5.50952e-06
4.847273	5.51238e-06
4.846504	5.51525e-06
4.845735	5.51811e-06
4.844967	5.52098e-06
4.844198	5.52384e-06
4.843429	5.52671e-06
4.842660	5.52958e-06
4.841891	5.53246e-06
4.841122	5.53533e-06
4.840353	5.53821e-06
4.839584	5.54108e-06
4.838815	5.54396e-06
4.838046	5.54684e-06
4.837277	5.54972e-06
4.836508	5.55261e-06
4.835739	5.55549e-06
4.834970	5.55838e-06
4.834201	5.56126e-06
4.833433	5.56415e-06
4.832664	5.56705e-06
4.831895	5.56994e-06
4.831126	5.57283e-06
4.830357	5.57573e-06
4.829588	5.57863e-06
4.828819	5.58152e-06
4.828050	5.58443e-06
4.827281	5.58733e-06
4.826512	5.59023e-06
4.825743	5.59314e-06
4.824974	5.59604e-06
4.824205	5.59895e-06
4.823436	5.60186e-06
4.822668	5.60477e-06
4.821899	5.60769e-06
4.821130	5.6106e-06
4.820361	5.61352e-06
4.819592	5.61644e-06
4.818823	5.61936e-06
4.818054	5.62228e-06
4.817285	5.6252e-06
4.816516	5.62812e-06
4.815747	5.63105e-06
4.814978	5.63398e-06
4.814209	5.63691e-06
4.813440	5.63984e-06
4.812671	5.64277e-06
4.811903	5.64571e-06
4.811134	5.64864e-06
4.810365	5.65158e-06
4.809596	5.65452e-06
4.808827	5.65746e-06
4.808058	5.6604e-06
4.807289	5.66334e-06
4.806520	5.66629e-06
4.805751	5.66924e-06
4.804982	5.67218e-06
4.804213	5.67513e-06
4.803444	5.67809e-06
4.802675	5.68104e-06
4.801906	5.68399e-06
4.801137	5.68695e-06
4.800369	5.68991e-06
4.799600	5.69287e-06
4.798831	5.69583e-06
4.798062	5.69879e-06
4.797293	5.70176e-06
4.796524	5.70472e-06
4.795755	5.70769e-06
4.794986	5.71066e-06
4.794217	5.71363e-06
4.793448	5.71661e-06
4.792679	5.71958e-06
4.791910	5.72256e-06
4.791141	5.72553e-06
4.790372	5.72851e-06
4.789604	5.73149e-06
4.788835	5.73448e-06
4.788066	5.73746e-06
4.787297	5.74045e-06
4.786528	5.74343e-06
4.785759	5.74642e-06
4.784990	5.74941e-06
4.784221	5.75241e-06
4.783452	5.7554e-06
4.782683	5.7584e-06
4.781914	5.76139e-06
4.781145	5.76439e-06
4.780376	5.76739e-06
4.779607	5.77039e-06
4.778839	5.7734e-06
4.778070	5.7764e-06
4.777301	5.77941e-06
4.776532	5.78242e-06
4.775763	5.78543e-06
4.774994	5.78844e-06
4.774225	5.79146e-06
4.773456	5.79447e-06
4.772687	5.79749e-06
4.771918	5.80051e-06
4.771149	5.80353e-06
4.770380	5.80655e-06
4.769611	5.80957e-06
4.768842	5.8126e-06
4.768073	5.81563e-06
4.767305	5.81865e-06
4.766536	5.82168e-06
4.765767	5.82472e-06
4.764998	5.82775e-06
4.764229	5.83079e-06
4.763460	5.83382e-06
4.762691	5.83686e-06
4.761922	5.8399e-06
4.761153	5.84294e-06
4.760384	5.84599e-06
4.759615	5.84903e-06
4.758846	5.85208e-06
4.758077	5.85513e-06
4.757308	5.85818e-06
4.756540	5.86123e-06
4.755771	5.86428e-06
4.755002	5.86734e-06
4.754233	5.87039e-06
4.753464	5.87345e-06
4.752695	5.87651e-06
4.751926	5.87958e-06
4.751157	5.88264e-06
4.750388	5.8857e-06
4.749619	5.88877e-06
4.748850	5.89184e-06
4.748081	5.89491e-06
4.747312	5.89798e-06
4.746543	5.90106e-06
4.745775	5.90413e-06
4.745006	5.90721e-06
4.744237	5.91029e-06
4.743468	5.91337e-06
4.742699	5.91645e-06
4.741930	5.91953e-06
4.741161	5.92262e-06
4.740392	5.92571e-06
4.739623	5.9288e-06
4.738854	5.93189e-06
4.738085	5.93498e-06
4.737316	5.93807e-06
4.736547	5.94117e-06
4.735778	5.94427e-06
4.735009	5.94737e-06
4.734241	5.95047e-06
4.733472	5.95357e-06
4.732703	5.95667e-06
4.731934	5.95978e-06
4.731165	5.96289e-06
4.730396	5.966e-06
4.729627	5.96911e-06
4.728858	5.97222e-06
4.728089	5.97533e-06
4.727320	5.97845e-06
4.726551	5.98157e-06
4.725782	5.98469e-06
4.725013	5.98781e-06
4.724244	5.99093e-06
4.723476	5.99406e-06
4.722707	5.99718e-06
4.721938	6.00031e-06
4.721169	6.00344e-06
4.720400	6.00657e-06
4.719631	6.00971e-06
4.718862	6.01284e-06
4.718093	6.01598e-06
4.717324	6.01912e-06
4.716555	6.02226e-06
4.715786	6.0254e-06
4.715017	6.02854e-06
4.714248	6.03169e-06
4.713479	6.03483e-06
4.712711	6.03798e-06
4.711942	6.04113e-06
4.711173	6.04429e-06
4.710404	6.04744e-06
4.709635	6.0506e-06
4.708866	6.05375e-06
4.708097	6.05691e-06
4.707328	6.06007e-06
4.706559	6.06324e-06
4.705790	6.0664e-06
4.705021	6.06957e-06
4.704252	6.07274e-06
4.703483	6.0759e-06
4.702714	6.07908e-06
4.701945	6.08225e-06
4.701177	6.08542e-06
4.700408	6.0886e-06
4.699639	6.09178e-06
4.698870	6.09496e-06
4.698101	6.09814e-06
4.697332	6.10132e-06
4.696563	6.10451e-06
4.695794	6.1077e-06
4.695025	6.11089e-06
4.694256	6.11408e-06
4.693487	6.11727e-06
4.692718	6.12046e-06
4.691949	6.12366e-06
4.691180	6.12686e-06
4.690412	6.13006e-06
4.689643	6.13326e-06
4.688874	6.13646e-06
4.688105	6.13966e-06
4.687336	6.14287e-06
4.686567	6.14608e-06
4.685798	6.14929e-06
4.685029	6.1525e-06
4.684260	6.15571e-06
4.683491	6.15893e-06
4.682722	6.16215e-06
4.681953	6.16537e-06
4.681184	6.16859e-06
4.680415	6.17181e-06
4.679647	6.17503e-06
4.678878	6.17826e-06
4.678109	6.18149e-06
4.677340	6.18472e-06
4.676571	6.18795e-06
4.675802	6.19118e-06
4.675033	6.19441e-06
4.674264	6.19765e-06
4.673495	6.20089e-06
4.672726	6.20413e-06
4.671957	6.20737e-06
4.671188	6.21062e-06
4.670419	6.21386e-06
4.669650	6.21711e-06
4.668881	6.22036e-06
4.668113	6.22361e-06
4.667344	6.22686e-06
4.666575	6.23012e-06
4.665806	6.23337e-06
4.665037	6.23663e-06
4.664268	6.23989e-06
4.663499	6.24315e-06
4.662730	6.24641e-06
4.661961	6.24968e-06
4.661192	6.25295e-06
4.660423	6.25622e-06
4.659654	6.25949e-06
4.658885	6.26276e-06
4.658116	6.26603e-06
4.657348	6.26931e-06
4.656579	6.27259e-06
4.655810	6.27587e-06
4.655041	6.27915e-06
4.654272	6.28243e-06
4.653503	6.28572e-06
4.652734	6.289e-06
4.651965	6.29229e-06
4.651196	6.29558e-06
4.650427	6.29887e-06
4.649658	6.30217e-06
4.648889	6.30546e-06
4.648120	6.30876e-06
4.647351	6.31206e-06
4.646583	6.31536e-06
4.645814	6.31867e-06
4.645045	6.32197e-06
4.644276	6.32528e-06
4.643507	6.32859e-06
4.642738	6.3319e-06
4.641969	6.33521e-06
4.641200	6.33852e-06
4.640431	6.34184e-06
4.639662	6.34516e-06
4.638893	6.34848e-06
4.638124	6.3518e-06
4.637355	6.35512e-06
4.636586	6.35845e-06
4.635817	6.36177e-06
4.635049	6.3651e-06
4.634280	6.36843e-06
4.633511	6.37176e-06
4.632742	6.3751e-06
4.631973	6.37843e-06
4.631204	6.38177e-06
4.630435	6.38511e-06
4.629666	6.38845e-06
4.628897	6.3918e-06
4.628128	6.39514e-06
4.627359	6.39849e-06
4.626590	6.40184e-06
4.625821	6.40519e-06
4.625052	6.40854e-06
4.624284	6.4119e-06
4.623515	6.41525e-06
4.622746	6.41861e-06
4.621977	6.42197e-06
4.621208	6.42533e-06
4.620439	6.4287e-06
4.619670	6.43206e-06
4.618901	6.43543e-06
4.618132	6.4388e-06
4.617363	6.44217e-06
4.616594	6.44554e-06
4.615825	6.44892e-06
4.615056	6.4523e-06
4.614287	6.45567e-06
4.613519	6.45906e-06
4.612750	6.46244e-06
4.611981	6.46582e-06
4.611212	6.46921e-06
4.610443	6.4726e-06
4.609674	6.47599e-06
4.608905	6.47938e-06
4.608136	6.48277e-06
4.607367	6.48617e-06
4.606598	6.48956e-06
4.605829	6.49296e-06
4.605060	6.49637e-06
4.604291	6.49977e-06
4.603522	6.50317e-06
4.602753	6.50658e-06
4.601985	6.50999e-06
4.601216	6.5134e-06
4.600447	6.51681e-06
4.599678	6.52023e-06
4.598909	6.52364e-06
4.598140	6.52706e-06
4.597371	6.53048e-06
4.596602	6.5339e-06
4.595833	6.53733e-06
4.595064	6.54075e-06
4.594295	6.54418e-06
4.593526	6.54761e-06
4.592757	6.55104e-06
4.591988	6.55447e-06
4.591220	6.55791e-06
4.590451	6.56135e-06
4.589682	6.56478e-06
4.588913	6.56823e-06
4.588144	6.57167e-06
4.587375	6.57511e-06
4.586606	6.57856e-06
4.585837	6.58201e-06
4.585068	6.58546e-06
4.584299	6.58891e-06
4.583530	6.59236e-06
4.582761	6.59582e-06
4.581992	6.59928e-06
4.581223	6.60274e-06
4.580455	6.6062e-06
4.579686	6.60966e-06
4.578917	6.61313e-06
4.578148	6.6166e-06
4.577379	6.62007e-06
4.576610	6.62354e-06
4.575841	6.62701e-06
4.575072	6.63049e-06
4.574303	6.63396e-06
4.573534	6.63744e-06
4.572765	6.64092e-06
4.571996	6.64441e-06
4.571227	6.64789e-06
4.570458	6.65138e-06
4.569689	6.65487e-06
4.568921	6.65836e-06
4.568152	6.66185e-06
4.567383	6.66535e-06
4.566614	6.66884e-06
4.565845	6.67234e-06
4.565076	6.67584e-06
4.564307	6.67934e-06
4.563538	6.68285e-06
4.562769	6.68635e-06
4.562000	6.68986e-06
4.561231	6.69337e-06
4.560462	6.69688e-06
4.559693	6.7004e-06
4.558924	6.70391e-06
4.558156	6.70743e-06
4.557387	6.71095e-06
4.556618	6.71447e-06
4.555849	6.718e-06
4.555080	6.72152e-06
4.554311	6.72505e-06
4.553542	6.72858e-06
4.552773	6.73211e-06
4.552004	6.73564e-06
4.551235	6.73918e-06
4.550466	6.74272e-06
4.549697	6.74626e-06
4.548928	6.7498e-06
4.548159	6.75334e-06
4.547391	6.75689e-06
4.546622	6.76043e-06
4.545853	6.76398e-06
4.545084	6.76753e-06
4.544315	6.77109e-06
4.543546	6.77464e-06
4.542777	6.7782e-06
4.542008	6.78176e-06
4.541239	6.78532e-06
4.540470	6.78888e-06
4.539701	6.79245e-06
4.538932	6.79601e-06
4.538163	6.79958e-06
4.537394	6.80315e-06
4.536625	6.80673e-06
4.535857	6.8103e-06
4.535088	6.81388e-06
4.534319	6.81746e-06
4.533550	6.82104e-06
4.532781	6.82462e-06
4.532012	6.8282e-06
4.531243	6.83179e-06
4.530474	6.83538e-06
4.529705	6.83897e-06
4.528936	6.84256e-06
4.528167	6.84616e-06
4.527398	6.84975e-06
4.526629	6.85335e-06
4.525860	6.85695e-06
4.525092	6.86056e-06
4.524323	6.86416e-06
4.523554	6.86777e-06
4.522785	6.87138e-06
4.522016	6.87499e-06
4.521247	6.8786e-06
4.520478	6.88221e-06
4.519709	6.88583e-06
4.518940	6.88945e-06
4.518171	6.89307e-06
4.517402	6.89669e-06
4.516633	6.90032e-06
4.515864	6.90394e-06
4.515095	6.90757e-06
4.514327	6.9112e-06
4.513558	6.91484e-06
4.512789	6.91847e-06
4.512020	6.92211e-06
4.511251	6.92575e-06
4.510482	6.92939e-06
4.509713	6.93303e-06
4.508944	6.93668e-06
4.508175	6.94032e-06
4.507406	6.94397e-06
4.506637	6.94762e-06
4.505868	6.95127e-06
4.505099	6.95493e-06
4.504330	6.95859e-06
4.503561	6.96225e-06
4.502793	6.96591e-06
4.502024	6.96957e-06
4.501255	6.97324e-06
4.500486	6.9769e-06
4.499717	6.98057e-06
4.498948	6.98424e-06
4.498179	6.98792e-06
4.497410	6.99159e-06
4.496641	6.99527e-06
4.495872	6.99895e-06
4.495103	7.00263e-06
4.494334	7.00631e-06
4.493565	7.01e-06
4.492796	7.01369e-06
4.492028	7.01738e-06
4.491259	7.02107e-06
4.490490	7.02476e-06
4.489721	7.02846e-06
4.488952	7.03216e-06
4.488183	7.03586e-06
4.487414	7.03956e-06
4.486645	7.04326e-06
4.485876	7.04697e-06
4.485107	7.05068e-06
4.484338	7.05439e-06
4.483569	7.0581e-06
4.482800	7.06181e-06
4.482031	7.06553e-06
4.481263	7.06925e-06
4.480494	7.07297e-06
4.479725	7.07669e-06
4.478956	7.08042e-06
4.478187	7.08414e-06
4.477418	7.08787e-06
4.476649	7.0916e-06
4.475880	7.09534e-06
4.475111	7.09907e-06
4.474342	7.10281e-06
4.473573	7.10655e-06
4.472804	7.11029e-06
4.472035	7.11403e-06
4.471266	7.11778e-06
4.470497	7.12153e-06
4.469729	7.12527e-06
4.468960	7.12903e-06
4.468191	7.13278e-06
4.467422	7.13654e-06
4.466653	7.14029e-06
4.465884	7.14405e-06
4.465115	7.14782e-06
4.464346	7.15158e-06
4.463577	7.15535e-06
4.462808	7.15912e-06
4.462039	7.16289e-06
4.461270	7.16666e-06
4.460501	7.17043e-06
4.459732	7.17421e-06
4.458964	7.17799e-06
4.458195	7.18177e-06
4.457426	7.18555e-06
4.456657	7.18934e-06
4.455888	7.19313e-06
4.455119	7.19692e-06
4.454350	7.20071e-06
4.453581	7.2045e-06
4.452812	7.2083e-06
4.452043	7.2121e-06
4.451274	7.2159e-06
4.450505	7.2197e-06
4.449736	7.2235e-06
4.448967	7.22731e-06
4.448199	7.23112e-06
4.447430	7.23493e-06
4.446661	7.23874e-06
4.445892	7.24256e-06
4.445123	7.24637e-06
4.444354	7.25019e-06
4.443585	7.25401e-06
4.442816	7.25784e-06
4.442047	7.26166e-06
4.441278	7.26549e-06
4.440509	7.26932e-06
4.439740	7.27315e-06
4.438971	7.27699e-06
4.438202	7.28082e-06
4.437433	7.28466e-06
4.436665	7.2885e-06
4.435896	7.29234e-06
4.435127	7.29619e-06
4.434358	7.30004e-06
4.433589	7.30388e-06
4.432820	7.30774e-06
4.432051	7.31159e-06
4.431282	7.31545e-06
4.430513	7.3193e-06
4.429744	7.32316e-06
4.428975	7.32702e-06
4.428206	7.33089e-06
4.427437	7.33476e-06
4.426668	7.33862e-06
4.425900	7.34249e-06
4.425131	7.34637e-06
4.424362	7.35024e-06
4.423593	7.35412e-06
4.422824	7.358e-06
4.422055	7.36188e-06
4.421286	7.36576e-06
4.420517	7.36965e-06
4.419748	7.37354e-06
4.418979	7.37743e-06
4.418210	7.38132e-06
4.417441	7.38521e-06
4.416672	7.38911e-06
4.415903	7.39301e-06
4.415135	7.39691e-06
4.414366	7.40081e-06
4.413597	7.40472e-06
4.412828	7.40863e-06
4.412059	7.41254e-06
4.411290	7.41645e-06
4.410521	7.42036e-06
4.409752	7.42428e-06
4.408983	7.4282e-06
4.408214	7.43212e-06
4.407445	7.43604e-06
4.406676	7.43997e-06
4.405907	7.44389e-06
4.405138	7.44782e-06
4.404369	7.45175e-06
4.403601	7.45569e-06
4.402832	7.45962e-06
4.402063	7.46356e-06
4.401294	7.4675e-06
4.400525	7.47144e-06
4.399756	7.47539e-06
4.398987	7.47934e-06
4.398218	7.48329e-06
4.397449	7.48724e-06
4.396680	7.49119e-06
4.395911	7.49515e-06
4.395142	7.4991e-06
4.394373	7.50307e-06
4.393604	7.50703e-06
4.392836	7.51099e-06
4.392067	7.51496e-06
4.391298	7.51893e-06
4.390529	7.5229e-06
4.389760	7.52687e-06
4.388991	7.53085e-06
4.388222	7.53483e-06
4.387453	7.53881e-06
4.386684	7.54279e-06
4.385915	7.54677e-06
4.385146	7.55076e-06
4.384377	7.55475e-06
4.383608	7.55874e-06
4.382839	7.56274e-06
4.382071	7.56673e-06
4.381302	7.57073e-06
4.380533	7.57473e-06
4.379764	7.57873e-06
4.378995	7.58274e-06
4.378226	7.58674e-06
4.377457	7.59075e-06
4.376688	7.59476e-06
4.375919	7.59878e-06
4.375150	7.60279e-06
4.374381	7.60681e-06
4.373612	7.61083e-06
4.372843	7.61486e-06
4.372074	7.61888e-06
4.371305	7.62291e-06
4.370537	7.62694e-06
4.369768	7.63097e-06
4.368999	7.635e-06
4.368230	7.63904e-06
4.367461	7.64308e-06
4.366692	7.64712e-06
4.365923	7.65116e-06
4.365154	7.65521e-06
4.364385	7.65926e-06
4.363616	7.66331e-06
4.362847	7.66736e-06
4.362078	7.67141e-06
4.361309	7.67547e-06
4.360540	7.67953e-06
4.359772	7.68359e-06
4.359003	7.68765e-06
4.358234	7.69172e-06
4.357465	7.69579e-06
4.356696	7.69986e-06
4.355927	7.70393e-06
4.355158	7.708e-06
4.354389	7.71208e-06
4.353620	7.71616e-06
4.352851	7.72024e-06
4.352082	7.72433e-06
4.351313	7.72841e-06
4.350544	7.7325e-06
4.349775	7.73659e-06
4.349007	7.74069e-06
4.348238	7.74478e-06
4.347469	7.74888e-06
4.346700	7.75298e-06
4.345931	7.75708e-06
4.345162	7.76119e-06
4.344393	7.76529e-06
4.343624	7.7694e-06
4.342855	7.77351e-06
4.342086	7.77763e-06
4.341317	7.78174e-06
4.340548	7.78586e-06
4.339779	7.78998e-06
4.339010	7.79411e-06
4.338241	7.79823e-06
4.337473	7.80236e-06
4.336704	7.80649e-06
4.335935	7.81062e-06
4.335166	7.81476e-06
4.334397	7.81889e-06
4.333628	7.82303e-06
4.332859	7.82717e-06
4.332090	7.83132e-06
4.331321	7.83547e-06
4.330552	7.83961e-06
4.329783	7.84376e-06
4.329014	7.84792e-06
4.328245	7.85207e-06
4.327476	7.85623e-06
4.326708	7.86039e-06
4.325939	7.86455e-06
4.325170	7.86872e-06
4.324401	7.87289e-06
4.323632	7.87706e-06
4.322863	7.88123e-06
4.322094	7.8854e-06
4.321325	7.88958e-06
4.320556	7.89376e-06
4.319787	7.89794e-06
4.319018	7.90212e-06
4.318249	7.90631e-06
4.317480	7.9105e-06
4.316711	7.91469e-06
4.315943	7.91888e-06
4.315174	7.92308e-06
4.314405	7.92728e-06
4.313636	7.93148e-06
4.312867	7.93568e-06
4.312098	7.93988e-06
4.311329	7.94409e-06
4.310560	7.9483e-06
4.309791	7.95251e-06
4.309022	7.95673e-06
4.308253	7.96094e-06
4.307484	7.96516e-06
4.306715	7.96938e-06
4.305946	7.97361e-06
4.305177	7.97783e-06
4.304409	7.98206e-06
4.303640	7.98629e-06
4.302871	7.99053e-06
4.302102	7.99476e-06
4.301333	7.999e-06
4.300564	8.00324e-06
4.299795	8.00748e-06
4.299026	8.01173e-06
4.298257	8.01598e-06
4.297488	8.02023e-06
4.296719	8.02448e-06
4.295950	8.02873e-06
4.295181	8.03299e-06
4.294412	8.03725e-06
4.293644	8.04151e-06
4.292875	8.04578e-06
4.292106	8.05004e-06
4.291337	8.05431e-06
4.290568	8.05858e-06
4.289799	8.06286e-06
4.289030	8.06714e-06
4.288261	8.07141e-06
4.287492	8.0757e-06
4.286723	8.07998e-06
4.285954	8.08426e-06
4.285185	8.08855e-06
4.284416	8.09284e-06
4.283647	8.09714e-06
4.282879	8.10143e-06
4.282110	8.10573e-06
4.281341	8.11003e-06
4.280572	8.11433e-06
4.279803	8.11864e-06
4.279034	8.12295e-06
4.278265	8.12726e-06
4.277496	8.13157e-06
4.276727	8.13589e-06
4.275958	8.1402e-06
4.275189	8.14452e-06
4.274420	8.14885e-06
4.273651	8.15317e-06
4.272882	8.1575e-06
4.272113	8.16183e-06
4.271345	8.16616e-06
4.270576	8.17049e-06
4.269807	8.17483e-06
4.269038	8.17917e-06
4.268269	8.18351e-06
4.267500	8.18786e-06
4.266731	8.1922e-06
4.265962	8.19655e-06
4.265193	8.2009e-06
4.264424	8.20526e-06
4.263655	8.20962e-06
4.262886	8.21397e-06
4.262117	8.21834e-06
4.261348	8.2227e-06
4.260580	8.22707e-06
4.259811	8.23144e-06
4.259042	8.23581e-06
4.258273	8.24018e-06
4.257504	8.24456e-06
4.256735	8.24894e-06
4.255966	8.25332e-06
4.255197	8.2577e-06
4.254428	8.26209e-06
4.253659	8.26647e-06
4.252890	8.27087e-06
4.252121	8.27526e-06
4.251352	8.27966e-06
4.250583	8.28405e-06
4.249815	8.28845e-06
4.249046	8.29286e-06
4.248277	8.29726e-06
4.247508	8.30167e-06
4.246739	8.30608e-06
4.245970	8.3105e-06
4.245201	8.31491e-06
4.244432	8.31933e-06
4.243663	8.32375e-06
4.242894	8.32818e-06
4.242125	8.3326e-06
4.241356	8.33703e-06
4.240587	8.34146e-06
4.239818	8.34589e-06
4.239050	8.35033e-06
4.238281	8.35477e-06
4.237512	8.35921e-06
4.236743	8.36365e-06
4.235974	8.3681e-06
4.235205	8.37255e-06
4.234436	8.377e-06
4.233667	8.38145e-06
4.232898	8.38591e-06
4.232129	8.39037e-06
4.231360	8.39483e-06
4.230591	8.39929e-06
4.229822	8.40376e-06
4.229053	8.40823e-06
4.228284	8.4127e-06
4.227516	8.41717e-06
4.226747	8.42165e-06
4.225978	8.42612e-06
4.225209	8.43061e-06
4.224440	8.43509e-06
4.223671	8.43958e-06
4.222902	8.44406e-06
4.222133	8.44856e-06
4.221364	8.45305e-06
4.220595	8.45755e-06
4.219826	8.46205e-06
4.219057	8.46655e-06
4.218288	8.47105e-06
4.217519	8.47556e-06
4.216751	8.48007e-06
4.215982	8.48458e-06
4.215213	8.48909e-06
4.214444	8.49361e-06
4.213675	8.49813e-06
4.212906	8.50265e-06
4.212137	8.50717e-06
4.211368	8.5117e-06
4.210599	8.51623e-06
4.209830	8.52076e-06
4.209061	8.5253e-06
4.208292	8.52983e-06
4.207523	8.53437e-06
4.206754	8.53892e-06
4.205986	8.54346e-06
4.205217	8.54801e-06
4.204448	8.55256e-06
4.203679	8.55711e-06
4.202910	8.56167e-06
4.202141	8.56623e-06
4.201372	8.57079e-06
4.200603	8.57535e-06
4.199834	8.57991e-06
4.199065	8.58448e-06
4.198296	8.58905e-06
4.197527	8.59363e-06
4.196758	8.5982e-06
4.195989	8.60278e-06
4.195220	8.60736e-06
4.194452	8.61195e-06
4.193683	8.61653e-06
4.192914	8.62112e-06
4.192145	8.62571e-06
4.191376	8.63031e-06
4.190607	8.6349e-06
4.189838	8.6395e-06
4.189069	8.6441e-06
4.188300	8.64871e-06
4.187531	8.65332e-06
4.186762	8.65792e-06
4.185993	8.66254e-06
4.185224	8.66715e-06
4.184455	8.67177e-06
4.183687	8.67639e-06
4.182918	8.68101e-06
4.182149	8.68564e-06
4.181380	8.69027e-06
4.180611	8.6949e-06
4.179842	8.69953e-06
4.179073	8.70417e-06
4.178304	8.7088e-06
4.177535	8.71344e-06
4.176766	8.71809e-06
4.175997	8.72273e-06
4.175228	8.72738e-06
4.174459	8.73204e-06
4.173690	8.73669e-06
4.172922	8.74135e-06
4.172153	8.74601e-06
4.171384	8.75067e-06
4.170615	8.75533e-06
4.169846	8.76e-06
4.169077	8.76467e-06
4.168308	8.76934e-06
4.167539	8.77402e-06
4.166770	8.7787e-06
4.166001	8.78338e-06
4.165232	8.78806e-06
4.164463	8.79275e-06
4.163694	8.79744e-06
4.162925	8.80213e-06
4.162156	8.80682e-06
4.161388	8.81152e-06
4.160619	8.81622e-06
4.159850	8.82092e-06
4.159081	8.82562e-06
4.158312	8.83033e-06
4.157543	8.83504e-06
4.156774	8.83975e-06
4.156005	8.84447e-06
4.155236	8.84919e-06
4.154467	8.85391e-06
4.153698	8.85863e-06
4.152929	8.86336e-06
4.152160	8.86809e-06
4.151391	8.87282e-06
4.150623	8.87755e-06
4.149854	8.88229e-06
4.149085	8.88703e-06
4.148316	8.89177e-06
4.147547	8.89651e-06
4.146778	8.90126e-06
4.146009	8.90601e-06
4.145240	8.91077e-06
4.144471	8.91552e-06
4.143702	8.92028e-06
4.142933	8.92504e-06
4.142164	8.9298e-06
4.141395	8.93457e-06
4.140626	8.93934e-06
4.139858	8.94411e-06
4.139089	8.94889e-06
4.138320	8.95366e-06
4.137551	8.95844e-06
4.136782	8.96323e-06
4.136013	8.96801e-06
4.135244	8.9728e-06
4.134475	8.97759e-06
4.133706	8.98238e-06
4.132937	8.98718e-06
4.132168	8.99198e-06
4.131399	8.99678e-06
4.130630	9.00159e-06
4.129861	9.00639e-06
4.129092	9.0112e-06
4.128324	9.01602e-06
4.127555	9.02083e-06
4.126786	9.02565e-06
4.126017	9.03047e-06
4.125248	9.03529e-06
4.124479	9.04012e-06
4.123710	9.04495e-06
4.122941	9.04978e-06
4.122172	9.05462e-06
4.121403	9.05945e-06
4.120634	9.06429e-06
4.119865	9.06914e-06
4.119096	9.07398e-06
4.118327	9.07883e-06
4.117559	9.08368e-06
4.116790	9.08854e-06
4.116021	9.09339e-06
4.115252	9.09825e-06
4.114483	9.10311e-06
4.113714	9.10798e-06
4.112945	9.11285e-06
4.112176	9.11772e-06
4.111407	9.12259e-06
4.110638	9.12747e-06
4.109869	9.13235e-06
4.109100	9.13723e-06
4.108331	9.14211e-06
4.107562	9.147e-06
4.106794	9.15189e-06
4.106025	9.15678e-06
4.105256	9.16168e-06
4.104487	9.16658e-06
4.103718	9.17148e-06
4.102949	9.17638e-06
4.102180	9.18129e-06
4.101411	9.1862e-06
4.100642	9.19111e-06
4.099873	9.19602e-06
4.099104	9.20094e-06
4.098335	9.20586e-06
4.097566	9.21079e-06
4.096797	9.21571e-06
4.096028	9.22064e-06
4.095260	9.22557e-06
4.094491	9.23051e-06
4.093722	9.23545e-06
4.092953	9.24039e-06
4.092184	9.24533e-06
4.091415	9.25027e-06
4.090646	9.25522e-06
4.089877	9.26017e-06
4.089108	9.26513e-06
4.088339	9.27009e-06
4.087570	9.27505e-06
4.086801	9.28001e-06
4.086032	9.28498e-06
4.085263	9.28994e-06
4.084495	9.29492e-06
4.083726	9.29989e-06
4.082957	9.30487e-06
4.082188	9.30985e-06
4.081419	9.31483e-06
4.080650	9.31981e-06
4.079881	9.3248e-06
4.079112	9.32979e-06
4.078343	9.33479e-06
4.077574	9.33978e-06
4.076805	9.34478e-06
4.076036	9.34979e-06
4.075267	9.35479e-06
4.074498	9.3598e-06
4.073730	9.36481e-06
4.072961	9.36983e-06
4.072192	9.37484e-06
4.071423	9.37986e-06
4.070654	9.38489e-06
4.069885	9.38991e-06
4.069116	9.39494e-06
4.068347	9.39997e-06
4.067578	9.40501e-06
4.066809	9.41004e-06
4.066040	9.41508e-06
4.065271	9.42013e-06
4.064502	9.42517e-06
4.063733	9.43022e-06
4.062964	9.43527e-06
4.062196	9.44032e-06
4.061427	9.44538e-06
4.060658	9.45044e-06
4.059889	9.45551e-06
4.059120	9.46057e-06
4.058351	9.46564e-06
4.057582	9.47071e-06
4.056813	9.47579e-06
4.056044	9.48086e-06
4.055275	9.48594e-06
4.054506	9.49103e-06
4.053737	9.49611e-06
4.052968	9.5012e-06
4.052199	9.50629e-06
4.051431	9.51139e-06
4.050662	9.51649e-06
4.049893	9.52159e-06
4.049124	9.52669e-06
4.048355	9.5318e-06
4.047586	9.53691e-06
4.046817	9.54202e-06
4.046048	9.54713e-06
4.045279	9.55225e-06
4.044510	9.55737e-06
4.043741	9.5625e-06
4.042972	9.56762e-06
4.042203	9.57275e-06
4.041434	9.57789e-06
4.040666	9.58302e-06
4.039897	9.58816e-06
4.039128	9.5933e-06
4.038359	9.59845e-06
4.037590	9.6036e-06
4.036821	9.60875e-06
4.036052	9.6139e-06
4.035283	9.61906e-06
4.034514	9.62422e-06
4.033745	9.62938e-06
4.032976	9.63454e-06
4.032207	9.63971e-06
4.031438	9.64488e-06
4.030669	9.65006e-06
4.029900	9.65523e-06
4.029132	9.66041e-06
4.028363	9.6656e-06
4.027594	9.67078e-06
4.026825	9.67597e-06
4.026056	9.68116e-06
4.025287	9.68636e-06
4.024518	9.69156e-06
4.023749	9.69676e-06
4.022980	9.70196e-06
4.022211	9.70717e-06
4.021442	9.71238e-06
4.020673	9.71759e-06
4.019904	9.72281e-06
4.019135	9.72802e-06
4.018367	9.73325e-06
4.017598	9.73847e-06
4.016829	9.7437e-06
4.016060	9.74893e-06
4.015291	9.75416e-06
4.014522	9.7594e-06
4.013753	9.76464e-06
4.012984	9.76988e-06
4.012215	9.77513e-06
4.011446	9.78038e-06
4.010677	9.78563e-06
4.009908	9.79088e-06
4.009139	9.79614e-06
4.008370	9.8014e-06
4.007602	9.80666e-06
4.006833	9.81193e-06
4.006064	9.8172e-06
4.005295	9.82247e-06
4.004526	9.82775e-06
4.003757	9.83303e-06
4.002988	9.83831e-06
4.002219	9.8436e-06
4.001450	9.84888e-06
4.000681	9.85417e-06
3.999912	9.85947e-06
3.999143	9.86477e-06
3.998374	9.87007e-06
3.997605	9.87537e-06
3.996836	9.88067e-06
3.996068	9.88598e-06
3.995299	9.8913e-06
3.994530	9.89661e-06
3.993761	9.90193e-06
3.992992	9.90725e-06
3.992223	9.91258e-06
3.991454	9.9179e-06
3.990685	9.92323e-06
3.989916	9.92857e-06
3.989147	9.9339e-06
3.988378	9.93924e-06
3.987609	9.94459e-06
3.986840	9.94993e-06
3.986071	9.95528e-06
3.985303	9.96063e-06
3.984534	9.96599e-06
3.983765	9.97135e-06
3.982996	9.97671e-06
3.982227	9.98207e-06
3.981458	9.98744e-06
3.980689	9.99281e-06
3.979920	9.99818e-06
3.979151	1.00036e-05
3.978382	1.00089e-05
3.977613	1.00143e-05
3.976844	1.00197e-05
3.976075	1.00251e-05
3.975306	1.00305e-05
3.974538	1.00359e-05
3.973769	1.00413e-05
3.973000	1.00467e-05
3.972231	1.00521e-05
3.971462	1.00575e-05
3.970693	1.00629e-05
3.969924	1.00683e-05
3.969155	1.00737e-05
3.968386	1.00792e-05
3.967617	1.00846e-05
3.966848	1.009e-05
3.966079	1.00954e-05
3.965310	1.01009e-05
3.964541	1.01063e-05
3.963772	1.01117e-05
3.963004	1.01172e-05
3.962235	1.01226e-05
3.961466	1.01281e-05
3.960697	1.01335e-05
3.959928	1.0139e-05
3.959159	1.01444e-05
3.958390	1.01499e-05
3.957621	1.01554e-05
3.956852	1.01608e-05
3.956083	1.01663e-05
3.955314	1.01718e-05
3.954545	1.01773e-05
3.953776	1.01827e-05
3.953007	1.01882e-05
3.952239	1.01937e-05
3.951470	1.01992e-05
3.950701	1.02047e-05
3.949932	1.02102e-05
3.949163	1.02157e-05
3.948394	1.02212e-05
3.947625	1.02267e-05
3.946856	1.02322e-05
3.946087	1.02377e-05
3.945318	1.02432e-05
3.944549	1.02487e-05
3.943780	1.02543e-05
3.943011	1.02598e-05
3.942242	1.02653e-05
3.941474	1.02708e-05
3.940705	1.02764e-05
3.939936	1.02819e-05
3.939167	1.02874e-05
3.938398	1.0293e-05
3.937629	1.02985e-05
3.936860	1.03041e-05
3.936091	1.03096e-05
3.935322	1.03152e-05
3.934553	1.03208e-05
3.933784	1.03263e-05
3.933015	1.03319e-05
3.932246	1.03374e-05
3.931477	1.0343e-05
3.930708	1.03486e-05
3.929940	1.03542e-05
3.929171	1.03598e-05
3.928402	1.03653e-05
3.927633	1.03709e-05
3.926864	1.03765e-05
3.926095	1.03821e-05
3.925326	1.03877e-05
3.924557	1.03933e-05
3.923788	1.03989e-05
3.923019	1.04045e-05
3.922250	1.04101e-05
3.921481	1.04157e-05
3.920712	1.04214e-05
3.919943	1.0427e-05
3.919175	1.04326e-05
3.918406	1.04382e-05
3.917637	1.04439e-05
3.916868	1.04495e-05
3.916099	1.04551e-05
3.915330	1.04608e-05
3.914561	1.04664e-05
3.913792	1.04721e-05
3.913023	1.04777e-05
3.912254	1.04834e-05
3.911485	1.0489e-05
3.910716	1.04947e-05
3.909947	1.05003e-05
3.909178	1.0506e-05
3.908410	1.05117e-05
3.907641	1.05173e-05
3.906872	1.0523e-05
3.906103	1.05287e-05
3.905334	1.05344e-05
3.904565	1.05401e-05
3.903796	1.05458e-05
3.903027	1.05515e-05
3.902258	1.05571e-05
3.901489	1.05628e-05
3.900720	1.05685e-05
3.899951	1.05743e-05
3.899182	1.058e-05
3.898413	1.05857e-05
3.897644	1.05914e-05
3.896876	1.05971e-05
3.896107	1.06028e-05
3.895338	1.06086e-05
3.894569	1.06143e-05
3.893800	1.062e-05
3.893031	1.06257e-05
3.892262	1.06315e-05
3.891493	1.06372e-05
3.890724	1.0643e-05
3.889955	1.06487e-05
3.889186	1.06545e-05
3.888417	1.06602e-05
3.887648	1.0666e-05
3.886879	1.06717e-05
3.886111	1.06775e-05
3.885342	1.06833e-05
3.884573	1.06891e-05
3.883804	1.06948e-05
3.883035	1.07006e-05
3.882266	1.07064e-05
3.881497	1.07122e-05
3.880728	1.0718e-05
3.879959	1.07237e-05
3.879190	1.07295e-05
3.878421	1.07353e-05
3.877652	1.07411e-05
3.876883	1.07469e-05
3.876114	1.07528e-05
3.875346	1.07586e-05
3.874577	1.07644e-05
3.873808	1.07702e-05
3.873039	1.0776e-05
3.872270	1.07818e-05
3.871501	1.07877e-05
3.870732	1.07935e-05
3.869963	1.07993e-05
3.869194	1.08052e-05
3.868425	1.0811e-05
3.867656	1.08169e-05
3.866887	1.08227e-05
3.866118	1.08286e-05
3.865349	1.08344e-05
3.864580	1.08403e-05
3.863812	1.08461e-05
3.863043	1.0852e-05
3.862274	1.08579e-05
3.861505	1.08638e-05
3.860736	1.08696e-05
3.859967	1.08755e-05
3.859198	1.08814e-05
3.858429	1.08873e-05
3.857660	1.08932e-05
3.856891	1.08991e-05
3.856122	1.0905e-05
3.855353	1.09109e-05
3.854584	1.09168e-05
3.853815	1.09227e-05
3.853047	1.09286e-05
3.852278	1.09345e-05
3.851509	1.09404e-05
3.850740	1.09463e-05
3.849971	1.09523e-05
3.849202	1.09582e-05
3.848433	1.09641e-05
3.847664	1.097e-05
3.846895	1.0976e-05
3.846126	1.09819e-05
3.845357	1.09879e-05
3.844588	1.09938e-05
3.843819	1.09998e-05
3.843050	1.10057e-05
3.842282	1.10117e-05
3.841513	1.10176e-05
3.840744	1.10236e-05
3.839975	1.10296e-05
3.839206	1.10355e-05
3.838437	1.10415e-05
3.837668	1.10475e-05
3.836899	1.10535e-05
3.836130	1.10595e-05
3.835361	1.10655e-05
3.834592	1.10715e-05
3.833823	1.10774e-05
3.833054	1.10834e-05
3.832285	1.10895e-05
3.831516	1.10955e-05
3.830748	1.11015e-05
3.829979	1.11075e-05
3.829210	1.11135e-05
3.828441	1.11195e-05
3.827672	1.11255e-05
3.826903	1.11316e-05
3.826134	1.11376e-05
3.825365	1.11436e-05
3.824596	1.11497e-05
3.823827	1.11557e-05
3.823058	1.11618e-05
3.822289	1.11678e-05
3.821520	1.11739e-05
3.820751	1.11799e-05
3.819983	1.1186e-05
3.819214	1.1192e-05
3.818445	1.11981e-05
3.817676	1.12042e-05
3.816907	1.12103e-05
3.816138	1.12163e-05
3.815369	1.12224e-05
3.814600	1.12285e-05
3.813831	1.12346e-05
3.813062	1.12407e-05
3.812293	1.12468e-05
3.811524	1.12529e-05
3.810755	1.1259e-05
3.809986	1.12651e-05
3.809218	1.12712e-05
3.808449	1.12773e-05
3.807680	1.12834e-05
3.806911	1.12895e-05
3.806142	1.12957e-05
3.805373	1.13018e-05
3.804604	1.13079e-05
3.803835	1.1314e-05
3.803066	1.13202e-05
3.802297	1.13263e-05
3.801528	1.13325e-05
3.800759	1.13386e-05
3.799990	1.13448e-05
3.799221	1.13509e-05
3.798452	1.13571e-05
3.797684	1.13632e-05
3.796915	1.13694e-05
3.796146	1.13756e-05
3.795377	1.13818e-05
3.794608	1.13879e-05
3.793839	1.13941e-05
3.793070	1.14003e-05
3.792301	1.14065e-05
3.791532	1.14127e-05
3.790763	1.14189e-05
3.789994	1.14251e-05
3.789225	1.14313e-05
3.788456	1.14375e-05
3.787687	1.14437e-05
3.786919	1.14499e-05
3.786150	1.14561e-05
3.785381	1.14623e-05
3.784612	1.14686e-05
3.783843	1.14748e-05
3.783074	1.1481e-05
3.782305	1.14872e-05
3.781536	1.14935e-05
3.780767	1.14997e-05
3.779998	1.1506e-05
3.779229	1.15122e-05
3.778460	1.15185e-05
3.777691	1.15247e-05
3.776922	1.1531e-05
3.776154	1.15373e-05
3.775385	1.15435e-05
3.774616	1.15498e-05
3.773847	1.15561e-05
3.773078	1.15623e-05
3.772309	1.15686e-05
3.771540	1.15749e-05
3.770771	1.15812e-05
3.770002	1.15875e-05
3.769233	1.15938e-05
3.768464	1.16001e-05
3.767695	1.16064e-05
3.766926	1.16127e-05
3.766157	1.1619e-05
3.765388	1.16253e-05
3.764620	1.16317e-05
3.763851	1.1638e-05
3.763082	1.16443e-05
3.762313	1.16506e-05
3.761544	1.1657e-05
3.760775	1.16633e-05
3.760006	1.16696e-05
3.759237	1.1676e-05
3.758468	1.16823e-05
3.757699	1.16887e-05
3.756930	1.1695e-05
3.756161	1.17014e-05
3.755392	1.17078e-05
3.754623	1.17141e-05
3.753855	1.17205e-05
3.753086	1.17269e-05
3.752317	1.17333e-05
3.751548	1.17396e-05
3.750779	1.1746e-05
3.750010	1.17524e-05
3.749241	1.17588e-05
3.748472	1.17652e-05
3.747703	1.17716e-05
3.746934	1.1778e-05
3.746165	1.17844e-05
3.745396	1.17908e-05
3.744627	1.17972e-05
3.743858	1.18037e-05
3.743090	1.18101e-05
3.742321	1.18165e-05
3.741552	1.18229e-05
3.740783	1.18294e-05
3.740014	1.18358e-05
3.739245	1.18423e-05
3.738476	1.18487e-05
3.737707	1.18551e-05
3.736938	1.18616e-05
3.736169	1.18681e-05
3.735400	1.18745e-05
3.734631	1.1881e-05
3.733862	1.18875e-05
3.733093	1.18939e-05
3.732324	1.19004e-05
3.731556	1.19069e-05
3.730787	1.19134e-05
3.730018	1.19198e-05
3.729249	1.19263e-05
3.728480	1.19328e-05
3.727711	1.19393e-05
3.726942	1.19458e-05
3.726173	1.19523e-05
3.725404	1.19589e-05
3.724635	1.19654e-05
3.723866	1.19719e-05
3.723097	1.19784e-05
3.722328	1.19849e-05
3.721559	1.19915e-05
3.720791	1.1998e-05
3.720022	1.20045e-05
3.719253	1.20111e-05
3.718484	1.20176e-05
3.717715	1.20242e-05
3.716946	1.20307e-05
3.716177	1.20373e-05
3.715408	1.20438e-05
3.714639	1.20504e-05
3.713870	1.2057e-05
3.713101	1.20635e-05
3.712332	1.20701e-05
3.711563	1.20767e-05
3.710794	1.20833e-05
3.710026	1.20899e-05
3.709257	1.20964e-05
3.708488	1.2103e-05
3.707719	1.21096e-05
3.706950	1.21162e-05
3.706181	1.21228e-05
3.705412	1.21295e-05
3.704643	1.21361e-05
3.703874	1.21427e-05
3.703105	1.21493e-05
3.702336	1.21559e-05
3.701567	1.21626e-05
3.700798	1.21692e-05
3.700029	1.21758e-05
3.699260	1.21825e-05
3.698492	1.21891e-05
3.697723	1.21958e-05
3.696954	1.22024e-05
3.696185	1.22091e-05
3.695416	1.22157e-05
3.694647	1.22224e-05
3.693878	1.22291e-05
3.693109	1.22357e-05
3.692340	1.22424e-05
3.691571	1.22491e-05
3.690802	1.22558e-05
3.690033	1.22625e-05
3.689264	1.22692e-05
3.688495	1.22759e-05
3.687727	1.22826e-05
3.686958	1.22893e-05
3.686189	1.2296e-05
3.685420	1.23027e-05
3.684651	1.23094e-05
3.683882	1.23161e-05
3.683113	1.23228e-05
3.682344	1.23296e-05
3.681575	1.23363e-05
3.680806	1.2343e-05
3.680037	1.23498e-05
3.679268	1.23565e-05
3.678499	1.23633e-05
3.677730	1.237e-05
3.676962	1.23768e-05
3.676193	1.23835e-05
3.675424	1.23903e-05
3.674655	1.23971e-05
3.673886	1.24038e-05
3.673117	1.24106e-05
3.672348	1.24174e-05
3.671579	1.24242e-05
3.670810	1.24309e-05
3.670041	1.24377e-05
3.669272	1.24445e-05
3.668503	1.24513e-05
3.667734	1.24581e-05
3.666965	1.24649e-05
3.666196	1.24718e-05
3.665428	1.24786e-05
3.664659	1.24854e-05
3.663890	1.24922e-05
3.663121	1.2499e-05
3.662352	1.25059e-05
3.661583	1.25127e-05
3.660814	1.25195e-05
3.660045	1.25264e-05
3.659276	1.25332e-05
3.658507	1.25401e-05
3.657738	1.25469e-05
3.656969	1.25538e-05
3.656200	1.25607e-05
3.655431	1.25675e-05
3.654663	1.25744e-05
3.653894	1.25813e-05
3.653125	1.25882e-05
3.652356	1.2595e-05
3.651587	1.26019e-05
3.650818	1.26088e-05
3.650049	1.26157e-05
3.649280	1.26226e-05
3.648511	1.26295e-05
3.647742	1.26364e-05
3.646973	1.26433e-05
3.646204	1.26502e-05
3.645435	1.26572e-05
3.644666	1.26641e-05
3.643898	1.2671e-05
3.643129	1.2678e-05
3.642360	1.26849e-05
3.641591	1.26918e-05
3.640822	1.26988e-05
3.640053	1.27057e-05
3.639284	1.27127e-05
3.638515	1.27196e-05
3.637746	1.27266e-05
3.636977	1.27336e-05
3.636208	1.27405e-05
3.635439	1.27475e-05
3.634670	1.27545e-05
3.633901	1.27615e-05
3.633133	1.27684e-05
3.632364	1.27754e-05
3.631595	1.27824e-05
3.630826	1.27894e-05
3.630057	1.27964e-05
3.629288	1.28034e-05
3.628519	1.28104e-05
3.627750	1.28175e-05
3.626981	1.28245e-05
3.626212	1.28315e-05
3.625443	1.28385e-05
3.624674	1.28456e-05
3.623905	1.28526e-05
3.623136	1.28596e-05
3.622367	1.28667e-05
3.621599	1.28737e-05
3.620830	1.28808e-05
3.620061	1.28878e-05
3.619292	1.28949e-05
3.618523	1.2902e-05
3.617754	1.2909e-05
3.616985	1.29161e-05
3.616216	1.29232e-05
3.615447	1.29303e-05
3.614678	1.29373e-05
3.613909	1.29444e-05
3.613140	1.29515e-05
3.612371	1.29586e-05
3.611602	1.29657e-05
3.610834	1.29728e-05
3.610065	1.29799e-05
3.609296	1.29871e-05
3.608527	1.29942e-05
3.607758	1.30013e-05
3.606989	1.30084e-05
3.606220	1.30156e-05
3.605451	1.30227e-05
3.604682	1.30298e-05
3.603913	1.3037e-05
3.603144	1.30441e-05
3.602375	1.30513e-05
3.601606	1.30584e-05
3.600837	1.30656e-05
3.600069	1.30728e-05
3.599300	1.30799e-05
3.598531	1.30871e-05
3.597762	1.30943e-05
3.596993	1.31015e-05
3.596224	1.31086e-05
3.595455	1.31158e-05
3.594686	1.3123e-05
3.593917	1.31302e-05
3.593148	1.31374e-05
3.592379	1.31446e-05
3.591610	1.31519e-05
3.590841	1.31591e-05
3.590072	1.31663e-05
3.589303	1.31735e-05
3.588535	1.31807e-05
3.587766	1.3188e-05
3.586997	1.31952e-05
3.586228	1.32025e-05
3.585459	1.32097e-05
3.584690	1.3217e-05
3.583921	1.32242e-05
3.583152	1.32315e-05
3.582383	1.32387e-05
3.581614	1.3246e-05
3.580845	1.32533e-05
3.580076	1.32605e-05
3.579307	1.32678e-05
3.578538	1.32751e-05
3.577770	1.32824e-05
3.577001	1.32897e-05
3.576232	1.3297e-05
3.575463	1.33043e-05
3.574694	1.33116e-05
3.573925	1.33189e-05
3.573156	1.33262e-05
3.572387	1.33335e-05
3.571618	1.33409e-05
3.570849	1.33482e-05
3.570080	1.33555e-05
3.569311	1.33629e-05
3.568542	1.33702e-05
3.567773	1.33776e-05
3.567005	1.33849e-05
3.566236	1.33923e-05
3.565467	1.33996e-05
3.564698	1.3407e-05
3.563929	1.34143e-05
3.563160	1.34217e-05
3.562391	1.34291e-05
3.561622	1.34365e-05
3.560853	1.34439e-05
3.560084	1.34513e-05
3.559315	1.34586e-05
3.558546	1.3466e-05
3.557777	1.34734e-05
3.557008	1.34809e-05
3.556239	1.34883e-05
3.555471	1.34957e-05
3.554702	1.35031e-05
3.553933	1.35105e-05
3.553164	1.3518e-05
3.552395	1.35254e-05
3.551626	1.35328e-05
3.550857	1.35403e-05
3.550088	1.35477e-05
3.549319	1.35552e-05
3.548550	1.35626e-05
3.547781	1.35701e-05
3.547012	1.35775e-05
3.546243	1.3585e-05
3.545474	1.35925e-05
3.544706	1.36e-05
3.543937	1.36074e-05
3.543168	1.36149e-05
3.542399	1.36224e-05
3.541630	1.36299e-05
3.540861	1.36374e-05
3.540092	1.36449e-05
3.539323	1.36524e-05
3.538554	1.36599e-05
3.537785	1.36675e-05
3.537016	1.3675e-05
3.536247	1.36825e-05
3.535478	1.369e-05
3.534709	1.36976e-05
3.533941	1.37051e-05
3.533172	1.37127e-05
3.532403	1.37202e-05
3.531634	1.37278e-05
3.530865	1.37353e-05
3.530096	1.37429e-05
3.529327	1.37505e-05
3.528558	1.3758e-05
3.527789	1.37656e-05
3.527020	1.37732e-05
3.526251	1.37808e-05
3.525482	1.37884e-05
3.524713	1.3796e-05
3.523944	1.38036e-05
3.523175	1.38112e-05
3.522407	1.38188e-05
3.521638	1.38264e-05
3.520869	1.3834e-05
3.520100	1.38416e-05
3.519331	1.38492e-05
3.518562	1.38569e-05
3.517793	1.38645e-05
3.517024	1.38721e-05
3.516255	1.38798e-05
3.515486	1.38874e-05
3.514717	1.38951e-05
3.513948	1.39027e-05
3.513179	1.39104e-05
3.512410	1.39181e-05
3.511642	1.39257e-05
3.510873	1.39334e-05
3.510104	1.39411e-05
3.509335	1.39488e-05
3.508566	1.39565e-05
3.507797	1.39642e-05
3.507028	1.39719e-05
3.506259	1.39796e-05
3.505490	1.39873e-05
3.504721	1.3995e-05
3.503952	1.40027e-05
3.503183	1.40104e-05
3.502414	1.40182e-05
3.501645	1.40259e-05
3.500877	1.40336e-05
3.500108	1.40414e-05
3.499339	1.40491e-05
3.498570	1.40569e-05
3.497801	1.40646e-05
3.497032	1.40724e-05
3.496263	1.40801e-05
3.495494	1.40879e-05
3.494725	1.40957e-05
3.493956	1.41035e-05
3.493187	1.41112e-05
3.492418	1.4119e-05
3.491649	1.41268e-05
3.490880	1.41346e-05
3.490111	1.41424e-05
3.489343	1.41502e-05
3.488574	1.4158e-05
3.487805	1.41658e-05
3.487036	1.41737e-05
3.486267	1.41815e-05
3.485498	1.41893e-05
3.484729	1.41972e-05
3.483960	1.4205e-05
3.483191	1.42128e-05
3.482422	1.42207e-05
3.481653	1.42285e-05
3.480884	1.42364e-05
3.480115	1.42443e-05
3.479346	1.42521e-05
3.478578	1.426e-05
3.477809	1.42679e-05
3.477040	1.42757e-05
3.476271	1.42836e-05
3.475502	1.42915e-05
3.474733	1.42994e-05
3.473964	1.43073e-05
3.473195	1.43152e-05
3.472426	1.43231e-05
3.471657	1.4331e-05
3.470888	1.4339e-05
3.470119	1.43469e-05
3.469350	1.43548e-05
3.468581	1.43627e-05
3.467813	1.43707e-05
3.467044	1.43786e-05
3.466275	1.43866e-05
3.465506	1.43945e-05
3.464737	1.44025e-05
3.463968	1.44104e-05
3.463199	1.44184e-05
3.462430	1.44264e-05
3.461661	1.44344e-05
3.460892	1.44423e-05
3.460123	1.44503e-05
3.459354	1.44583e-05
3.458585	1.44663e-05
3.457816	1.44743e-05
3.457047	1.44823e-05
3.456279	1.44903e-05
3.455510	1.44983e-05
3.454741	1.45063e-05
3.453972	1.45144e-05
3.453203	1.45224e-05
3.452434	1.45304e-05
3.451665	1.45385e-05
3.450896	1.45465e-05
3.450127	1.45546e-05
3.449358	1.45626e-05
3.448589	1.45707e-05
3.447820	1.45787e-05
3.447051	1.45868e-05
3.446282	1.45949e-05
3.445514	1.46029e-05
3.444745	1.4611e-05
3.443976	1.46191e-05
3.443207	1.46272e-05
3.442438	1.46353e-05
3.441669	1.46434e-05
3.440900	1.46515e-05
3.440131	1.46596e-05
3.439362	1.46677e-05
3.438593	1.46758e-05
3.437824	1.4684e-05
3.437055	1.46921e-05
3.436286	1.47002e-05
3.435517	1.47084e-05
3.434749	1.47165e-05
3.433980	1.47247e-05
3.433211	1.47328e-05
3.432442	1.4741e-05
3.431673	1.47491e-05
3.430904	1.47573e-05
3.430135	1.47655e-05
3.429366	1.47737e-05
3.428597	1.47819e-05
3.427828	1.479e-05
3.427059	1.47982e-05
3.426290	1.48064e-05
3.425521	1.48146e-05
3.424752	1.48228e-05
3.423983	1.48311e-05
3.423215	1.48393e-05
3.422446	1.48475e-05
3.421677	1.48557e-05
3.420908	1.4864e-05
3.420139	1.48722e-05
3.419370	1.48804e-05
3.418601	1.48887e-05
3.417832	1.48969e-05
3.417063	1.49052e-05
3.416294	1.49135e-05
3.415525	1.49217e-05
3.414756	1.493e-05
3.413987	1.49383e-05
3.413218	1.49466e-05
3.412450	1.49549e-05
3.411681	1.49631e-05
3.410912	1.49714e-05
3.410143	1.49797e-05
3.409374	1.49881e-05
3.408605	1.49964e-05
3.407836	1.50047e-05
3.407067	1.5013e-05
3.406298	1.50213e-05
3.405529	1.50297e-05
3.404760	1.5038e-05
3.403991	1.50463e-05
3.403222	1.50547e-05
3.402453	1.5063e-05
3.401685	1.50714e-05
3.400916	1.50798e-05
3.400147	1.50881e-05
3.399378	1.50965e-05
3.398609	1.51049e-05
3.397840	1.51133e-05
3.397071	1.51217e-05
3.396302	1.51301e-05
3.395533	1.51384e-05
3.394764	1.51469e-05
3.393995	1.51553e-05
3.393226	1.51637e-05
3.392457	1.51721e-05
3.391688	1.51805e-05
3.390919	1.51889e-05
3.390151	1.51974e-05
3.389382	1.52058e-05
3.388613	1.52143e-05
3.387844	1.52227e-05
3.387075	1.52312e-05
3.386306	1.52396e-05
3.385537	1.52481e-05
3.384768	1.52566e-05
3.383999	1.5265e-05
3.383230	1.52735e-05
3.382461	1.5282e-05
3.381692	1.52905e-05
3.380923	1.5299e-05
3.380154	1.53075e-05
3.379386	1.5316e-05
3.378617	1.53245e-05
3.377848	1.5333e-05
3.377079	1.53415e-05
3.376310	1.53501e-05
3.375541	1.53586e-05
3.374772	1.53671e-05
3.374003	1.53757e-05
3.373234	1.53842e-05
3.372465	1.53928e-05
3.371696	1.54013e-05
3.370927	1.54099e-05
3.370158	1.54184e-05
3.369389	1.5427e-05
3.368621	1.54356e-05
3.367852	1.54442e-05
3.367083	1.54528e-05
3.366314	1.54614e-05
3.365545	1.547e-05
3.364776	1.54786e-05
3.364007	1.54872e-05
3.363238	1.54958e-05
3.362469	1.55044e-05
3.361700	1.5513e-05
3.360931	1.55217e-05
3.360162	1.55303e-05
3.359393	1.55389e-05
3.358624	1.55476e-05
3.357855	1.55562e-05
3.357087	1.55649e-05
3.356318	1.55735e-05
3.355549	1.55822e-05
3.354780	1.55909e-05
3.354011	1.55996e-05
3.353242	1.56082e-05
3.352473	1.56169e-05
3.351704	1.56256e-05
3.350935	1.56343e-05
3.350166	1.5643e-05
3.349397	1.56517e-05
3.348628	1.56604e-05
3.347859	1.56692e-05
3.347090	1.56779e-05
3.346322	1.56866e-05
3.345553	1.56953e-05
3.344784	1.57041e-05
3.344015	1.57128e-05
3.343246	1.57216e-05
3.342477	1.57303e-05
3.341708	1.57391e-05
3.340939	1.57479e-05
3.340170	1.57566e-05
3.339401	1.57654e-05
3.338632	1.57742e-05
3.337863	1.5783e-05
3.337094	1.57918e-05
3.336325	1.58006e-05
3.335557	1.58094e-05
3.334788	1.58182e-05
3.334019	1.5827e-05
3.333250	1.58358e-05
3.332481	1.58446e-05
3.331712	1.58535e-05
3.330943	1.58623e-05
3.330174	1.58712e-05
3.329405	1.588e-05
3.328636	1.58889e-05
3.327867	1.58977e-05
3.327098	1.59066e-05
3.326329	1.59154e-05
3.325560	1.59243e-05
3.324791	1.59332e-05
3.324023	1.59421e-05
3.323254	1.5951e-05
3.322485	1.59599e-05
3.321716	1.59688e-05
3.320947	1.59777e-05
3.320178	1.59866e-05
3.319409	1.59955e-05
3.318640	1.60044e-05
3.317871	1.60133e-05
3.317102	1.60223e-05
3.316333	1.60312e-05
3.315564	1.60402e-05
3.314795	1.60491e-05
3.314026	1.60581e-05
3.313258	1.6067e-05
3.312489	1.6076e-05
3.311720	1.6085e-05
3.310951	1.60939e-05
3.310182	1.61029e-05
3.309413	1.61119e-05
3.308644	1.61209e-05
3.307875	1.61299e-05
3.307106	1.61389e-05
3.306337	1.61479e-05
3.305568	1.61569e-05
3.304799	1.61659e-05
3.304030	1.6175e-05
3.303261	1.6184e-05
3.302493	1.6193e-05
3.301724	1.62021e-05
3.300955	1.62111e-05
3.300186	1.62202e-05
3.299417	1.62292e-05
3.298648	1.62383e-05
3.297879	1.62474e-05
3.297110	1.62564e-05
3.296341	1.62655e-05
3.295572	1.62746e-05
3.294803	1.62837e-05
3.294034	1.62928e-05
3.293265	1.63019e-05
3.292496	1.6311e-05
3.291727	1.63201e-05
3.290959	1.63292e-05
3.290190	1.63384e-05
3.289421	1.63475e-05
3.288652	1.63566e-05
3.287883	1.63658e-05
3.287114	1.63749e-05
3.286345	1.63841e-05
3.285576	1.63932e-05
3.284807	1.64024e-05
3.284038	1.64116e-05
3.283269	1.64207e-05
3.282500	1.64299e-05
3.281731	1.64391e-05
3.280962	1.64483e-05
3.280194	1.64575e-05
3.279425	1.64667e-05
3.278656	1.64759e-05
3.277887	1.64851e-05
3.277118	1.64943e-05
3.276349	1.65036e-05
3.275580	1.65128e-05
3.274811	1.6522e-05
3.274042	1.65313e-05
3.273273	1.65405e-05
3.272504	1.65498e-05
3.271735	1.6559e-05
3.270966	1.65683e-05
3.270197	1.65776e-05
3.269429	1.65868e-05
3.268660	1.65961e-05
3.267891	1.66054e-05
3.267122	1.66147e-05
3.266353	1.6624e-05
3.265584	1.66333e-05
3.264815	1.66426e-05
3.264046	1.66519e-05
3.263277	1.66613e-05
3.262508	1.66706e-05
3.261739	1.66799e-05
3.260970	1.66893e-05
3.260201	1.66986e-05
3.259432	1.6708e-05
3.258663	1.67173e-05
3.257895	1.67267e-05
3.257126	1.6736e-05
3.256357	1.67454e-05
3.255588	1.67548e-05
3.254819	1.67642e-05
3.254050	1.67736e-05
3.253281	1.6783e-05
3.252512	1.67924e-05
3.251743	1.68018e-05
3.250974	1.68112e-05
3.250205	1.68206e-05
3.249436	1.683e-05
3.248667	1.68395e-05
3.247898	1.68489e-05
3.247130	1.68583e-05
3.246361	1.68678e-05
3.245592	1.68772e-05
3.244823	1.68867e-05
3.244054	1.68962e-05
3.243285	1.69056e-05
3.242516	1.69151e-05
3.241747	1.69246e-05
3.240978	1.69341e-05
3.240209	1.69436e-05
3.239440	1.69531e-05
3.238671	1.69626e-05
3.237902	1.69721e-05
3.237133	1.69816e-05
3.236365	1.69911e-05
3.235596	1.70007e-05
3.234827	1.70102e-05
3.234058	1.70197e-05
3.233289	1.70293e-05
3.232520	1.70388e-05
3.231751	1.70484e-05
3.230982	1.7058e-05
3.230213	1.70675e-05
3.229444	1.70771e-05
3.228675	1.70867e-05
3.227906	1.70963e-05
3.227137	1.71059e-05
3.226368	1.71155e-05
3.225599	1.71251e-05
3.224831	1.71347e-05
3.224062	1.71443e-05
3.223293	1.71539e-05
3.222524	1.71636e-05
3.221755	1.71732e-05
3.220986	1.71828e-05
3.220217	1.71925e-05
3.219448	1.72021e-05
3.218679	1.72118e-05
3.217910	1.72215e-05
3.217141	1.72311e-05
3.216372	1.72408e-05
3.215603	1.72505e-05
3.214834	1.72602e-05
3.214066	1.72699e-05
3.213297	1.72796e-05
3.212528	1.72893e-05
3.211759	1.7299e-05
3.210990	1.73087e-05
3.210221	1.73184e-05
3.209452	1.73282e-05
3.208683	1.73379e-05
3.207914	1.73476e-05
3.207145	1.73574e-05
3.206376	1.73671e-05
3.205607	1.73769e-05
3.204838	1.73867e-05
3.204069	1.73964e-05
3.203301	1.74062e-05
3.202532	1.7416e-05
3.201763	1.74258e-05
3.200994	1.74356e-05
3.200225	1.74454e-05
3.199456	1.74552e-05
3.198687	1.7465e-05
3.197918	1.74748e-05
3.197149	1.74847e-05
3.196380	1.74945e-05
3.195611	1.75043e-05
3.194842	1.75142e-05
3.194073	1.7524e-05
3.193304	1.75339e-05
3.192535	1.75437e-05
3.191767	1.75536e-05
3.190998	1.75635e-05
3.190229	1.75734e-05
3.189460	1.75833e-05
3.188691	1.75931e-05
3.187922	1.7603e-05
3.187153	1.76129e-05
3.186384	1.76229e-05
3.185615	1.76328e-05
3.184846	1.76427e-05
3.184077	1.76526e-05
3.183308	1.76626e-05
3.182539	1.76725e-05
3.181770	1.76825e-05
3.181002	1.76924e-05
3.180233	1.77024e-05
3.179464	1.77123e-05
3.178695	1.77223e-05
3.177926	1.77323e-05
3.177157	1.77423e-05
3.176388	1.77523e-05
3.175619	1.77623e-05
3.174850	1.77723e-05
3.174081	1.77823e-05
3.173312	1.77923e-05
3.172543	1.78023e-05
3.171774	1.78123e-05
3.171005	1.78224e-05
3.170237	1.78324e-05
3.169468	1.78425e-05
3.168699	1.78525e-05
3.167930	1.78626e-05
3.167161	1.78726e-05
3.166392	1.78827e-05
3.165623	1.78928e-05
3.164854	1.79029e-05
3.164085	1.7913e-05
3.163316	1.7923e-05
3.162547	1.79332e-05
3.161778	1.79433e-05
3.161009	1.79534e-05
3.160240	1.79635e-05
3.159471	1.79736e-05
3.158703	1.79838e-05
3.157934	1.79939e-05
3.157165	1.8004e-05
3.156396	1.80142e-05
3.155627	1.80244e-05
3.154858	1.80345e-05
3.154089	1.80447e-05
3.153320	1.80549e-05
3.152551	1.80651e-05
3.151782	1.80752e-05
3.151013	1.80854e-05
3.150244	1.80956e-05
3.149475	1.81058e-05
3.148706	1.81161e-05
3.147938	1.81263e-05
3.147169	1.81365e-05
3.146400	1.81467e-05
3.145631	1.8157e-05
3.144862	1.81672e-05
3.144093	1.81775e-05
3.143324	1.81877e-05
3.142555	1.8198e-05
3.141786	1.82083e-05
3.141017	1.82186e-05
3.140248	1.82289e-05
3.139479	1.82391e-05
3.138710	1.82494e-05
3.137941	1.82597e-05
3.137173	1.82701e-05
3.136404	1.82804e-05
3.135635	1.82907e-05
3.134866	1.8301e-05
3.134097	1.83114e-05
3.133328	1.83217e-05
3.132559	1.83321e-05
3.131790	1.83424e-05
3.131021	1.83528e-05
3.130252	1.83631e-05
3.129483	1.83735e-05
3.128714	1.83839e-05
3.127945	1.83943e-05
3.127176	1.84047e-05
3.126407	1.84151e-05
3.125639	1.84255e-05
3.124870	1.84359e-05
3.124101	1.84463e-05
3.123332	1.84567e-05
3.122563	1.84672e-05
3.121794	1.84776e-05
3.121025	1.84881e-05
3.120256	1.84985e-05
3.119487	1.8509e-05
3.118718	1.85194e-05
3.117949	1.85299e-05
3.117180	1.85404e-05
3.116411	1.85509e-05
3.115642	1.85614e-05
3.114874	1.85719e-05
3.114105	1.85824e-05
3.113336	1.85929e-05
3.112567	1.86034e-05
3.111798	1.86139e-05
3.111029	1.86244e-05
3.110260	1.8635e-05
3.109491	1.86455e-05
3.108722	1.86561e-05
3.107953	1.86666e-05
3.107184	1.86772e-05
3.106415	1.86878e-05
3.105646	1.86983e-05
3.104877	1.87089e-05
3.104109	1.87195e-05
3.103340	1.87301e-05
3.102571	1.87407e-05
3.101802	1.87513e-05
3.101033	1.87619e-05
3.100264	1.87726e-05
3.099495	1.87832e-05
3.098726	1.87938e-05
3.097957	1.88045e-05
3.097188	1.88151e-05
3.096419	1.88258e-05
3.095650	1.88364e-05
3.094881	1.88471e-05
3.094112	1.88578e-05
3.093343	1.88684e-05
3.092575	1.88791e-05
3.091806	1.88898e-05
3.091037	1.89005e-05
3.090268	1.89112e-05
3.089499	1.8922e-05
3.088730	1.89327e-05
3.087961	1.89434e-05
3.087192	1.89541e-05
3.086423	1.89649e-05
3.085654	1.89756e-05
3.084885	1.89864e-05
3.084116	1.89971e-05
3.083347	1.90079e-05
3.082578	1.90187e-05
3.081810	1.90295e-05
3.081041	1.90403e-05
3.080272	1.90511e-05
3.079503	1.90619e-05
3.078734	1.90727e-05
3.077965	1.90835e-05
3.077196	1.90943e-05
3.076427	1.91051e-05
3.075658	1.9116e-05
3.074889	1.91268e-05
3.074120	1.91377e-05
3.073351	1.91485e-05
3.072582	1.91594e-05
3.071813	1.91702e-05
3.071045	1.91811e-05
3.070276	1.9192e-05
3.069507	1.92029e-05
3.068738	1.92138e-05
3.067969	1.92247e-05
3.067200	1.92356e-05
3.066431	1.92465e-05
3.065662	1.92575e-05
3.064893	1.92684e-05
3.064124	1.92793e-05
3.063355	1.92903e-05
3.062586	1.93012e-05
3.061817	1.93122e-05
3.061048	1.93231e-05
3.060279	1.93341e-05
3.059511	1.93451e-05
3.058742	1.93561e-05
3.057973	1.93671e-05
3.057204	1.93781e-05
3.056435	1.93891e-05
3.055666	1.94001e-05
3.054897	1.94111e-05
3.054128	1.94221e-05
3.053359	1.94332e-05
3.052590	1.94442e-05
3.051821	1.94553e-05
3.051052	1.94663e-05
3.050283	1.94774e-05
3.049514	1.94884e-05
3.048746	1.94995e-05
3.047977	1.95106e-05
3.047208	1.95217e-05
3.046439	1.95328e-05
3.045670	1.95439e-05
3.044901	1.9555e-05
3.044132	1.95661e-05
3.043363	1.95772e-05
3.042594	1.95884e-05
3.041825	1.95995e-05
3.041056	1.96106e-05
3.040287	1.96218e-05
3.039518	1.9633e-05
3.038749	1.96441e-05
3.037981	1.96553e-05
3.037212	1.96665e-05
3.036443	1.96777e-05
3.035674	1.96889e-05
3.034905	1.97001e-05
3.034136	1.97113e-05
3.033367	1.97225e-05
3.032598	1.97337e-05
3.031829	1.97449e-05
3.031060	1.97562e-05
3.030291	1.97674e-05
3.029522	1.97787e-05
3.028753	1.97899e-05
3.027984	1.98012e-05
3.027216	1.98124e-05
3.026447	1.98237e-05
3.025678	1.9835e-05
3.024909	1.98463e-05
3.024140	1.98576e-05
3.023371	1.98689e-05
3.022602	1.98802e-05
3.021833	1.98915e-05
3.021064	1.99029e-05
3.020295	1.99142e-05
3.019526	1.99255e-05
3.018757	1.99369e-05
3.017988	1.99483e-05
3.017219	1.99596e-05
3.016450	1.9971e-05
3.015682	1.99824e-05
3.014913	1.99938e-05
3.014144	2.00051e-05
3.013375	2.00165e-05
3.012606	2.00279e-05
3.011837	2.00394e-05
3.011068	2.00508e-05
3.010299	2.00622e-05
3.009530	2.00736e-05
3.008761	2.00851e-05
3.007992	2.00965e-05
3.007223	2.0108e-05
3.006454	2.01195e-05
3.005685	2.01309e-05
3.004917	2.01424e-05
3.004148	2.01539e-05
3.003379	2.01654e-05
3.002610	2.01769e-05
3.001841	2.01884e-05
3.001072	2.01999e-05
3.000303	2.02114e-05
2.999534	2.0223e-05
2.998765	2.02345e-05
2.997996	2.0246e-05
2.997227	2.02576e-05
2.996458	2.02691e-05
2.995689	2.02807e-05
2.994920	2.02923e-05
2.994152	2.03039e-05
2.993383	2.03154e-05
2.992614	2.0327e-05
2.991845	2.03386e-05
2.991076	2.03502e-05
2.990307	2.03619e-05
2.989538	2.03735e-05
2.988769	2.03851e-05
2.988000	2.03968e-05
2.987231	2.04084e-05
2.986462	2.04201e-05
2.985693	2.04317e-05
2.984924	2.04434e-05
2.984155	2.04551e-05
2.983386	2.04667e-05
2.982618	2.04784e-05
2.981849	2.04901e-05
2.981080	2.05018e-05
2.980311	2.05135e-05
2.979542	2.05253e-05
2.978773	2.0537e-05
2.978004	2.05487e-05
2.977235	2.05605e-05
2.976466	2.05722e-05
2.975697	2.0584e-05
2.974928	2.05957e-05
2.974159	2.06075e-05
2.973390	2.06193e-05
2.972621	2.06311e-05
2.971853	2.06429e-05
2.971084	2.06547e-05
2.970315	2.06665e-05
2.969546	2.06783e-05
2.968777	2.06901e-05
2.968008	2.07019e-05
2.967239	2.07138e-05
2.966470	2.07256e-05
2.965701	2.07375e-05
2.964932	2.07493e-05
2.964163	2.07612e-05
2.963394	2.07731e-05
2.962625	2.0785e-05
2.961856	2.07969e-05
2.961088	2.08087e-05
2.960319	2.08207e-05
2.959550	2.08326e-05
2.958781	2.08445e-05
2.958012	2.08564e-05
2.957243	2.08684e-05
2.956474	2.08803e-05
2.955705	2.08922e-05
2.954936	2.09042e-05
2.954167	2.09162e-05
2.953398	2.09281e-05
2.952629	2.09401e-05
2.951860	2.09521e-05
2.951091	2.09641e-05
2.950322	2.09761e-05
2.949554	2.09881e-05
2.948785	2.10001e-05
2.948016	2.10122e-05
2.947247	2.10242e-05
2.946478	2.10362e-05
2.945709	2.10483e-05
2.944940	2.10604e-05
2.944171	2.10724e-05
2.943402	2.10845e-05
2.942633	2.10966e-05
2.941864	2.11087e-05
2.941095	2.11208e-05
2.940326	2.11329e-05
2.939557	2.1145e-05
2.938789	2.11571e-05
2.938020	2.11692e-05
2.937251	2.11813e-05
2.936482	2.11935e-05
2.935713	2.12056e-05
2.934944	2.12178e-05
2.934175	2.123e-05
2.933406	2.12421e-05
2.932637	2.12543e-05
2.931868	2.12665e-05
2.931099	2.12787e-05
2.930330	2.12909e-05
2.929561	2.13031e-05
2.928792	2.13153e-05
2.928024	2.13276e-05
2.927255	2.13398e-05
2.926486	2.1352e-05
2.925717	2.13643e-05
2.924948	2.13765e-05
2.924179	2.13888e-05
2.923410	2.14011e-05
2.922641	2.14134e-05
2.921872	2.14256e-05
2.921103	2.14379e-05
2.920334	2.14502e-05
2.919565	2.14626e-05
2.918796	2.14749e-05
2.918027	2.14872e-05
2.917258	2.14995e-05
2.916490	2.15119e-05
2.915721	2.15242e-05
2.914952	2.15366e-05
2.914183	2.1549e-05
2.913414	2.15613e-05
2.912645	2.15737e-05
2.911876	2.15861e-05
2.911107	2.15985e-05
2.910338	2.16109e-05
2.909569	2.16233e-05
2.908800	2.16357e-05
2.908031	2.16482e-05
2.907262	2.16606e-05
2.906493	2.16731e-05
2.905725	2.16855e-05
2.904956	2.1698e-05
2.904187	2.17104e-05
2.903418	2.17229e-05
2.902649	2.17354e-05
2.901880	2.17479e-05
2.901111	2.17604e-05
2.900342	2.17729e-05
2.899573	2.17854e-05
2.898804	2.1798e-05
2.898035	2.18105e-05
2.897266	2.1823e-05
2.896497	2.18356e-05
2.895728	2.18481e-05
2.894960	2.18607e-05
2.894191	2.18733e-05
2.893422	2.18859e-05
2.892653	2.18984e-05
2.891884	2.1911e-05
2.891115	2.19237e-05
2.890346	2.19363e-05
2.889577	2.19489e-05
2.888808	2.19615e-05
2.888039	2.19742e-05
2.887270	2.19868e-05
2.886501	2.19995e-05
2.885732	2.20121e-05
2.884963	2.20248e-05
2.884194	2.20375e-05
2.883426	2.20501e-05
2.882657	2.20628e-05
2.881888	2.20755e-05
2.881119	2.20883e-05
2.880350	2.2101e-05
2.879581	2.21137e-05
2.878812	2.21264e-05
2.878043	2.21392e-05
2.877274	2.21519e-05
2.876505	2.21647e-05
2.875736	2.21775e-05
2.874967	2.21902e-05
2.874198	2.2203e-05
2.873429	2.22158e-05
2.872661	2.22286e-05
2.871892	2.22414e-05
2.871123	2.22542e-05
2.870354	2.22671e-05
2.869585	2.22799e-05
2.868816	2.22927e-05
2.868047	2.23056e-05
2.867278	2.23184e-05
2.866509	2.23313e-05
2.865740	2.23442e-05
2.864971	2.23571e-05
2.864202	2.23699e-05
2.863433	2.23828e-05
2.862664	2.23958e-05
2.861896	2.24087e-05
2.861127	2.24216e-05
2.860358	2.24345e-05
2.859589	2.24475e-05
2.858820	2.24604e-05
2.858051	2.24734e-05
2.857282	2.24863e-05
2.856513	2.24993e-05
2.855744	2.25123e-05
2.854975	2.25253e-05
2.854206	2.25383e-05
2.853437	2.25513e-05
2.852668	2.25643e-05
2.851899	2.25773e-05
2.851130	2.25904e-05
2.850362	2.26034e-05
2.849593	2.26164e-05
2.848824	2.26295e-05
2.848055	2.26426e-05
2.847286	2.26556e-05
2.846517	2.26687e-05
2.845748	2.26818e-05
2.844979	2.26949e-05
2.844210	2.2708e-05
2.843441	2.27211e-05
2.842672	2.27343e-05
2.841903	2.27474e-05
2.841134	2.27605e-05
2.840365	2.27737e-05
2.839597	2.27868e-05
2.838828	2.28e-05
2.838059	2.28132e-05
2.837290	2.28264e-05
2.836521	2.28395e-05
2.835752	2.28527e-05
2.834983	2.2866e-05
2.834214	2.28792e-05
2.833445	2.28924e-05
2.832676	2.29056e-05
2.831907	2.29189e-05
2.831138	2.29321e-05
2.830369	2.29454e-05
2.829600	2.29587e-05
2.828832	2.29719e-05
2.828063	2.29852e-05
2.827294	2.29985e-05
2.826525	2.30118e-05
2.825756	2.30251e-05
2.824987	2.30384e-05
2.824218	2.30518e-05
2.823449	2.30651e-05
2.822680	2.30784e-05
2.821911	2.30918e-05
2.821142	2.31052e-05
2.820373	2.31185e-05
2.819604	2.31319e-05
2.818835	2.31453e-05
2.818066	2.31587e-05
2.817298	2.31721e-05
2.816529	2.31855e-05
2.815760	2.31989e-05
2.814991	2.32124e-05
2.814222	2.32258e-05
2.813453	2.32393e-05
2.812684	2.32527e-05
2.811915	2.32662e-05
2.811146	2.32797e-05
2.810377	2.32931e-05
2.809608	2.33066e-05
2.808839	2.33201e-05
2.808070	2.33336e-05
2.807301	2.33472e-05
2.806533	2.33607e-05
2.805764	2.33742e-05
2.804995	2.33878e-05
2.804226	2.34013e-05
2.803457	2.34149e-05
2.802688	2.34284e-05
2.801919	2.3442e-05
2.801150	2.34556e-05
2.800381	2.34692e-05
2.799612	2.34828e-05
2.798843	2.34964e-05
2.798074	2.35101e-05
2.797305	2.35237e-05
2.796536	2.35373e-05
2.795768	2.3551e-05
2.794999	2.35646e-05
2.794230	2.35783e-05
2.793461	2.3592e-05
2.792692	2.36057e-05
2.791923	2.36194e-05
2.791154	2.36331e-05
2.790385	2.36468e-05
2.789616	2.36605e-05
2.788847	2.36742e-05
2.788078	2.3688e-05
2.787309	2.37017e-05
2.786540	2.37155e-05
2.785771	2.37292e-05
2.785002	2.3743e-05
2.784234	2.37568e-05
2.783465	2.37706e-05
2.782696	2.37844e-05
2.781927	2.37982e-05
2.781158	2.3812e-05
2.780389	2.38258e-05
2.779620	2.38397e-05
2.778851	2.38535e-05
2.778082	2.38674e-05
2.777313	2.38812e-05
2.776544	2.38951e-05
2.775775	2.3909e-05
2.775006	2.39229e-05
2.774237	2.39368e-05
2.773469	2.39507e-05
2.772700	2.39646e-05
2.771931	2.39785e-05
2.771162	2.39925e-05
2.770393	2.40064e-05
2.769624	2.40203e-05
2.768855	2.40343e-05
2.768086	2.40483e-05
2.767317	2.40623e-05
2.766548	2.40763e-05
2.765779	2.40903e-05
2.765010	2.41043e-05
2.764241	2.41183e-05
2.763472	2.41323e-05
2.762704	2.41463e-05
2.761935	2.41604e-05
2.761166	2.41744e-05
2.760397	2.41885e-05
2.759628	2.42026e-05
2.758859	2.42166e-05
2.758090	2.42307e-05
2.757321	2.42448e-05
2.756552	2.42589e-05
2.755783	2.42731e-05
2.755014	2.42872e-05
2.754245	2.43013e-05
2.753476	2.43155e-05
2.752707	2.43296e-05
2.751938	2.43438e-05
2.751170	2.4358e-05
2.750401	2.43721e-05
2.749632	2.43863e-05
2.748863	2.44005e-05
2.748094	2.44147e-05
2.747325	2.4429e-05
2.746556	2.44432e-05
2.745787	2.44574e-05
2.745018	2.44717e-05
2.744249	2.44859e-05
2.743480	2.45002e-05
2.742711	2.45145e-05
2.741942	2.45287e-05
2.741173	2.4543e-05
2.740405	2.45573e-05
2.739636	2.45716e-05
2.738867	2.4586e-05
2.738098	2.46003e-05
2.737329	2.46146e-05
2.736560	2.4629e-05
2.735791	2.46433e-05
2.735022	2.46577e-05
2.734253	2.46721e-05
2.733484	2.46865e-05
2.732715	2.47009e-05
2.731946	2.47153e-05
2.731177	2.47297e-05
2.730408	2.47441e-05
2.729640	2.47585e-05
2.728871	2.4773e-05
2.728102	2.47874e-05
2.727333	2.48019e-05
2.726564	2.48164e-05
2.725795	2.48308e-05
2.725026	2.48453e-05
2.724257	2.48598e-05
2.723488	2.48743e-05
2.722719	2.48889e-05
2.721950	2.49034e-05
2.721181	2.49179e-05
2.720412	2.49325e-05
2.719643	2.4947e-05
2.718874	2.49616e-05
2.718106	2.49762e-05
2.717337	2.49907e-05
2.716568	2.50053e-05
2.715799	2.50199e-05
2.715030	2.50346e-05
2.714261	2.50492e-05
2.713492	2.50638e-05
2.712723	2.50785e-05
2.711954	2.50931e-05
2.711185	2.51078e-05
2.710416	2.51224e-05
2.709647	2.51371e-05
2.708878	2.51518e-05
2.708109	2.51665e-05
2.707341	2.51812e-05
2.706572	2.51959e-05
2.705803	2.52107e-05
2.705034	2.52254e-05
2.704265	2.52401e-05
2.703496	2.52549e-05
2.702727	2.52697e-05
2.701958	2.52844e-05
2.701189	2.52992e-05
2.700420	2.5314e-05
2.699651	2.53288e-05
2.698882	2.53436e-05
2.698113	2.53585e-05
2.697344	2.53733e-05
2.696576	2.53881e-05
2.695807	2.5403e-05
2.695038	2.54179e-05
2.694269	2.54327e-05
2.693500	2.54476e-05
2.692731	2.54625e-05
2.691962	2.54774e-05
2.691193	2.54923e-05
2.690424	2.55072e-05
2.689655	2.55222e-05
2.688886	2.55371e-05
2.688117	2.55521e-05
2.687348	2.5567e-05
2.686579	2.5582e-05
2.685810	2.5597e-05
2.685042	2.5612e-05
2.684273	2.5627e-05
2.683504	2.5642e-05
2.682735	2.5657e-05
2.681966	2.5672e-05
2.681197	2.56871e-05
2.680428	2.57021e-05
2.679659	2.57172e-05
2.678890	2.57323e-05
2.678121	2.57473e-05
2.677352	2.57624e-05
2.676583	2.57775e-05
2.675814	2.57926e-05
2.675045	2.58078e-05
2.674277	2.58229e-05
2.673508	2.5838e-05
2.672739	2.58532e-05
2.671970	2.58683e-05
2.671201	2.58835e-05
2.670432	2.58987e-05
2.669663	2.59139e-05
2.668894	2.59291e-05
2.668125	2.59443e-05
2.667356	2.59595e-05
2.666587	2.59747e-05
2.665818	2.599e-05
2.665049	2.60052e-05
2.664280	2.60205e-05
2.663512	2.60357e-05
2.662743	2.6051e-05
2.661974	2.60663e-05
2.661205	2.60816e-05
2.660436	2.60969e-05
2.659667	2.61122e-05
2.658898	2.61276e-05
2.658129	2.61429e-05
2.657360	2.61583e-05
2.656591	2.61736e-05
2.655822	2.6189e-05
2.655053	2.62044e-05
2.654284	2.62198e-05
2.653515	2.62352e-05
2.652746	2.62506e-05
2.651978	2.6266e-05
2.651209	2.62814e-05
2.650440	2.62969e-05
2.649671	2.63123e-05
2.648902	2.63278e-05
2.648133	2.63432e-05
2.647364	2.63587e-05
2.646595	2.63742e-05
2.645826	2.63897e-05
2.645057	2.64052e-05
2.644288	2.64208e-05
2.643519	2.64363e-05
2.642750	2.64518e-05
2.641981	2.64674e-05
2.641213	2.6483e-05
2.640444	2.64985e-05
2.639675	2.65141e-05
2.638906	2.65297e-05
2.638137	2.65453e-05
2.637368	2.65609e-05
2.636599	2.65766e-05
2.635830	2.65922e-05
2.635061	2.66078e-05
2.634292	2.66235e-05
2.633523	2.66392e-05
2.632754	2.66548e-05
2.631985	2.66705e-05
2.631216	2.66862e-05
2.630448	2.67019e-05
2.629679	2.67177e-05
2.628910	2.67334e-05
2.628141	2.67491e-05
2.627372	2.67649e-05
2.626603	2.67806e-05
2.625834	2.67964e-05
2.625065	2.68122e-05
2.624296	2.6828e-05
2.623527	2.68438e-05
2.622758	2.68596e-05
2.621989	2.68754e-05
2.621220	2.68912e-05
2.620451	2.69071e-05
2.619682	2.69229e-05
2.618914	2.69388e-05
2.618145	2.69547e-05
2.617376	2.69706e-05
2.616607	2.69865e-05
2.615838	2.70024e-05
2.615069	2.70183e-05
2.614300	2.70342e-05
2.613531	2.70502e-05
2.612762	2.70661e-05
2.611993	2.70821e-05
2.611224	2.7098e-05
2.610455	2.7114e-05
2.609686	2.713e-05
2.608917	2.7146e-05
2.608149	2.7162e-05
2.607380	2.71781e-05
2.606611	2.71941e-05
2.605842	2.72101e-05
2.605073	2.72262e-05
2.604304	2.72423e-05
2.603535	2.72583e-05
2.602766	2.72744e-05
2.601997	2.72905e-05
2.601228	2.73066e-05
2.600459	2.73228e-05
2.599690	2.73389e-05
2.598921	2.7355e-05
2.598152	2.73712e-05
2.597384	2.73874e-05
2.596615	2.74035e-05
2.595846	2.74197e-05
2.595077	2.74359e-05
2.594308	2.74521e-05
2.593539	2.74683e-05
2.592770	2.74846e-05
2.592001	2.75008e-05
2.591232	2.7517e-05
2.590463	2.75333e-05
2.589694	2.75496e-05
2.588925	2.75659e-05
2.588156	2.75822e-05
2.587387	2.75985e-05
2.586618	2.76148e-05
2.585850	2.76311e-05
2.585081	2.76474e-05
2.584312	2.76638e-05
2.583543	2.76801e-05
2.582774	2.76965e-05
2.582005	2.77129e-05
2.581236	2.77293e-05
2.580467	2.77457e-05
2.579698	2.77621e-05
2.578929	2.77785e-05
2.578160	2.7795e-05
2.577391	2.78114e-05
2.576622	2.78279e-05
2.575853	2.78443e-05
2.575085	2.78608e-05
2.574316	2.78773e-05
2.573547	2.78938e-05
2.572778	2.79103e-05
2.572009	2.79268e-05
2.571240	2.79434e-05
2.570471	2.79599e-05
2.569702	2.79765e-05
2.568933	2.7993e-05
2.568164	2.80096e-05
2.567395	2.80262e-05
2.566626	2.80428e-05
2.565857	2.80594e-05
2.565088	2.8076e-05
2.564320	2.80927e-05
2.563551	2.81093e-05
2.562782	2.8126e-05
2.562013	2.81426e-05
2.561244	2.81593e-05
2.560475	2.8176e-05
2.559706	2.81927e-05
2.558937	2.82094e-05
2.558168	2.82261e-05
2.557399	2.82429e-05
2.556630	2.82596e-05
2.555861	2.82764e-05
2.555092	2.82931e-05
2.554323	2.83099e-05
2.553554	2.83267e-05
2.552786	2.83435e-05
2.552017	2.83603e-05
2.551248	2.83771e-05
2.550479	2.8394e-05
2.549710	2.84108e-05
2.548941	2.84277e-05
2.548172	2.84445e-05
2.547403	2.84614e-05
2.546634	2.84783e-05
2.545865	2.84952e-05
2.545096	2.85121e-05
2.544327	2.85291e-05
2.543558	2.8546e-05
2.542789	2.85629e-05
2.542021	2.85799e-05
2.541252	2.85969e-05
2.540483	2.86139e-05
2.539714	2.86309e-05
2.538945	2.86479e-05
2.538176	2.86649e-05
2.537407	2.86819e-05
2.536638	2.86989e-05
2.535869	2.8716e-05
2.535100	2.87331e-05
2.534331	2.87501e-05
2.533562	2.87672e-05
2.532793	2.87843e-05
2.532024	2.88014e-05
2.531256	2.88185e-05
2.530487	2.88357e-05
2.529718	2.88528e-05
2.528949	2.887e-05
2.528180	2.88871e-05
2.527411	2.89043e-05
2.526642	2.89215e-05
2.525873	2.89387e-05
2.525104	2.89559e-05
2.524335	2.89731e-05
2.523566	2.89904e-05
2.522797	2.90076e-05
2.522028	2.90249e-05
2.521259	2.90422e-05
2.520490	2.90594e-05
2.519722	2.90767e-05
2.518953	2.9094e-05
2.518184	2.91114e-05
2.517415	2.91287e-05
2.516646	2.9146e-05
2.515877	2.91634e-05
2.515108	2.91807e-05
2.514339	2.91981e-05
2.513570	2.92155e-05
2.512801	2.92329e-05
2.512032	2.92503e-05
2.511263	2.92677e-05
2.510494	2.92852e-05
2.509725	2.93026e-05
2.508957	2.93201e-05
2.508188	2.93375e-05
2.507419	2.9355e-05
2.506650	2.93725e-05
2.505881	2.939e-05
2.505112	2.94075e-05
2.504343	2.94251e-05
2.503574	2.94426e-05
2.502805	2.94602e-05
2.502036	2.94777e-05
2.501267	2.94953e-05
2.500498	2.95129e-05
2.499729	2.95305e-05
2.498960	2.95481e-05
2.498192	2.95657e-05
2.497423	2.95834e-05
2.496654	2.9601e-05
2.495885	2.96187e-05
2.495116	2.96363e-05
2.494347	2.9654e-05
2.493578	2.96717e-05
2.492809	2.96894e-05
2.492040	2.97071e-05
2.491271	2.97249e-05
2.490502	2.97426e-05
2.489733	2.97604e-05
2.488964	2.97781e-05
2.488195	2.97959e-05
2.487426	2.98137e-05
2.486658	2.98315e-05
2.485889	2.98493e-05
2.485120	2.98672e-05
2.484351	2.9885e-05
2.483582	2.99028e-05
2.482813	2.99207e-05
2.482044	2.99386e-05
2.481275	2.99565e-05
2.480506	2.99744e-05
2.479737	2.99923e-05
2.478968	3.00102e-05
2.478199	3.00281e-05
2.477430	3.00461e-05
2.476661	3.00641e-05
2.475893	3.0082e-05
2.475124	3.01e-05
2.474355	3.0118e-05
2.473586	3.0136e-05
2.472817	3.0154e-05
2.472048	3.01721e-05
2.471279	3.01901e-05
2.470510	3.02082e-05
2.469741	3.02263e-05
2.468972	3.02443e-05
2.468203	3.02624e-05
2.467434	3.02805e-05
2.466665	3.02987e-05
2.465896	3.03168e-05
2.465128	3.03349e-05
2.464359	3.03531e-05
2.463590	3.03713e-05
2.462821	3.03894e-05
2.462052	3.04076e-05
2.461283	3.04258e-05
2.460514	3.04441e-05
2.459745	3.04623e-05
2.458976	3.04805e-05
2.458207	3.04988e-05
2.457438	3.05171e-05
2.456669	3.05354e-05
2.455900	3.05536e-05
2.455131	3.05719e-05
2.454362	3.05903e-05
2.453594	3.06086e-05
2.452825	3.06269e-05
2.452056	3.06453e-05
2.451287	3.06637e-05
2.450518	3.0682e-05
2.449749	3.07004e-05
2.448980	3.07188e-05
2.448211	3.07373e-05
2.447442	3.07557e-05
2.446673	3.07741e-05
2.445904	3.07926e-05
2.445135	3.08111e-05
2.444366	3.08296e-05
2.443597	3.0848e-05
2.442829	3.08666e-05
2.442060	3.08851e-05
2.441291	3.09036e-05
2.440522	3.09221e-05
2.439753	3.09407e-05
2.438984	3.09593e-05
2.438215	3.09779e-05
2.437446	3.09965e-05
2.436677	3.10151e-05
2.435908	3.10337e-05
2.435139	3.10523e-05
2.434370	3.1071e-05
2.433601	3.10896e-05
2.432832	3.11083e-05
2.432064	3.1127e-05
2.431295	3.11457e-05
2.430526	3.11644e-05
2.429757	3.11831e-05
2.428988	3.12019e-05
2.428219	3.12206e-05
2.427450	3.12394e-05
2.426681	3.12581e-05
2.425912	3.12769e-05
2.425143	3.12957e-05
2.424374	3.13145e-05
2.423605	3.13334e-05
2.422836	3.13522e-05
2.422067	3.13711e-05
2.421299	3.13899e-05
2.420530	3.14088e-05
2.419761	3.14277e-05
2.418992	3.14466e-05
2.418223	3.14655e-05
2.417454	3.14844e-05
2.416685	3.15034e-05
2.415916	3.15223e-05
2.415147	3.15413e-05
2.414378	3.15603e-05
2.413609	3.15793e-05
2.412840	3.15983e-05
2.412071	3.16173e-05
2.411302	3.16363e-05
2.410533	3.16554e-05
2.409765	3.16744e-05
2.408996	3.16935e-05
2.408227	3.17126e-05
2.407458	3.17317e-05
2.406689	3.17508e-05
2.405920	3.17699e-05
2.405151	3.17891e-05
2.404382	3.18082e-05
2.403613	3.18274e-05
2.402844	3.18466e-05
2.402075	3.18658e-05
2.401306	3.1885e-05
2.400537	3.19042e-05
2.399768	3.19234e-05
2.399000	3.19427e-05
2.398231	3.19619e-05
2.397462	3.19812e-05
2.396693	3.20005e-05
2.395924	3.20198e-05
2.395155	3.20391e-05
2.394386	3.20584e-05
2.393617	3.20778e-05
2.392848	3.20971e-05
2.392079	3.21165e-05
2.391310	3.21358e-05
2.390541	3.21552e-05
2.389772	3.21746e-05
2.389003	3.21941e-05
2.388235	3.22135e-05
2.387466	3.22329e-05
2.386697	3.22524e-05
2.385928	3.22719e-05
2.385159	3.22913e-05
2.384390	3.23108e-05
2.383621	3.23304e-05
2.382852	3.23499e-05
2.382083	3.23694e-05
2.381314	3.2389e-05
2.380545	3.24085e-05
2.379776	3.24281e-05
2.379007	3.24477e-05
2.378238	3.24673e-05
2.377469	3.24869e-05
2.376701	3.25066e-05
2.375932	3.25262e-05
2.375163	3.25459e-05
2.374394	3.25655e-05
2.373625	3.25852e-05
2.372856	3.26049e-05
2.372087	3.26246e-05
2.371318	3.26444e-05
2.370549	3.26641e-05
2.369780	3.26839e-05
2.369011	3.27036e-05
2.368242	3.27234e-05
2.367473	3.27432e-05
2.366704	3.2763e-05
2.365936	3.27829e-05
2.365167	3.28027e-05
2.364398	3.28225e-05
2.363629	3.28424e-05
2.362860	3.28623e-05
2.362091	3.28822e-05
2.361322	3.29021e-05
2.360553	3.2922e-05
2.359784	3.29419e-05
2.359015	3.29619e-05
2.358246	3.29819e-05
2.357477	3.30018e-05
2.356708	3.30218e-05
2.355939	3.30418e-05
2.355171	3.30618e-05
2.354402	3.30819e-05
2.353633	3.31019e-05
2.352864	3.3122e-05
2.352095	3.3142e-05
2.351326	3.31621e-05
2.350557	3.31822e-05
2.349788	3.32023e-05
2.349019	3.32225e-05
2.348250	3.32426e-05
2.347481	3.32628e-05
2.346712	3.32829e-05
2.345943	3.33031e-05
2.345174	3.33233e-05
2.344405	3.33435e-05
2.343637	3.33638e-05
2.342868	3.3384e-05
2.342099	3.34043e-05
2.341330	3.34245e-05
2.340561	3.34448e-05
2.339792	3.34651e-05
2.339023	3.34854e-05
2.338254	3.35058e-05
2.337485	3.35261e-05
2.336716	3.35464e-05
2.335947	3.35668e-05
2.335178	3.35872e-05
2.334409	3.36076e-05
2.333640	3.3628e-05
2.332872	3.36484e-05
2.332103	3.36689e-05
2.331334	3.36893e-05
2.330565	3.37098e-05
2.329796	3.37303e-05
2.329027	3.37508e-05
2.328258	3.37713e-05
2.327489	3.37918e-05
2.326720	3.38123e-05
2.325951	3.38329e-05
2.325182	3.38535e-05
2.324413	3.3874e-05
2.323644	3.38946e-05
2.322875	3.39153e-05
2.322107	3.39359e-05
2.321338	3.39565e-05
2.320569	3.39772e-05
2.319800	3.39978e-05
2.319031	3.40185e-05
2.318262	3.40392e-05
2.317493	3.40599e-05
2.316724	3.40807e-05
2.315955	3.41014e-05
2.315186	3.41222e-05
2.314417	3.41429e-05
2.313648	3.41637e-05
2.312879	3.41845e-05
2.312110	3.42053e-05
2.311341	3.42262e-05
2.310573	3.4247e-05
2.309804	3.42679e-05
2.309035	3.42887e-05
2.308266	3.43096e-05
2.307497	3.43305e-05
2.306728	3.43514e-05
2.305959	3.43724e-05
2.305190	3.43933e-05
2.304421	3.44143e-05
2.303652	3.44352e-05
2.302883	3.44562e-05
2.302114	3.44772e-05
2.301345	3.44983e-05
2.300576	3.45193e-05
2.299808	3.45403e-05
2.299039	3.45614e-05
2.298270	3.45825e-05
2.297501	3.46036e-05
2.296732	3.46247e-05
2.295963	3.46458e-05
2.295194	3.46669e-05
2.294425	3.46881e-05
2.293656	3.47093e-05
2.292887	3.47304e-05
2.292118	3.47516e-05
2.291349	3.47728e-05
2.290580	3.47941e-05
2.289811	3.48153e-05
2.289043	3.48366e-05
2.288274	3.48578e-05
2.287505	3.48791e-05
2.286736	3.49004e-05
2.285967	3.49217e-05
2.285198	3.49431e-05
2.284429	3.49644e-05
2.283660	3.49858e-05
2.282891	3.50072e-05
2.282122	3.50285e-05
2.281353	3.50499e-05
2.280584	3.50714e-05
2.279815	3.50928e-05
2.279046	3.51143e-05
2.278277	3.51357e-05
2.277509	3.51572e-05
2.276740	3.51787e-05
2.275971	3.52002e-05
2.275202	3.52217e-05
2.274433	3.52433e-05
2.273664	3.52648e-05
2.272895	3.52864e-05
2.272126	3.5308e-05
2.271357	3.53296e-05
2.270588	3.53512e-05
2.269819	3.53729e-05
2.269050	3.53945e-05
2.268281	3.54162e-05
2.267512	3.54378e-05
2.266744	3.54595e-05
2.265975	3.54813e-05
2.265206	3.5503e-05
2.264437	3.55247e-05
2.263668	3.55465e-05
2.262899	3.55682e-05
2.262130	3.559e-05
2.261361	3.56118e-05
2.260592	3.56337e-05
2.259823	3.56555e-05
2.259054	3.56773e-05
2.258285	3.56992e-05
2.257516	3.57211e-05
2.256747	3.5743e-05
2.255979	3.57649e-05
2.255210	3.57868e-05
2.254441	3.58088e-05
2.253672	3.58307e-05
2.252903	3.58527e-05
2.252134	3.58747e-05
2.251365	3.58967e-05
2.250596	3.59187e-05
2.249827	3.59407e-05
2.249058	3.59628e-05
2.248289	3.59848e-05
2.247520	3.60069e-05
2.246751	3.6029e-05
2.245982	3.60511e-05
2.245213	3.60733e-05
2.244445	3.60954e-05
2.243676	3.61176e-05
2.242907	3.61398e-05
2.242138	3.61619e-05
2.241369	3.61842e-05
2.240600	3.62064e-05
2.239831	3.62286e-05
2.239062	3.62509e-05
2.238293	3.62731e-05
2.237524	3.62954e-05
2.236755	3.63177e-05
2.235986	3.634e-05
2.235217	3.63624e-05
2.234448	3.63847e-05
2.233680	3.64071e-05
2.232911	3.64295e-05
2.232142	3.64519e-05
2.231373	3.64743e-05
2.230604	3.64967e-05
2.229835	3.65192e-05
2.229066	3.65416e-05
2.228297	3.65641e-05
2.227528	3.65866e-05
2.226759	3.66091e-05
2.225990	3.66316e-05
2.225221	3.66542e-05
2.224452	3.66767e-05
2.223683	3.66993e-05
2.222915	3.67219e-05
2.222146	3.67445e-05
2.221377	3.67671e-05
2.220608	3.67898e-05
2.219839	3.68124e-05
2.219070	3.68351e-05
2.218301	3.68578e-05
2.217532	3.68805e-05
2.216763	3.69032e-05
2.215994	3.69259e-05
2.215225	3.69487e-05
2.214456	3.69714e-05
2.213687	3.69942e-05
2.212918	3.7017e-05
2.212149	3.70398e-05
2.211381	3.70627e-05
2.210612	3.70855e-05
2.209843	3.71084e-05
2.209074	3.71313e-05
2.208305	3.71542e-05
2.207536	3.71771e-05
2.206767	3.72e-05
2.205998	3.7223e-05
2.205229	3.72459e-05
2.204460	3.72689e-05
2.203691	3.72919e-05
2.202922	3.73149e-05
2.202153	3.73379e-05
2.201384	3.7361e-05
2.200616	3.73841e-05
2.199847	3.74071e-05
2.199078	3.74302e-05
2.198309	3.74533e-05
2.197540	3.74765e-05
2.196771	3.74996e-05
2.196002	3.75228e-05
2.195233	3.7546e-05
2.194464	3.75691e-05
2.193695	3.75924e-05
2.192926	3.76156e-05
2.192157	3.76388e-05
2.191388	3.76621e-05
2.190619	3.76854e-05
2.189851	3.77087e-05
2.189082	3.7732e-05
2.188313	3.77553e-05
2.187544	3.77787e-05
2.186775	3.7802e-05
2.186006	3.78254e-05
2.185237	3.78488e-05
2.184468	3.78722e-05
2.183699	3.78956e-05
2.182930	3.79191e-05
2.182161	3.79425e-05
2.181392	3.7966e-05
2.180623	3.79895e-05
2.179854	3.8013e-05
2.179085	3.80366e-05
2.178317	3.80601e-05
2.177548	3.80837e-05
2.176779	3.81073e-05
2.176010	3.81309e-05
2.175241	3.81545e-05
2.174472	3.81781e-05
2.173703	3.82017e-05
2.172934	3.82254e-05
2.172165	3.82491e-05
2.171396	3.82728e-05
2.170627	3.82965e-05
2.169858	3.83203e-05
2.169089	3.8344e-05
2.168320	3.83678e-05
2.167552	3.83916e-05
2.166783	3.84154e-05
2.166014	3.84392e-05
2.165245	3.8463e-05
2.164476	3.84869e-05
2.163707	3.85107e-05
2.162938	3.85346e-05
2.162169	3.85585e-05
2.161400	3.85825e-05
2.160631	3.86064e-05
2.159862	3.86304e-05
2.159093	3.86543e-05
2.158324	3.86783e-05
2.157555	3.87023e-05
2.156787	3.87264e-05
2.156018	3.87504e-05
2.155249	3.87745e-05
2.154480	3.87986e-05
2.153711	3.88227e-05
2.152942	3.88468e-05
2.152173	3.88709e-05
2.151404	3.88951e-05
2.150635	3.89192e-05
2.149866	3.89434e-05
2.149097	3.89676e-05
2.148328	3.89918e-05
2.147559	3.90161e-05
2.146790	3.90403e-05
2.146021	3.90646e-05
2.145253	3.90889e-05
2.144484	3.91132e-05
2.143715	3.91375e-05
2.142946	3.91619e-05
2.142177	3.91862e-05
2.141408	3.92106e-05
2.140639	3.9235e-05
2.139870	3.92594e-05
2.139101	3.92838e-05
2.138332	3.93083e-05
2.137563	3.93327e-05
2.136794	3.93572e-05
2.136025	3.93817e-05
2.135256	3.94063e-05
2.134488	3.94308e-05
2.133719	3.94553e-05
2.132950	3.94799e-05
2.132181	3.95045e-05
2.131412	3.95291e-05
2.130643	3.95538e-05
2.129874	3.95784e-05
2.129105	3.96031e-05
2.128336	3.96277e-05
2.127567	3.96524e-05
2.126798	3.96772e-05
2.126029	3.97019e-05
2.125260	3.97266e-05
2.124491	3.97514e-05
2.123723	3.97762e-05
2.122954	3.9801e-05
2.122185	3.98258e-05
2.121416	3.98507e-05
2.120647	3.98755e-05
2.119878	3.99004e-05
2.119109	3.99253e-05
2.118340	3.99502e-05
2.117571	3.99752e-05
2.116802	4.00001e-05
2.116033	4.00251e-05
2.115264	4.00501e-05
2.114495	4.00751e-05
2.113726	4.01001e-05
2.112957	4.01252e-05
2.112189	4.01502e-05
2.111420	4.01753e-05
2.110651	4.02004e-05
2.109882	4.02255e-05
2.109113	4.02506e-05
2.108344	4.02758e-05
2.107575	4.0301e-05
2.106806	4.03262e-05
2.106037	4.03514e-05
2.105268	4.03766e-05
2.104499	4.04018e-05
2.103730	4.04271e-05
2.102961	4.04524e-05
2.102192	4.04777e-05
2.101424	4.0503e-05
2.100655	4.05283e-05
2.099886	4.05537e-05
2.099117	4.05791e-05
2.098348	4.06045e-05
2.097579	4.06299e-05
2.096810	4.06553e-05
2.096041	4.06808e-05
2.095272	4.07062e-05
2.094503	4.07317e-05
2.093734	4.07572e-05
2.092965	4.07828e-05
2.092196	4.08083e-05
2.091427	4.08339e-05
2.090659	4.08594e-05
2.089890	4.0885e-05
2.089121	4.09107e-05
2.088352	4.09363e-05
2.087583	4.09619e-05
2.086814	4.09876e-05
2.086045	4.10133e-05
2.085276	4.1039e-05
2.084507	4.10648e-05
2.083738	4.10905e-05
2.082969	4.11163e-05
2.082200	4.11421e-05
2.081431	4.11679e-05
2.080662	4.11937e-05
2.079893	4.12195e-05
2.079125	4.12454e-05
2.078356	4.12713e-05
2.077587	4.12972e-05
2.076818	4.13231e-05
2.076049	4.13491e-05
2.075280	4.1375e-05
2.074511	4.1401e-05
2.073742	4.1427e-05
2.072973	4.1453e-05
2.072204	4.14791e-05
2.071435	4.15051e-05
2.070666	4.15312e-05
2.069897	4.15573e-05
2.069128	4.15834e-05
2.068360	4.16095e-05
2.067591	4.16357e-05
2.066822	4.16618e-05
2.066053	4.1688e-05
2.065284	4.17142e-05
2.064515	4.17405e-05
2.063746	4.17667e-05
2.062977	4.1793e-05
2.062208	4.18193e-05
2.061439	4.18456e-05
2.060670	4.18719e-05
2.059901	4.18983e-05
2.059132	4.19246e-05
2.058363	4.1951e-05
2.057595	4.19774e-05
2.056826	4.20038e-05
2.056057	4.20303e-05
2.055288	4.20567e-05
2.054519	4.20832e-05
2.053750	4.21097e-05
2.052981	4.21362e-05
2.052212	4.21628e-05
2.051443	4.21893e-05
2.050674	4.22159e-05
2.049905	4.22425e-05
2.049136	4.22691e-05
2.048367	4.22958e-05
2.047598	4.23224e-05
2.046829	4.23491e-05
2.046061	4.23758e-05
2.045292	4.24025e-05
2.044523	4.24293e-05
2.043754	4.2456e-05
2.042985	4.24828e-05
2.042216	4.25096e-05
2.041447	4.25364e-05
2.040678	4.25633e-05
2.039909	4.25901e-05
2.039140	4.2617e-05
2.038371	4.26439e-05
2.037602	4.26708e-05
2.036833	4.26978e-05
2.036064	4.27247e-05
2.035296	4.27517e-05
2.034527	4.27787e-05
2.033758	4.28057e-05
2.032989	4.28328e-05
2.032220	4.28598e-05
2.031451	4.28869e-05
2.030682	4.2914e-05
2.029913	4.29411e-05
2.029144	4.29683e-05
2.028375	4.29954e-05
2.027606	4.30226e-05
2.026837	4.30498e-05
2.026068	4.3077e-05
2.025299	4.31043e-05
2.024531	4.31315e-05
2.023762	4.31588e-05
2.022993	4.31861e-05
2.022224	4.32134e-05
2.021455	4.32408e-05
2.020686	4.32681e-05
2.019917	4.32955e-05
2.019148	4.33229e-05
2.018379	4.33503e-05
2.017610	4.33778e-05
2.016841	4.34053e-05
2.016072	4.34327e-05
2.015303	4.34602e-05
2.014534	4.34878e-05
2.013765	4.35153e-05
2.012997	4.35429e-05
2.012228	4.35705e-05
2.011459	4.35981e-05
2.010690	4.36257e-05
2.009921	4.36534e-05
2.009152	4.3681e-05
2.008383	4.37087e-05
2.007614	4.37364e-05
2.006845	4.37642e-05
2.006076	4.37919e-05
2.005307	4.38197e-05
2.004538	4.38475e-05
2.003769	4.38753e-05
2.003000	4.39032e-05
2.002232	4.3931e-05
2.001463	4.39589e-05
2.000694	4.39868e-05
1.999925	4.40147e-05
1.999156	4.40427e-05
1.998387	4.40706e-05
1.997618	4.40986e-05
1.996849	4.41266e-05
1.996080	4.41547e-05
1.995311	4.41827e-05
1.994542	4.42108e-05
1.993773	4.42389e-05
1.993004	4.4267e-05
1.992235	4.42951e-05
1.991467	4.43233e-05
1.990698	4.43514e-05
1.989929	4.43796e-05
1.989160	4.44078e-05
1.988391	4.44361e-05
1.987622	4.44643e-05
1.986853	4.44926e-05
1.986084	4.45209e-05
1.985315	4.45492e-05
1.984546	4.45776e-05
1.983777	4.4606e-05
1.983008	4.46343e-05
1.982239	4.46628e-05
1.981470	4.46912e-05
1.980701	4.47196e-05
1.979933	4.47481e-05
1.979164	4.47766e-05
1.978395	4.48051e-05
1.977626	4.48337e-05
1.976857	4.48622e-05
1.976088	4.48908e-05
1.975319	4.49194e-05
1.974550	4.4948e-05
1.973781	4.49767e-05
1.973012	4.50053e-05
1.972243	4.5034e-05
1.971474	4.50627e-05
1.970705	4.50915e-05
1.969936	4.51202e-05
1.969168	4.5149e-05
1.968399	4.51778e-05
1.967630	4.52066e-05
1.966861	4.52355e-05
1.966092	4.52643e-05
1.965323	4.52932e-05
1.964554	4.53221e-05
1.963785	4.53511e-05
1.963016	4.538e-05
1.962247	4.5409e-05
1.961478	4.5438e-05
1.960709	4.5467e-05
1.959940	4.5496e-05
1.959171	4.55251e-05
1.958403	4.55542e-05
1.957634	4.55833e-05
1.956865	4.56124e-05
1.956096	4.56416e-05
1.955327	4.56707e-05
1.954558	4.56999e-05
1.953789	4.57291e-05
1.953020	4.57584e-05
1.952251	4.57876e-05
1.951482	4.58169e-05
1.950713	4.58462e-05
1.949944	4.58756e-05
1.949175	4.59049e-05
1.948406	4.59343e-05
1.947637	4.59637e-05
1.946869	4.59931e-05
1.946100	4.60225e-05
1.945331	4.6052e-05
1.944562	4.60815e-05
1.943793	4.6111e-05
1.943024	4.61405e-05
1.942255	4.61701e-05
1.941486	4.61996e-05
1.940717	4.62292e-05
1.939948	4.62588e-05
1.939179	4.62885e-05
1.938410	4.63182e-05
1.937641	4.63478e-05
1.936872	4.63776e-05
1.936104	4.64073e-05
1.935335	4.6437e-05
1.934566	4.64668e-05
1.933797	4.64966e-05
1.933028	4.65264e-05
1.932259	4.65563e-05
1.931490	4.65862e-05
1.930721	4.6616e-05
1.929952	4.6646e-05
1.929183	4.66759e-05
1.928414	4.67059e-05
1.927645	4.67358e-05
1.926876	4.67659e-05
1.926107	4.67959e-05
1.925339	4.68259e-05
1.924570	4.6856e-05
1.923801	4.68861e-05
1.923032	4.69162e-05
1.922263	4.69464e-05
1.921494	4.69765e-05
1.920725	4.70067e-05
1.919956	4.70369e-05
1.919187	4.70672e-05
1.918418	4.70974e-05
1.917649	4.71277e-05
1.916880	4.7158e-05
1.916111	4.71884e-05
1.915342	4.72187e-05
1.914573	4.72491e-05
1.913805	4.72795e-05
1.913036	4.73099e-05
1.912267	4.73404e-05
1.911498	4.73708e-05
1.910729	4.74013e-05
1.909960	4.74318e-05
1.909191	4.74624e-05
1.908422	4.74929e-05
1.907653	4.75235e-05
1.906884	4.75541e-05
1.906115	4.75848e-05
1.905346	4.76154e-05
1.904577	4.76461e-05
1.903808	4.76768e-05
1.903040	4.77076e-05
1.902271	4.77383e-05
1.901502	4.77691e-05
1.900733	4.77999e-05
1.899964	4.78307e-05
1.899195	4.78616e-05
1.898426	4.78924e-05
1.897657	4.79233e-05
1.896888	4.79542e-05
1.896119	4.79852e-05
1.895350	4.80162e-05
1.894581	4.80471e-05
1.893812	4.80782e-05
1.893043	4.81092e-05
1.892275	4.81403e-05
1.891506	4.81714e-05
1.890737	4.82025e-05
1.889968	4.82336e-05
1.889199	4.82648e-05
1.888430	4.82959e-05
1.887661	4.83272e-05
1.886892	4.83584e-05
1.886123	4.83896e-05
1.885354	4.84209e-05
1.884585	4.84522e-05
1.883816	4.84836e-05
1.883047	4.85149e-05
1.882278	4.85463e-05
1.881509	4.85777e-05
1.880741	4.86091e-05
1.879972	4.86406e-05
1.879203	4.8672e-05
1.878434	4.87035e-05
1.877665	4.87351e-05
1.876896	4.87666e-05
1.876127	4.87982e-05
1.875358	4.88298e-05
1.874589	4.88614e-05
1.873820	4.8893e-05
1.873051	4.89247e-05
1.872282	4.89564e-05
1.871513	4.89881e-05
1.870744	4.90199e-05
1.869976	4.90516e-05
1.869207	4.90834e-05
1.868438	4.91153e-05
1.867669	4.91471e-05
1.866900	4.9179e-05
1.866131	4.92109e-05
1.865362	4.92428e-05
1.864593	4.92747e-05
1.863824	4.93067e-05
1.863055	4.93387e-05
1.862286	4.93707e-05
1.861517	4.94027e-05
1.860748	4.94348e-05
1.859979	4.94669e-05
1.859211	4.9499e-05
1.858442	4.95312e-05
1.857673	4.95633e-05
1.856904	4.95955e-05
1.856135	4.96277e-05
1.855366	4.966e-05
1.854597	4.96923e-05
1.853828	4.97246e-05
1.853059	4.97569e-05
1.852290	4.97892e-05
1.851521	4.98216e-05
1.850752	4.9854e-05
1.849983	4.98864e-05
1.849214	4.99188e-05
1.848445	4.99513e-05
1.847677	4.99838e-05
1.846908	5.00163e-05
1.846139	5.00489e-05
1.845370	5.00815e-05
1.844601	5.01141e-05
1.843832	5.01467e-05
1.843063	5.01793e-05
1.842294	5.0212e-05
1.841525	5.02447e-05
1.840756	5.02774e-05
1.839987	5.03102e-05
1.839218	5.0343e-05
1.838449	5.03758e-05
1.837680	5.04086e-05
1.836912	5.04415e-05
1.836143	5.04743e-05
1.835374	5.05072e-05
1.834605	5.05402e-05
1.833836	5.05731e-05
1.833067	5.06061e-05
1.832298	5.06391e-05
1.831529	5.06722e-05
1.830760	5.07052e-05
1.829991	5.07383e-05
1.829222	5.07714e-05
1.828453	5.08046e-05
1.827684	5.08377e-05
1.826915	5.08709e-05
1.826147	5.09042e-05
1.825378	5.09374e-05
1.824609	5.09707e-05
1.823840	5.1004e-05
1.823071	5.10373e-05
1.822302	5.10706e-05
1.821533	5.1104e-05
1.820764	5.11374e-05
1.819995	5.11709e-05
1.819226	5.12043e-05
1.818457	5.12378e-05
1.817688	5.12713e-05
1.816919	5.13048e-05
1.816150	5.13384e-05
1.815382	5.1372e-05
1.814613	5.14056e-05
1.813844	5.14392e-05
1.813075	5.14729e-05
1.812306	5.15066e-05
1.811537	5.15403e-05
1.810768	5.15741e-05
1.809999	5.16079e-05
1.809230	5.16417e-05
1.808461	5.16755e-05
1.807692	5.17093e-05
1.806923	5.17432e-05
1.806154	5.17771e-05
1.805385	5.18111e-05
1.804616	5.1845e-05
1.803848	5.1879e-05
1.803079	5.1913e-05
1.802310	5.19471e-05
1.801541	5.19812e-05
1.800772	5.20153e-05
1.800003	5.20494e-05
1.799234	5.20835e-05
1.798465	5.21177e-05
1.797696	5.21519e-05
1.796927	5.21862e-05
1.796158	5.22204e-05
1.795389	5.22547e-05
1.794620	5.2289e-05
1.793851	5.23234e-05
1.793083	5.23577e-05
1.792314	5.23921e-05
1.791545	5.24266e-05
1.790776	5.2461e-05
1.790007	5.24955e-05
1.789238	5.253e-05
1.788469	5.25645e-05
1.787700	5.25991e-05
1.786931	5.26337e-05
1.786162	5.26683e-05
1.785393	5.2703e-05
1.784624	5.27376e-05
1.783855	5.27723e-05
1.783086	5.28071e-05
1.782318	5.28418e-05
1.781549	5.28766e-05
1.780780	5.29114e-05
1.780011	5.29462e-05
1.779242	5.29811e-05
1.778473	5.3016e-05
1.777704	5.30509e-05
1.776935	5.30859e-05
1.776166	5.31209e-05
1.775397	5.31559e-05
1.774628	5.31909e-05
1.773859	5.3226e-05
1.773090	5.32611e-05
1.772321	5.32962e-05
1.771552	5.33313e-05
1.770784	5.33665e-05
1.770015	5.34017e-05
1.769246	5.34369e-05
1.768477	5.34722e-05
1.767708	5.35075e-05
1.766939	5.35428e-05
1.766170	5.35782e-05
1.765401	5.36135e-05
1.764632	5.36489e-05
1.763863	5.36844e-05
1.763094	5.37198e-05
1.762325	5.37553e-05
1.761556	5.37908e-05
1.760787	5.38264e-05
1.760019	5.3862e-05
1.759250	5.38976e-05
1.758481	5.39332e-05
1.757712	5.39689e-05
1.756943	5.40045e-05
1.756174	5.40403e-05
1.755405	5.4076e-05
1.754636	5.41118e-05
1.753867	5.41476e-05
1.753098	5.41834e-05
1.752329	5.42193e-05
1.751560	5.42552e-05
1.750791	5.42911e-05
1.750022	5.4327e-05
1.749254	5.4363e-05
1.748485	5.4399e-05
1.747716	5.44351e-05
1.746947	5.44711e-05
1.746178	5.45072e-05
1.745409	5.45433e-05
1.744640	5.45795e-05
1.743871	5.46157e-05
1.743102	5.46519e-05
1.742333	5.46881e-05
1.741564	5.47244e-05
1.740795	5.47607e-05
1.740026	5.4797e-05
1.739257	5.48334e-05
1.738488	5.48698e-05
1.737720	5.49062e-05
1.736951	5.49426e-05
1.736182	5.49791e-05
1.735413	5.50156e-05
1.734644	5.50522e-05
1.733875	5.50887e-05
1.733106	5.51253e-05
1.732337	5.51619e-05
1.731568	5.51986e-05
1.730799	5.52353e-05
1.730030	5.5272e-05
1.729261	5.53087e-05
1.728492	5.53455e-05
1.727723	5.53823e-05
1.726955	5.54192e-05
1.726186	5.5456e-05
1.725417	5.54929e-05
1.724648	5.55298e-05
1.723879	5.55668e-05
1.723110	5.56038e-05
1.722341	5.56408e-05
1.721572	5.56778e-05
1.720803	5.57149e-05
1.720034	5.5752e-05
1.719265	5.57892e-05
1.718496	5.58263e-05
1.717727	5.58635e-05
1.716958	5.59007e-05
1.716190	5.5938e-05
1.715421	5.59753e-05
1.714652	5.60126e-05
1.713883	5.60499e-05
1.713114	5.60873e-05
1.712345	5.61247e-05
1.711576	5.61622e-05
1.710807	5.61996e-05
1.710038	5.62371e-05
1.709269	5.62747e-05
1.708500	5.63122e-05
1.707731	5.63498e-05
1.706962	5.63875e-05
1.706193	5.64251e-05
1.705424	5.64628e-05
1.704656	5.65005e-05
1.703887	5.65383e-05
1.703118	5.6576e-05
1.702349	5.66139e-05
1.701580	5.66517e-05
1.700811	5.66896e-05
1.700042	5.67275e-05
1.699273	5.67654e-05
1.698504	5.68034e-05
1.697735	5.68414e-05
1.696966	5.68794e-05
1.696197	5.69175e-05
1.695428	5.69555e-05
1.694659	5.69937e-05
1.693891	5.70318e-05
1.693122	5.707e-05
1.692353	5.71082e-05
1.691584	5.71465e-05
1.690815	5.71847e-05
1.690046	5.72231e-05
1.689277	5.72614e-05
1.688508	5.72998e-05
1.687739	5.73382e-05
1.686970	5.73766e-05
1.686201	5.74151e-05
1.685432	5.74536e-05
1.684663	5.74921e-05
1.683894	5.75307e-05
1.683126	5.75693e-05
1.682357	5.76079e-05
1.681588	5.76466e-05
1.680819	5.76853e-05
1.680050	5.7724e-05
1.679281	5.77627e-05
1.678512	5.78015e-05
1.677743	5.78403e-05
1.676974	5.78792e-05
1.676205	5.79181e-05
1.675436	5.7957e-05
1.674667	5.79959e-05
1.673898	5.80349e-05
1.673129	5.80739e-05
1.672360	5.8113e-05
1.671592	5.81521e-05
1.670823	5.81912e-05
1.670054	5.82303e-05
1.669285	5.82695e-05
1.668516	5.83087e-05
1.667747	5.83479e-05
1.666978	5.83872e-05
1.666209	5.84265e-05
1.665440	5.84659e-05
1.664671	5.85052e-05
1.663902	5.85446e-05
1.663133	5.85841e-05
1.662364	5.86235e-05
1.661595	5.8663e-05
1.660827	5.87026e-05
1.660058	5.87422e-05
1.659289	5.87818e-05
1.658520	5.88214e-05
1.657751	5.88611e-05
1.656982	5.89008e-05
1.656213	5.89405e-05
1.655444	5.89803e-05
1.654675	5.90201e-05
1.653906	5.90599e-05
1.653137	5.90998e-05
1.652368	5.91397e-05
1.651599	5.91796e-05
1.650830	5.92196e-05
1.650062	5.92596e-05
1.649293	5.92996e-05
1.648524	5.93397e-05
1.647755	5.93798e-05
1.646986	5.94199e-05
1.646217	5.94601e-05
1.645448	5.95003e-05
1.644679	5.95405e-05
1.643910	5.95808e-05
1.643141	5.96211e-05
1.642372	5.96614e-05
1.641603	5.97018e-05
1.640834	5.97422e-05
1.640065	5.97826e-05
1.639296	5.98231e-05
1.638528	5.98636e-05
1.637759	5.99041e-05
1.636990	5.99447e-05
1.636221	5.99853e-05
1.635452	6.0026e-05
1.634683	6.00666e-05
1.633914	6.01074e-05
1.633145	6.01481e-05
1.632376	6.01889e-05
1.631607	6.02297e-05
1.630838	6.02705e-05
1.630069	6.03114e-05
1.629300	6.03523e-05
1.628531	6.03933e-05
1.627763	6.04343e-05
1.626994	6.04753e-05
1.626225	6.05164e-05
1.625456	6.05575e-05
1.624687	6.05986e-05
1.623918	6.06397e-05
1.623149	6.06809e-05
1.622380	6.07222e-05
1.621611	6.07634e-05
1.620842	6.08047e-05
1.620073	6.08461e-05
1.619304	6.08874e-05
1.618535	6.09288e-05
1.617766	6.09703e-05
1.616998	6.10117e-05
1.616229	6.10533e-05
1.615460	6.10948e-05
1.614691	6.11364e-05
1.613922	6.1178e-05
1.613153	6.12196e-05
1.612384	6.12613e-05
1.611615	6.1303e-05
1.610846	6.13448e-05
1.610077	6.13866e-05
1.609308	6.14284e-05
1.608539	6.14703e-05
1.607770	6.15122e-05
1.607001	6.15541e-05
1.606232	6.15961e-05
1.605464	6.16381e-05
1.604695	6.16801e-05
1.603926	6.17222e-05
1.603157	6.17643e-05
1.602388	6.18065e-05
1.601619	6.18487e-05
1.600850	6.18909e-05
1.600081	6.19331e-05
1.599312	6.19754e-05
1.598543	6.20177e-05
1.597774	6.20601e-05
1.597005	6.21025e-05
1.596236	6.2145e-05
1.595467	6.21874e-05
1.594699	6.22299e-05
1.593930	6.22725e-05
1.593161	6.23151e-05
1.592392	6.23577e-05
1.591623	6.24003e-05
1.590854	6.2443e-05
1.590085	6.24858e-05
1.589316	6.25285e-05
1.588547	6.25713e-05
1.587778	6.26142e-05
1.587009	6.2657e-05
1.586240	6.26999e-05
1.585471	6.27429e-05
1.584702	6.27859e-05
1.583934	6.28289e-05
1.583165	6.2872e-05
1.582396	6.29151e-05
1.581627	6.29582e-05
1.580858	6.30014e-05
1.580089	6.30446e-05
1.579320	6.30878e-05
1.578551	6.31311e-05
1.577782	6.31744e-05
1.577013	6.32178e-05
1.576244	6.32612e-05
1.575475	6.33046e-05
1.574706	6.3348e-05
1.573937	6.33916e-05
1.573168	6.34351e-05
1.572400	6.34787e-05
1.571631	6.35223e-05
1.570862	6.35659e-05
1.570093	6.36096e-05
1.569324	6.36534e-05
1.568555	6.36971e-05
1.567786	6.37409e-05
1.567017	6.37848e-05
1.566248	6.38287e-05
1.565479	6.38726e-05
1.564710	6.39165e-05
1.563941	6.39605e-05
1.563172	6.40046e-05
1.562403	6.40486e-05
1.561635	6.40928e-05
1.560866	6.41369e-05
1.560097	6.41811e-05
1.559328	6.42253e-05
1.558559	6.42696e-05
1.557790	6.43139e-05
1.557021	6.43582e-05
1.556252	6.44026e-05
1.555483	6.4447e-05
1.554714	6.44915e-05
1.553945	6.4536e-05
1.553176	6.45805e-05
1.552407	6.46251e-05
1.551638	6.46697e-05
1.550870	6.47143e-05
1.550101	6.4759e-05
1.549332	6.48037e-05
1.548563	6.48485e-05
1.547794	6.48933e-05
1.547025	6.49382e-05
1.546256	6.4983e-05
1.545487	6.5028e-05
1.544718	6.50729e-05
1.543949	6.51179e-05
1.543180	6.5163e-05
1.542411	6.5208e-05
1.541642	6.52532e-05
1.540873	6.52983e-05
1.540104	6.53435e-05
1.539336	6.53887e-05
1.538567	6.5434e-05
1.537798	6.54793e-05
1.537029	6.55247e-05
1.536260	6.55701e-05
1.535491	6.56155e-05
1.534722	6.5661e-05
1.533953	6.57065e-05
1.533184	6.57521e-05
1.532415	6.57977e-05
1.531646	6.58433e-05
1.530877	6.5889e-05
1.530108	6.59347e-05
1.529339	6.59804e-05
1.528571	6.60262e-05
1.527802	6.60721e-05
1.527033	6.61179e-05
1.526264	6.61638e-05
1.525495	6.62098e-05
1.524726	6.62558e-05
1.523957	6.63018e-05
1.523188	6.63479e-05
1.522419	6.6394e-05
1.521650	6.64402e-05
1.520881	6.64864e-05
1.520112	6.65326e-05
1.519343	6.65789e-05
1.518574	6.66252e-05
1.517806	6.66716e-05
1.517037	6.6718e-05
1.516268	6.67644e-05
1.515499	6.68109e-05
1.514730	6.68574e-05
1.513961	6.6904e-05
1.513192	6.69506e-05
1.512423	6.69973e-05
1.511654	6.70439e-05
1.510885	6.70907e-05
1.510116	6.71375e-05
1.509347	6.71843e-05
1.508578	6.72311e-05
1.507809	6.7278e-05
1.507040	6.7325e-05
1.506272	6.73719e-05
1.505503	6.7419e-05
1.504734	6.7466e-05
1.503965	6.75131e-05
1.503196	6.75603e-05
1.502427	6.76075e-05
1.501658	6.76547e-05
1.500889	6.7702e-05
1.500120	6.77493e-05
1.499351	6.77966e-05
1.498582	6.7844e-05
1.497813	6.78915e-05
1.497044	6.7939e-05
1.496275	6.79865e-05
1.495507	6.8034e-05
1.494738	6.80817e-05
1.493969	6.81293e-05
1.493200	6.8177e-05
1.492431	6.82247e-05
1.491662	6.82725e-05
1.490893	6.83203e-05
1.490124	6.83682e-05
1.489355	6.84161e-05
1.488586	6.84641e-05
1.487817	6.85121e-05
1.487048	6.85601e-05
1.486279	6.86082e-05
1.485510	6.86563e-05
1.484742	6.87045e-05
1.483973	6.87527e-05
1.483204	6.88009e-05
1.482435	6.88492e-05
1.481666	6.88976e-05
1.480897	6.89459e-05
1.480128	6.89944e-05
1.479359	6.90428e-05
1.478590	6.90913e-05
1.477821	6.91399e-05
1.477052	6.91885e-05
1.476283	6.92371e-05
1.475514	6.92858e-05
1.474745	6.93345e-05
1.473976	6.93833e-05
1.473208	6.94321e-05
1.472439	6.9481e-05
1.471670	6.95299e-05
1.470901	6.95789e-05
1.470132	6.96278e-05
1.469363	6.96769e-05
1.468594	6.9726e-05
1.467825	6.97751e-05
1.467056	6.98243e-05
1.466287	6.98735e-05
1.465518	6.99227e-05
1.464749	6.9972e-05
1.463980	7.00214e-05
1.463211	7.00708e-05
1.462443	7.01202e-05
1.461674	7.01697e-05
1.460905	7.02192e-05
1.460136	7.02688e-05
1.459367	7.03184e-05
1.458598	7.03681e-05
1.457829	7.04178e-05
1.457060	7.04675e-05
1.456291	7.05173e-05
1.455522	7.05672e-05
1.454753	7.06171e-05
1.453984	7.0667e-05
1.453215	7.0717e-05
1.452446	7.0767e-05
1.451678	7.08171e-05
1.450909	7.08672e-05
1.450140	7.09173e-05
1.449371	7.09675e-05
1.448602	7.10178e-05
1.447833	7.10681e-05
1.447064	7.11184e-05
1.446295	7.11688e-05
1.445526	7.12192e-05
1.444757	7.12697e-05
1.443988	7.13202e-05
1.443219	7.13708e-05
1.442450	7.14214e-05
1.441681	7.14721e-05
1.440912	7.15228e-05
1.440144	7.15736e-05
1.439375	7.16244e-05
1.438606	7.16752e-05
1.437837	7.17261e-05
1.437068	7.17771e-05
1.436299	7.1828e-05
1.435530	7.18791e-05
1.434761	7.19302e-05
1.433992	7.19813e-05
1.433223	7.20325e-05
1.432454	7.20837e-05
1.431685	7.2135e-05
1.430916	7.21863e-05
1.430147	7.22376e-05
1.429379	7.22891e-05
1.428610	7.23405e-05
1.427841	7.2392e-05
1.427072	7.24436e-05
1.426303	7.24952e-05
1.425534	7.25468e-05
1.424765	7.25985e-05
1.423996	7.26503e-05
1.423227	7.2702e-05
1.422458	7.27539e-05
1.421689	7.28058e-05
1.420920	7.28577e-05
1.420151	7.29097e-05
1.419382	7.29617e-05
1.418614	7.30138e-05
1.417845	7.30659e-05
1.417076	7.31181e-05
1.416307	7.31703e-05
1.415538	7.32226e-05
1.414769	7.32749e-05
1.414000	7.33273e-05
1.413231	7.33797e-05
1.412462	7.34321e-05
1.411693	7.34847e-05
1.410924	7.35372e-05
1.410155	7.35898e-05
1.409386	7.36425e-05
1.408617	7.36952e-05
1.407848	7.3748e-05
1.407080	7.38008e-05
1.406311	7.38536e-05
1.405542	7.39065e-05
1.404773	7.39595e-05
1.404004	7.40125e-05
1.403235	7.40655e-05
1.402466	7.41186e-05
1.401697	7.41718e-05
1.400928	7.4225e-05
1.400159	7.42782e-05
1.399390	7.43315e-05
1.398621	7.43849e-05
1.397852	7.44383e-05
1.397083	7.44917e-05
1.396315	7.45452e-05
1.395546	7.45988e-05
1.394777	7.46523e-05
1.394008	7.4706e-05
1.393239	7.47597e-05
1.392470	7.48134e-05
1.391701	7.48672e-05
1.390932	7.49211e-05
1.390163	7.4975e-05
1.389394	7.50289e-05
1.388625	7.50829e-05
1.387856	7.5137e-05
1.387087	7.51911e-05
1.386318	7.52452e-05
1.385550	7.52994e-05
1.384781	7.53537e-05
1.384012	7.5408e-05
1.383243	7.54624e-05
1.382474	7.55168e-05
1.381705	7.55712e-05
1.380936	7.56257e-05
1.380167	7.56803e-05
1.379398	7.57349e-05
1.378629	7.57896e-05
1.377860	7.58443e-05
1.377091	7.5899e-05
1.376322	7.59539e-05
1.375553	7.60087e-05
1.374784	7.60636e-05
1.374016	7.61186e-05
1.373247	7.61736e-05
1.372478	7.62287e-05
1.371709	7.62838e-05
1.370940	7.6339e-05
1.370171	7.63943e-05
1.369402	7.64495e-05
1.368633	7.65049e-05
1.367864	7.65603e-05
1.367095	7.66157e-05
1.366326	7.66712e-05
1.365557	7.67268e-05
1.364788	7.67824e-05
1.364019	7.6838e-05
1.363251	7.68937e-05
1.362482	7.69495e-05
1.361713	7.70053e-05
1.360944	7.70611e-05
1.360175	7.71171e-05
1.359406	7.7173e-05
1.358637	7.72291e-05
1.357868	7.72851e-05
1.357099	7.73413e-05
1.356330	7.73975e-05
1.355561	7.74537e-05
1.354792	7.751e-05
1.354023	7.75663e-05
1.353254	7.76227e-05
1.352486	7.76792e-05
1.351717	7.77357e-05
1.350948	7.77922e-05
1.350179	7.78489e-05
1.349410	7.79055e-05
1.348641	7.79622e-05
1.347872	7.8019e-05
1.347103	7.80759e-05
1.346334	7.81327e-05
1.345565	7.81897e-05
1.344796	7.82467e-05
1.344027	7.83037e-05
1.343258	7.83608e-05
1.342489	7.8418e-05
1.341720	7.84752e-05
1.340952	7.85325e-05
1.340183	7.85898e-05
1.339414	7.86472e-05
1.338645	7.87046e-05
1.337876	7.87621e-05
1.337107	7.88196e-05
1.336338	7.88772e-05
1.335569	7.89349e-05
1.334800	7.89926e-05
1.334031	7.90504e-05
1.333262	7.91082e-05
1.332493	7.91661e-05
1.331724	7.9224e-05
1.330955	7.9282e-05
1.330187	7.934e-05
1.329418	7.93981e-05
1.328649	7.94563e-05
1.327880	7.95145e-05
1.327111	7.95728e-05
1.326342	7.96311e-05
1.325573	7.96895e-05
1.324804	7.97479e-05
1.324035	7.98064e-05
1.323266	7.9865e-05
1.322497	7.99236e-05
1.321728	7.99823e-05
1.320959	8.0041e-05
1.320190	8.00998e-05
1.319422	8.01586e-05
1.318653	8.02175e-05
1.317884	8.02765e-05
1.317115	8.03355e-05
1.316346	8.03945e-05
1.315577	8.04537e-05
1.314808	8.05128e-05
1.314039	8.05721e-05
1.313270	8.06314e-05
1.312501	8.06907e-05
1.311732	8.07502e-05
1.310963	8.08096e-05
1.310194	8.08692e-05
1.309425	8.09287e-05
1.308656	8.09884e-05
1.307888	8.10481e-05
1.307119	8.11079e-05
1.306350	8.11677e-05
1.305581	8.12276e-05
1.304812	8.12875e-05
1.304043	8.13475e-05
1.303274	8.14076e-05
1.302505	8.14677e-05
1.301736	8.15279e-05
1.300967	8.15881e-05
1.300198	8.16484e-05
1.299429	8.17087e-05
1.298660	8.17691e-05
1.297891	8.18296e-05
1.297123	8.18901e-05
1.296354	8.19507e-05
1.295585	8.20114e-05
1.294816	8.20721e-05
1.294047	8.21329e-05
1.293278	8.21937e-05
1.292509	8.22546e-05
1.291740	8.23155e-05
1.290971	8.23765e-05
1.290202	8.24376e-05
1.289433	8.24987e-05
1.288664	8.25599e-05
1.287895	8.26212e-05
1.287126	8.26825e-05
1.286358	8.27439e-05
1.285589	8.28053e-05
1.284820	8.28668e-05
1.284051	8.29284e-05
1.283282	8.299e-05
1.282513	8.30517e-05
1.281744	8.31134e-05
1.280975	8.31752e-05
1.280206	8.32371e-05
1.279437	8.3299e-05
1.278668	8.3361e-05
1.277899	8.3423e-05
1.277130	8.34851e-05
1.276361	8.35473e-05
1.275592	8.36095e-05
1.274824	8.36718e-05
1.274055	8.37342e-05
1.273286	8.37966e-05
1.272517	8.38591e-05
1.271748	8.39216e-05
1.270979	8.39842e-05
1.270210	8.40469e-05
1.269441	8.41096e-05
1.268672	8.41724e-05
1.267903	8.42353e-05
1.267134	8.42982e-05
1.266365	8.43612e-05
1.265596	8.44242e-05
1.264827	8.44873e-05
1.264059	8.45505e-05
1.263290	8.46137e-05
1.262521	8.4677e-05
1.261752	8.47404e-05
1.260983	8.48038e-05
1.260214	8.48673e-05
1.259445	8.49309e-05
1.258676	8.49945e-05
1.257907	8.50582e-05
1.257138	8.51219e-05
1.256369	8.51857e-05
1.255600	8.52496e-05
1.254831	8.53136e-05
1.254062	8.53776e-05
1.253294	8.54416e-05
1.252525	8.55058e-05
1.251756	8.557e-05
1.250987	8.56342e-05
1.250218	8.56986e-05
1.249449	8.57629e-05
1.248680	8.58274e-05
1.247911	8.58919e-05
1.247142	8.59565e-05
1.246373	8.60212e-05
1.245604	8.60859e-05
1.244835	8.61507e-05
1.244066	8.62155e-05
1.243297	8.62805e-05
1.242528	8.63454e-05
1.241760	8.64105e-05
1.240991	8.64756e-05
1.240222	8.65408e-05
1.239453	8.6606e-05
1.238684	8.66714e-05
1.237915	8.67367e-05
1.237146	8.68022e-05
1.236377	8.68677e-05
1.235608	8.69333e-05
1.234839	8.6999e-05
1.234070	8.70647e-05
1.233301	8.71305e-05
1.232532	8.71963e-05
1.231763	8.72622e-05
1.230995	8.73282e-05
1.230226	8.73943e-05
1.229457	8.74604e-05
1.228688	8.75266e-05
1.227919	8.75928e-05
1.227150	8.76592e-05
1.226381	8.77256e-05
1.225612	8.7792e-05
1.224843	8.78586e-05
1.224074	8.79252e-05
1.223305	8.79918e-05
1.222536	8.80586e-05
1.221767	8.81254e-05
1.220998	8.81922e-05
1.220230	8.82592e-05
1.219461	8.83262e-05
1.218692	8.83933e-05
1.217923	8.84604e-05
1.217154	8.85277e-05
1.216385	8.85949e-05
1.215616	8.86623e-05
1.214847	8.87297e-05
1.214078	8.87972e-05
1.213309	8.88648e-05
1.212540	8.89324e-05
1.211771	8.90002e-05
1.211002	8.90679e-05
1.210233	8.91358e-05
1.209465	8.92037e-05
1.208696	8.92717e-05
1.207927	8.93398e-05
1.207158	8.94079e-05
1.206389	8.94761e-05
1.205620	8.95444e-05
1.204851	8.96127e-05
1.204082	8.96811e-05
1.203313	8.97496e-05
1.202544	8.98182e-05
1.201775	8.98868e-05
1.201006	8.99555e-05
1.200237	9.00243e-05
1.199468	9.00932e-05
1.198699	9.01621e-05
1.197931	9.02311e-05
1.197162	9.03001e-05
1.196393	9.03693e-05
1.195624	9.04385e-05
1.194855	9.05078e-05
1.194086	9.05771e-05
1.193317	9.06465e-05
1.192548	9.0716e-05
1.191779	9.07856e-05
1.191010	9.08553e-05
1.190241	9.0925e-05
1.189472	9.09948e-05
1.188703	9.10646e-05
1.187934	9.11346e-05
1.187166	9.12046e-05
1.186397	9.12747e-05
1.185628	9.13448e-05
1.184859	9.14151e-05
1.184090	9.14854e-05
1.183321	9.15558e-05
1.182552	9.16262e-05
1.181783	9.16968e-05
1.181014	9.17674e-05
1.180245	9.18381e-05
1.179476	9.19088e-05
1.178707	9.19796e-05
1.177938	9.20506e-05
1.177169	9.21215e-05
1.176401	9.21926e-05
1.175632	9.22637e-05
1.174863	9.23349e-05
1.174094	9.24062e-05
1.173325	9.24776e-05
1.172556	9.2549e-05
1.171787	9.26205e-05
1.171018	9.26921e-05
1.170249	9.27638e-05
1.169480	9.28355e-05
1.168711	9.29074e-05
1.167942	9.29793e-05
1.167173	9.30512e-05
1.166404	9.31233e-05
1.165635	9.31954e-05
1.164867	9.32676e-05
1.164098	9.33399e-05
1.163329	9.34123e-05
1.162560	9.34847e-05
1.161791	9.35572e-05
1.161022	9.36298e-05
1.160253	9.37025e-05
1.159484	9.37752e-05
1.158715	9.38481e-05
1.157946	9.3921e-05
1.157177	9.3994e-05
1.156408	9.4067e-05
1.155639	9.41402e-05
1.154870	9.42134e-05
1.154102	9.42867e-05
1.153333	9.43601e-05
1.152564	9.44335e-05
1.151795	9.45071e-05
1.151026	9.45807e-05
1.150257	9.46544e-05
1.149488	9.47281e-05
1.148719	9.4802e-05
1.147950	9.48759e-05
1.147181	9.495e-05
1.146412	9.50241e-05
1.145643	9.50982e-05
1.144874	9.51725e-05
1.144105	9.52468e-05
1.143337	9.53213e-05
1.142568	9.53958e-05
1.141799	9.54703e-05
1.141030	9.5545e-05
1.140261	9.56197e-05
1.139492	9.56946e-05
1.138723	9.57695e-05
1.137954	9.58445e-05
1.137185	9.59195e-05
1.136416	9.59947e-05
1.135647	9.60699e-05
1.134878	9.61453e-05
1.134109	9.62207e-05
1.133340	9.62961e-05
1.132571	9.63717e-05
1.131803	9.64474e-05
1.131034	9.65231e-05
1.130265	9.65989e-05
1.129496	9.66748e-05
1.128727	9.67508e-05
1.127958	9.68269e-05
1.127189	9.6903e-05
1.126420	9.69792e-05
1.125651	9.70556e-05
1.124882	9.7132e-05
1.124113	9.72084e-05
1.123344	9.7285e-05
1.122575	9.73617e-05
1.121806	9.74384e-05
1.121038	9.75152e-05
1.120269	9.75922e-05
1.119500	9.76691e-05
1.118731	9.77462e-05
1.117962	9.78234e-05
1.117193	9.79006e-05
1.116424	9.7978e-05
1.115655	9.80554e-05
1.114886	9.81329e-05
1.114117	9.82105e-05
1.113348	9.82882e-05
1.112579	9.8366e-05
1.111810	9.84438e-05
1.111041	9.85218e-05
1.110273	9.85998e-05
1.109504	9.86779e-05
1.108735	9.87561e-05
1.107966	9.88344e-05
1.107197	9.89128e-05
1.106428	9.89912e-05
1.105659	9.90698e-05
1.104890	9.91484e-05
1.104121	9.92272e-05
1.103352	9.9306e-05
1.102583	9.93849e-05
1.101814	9.94639e-05
1.101045	9.9543e-05
1.100276	9.96222e-05
1.099507	9.97014e-05
1.098739	9.97808e-05
1.097970	9.98602e-05
1.097201	9.99397e-05
1.096432	0.000100019
1.095663	0.000100099
1.094894	0.000100179
1.094125	0.000100259
1.093356	0.000100339
1.092587	0.000100419
1.091818	0.000100499
1.091049	0.000100579
1.090280	0.00010066
1.089511	0.00010074
1.088742	0.000100821
1.087974	0.000100901
1.087205	0.000100982
1.086436	0.000101063
1.085667	0.000101144
1.084898	0.000101225
1.084129	0.000101306
1.083360	0.000101387
1.082591	0.000101468
1.081822	0.000101549
1.081053	0.000101631
1.080284	0.000101712
1.079515	0.000101794
1.078746	0.000101876
1.077977	0.000101958
1.077209	0.000102039
1.076440	0.000102121
1.075671	0.000102204
1.074902	0.000102286
1.074133	0.000102368
1.073364	0.00010245
1.072595	0.000102533
1.071826	0.000102616
1.071057	0.000102698
1.070288	0.000102781
1.069519	0.000102864
1.068750	0.000102947
1.067981	0.00010303
1.067212	0.000103113
1.066443	0.000103196
1.065675	0.00010328
1.064906	0.000103363
1.064137	0.000103447
1.063368	0.00010353
1.062599	0.000103614
1.061830	0.000103698
1.061061	0.000103782
1.060292	0.000103866
1.059523	0.00010395
1.058754	0.000104034
1.057985	0.000104118
1.057216	0.000104203
1.056447	0.000104287
1.055678	0.000104372
1.054910	0.000104457
1.054141	0.000104541
1.053372	0.000104626
1.052603	0.000104711
1.051834	0.000104796
1.051065	0.000104882
1.050296	0.000104967
1.049527	0.000105052
1.048758	0.000105138
1.047989	0.000105223
1.047220	0.000105309
1.046451	0.000105395
1.045682	0.000105481
1.044913	0.000105567
1.044145	0.000105653
1.043376	0.000105739
1.042607	0.000105825
1.041838	0.000105912
1.041069	0.000105998
1.040300	0.000106085
1.039531	0.000106172
1.038762	0.000106258
1.037993	0.000106345
1.037224	0.000106432
1.036455	0.00010652
1.035686	0.000106607
1.034917	0.000106694
1.034148	0.000106782
1.033379	0.000106869
1.032611	0.000106957
1.031842	0.000107045
1.031073	0.000107132
1.030304	0.00010722
1.029535	0.000107308
1.028766	0.000107397
1.027997	0.000107485
1.027228	0.000107573
1.026459	0.000107662
1.025690	0.00010775
1.024921	0.000107839
1.024152	0.000107928
1.023383	0.000108017
1.022614	0.000108106
1.021846	0.000108195
1.021077	0.000108284
1.020308	0.000108374
1.019539	0.000108463
1.018770	0.000108553
1.018001	0.000108642
1.017232	0.000108732
1.016463	0.000108822
1.015694	0.000108912
1.014925	0.000109002
1.014156	0.000109092
1.013387	0.000109183
1.012618	0.000109273
1.011849	0.000109363
1.011081	0.000109454
1.010312	0.000109545
1.009543	0.000109636
1.008774	0.000109727
1.008005	0.000109818
1.007236	0.000109909
1.006467	0.00011
1.005698	0.000110092
1.004929	0.000110183
1.004160	0.000110275
1.003391	0.000110367
1.002622	0.000110459
1.001853	0.000110551
1.001084	0.000110643
1.000315	0.000110735
0.999547	0.000110827
0.998778	0.00011092
0.998009	0.000111012
0.997240	0.000111105
0.996471	0.000111198
0.995702	0.000111291
0.994933	0.000111384
0.994164	0.000111477
0.993395	0.00011157
0.992626	0.000111663
0.991857	0.000111757
0.991088	0.00011185
0.990319	0.000111944
0.989550	0.000112038
0.988782	0.000112132
0.988013	0.000112226
0.987244	0.00011232
0.986475	0.000112414
0.985706	0.000112509
0.984937	0.000112603
0.984168	0.000112698
0.983399	0.000112793
0.982630	0.000112887
0.981861	0.000112982
0.981092	0.000113077
0.980323	0.000113173
0.979554	0.000113268
0.978785	0.000113364
0.978017	0.000113459
0.977248	0.000113555
0.976479	0.000113651
0.975710	0.000113747
0.974941	0.000113843
0.974172	0.000113939
0.973403	0.000114035
0.972634	0.000114132
0.971865	0.000114228
0.971096	0.000114325
0.970327	0.000114422
0.969558	0.000114519
0.968789	0.000114616
0.968020	0.000114713
0.967251	0.00011481
0.966483	0.000114907
0.965714	0.000115005
0.964945	0.000115103
0.964176	0.0001152
0.963407	0.000115298
0.962638	0.000115396
0.961869	0.000115494
0.961100	0.000115593
0.960331	0.000115691
0.959562	0.00011579
0.958793	0.000115888
0.958024	0.000115987
0.957255	0.000116086
0.956486	0.000116185
0.955718	0.000116284
0.954949	0.000116383
0.954180	0.000116483
0.953411	0.000116582
0.952642	0.000116682
0.951873	0.000116782
0.951104	0.000116882
0.950335	0.000116982
0.949566	0.000117082
0.948797	0.000117182
0.948028	0.000117283
0.947259	0.000117383
0.946490	0.000117484
0.945721	0.000117585
0.944953	0.000117686
0.944184	0.000117787
0.943415	0.000117888
0.942646	0.00011799
0.941877	0.000118091
0.941108	0.000118193
0.940339	0.000118294
0.939570	0.000118396
0.938801	0.000118498
0.938032	0.000118601
0.937263	0.000118703
0.936494	0.000118805
0.935725	0.000118908
0.934956	0.000119011
0.934187	0.000119113
0.933419	0.000119216
0.932650	0.000119319
0.931881	0.000119423
0.931112	0.000119526
0.930343	0.000119629
0.929574	0.000119733
0.928805	0.000119837
0.928036	0.000119941
0.927267	0.000120045
0.926498	0.000120149
0.925729	0.000120253
0.924960	0.000120358
0.924191	0.000120462
0.923422	0.000120567
0.922654	0.000120672
0.921885	0.000120777
0.921116	0.000120882
0.920347	0.000120988
0.919578	0.000121093
0.918809	0.000121199
0.918040	0.000121304
0.917271	0.00012141
0.916502	0.000121516
0.915733	0.000121622
0.914964	0.000121729
0.914195	0.000121835
0.913426	0.000121942
0.912657	0.000122048
0.911889	0.000122155
0.911120	0.000122262
0.910351	0.000122369
0.909582	0.000122477
0.908813	0.000122584
0.908044	0.000122692
0.907275	0.000122799
0.906506	0.000122907
0.905737	0.000123015
0.904968	0.000123123
0.904199	0.000123232
0.903430	0.00012334
0.902661	0.000123449
0.901892	0.000123558
0.901123	0.000123666
0.900355	0.000123776
0.899586	0.000123885
0.898817	0.000123994
0.898048	0.000124104
0.897279	0.000124213
0.896510	0.000124323
0.895741	0.000124433
0.894972	0.000124543
0.894203	0.000124653
0.893434	0.000124764
0.892665	0.000124874
0.891896	0.000124985
0.891127	0.000125096
0.890358	0.000125207
0.889590	0.000125318
0.888821	0.000125429
0.888052	0.000125541
0.887283	0.000125652
0.886514	0.000125764
0.885745	0.000125876
0.884976	0.000125988
0.884207	0.000126101
0.883438	0.000126213
0.882669	0.000126325
0.881900	0.000126438
0.881131	0.000126551
0.880362	0.000126664
0.879593	0.000126777
0.878825	0.000126891
0.878056	0.000127004
0.877287	0.000127118
0.876518	0.000127232
0.875749	0.000127346
0.874980	0.00012746
0.874211	0.000127574
0.873442	0.000127689
0.872673	0.000127803
0.871904	0.000127918
0.871135	0.000128033
0.870366	0.000128148
0.869597	0.000128263
0.868828	0.000128379
0.868059	0.000128494
0.867291	0.00012861
0.866522	0.000128726
0.865753	0.000128842
0.864984	0.000128958
0.864215	0.000129075
0.863446	0.000129191
0.862677	0.000129308
0.861908	0.000129425
0.861139	0.000129542
0.860370	0.000129659
0.859601	0.000129777
0.858832	0.000129894
0.858063	0.000130012
0.857294	0.00013013
0.856526	0.000130248
0.855757	0.000130367
0.854988	0.000130485
0.854219	0.000130604
0.853450	0.000130722
0.852681	0.000130841
0.851912	0.00013096
0.851143	0.00013108
0.850374	0.000131199
0.849605	0.000131319
0.848836	0.000131439
0.848067	0.000131559
0.847298	0.000131679
0.846529	0.000131799
0.845761	0.00013192
0.844992	0.00013204
0.844223	0.000132161
0.843454	0.000132282
0.842685	0.000132404
0.841916	0.000132525
0.841147	0.000132647
0.840378	0.000132768
0.839609	0.00013289
0.838840	0.000133012
0.838071	0.000133135
0.837302	0.000133257
0.836533	0.00013338
0.835764	0.000133503
0.834995	0.000133626
0.834227	0.000133749
0.833458	0.000133872
0.832689	0.000133996
0.831920	0.00013412
0.831151	0.000134244
0.830382	0.000134368
0.829613	0.000134492
0.828844	0.000134617
0.828075	0.000134741
0.827306	0.000134866
0.826537	0.000134991
0.825768	0.000135116
0.824999	0.000135242
0.824230	0.000135367
0.823462	0.000135493
0.822693	0.000135619
0.821924	0.000135745
0.821155	0.000135872
0.820386	0.000135998
0.819617	0.000136125
0.818848	0.000136252
0.818079	0.000136379
0.817310	0.000136507
0.816541	0.000136634
0.815772	0.000136762
0.815003	0.00013689
0.814234	0.000137018
0.813465	0.000137146
0.812697	0.000137275
0.811928	0.000137403
0.811159	0.000137532
0.810390	0.000137661
0.809621	0.000137791
0.808852	0.00013792
0.808083	0.00013805
0.807314	0.00013818
0.806545	0.00013831
0.805776	0.00013844
0.805007	0.000138571
0.804238	0.000138701
0.803469	0.000138832
0.802700	0.000138963
0.801931	0.000139095
0.801163	0.000139226
0.800394	0.000139358
0.799625	0.00013949
0.798856	0.000139622
0.798087	0.000139754
0.797318	0.000139887
0.796549	0.00014002
0.795780	0.000140153
0.795011	0.000140286
0.794242	0.000140419
0.793473	0.000140553
0.792704	0.000140686
0.791935	0.00014082
0.791166	0.000140955
0.790398	0.000141089
0.789629	0.000141224
0.788860	0.000141359
0.788091	0.000141494
0.787322	0.000141629
0.786553	0.000141764
0.785784	0.0001419
0.785015	0.000142036
0.784246	0.000142172
0.783477	0.000142309
0.782708	0.000142445
0.781939	0.000142582
0.781170	0.000142719
0.780401	0.000142856
0.779633	0.000142994
0.778864	0.000143131
0.778095	0.000143269
0.777326	0.000143407
0.776557	0.000143546
0.775788	0.000143684
0.775019	0.000143823
0.774250	0.000143962
0.773481	0.000144101
0.772712	0.000144241
0.771943	0.00014438
0.771174	0.00014452
0.770405	0.00014466
0.769636	0.000144801
0.768867	0.000144941
0.768099	0.000145082
0.767330	0.000145223
0.766561	0.000145365
0.765792	0.000145506
0.765023	0.000145648
0.764254	0.00014579
0.763485	0.000145932
0.762716	0.000146074
0.761947	0.000146217
0.761178	0.00014636
0.760409	0.000146503
0.759640	0.000146647
0.758871	0.00014679
0.758102	0.000146934
0.757334	0.000147078
0.756565	0.000147223
0.755796	0.000147367
0.755027	0.000147512
0.754258	0.000147657
0.753489	0.000147803
0.752720	0.000147948
0.751951	0.000148094
0.751182	0.00014824
0.750413	0.000148386
0.749644	0.000148533
0.748875	0.00014868
0.748106	0.000148827
0.747337	0.000148974
0.746569	0.000149122
0.745800	0.000149269
0.745031	0.000149417
0.744262	0.000149566
0.743493	0.000149714
0.742724	0.000149863
0.741955	0.000150012
0.741186	0.000150161
0.740417	0.000150311
0.739648	0.000150461
0.738879	0.000150611
0.738110	0.000150761
0.737341	0.000150912
0.736572	0.000151063
0.735803	0.000151214
0.735035	0.000151365
0.734266	0.000151517
0.733497	0.000151669
0.732728	0.000151821
0.731959	0.000151973
0.731190	0.000152126
0.730421	0.000152279
0.729652	0.000152432
0.728883	0.000152586
0.728114	0.00015274
0.727345	0.000152894
0.726576	0.000153048
0.725807	0.000153203
0.725038	0.000153357
0.724270	0.000153513
0.723501	0.000153668
0.722732	0.000153824
0.721963	0.00015398
0.721194	0.000154136
0.720425	0.000154292
0.719656	0.000154449
0.718887	0.000154606
0.718118	0.000154764
0.717349	0.000154921
0.716580	0.000155079
0.715811	0.000155237
0.715042	0.000155396
0.714273	0.000155555
0.713505	0.000155714
0.712736	0.000155873
0.711967	0.000156033
0.711198	0.000156192
0.710429	0.000156353
0.709660	0.000156513
0.708891	0.000156674
0.708122	0.000156835
0.707353	0.000156996
0.706584	0.000157158
0.705815	0.00015732
0.705046	0.000157482
0.704277	0.000157645
0.703508	0.000157808
0.702739	0.000157971
0.701971	0.000158134
0.701202	0.000158298
0.700433	0.000158462
0.699664	0.000158626
0.698895	0.000158791
0.698126	0.000158956
0.697357	0.000159121
0.696588	0.000159287
0.695819	0.000159453
0.695050	0.000159619
0.694281	0.000159786
0.693512	0.000159952
0.692743	0.00016012
0.691974	0.000160287
0.691206	0.000160455
0.690437	0.000160623
0.689668	0.000160791
0.688899	0.00016096
0.688130	0.000161129
0.687361	0.000161298
0.686592	0.000161468
0.685823	0.000161638
0.685054	0.000161808
0.684285	0.000161979
0.683516	0.00016215
0.682747	0.000162321
0.681978	0.000162493
0.681209	0.000162665
0.680441	0.000162837
0.679672	0.00016301
0.678903	0.000163183
0.678134	0.000163356
0.677365	0.00016353
0.676596	0.000163704
0.675827	0.000163878
0.675058	0.000164052
0.674289	0.000164227
0.673520	0.000164403
0.672751	0.000164578
0.671982	0.000164754
0.671213	0.000164931
0.670444	0.000165108
0.669675	0.000165285
0.668907	0.000165462
0.668138	0.00016564
0.667369	0.000165818
0.666600	0.000165996
0.665831	0.000166175
0.665062	0.000166354
0.664293	0.000166534
0.663524	0.000166714
0.662755	0.000166894
0.661986	0.000167074
0.661217	0.000167255
0.660448	0.000167437
0.659679	0.000167618
0.658910	0.0001678
0.658142	0.000167983
0.657373	0.000168166
0.656604	0.000168349
0.655835	0.000168532
0.655066	0.000168716
0.654297	0.000168901
0.653528	0.000169085
0.652759	0.00016927
0.651990	0.000169456
0.651221	0.000169641
0.650452	0.000169828
0.649683	0.000170014
0.648914	0.000170201
0.648145	0.000170388
0.647377	0.000170576
0.646608	0.000170764
0.645839	0.000170953
0.645070	0.000171142
0.644301	0.000171331
0.643532	0.000171521
0.642763	0.000171711
0.641994	0.000171901
0.641225	0.000172092
0.640456	0.000172283
0.639687	0.000172475
0.638918	0.000172667
0.638149	0.00017286
0.637380	0.000173053
0.636611	0.000173246
0.635843	0.00017344
0.635074	0.000173634
0.634305	0.000173828
0.633536	0.000174023
0.632767	0.000174219
0.631998	0.000174414
0.631229	0.000174611
0.630460	0.000174807
0.629691	0.000175004
0.628922	0.000175202
0.628153	0.0001754
0.627384	0.000175598
0.626615	0.000175797
0.625846	0.000175996
0.625078	0.000176196
0.624309	0.000176396
0.623540	0.000176597
0.622771	0.000176798
0.622002	0.000176999
0.621233	0.000177201
0.620464	0.000177403
0.619695	0.000177606
0.618926	0.000177809
0.618157	0.000178013
0.617388	0.000178217
0.616619	0.000178422
0.615850	0.000178627
0.615081	0.000178832
0.614313	0.000179038
0.613544	0.000179245
0.612775	0.000179452
0.612006	0.000179659
0.611237	0.000179867
0.610468	0.000180075
0.609699	0.000180284
0.608930	0.000180493
0.608161	0.000180703
0.607392	0.000180913
0.606623	0.000181124
0.605854	0.000181335
0.605085	0.000181547
0.604316	0.000181759
0.603548	0.000181972
0.602779	0.000182185
0.602010	0.000182398
0.601241	0.000182613
0.600472	0.000182827
0.599703	0.000183042
0.598934	0.000183258
0.598165	0.000183474
0.597396	0.000183691
0.596627	0.000183908
0.595858	0.000184126
0.595089	0.000184344
0.594320	0.000184563
0.593551	0.000184782
0.592782	0.000185002
0.592014	0.000185222
0.591245	0.000185443
0.590476	0.000185665
0.589707	0.000185887
0.588938	0.000186109
0.588169	0.000186332
0.587400	0.000186556
0.586631	0.00018678
0.585862	0.000187004
0.585093	0.000187229
0.584324	0.000187455
0.583555	0.000187681
0.582786	0.000187908
0.582017	0.000188136
0.581249	0.000188364
0.580480	0.000188592
0.579711	0.000188821
0.578942	0.000189051
0.578173	0.000189281
0.577404	0.000189512
0.576635	0.000189743
0.575866	0.000189975
0.575097	0.000190208
0.574328	0.000190441
0.573559	0.000190675
0.572790	0.000190909
0.572021	0.000191144
0.571252	0.00019138
0.570484	0.000191616
0.569715	0.000191853
0.568946	0.00019209
0.568177	0.000192328
0.567408	0.000192567
0.566639	0.000192806
0.565870	0.000193046
0.565101	0.000193286
0.564332	0.000193527
0.563563	0.000193769
0.562794	0.000194011
0.562025	0.000194254
0.561256	0.000194498
0.560487	0.000194742
0.559718	0.000194987
0.558950	0.000195233
0.558181	0.000195479
0.557412	0.000195726
0.556643	0.000195974
0.555874	0.000196222
0.555105	0.000196471
0.554336	0.00019672
0.553567	0.000196971
0.552798	0.000197222
0.552029	0.000197473
0.551260	0.000197725
0.550491	0.000197978
0.549722	0.000198232
0.548953	0.000198487
0.548185	0.000198742
0.547416	0.000198997
0.546647	0.000199254
0.545878	0.000199511
0.545109	0.000199769
0.544340	0.000200028
0.543571	0.000200287
0.542802	0.000200547
0.542033	0.000200808
0.541264	0.00020107
0.540495	0.000201332
0.539726	0.000201595
0.538957	0.000201859
0.538188	0.000202124
0.537420	0.000202389
0.536651	0.000202655
0.535882	0.000202922
0.535113	0.00020319
0.534344	0.000203458
0.533575	0.000203727
0.532806	0.000203997
0.532037	0.000204268
0.531268	0.00020454
0.530499	0.000204812
0.529730	0.000205086
0.528961	0.00020536
0.528192	0.000205634
0.527423	0.00020591
0.526654	0.000206187
0.525886	0.000206464
0.525117	0.000206742
0.524348	0.000207021
0.523579	0.000207301
0.522810	0.000207582
0.522041	0.000207863
0.521272	0.000208146
0.520503	0.000208429
0.519734	0.000208713
0.518965	0.000208998
0.518196	0.000209284
0.517427	0.000209571
0.516658	0.000209859
0.515889	0.000210147
0.515121	0.000210437
0.514352	0.000210727
0.513583	0.000211019
0.512814	0.000211311
0.512045	0.000211604
0.511276	0.000211899
0.510507	0.000212194
0.509738	0.00021249
0.508969	0.000212787
0.508200	0.000213085
0.507431	0.000213384
0.506662	0.000213684
0.505893	0.000213985
0.505124	0.000214287
0.504356	0.000214589
0.503587	0.000214893
0.502818	0.000215198
0.502049	0.000215504
0.501280	0.000215811
0.500511	0.000216119
0.499742	0.000216428
0.498973	0.000216738
0.498204	0.000217049
0.497435	0.000217362
0.496666	0.000217675
0.495897	0.000217989
0.495128	0.000218304
0.494359	0.000218621
0.493590	0.000218939
0.492822	0.000219257
0.492053	0.000219577
0.491284	0.000219898
0.490515	0.00022022
0.489746	0.000220543
0.488977	0.000220868
0.488208	0.000221193
0.487439	0.00022152
0.486670	0.000221848
0.485901	0.000222177
0.485132	0.000222507
0.484363	0.000222838
0.483594	0.000223171
0.482825	0.000223505
0.482057	0.00022384
0.481288	0.000224176
0.480519	0.000224514
0.479750	0.000224853
0.478981	0.000225193
0.478212	0.000225534
0.477443	0.000225877
0.476674	0.000226221
0.475905	0.000226566
0.475136	0.000226912
0.474367	0.00022726
0.473598	0.00022761
0.472829	0.00022796
0.472060	0.000228312
0.471292	0.000228665
0.470523	0.00022902
0.469754	0.000229376
0.468985	0.000229734
0.468216	0.000230093
0.467447	0.000230453
0.466678	0.000230815
0.465909	0.000231178
0.465140	0.000231543
0.464371	0.000231909
0.463602	0.000232276
0.462833	0.000232646
0.462064	0.000233016
0.461295	0.000233389
0.460526	0.000233762
0.459758	0.000234138
0.458989	0.000234515
0.458220	0.000234893
0.457451	0.000235273
0.456682	0.000235655
0.455913	0.000236038
0.455144	0.000236423
0.454375	0.00023681
0.453606	0.000237198
0.452837	0.000237588
0.452068	0.00023798
0.451299	0.000238373
0.450530	0.000238768
0.449761	0.000239165
0.448993	0.000239564
0.448224	0.000239965
0.447455	0.000240367
0.446686	0.000240771
0.445917	0.000241177
0.445148	0.000241585
0.444379	0.000241994
0.443610	0.000242406
0.442841	0.00024282
0.442072	0.000243235
0.441303	0.000243652
0.440534	0.000244072
0.439765	0.000244493
0.438996	0.000244917
0.438228	0.000245342
0.437459	0.000245769
0.436690	0.000246199
0.435921	0.000246631
0.435152	0.000247065
0.434383	0.0002475
0.433614	0.000247939
0.432845	0.000248379
0.432076	0.000248821
0.431307	0.000249266
0.430538	0.000249713
0.429769	0.000250162
0.429000	0.000250614
0.428231	0.000251068
0.427462	0.000251524
0.426694	0.000251983
0.425925	0.000252444
0.425156	0.000252908
0.424387	0.000253374
0.423618	0.000253843
0.422849	0.000254314
0.422080	0.000254787
0.421311	0.000255264
0.420542	0.000255743
0.419773	0.000256224
0.419004	0.000256709
0.418235	0.000257196
0.417466	0.000257686
0.416697	0.000258178
0.415929	0.000258674
0.415160	0.000259172
0.414391	0.000259673
0.413622	0.000260177
0.412853	0.000260684
0.412084	0.000261195
0.411315	0.000261708
0.410546	0.000262224
0.409777	0.000262744
0.409008	0.000263266
0.408239	0.000263792
0.407470	0.000264321
0.406701	0.000264854
0.405932	0.00026539
0.405164	0.000265929
0.404395	0.000266472
0.403626	0.000267018
0.402857	0.000267568
0.402088	0.000268121
0.401319	0.000268679
0.400550	0.000269239
0.399781	0.000269804
0.399012	0.000270372
0.398243	0.000270945
0.397474	0.000271521
0.396705	0.000272101
0.395936	0.000272686
0.395167	0.000273274
0.394398	0.000273867
0.393630	0.000274464
0.392861	0.000275066
0.392092	0.000275671
0.391323	0.000276282
0.390554	0.000276897
0.389785	0.000277516
0.389016	0.00027814
0.388247	0.000278769
0.387478	0.000279403
0.386709	0.000280042
0.385940	0.000280686
0.385171	0.000281335
0.384402	0.00028199
0.383633	0.00028265
0.382865	0.000283315
0.382096	0.000283985
0.381327	0.000284662
0.380558	0.000285344
0.379789	0.000286032
0.379020	0.000286726
0.378251	0.000287426
0.377482	0.000288133
0.376713	0.000288845
0.375944	0.000289565
0.375175	0.00029029
0.374406	0.000291023
0.373637	0.000291763
0.372868	0.000292509
0.372100	0.000293263
0.371331	0.000294024
0.370562	0.000294793
0.369793	0.000295569
0.369024	0.000296354
0.368255	0.000297146
0.367486	0.000297947
0.366717	0.000298756
0.365948	0.000299574
0.365179	0.000300401
0.364410	0.000301237
0.363641	0.000302082
0.362872	0.000302937
0.362103	0.000303801
0.361334	0.000304676
0.360566	0.000305561
0.359797	0.000306457
0.359028	0.000307364
0.358259	0.000308282
0.357490	0.000309212
0.356721	0.000310154
0.355952	0.000311108
0.355183	0.000312075
0.354414	0.000313055
0.353645	0.000314048
0.352876	0.000315056
0.352107	0.000316078
0.351338	0.000317115
0.350569	0.000318167
0.349801	0.000319235
0.349032	0.00032032
0.348263	0.000321422
0.347494	0.000322541
0.346725	0.00032368
0.345956	0.000324837
0.345187	0.000326014
0.344418	0.000327212
0.343649	0.000328432
0.342880	0.000329675
0.342111	0.000330941
0.341342	0.000332231
0.340573	0.000333548
0.339804	0.000334892
0.339036	0.000336264
0.338267	0.000337666
0.337498	0.000339099
0.336729	0.000340565
0.335960	0.000342067
0.335191	0.000343605
0.334422	0.000345183
0.333653	0.000346802
0.332884	0.000348466
0.332115	0.000350177
0.331346	0.000351938
0.330577	0.000353754
0.329808	0.000355628
0.329039	0.000357565
0.328270	0.000359571
0.327502	0.00036165
0.326733	0.00036381
0.325964	0.00036606
0.325195	0.000368407
0.324426	0.000370863
0.323657	0.000373441
0.322888	0.000376155
0.322119	0.000379025
0.321350	0.000382074
0.320581	0.000385329
0.319812	0.000388829
0.319043	0.000392622
0.318274	0.000396774
0.317505	0.000401378
0.316737	0.000406573
0.315968	0.00041258
0.315199	0.000419789
0.314430	0.000429008
0.313661	0.000442523
&
```
