## Supplementary material for "All-at-once RNA folding with 3D motif prediction framed by evolutionary information": RF00180_REN-SRE.cacofold.helixcov

```
# RMs = 3 L = 37

# RM_HELIX NESTED 1-7 14-19, nbp = 6 nbp_cov = 1
# pvals: 0.00812813,0.839369,0.839369,0.839369,0.839369,0.839369
# aggregated NONE
NESTED  <<-<<<<______>>>>>>::::::::::::::::::
        <_________________>::::::::::::::::::

# RM_BL bulged-G 3-17, nbp = 0 nbp_cov = 0 nhl_b_cov 0/2
# aggregated NONE
RM_BL   ::x:::::::::::::zz::::::::::::::::::: bulged-G

# RM_HL CsrA_binding 8-13, nbp = 0 nbp_cov = 0 nhl_b_cov 1/1
# aggregated NONE
RM_HL   :::::::XXXXXX:::::::::::::::::::::::: CsrA_binding
```
