## Supplementary material for "All-at-once RNA folding with 3D motif prediction framed by evolutionary information": RF00180_REN-SRE.helixcov

```
# RMs = 1 L = 37

# RM_HELIX NESTED 1-7 14-19, nbp = 6 nbp_cov = 1
# pvals: 0.00812813,0.839369,0.839369,0.839369,0.839369,0.839369
# aggregated NONE
NESTED  <<-<<<<______>>>>>>::::::::::::::::::
        <_________________>::::::::::::::::::
```
