## Supplementary material for "All-at-once RNA folding with 3D motif prediction framed by evolutionary information": RF00180_REN-SRE.power

```
# Power analysis of given structure 
#
# Powertype = SINGLE SUBSTITUTIONS
# covary  left_pos      right_pos    substitutions      power
#----------------------------------------------------------------
     *    1		19		1		0.00
          2		18		2		0.00
          4		17		4		0.07
          5		16		0		0.00
          6		15		0		0.00
          7		14		1		0.00
#
# BPAIRS 6
# avg substitutions per BP  1.3
# BPAIRS expected to covary 0.1 +/- 0.2
# BPAIRS observed to covary 1
#
```
