## Supplementary material for "All-at-once RNA folding with 3D motif prediction framed by evolutionary information": RF00180_REN-SRE.sorted.cacofold.cov

```
# The predicted CaCoFold structure
# BPAIRS observed to covary 1
#
#
# Method Target_E-val [cov_min,cov_max] [FP | TP True Found | Sen PPV F] 
# GTp    0.05         [-0.64,1.32]     [0 | 1 42 1 | 2.38 100.00 4.65] 
#
# in_fold in_given   left_pos       right_pos      score           E-value    pvalue       substitutions      power
#-----------------------------------------------------------------------------------------------------------------------
*	*	         1	        19	1.13260	0.0487688	0.00812813	1		0.00
```
