## Supplementary material for "All-at-once RNA folding with 3D motif prediction framed by evolutionary information": RF00180_REN-SRE.surv

```
1.132348	0.166667
-0.008082	1
&
1.316571	0.00151515
0.913034	0.0030303
0.623541	0.00454545
0.562133	0.00606061
0.509498	0.00757576
0.377910	0.00909091
0.298957	0.0106061
0.290184	0.0121212
0.281412	0.0136364
0.246322	0.0166667
0.202459	0.0181818
0.193687	0.019697
0.167369	0.0227273
0.123506	0.0242424
0.097189	0.0272727
0.062098	0.0287879
0.044553	0.0333333
0.035781	0.0348485
0.027008	0.0393939
0.018236	0.0409091
0.009463	0.0424242
0.000691	0.0848485
-0.008082	0.934848
-0.016854	0.939394
-0.025627	0.945455
-0.034399	0.94697
-0.043172	0.951515
-0.051944	0.954545
-0.069490	0.956061
-0.078262	0.957576
-0.095807	0.959091
-0.104580	0.960606
-0.113352	0.963636
-0.122125	0.966667
-0.130897	0.971212
-0.139670	0.972727
-0.148442	0.975758
-0.157215	0.977273
-0.165987	0.980303
-0.183533	0.981818
-0.192305	0.983333
-0.209850	0.984848
-0.244940	0.986364
-0.271258	0.987879
-0.288803	0.989394
-0.332666	0.992424
-0.385301	0.993939
-0.420391	0.995455
-0.473026	0.99697
-0.551979	0.998485
-0.648477	1
&
5.088761	5.00501e-06
4.430821	1.001e-05
4.386959	1.5015e-05
4.176418	2.002e-05
3.913242	2.5025e-05
3.632521	3.003e-05
3.579885	3.5035e-05
3.562340	4.004e-05
3.527250	4.5045e-05
3.474615	5.00501e-05
3.457070	6.00601e-05
3.448297	6.50651e-05
3.430752	7.50751e-05
3.421980	8.00801e-05
3.413207	0.000105105
3.404435	0.000115115
3.395662	0.00013013
3.386890	0.000145145
3.378117	0.00017017
3.369344	0.000175175
3.360572	0.000185185
3.351799	0.00023023
3.343027	0.000245245
3.325482	0.00026026
3.316709	0.000265265
3.307937	0.000275275
3.299164	0.000285285
3.290392	0.00031031
3.281619	0.000325325
3.272847	0.00039039
3.264074	0.000395395
3.255301	0.00041041
3.246529	0.000435435
3.237756	0.000455455
3.228984	0.000485485
3.220211	0.000495495
3.211439	0.000505506
3.202666	0.000535536
3.193894	0.000550551
3.185121	0.000570571
3.176349	0.000595596
3.167576	0.000600601
3.158804	0.000615616
3.150031	0.000630631
3.141259	0.000640641
3.132486	0.000645646
3.123713	0.000670671
3.114941	0.000675676
3.106168	0.000695696
3.097396	0.000705706
3.088623	0.000710711
3.079851	0.000715716
3.062306	0.000725726
3.053533	0.000735736
3.035988	0.000750751
3.027216	0.000770771
3.018443	0.000795796
3.009670	0.000805806
3.000898	0.000810811
2.983353	0.000820821
2.974580	0.000825826
2.965808	0.000835836
2.957035	0.000845846
2.939490	0.000850851
2.930718	0.000865866
2.921945	0.000875876
2.913173	0.000890891
2.904400	0.000900901
2.895628	0.000915916
2.886855	0.000925926
2.878082	0.000940941
2.869310	0.000950951
2.860537	0.000965966
2.851765	0.000970971
2.842992	0.000985986
2.834220	0.000995996
2.825447	0.001001
2.816675	0.00100601
2.807902	0.00101101
2.799130	0.00101602
2.790357	0.00102102
2.781585	0.00103103
2.772812	0.00105105
2.764039	0.00105606
2.755267	0.00107107
2.728949	0.00109109
2.702632	0.00110611
2.693859	0.00112613
2.685087	0.00113113
2.667542	0.00115115
2.658769	0.00118118
2.649997	0.00118619
2.641224	0.00120621
2.632451	0.00122122
2.623679	0.00123624
2.614906	0.00124625
2.597361	0.00127127
2.588589	0.00129129
2.579816	0.00131131
2.571044	0.00132633
2.562271	0.00135636
2.553499	0.00137137
2.544726	0.0013964
2.535954	0.00142643
2.527181	0.00145145
2.518408	0.00148148
2.509636	0.00152152
2.500863	0.00152653
2.492091	0.00154655
2.483318	0.00158158
2.474546	0.00163664
2.465773	0.00165165
2.457001	0.00167668
2.448228	0.00169169
2.439456	0.00171672
2.430683	0.00176176
2.421911	0.0017968
2.413138	0.00181682
2.404366	0.00183183
2.395593	0.00185185
2.386820	0.00185686
2.378048	0.00188188
2.369275	0.0018969
2.360503	0.00190691
2.351730	0.00193694
2.342958	0.00194695
2.334185	0.00197698
2.325413	0.00200701
2.316640	0.00204705
2.307868	0.0021021
2.299095	0.00213213
2.290323	0.00216717
2.281550	0.00221722
2.272777	0.00225726
2.264005	0.00227227
2.255232	0.00228729
2.246460	0.00233233
2.237687	0.00236236
2.228915	0.00237237
2.220142	0.00240741
2.211370	0.00245746
2.202597	0.0025025
2.193825	0.00256256
2.185052	0.00261261
2.176280	0.00267768
2.167507	0.00273774
2.158735	0.00283283
2.149962	0.0028979
2.141189	0.00295295
2.132417	0.003003
2.123644	0.00305305
2.114872	0.00309309
2.106099	0.00312813
2.097327	0.00320821
2.088554	0.00324324
2.079782	0.00327828
2.071009	0.00332332
2.062237	0.00335335
2.053464	0.00338338
2.044692	0.00343343
2.035919	0.00344845
2.027146	0.00347347
2.018374	0.00349349
2.009601	0.00354354
2.000829	0.00357357
1.992056	0.00361361
1.983284	0.00363363
1.974511	0.00367868
1.965739	0.00373874
1.956966	0.00377878
1.948194	0.00381381
1.939421	0.00385886
1.930649	0.0039039
1.921876	0.00394394
1.913104	0.00396396
1.904331	0.00400901
1.895558	0.00408408
1.886786	0.00410911
1.878013	0.00416917
1.869241	0.00420921
1.860468	0.00425926
1.851696	0.00430931
1.842923	0.00434434
1.834151	0.0044044
1.825378	0.00442943
1.816606	0.00445445
1.807833	0.00450951
1.799061	0.00455455
1.790288	0.00460961
1.781515	0.00465966
1.772743	0.00472973
1.763970	0.00477978
1.755198	0.0048048
1.746425	0.00484484
1.737653	0.0049049
1.728880	0.00493994
1.720108	0.00497998
1.711335	0.00502002
1.702563	0.00504004
1.693790	0.00505005
1.685018	0.00507007
1.676245	0.00510511
1.667473	0.00513514
1.658700	0.00515015
1.649927	0.00517518
1.641155	0.0051952
1.632382	0.00523524
1.623610	0.00526527
1.614837	0.0053003
1.606065	0.00534535
1.597292	0.00537037
1.588520	0.00540541
1.579747	0.00542042
1.570975	0.00546547
1.562202	0.0055005
1.553430	0.00552052
1.544657	0.00554555
1.535884	0.0055956
1.527112	0.00562062
1.518339	0.00563564
1.509567	0.00567568
1.500794	0.00571071
1.492022	0.00574074
1.483249	0.00577077
1.474477	0.00578579
1.465704	0.00582583
1.456932	0.00585586
1.448159	0.00587588
1.439387	0.00588088
1.430614	0.00590591
1.421842	0.00592092
1.413069	0.00595095
1.404296	0.00598599
1.395524	0.00603103
1.386751	0.00607608
1.377979	0.00611612
1.369206	0.00616116
1.360434	0.00621121
1.351661	0.00632633
1.342889	0.00644144
1.334116	0.00654154
1.325344	0.00670671
1.316571	0.00677177
1.307799	0.00682182
1.299026	0.00689189
1.290253	0.00695195
1.281481	0.00702202
1.272708	0.00707207
1.263936	0.00715215
1.255163	0.00721221
1.246391	0.00723724
1.237618	0.00729229
1.228846	0.00735235
1.220073	0.0074024
1.211301	0.00747247
1.202528	0.00751251
1.193756	0.00756256
1.184983	0.00763764
1.176211	0.00772272
1.167438	0.00777277
1.158665	0.00787788
1.149893	0.00794294
1.141120	0.00801802
1.132348	0.00812813
1.123575	0.00823323
1.114803	0.00830831
1.106030	0.00839339
1.097258	0.00848849
1.088485	0.00863363
1.079713	0.00871371
1.070940	0.00880881
1.062168	0.0089039
1.053395	0.00900901
1.044622	0.0091041
1.035850	0.00921421
1.027077	0.00932432
1.018305	0.00944945
1.009532	0.00954454
1.000760	0.00962462
0.991987	0.00973473
0.983215	0.00985986
0.974442	0.01
0.965670	0.0100951
0.956897	0.0102102
0.948125	0.0103904
0.939352	0.0105405
0.930580	0.0106857
0.921807	0.0108308
0.913034	0.0109359
0.904262	0.011036
0.895489	0.0112112
0.886717	0.0113463
0.877944	0.0114515
0.869172	0.0116166
0.860399	0.0117668
0.851627	0.0119069
0.842854	0.012032
0.834082	0.0121572
0.825309	0.0122873
0.816537	0.0124424
0.807764	0.0126126
0.798991	0.0127728
0.790219	0.0129129
0.781446	0.0130581
0.772674	0.0131832
0.763901	0.0133133
0.755129	0.0134985
0.746356	0.0136787
0.737584	0.0138939
0.728811	0.0141041
0.720039	0.0142743
0.711266	0.0144995
0.702494	0.0146647
0.693721	0.0148298
0.684949	0.015045
0.676176	0.0152503
0.667403	0.0154705
0.658631	0.0156907
0.649858	0.0158809
0.641086	0.0160961
0.632313	0.0163313
0.623541	0.0165866
0.614768	0.0168719
0.605996	0.0171522
0.597223	0.0174024
0.588451	0.0176276
0.579678	0.0178629
0.570906	0.0180881
0.562133	0.0183333
0.553360	0.0185435
0.544588	0.0187688
0.535815	0.0189389
0.527043	0.0192142
0.518270	0.0194494
0.509498	0.0197097
0.500725	0.019995
0.491953	0.0202302
0.483180	0.0204855
0.474408	0.0207708
0.465635	0.0211161
0.456863	0.0214414
0.448090	0.0216917
0.439318	0.0219469
0.430545	0.0221722
0.421772	0.0224525
0.413000	0.0226426
0.404227	0.0229329
0.395455	0.0233233
0.386682	0.0235836
0.377910	0.0239139
0.369137	0.0242242
0.360365	0.0245896
0.351592	0.02498
0.342820	0.0253604
0.334047	0.0258008
0.325275	0.0262813
0.316502	0.0267267
0.307729	0.0272122
0.298957	0.0277177
0.290184	0.0282733
0.281412	0.0288138
0.272639	0.0293243
0.263867	0.0297798
0.255094	0.0303153
0.246322	0.0307958
0.237549	0.0313013
0.228777	0.0318769
0.220004	0.0325926
0.211232	0.0331682
0.202459	0.0337888
0.193687	0.0343994
0.184914	0.0349099
0.176141	0.0355155
0.167369	0.0363313
0.158596	0.037007
0.149824	0.0376176
0.141051	0.0383584
0.132279	0.0391041
0.123506	0.0397497
0.114734	0.0407558
0.105961	0.0416817
0.097189	0.0426226
0.088416	0.0436336
0.079644	0.0448048
0.070871	0.046031
0.062098	0.0473524
0.053326	0.0488238
0.044553	0.0504104
0.035781	0.052037
0.027008	0.0542092
0.018236	0.0568969
0.009463	0.0615315
0.000691	0.0761612
-0.008082	0.839369
-0.016854	0.856757
-0.025627	0.868609
-0.034399	0.877503
-0.043172	0.885616
-0.051944	0.892518
-0.060717	0.899289
-0.069490	0.90505
-0.078262	0.910531
-0.087035	0.915821
-0.095807	0.920375
-0.104580	0.924384
-0.113352	0.928168
-0.122125	0.931592
-0.130897	0.934745
-0.139670	0.937723
-0.148442	0.940701
-0.157215	0.943393
-0.165987	0.945956
-0.174760	0.948123
-0.183533	0.950265
-0.192305	0.952407
-0.201078	0.95454
-0.209850	0.956406
-0.218623	0.958328
-0.227395	0.96034
-0.236168	0.962022
-0.244940	0.963819
-0.253713	0.965475
-0.262485	0.966992
-0.271258	0.968488
-0.280030	0.9698
-0.288803	0.970981
-0.297575	0.972232
-0.306348	0.973514
-0.315121	0.9747
-0.323893	0.975826
-0.332666	0.976847
-0.341438	0.977753
-0.350211	0.978504
-0.358983	0.979424
-0.367756	0.98022
-0.376528	0.981011
-0.385301	0.981737
-0.394073	0.982477
-0.402846	0.983148
-0.411618	0.983759
-0.420391	0.984359
-0.429164	0.984915
-0.437936	0.985511
-0.446709	0.985941
-0.455481	0.986411
-0.464254	0.986787
-0.473026	0.987257
-0.481799	0.987693
-0.490571	0.988088
-0.499344	0.988519
-0.508116	0.988894
-0.516889	0.989209
-0.525661	0.98953
-0.534434	0.98992
-0.543206	0.99018
-0.551979	0.990516
-0.560752	0.990916
-0.569524	0.991136
-0.578297	0.991391
-0.587069	0.991712
-0.595842	0.992042
-0.604614	0.992262
-0.613387	0.992437
-0.622159	0.992713
-0.630932	0.992928
-0.639704	0.993148
-0.648477	0.993358
-0.657249	0.993599
-0.666022	0.993779
-0.674795	0.993959
-0.683567	0.994104
-0.692340	0.994279
-0.701112	0.994489
-0.709885	0.994625
-0.718657	0.994825
-0.727430	0.994985
-0.736202	0.995145
-0.744975	0.995295
-0.753747	0.99544
-0.762520	0.995616
-0.771292	0.995776
-0.780065	0.995866
-0.788837	0.996026
-0.797610	0.996131
-0.806383	0.996246
-0.815155	0.996361
-0.823928	0.996486
-0.832700	0.996577
-0.841473	0.996692
-0.850245	0.996802
-0.859018	0.996912
-0.867790	0.997002
-0.876563	0.997122
-0.885335	0.997217
-0.894108	0.997307
-0.902880	0.997392
-0.911653	0.997472
-0.920426	0.997548
-0.929198	0.997663
-0.937971	0.997723
-0.946743	0.997818
-0.955516	0.997863
-0.964288	0.997933
-0.973061	0.997993
-0.981833	0.998063
-0.990606	0.998128
-0.999378	0.998188
-1.008151	0.998238
-1.016923	0.998303
-1.025696	0.998343
-1.034468	0.998403
-1.043241	0.998458
-1.052014	0.998509
-1.060786	0.998569
-1.069559	0.998619
-1.078331	0.998694
-1.087104	0.998729
-1.095876	0.998784
-1.104649	0.998824
-1.113421	0.998854
-1.122194	0.998899
-1.130966	0.998934
-1.139739	0.998989
-1.148511	0.998999
-1.157284	0.999044
-1.166057	0.999054
-1.174829	0.999079
-1.183602	0.999109
-1.192374	0.999149
-1.201147	0.999174
-1.209919	0.999199
-1.218692	0.999224
-1.227464	0.999239
-1.236237	0.999249
-1.245009	0.999274
-1.253782	0.999319
-1.262554	0.999344
-1.271327	0.999359
-1.280099	0.999369
-1.288872	0.999389
-1.297645	0.999419
-1.306417	0.999434
-1.315190	0.999444
-1.323962	0.999469
-1.332735	0.999494
-1.341507	0.999505
-1.350280	0.99952
-1.359052	0.999535
-1.367825	0.999565
-1.376597	0.999595
-1.385370	0.9996
-1.394142	0.999615
-1.402915	0.99964
-1.411688	0.999655
-1.420460	0.999675
-1.429233	0.99971
-1.438005	0.999725
-1.446778	0.99973
-1.464323	0.999735
-1.473095	0.99975
-1.481868	0.99976
-1.499413	0.999785
-1.516958	0.9998
-1.525730	0.99982
-1.534503	0.999825
-1.543276	0.999835
-1.552048	0.99984
-1.560821	0.999845
-1.569593	0.999855
-1.587138	0.999875
-1.613456	0.999885
-1.622228	0.99989
-1.631001	0.999895
-1.639773	0.9999
-1.648546	0.999915
-1.666091	0.999925
-1.683636	0.99993
-1.709954	0.999935
-1.718726	0.99994
-1.736271	0.999945
-1.753816	0.999955
-1.762589	0.99996
-1.797679	0.99997
-1.841542	0.999975
-1.859087	0.99998
-1.867859	0.999985
-1.885404	0.99999
-2.060855	0.999995
-2.113490	1
&
20.256476	4.7585e-51
20.247703	5.03262e-51
20.238931	5.32252e-51
20.230158	5.62913e-51
20.221386	5.9534e-51
20.212613	6.29635e-51
20.203841	6.65905e-51
20.195068	7.04265e-51
20.186295	7.44834e-51
20.177523	7.87741e-51
20.168750	8.33119e-51
20.159978	8.81111e-51
20.151205	9.31867e-51
20.142433	9.85548e-51
20.133660	1.04232e-50
20.124888	1.10236e-50
20.116115	1.16586e-50
20.107343	1.23302e-50
20.098570	1.30405e-50
20.089798	1.37917e-50
20.081025	1.45862e-50
20.072252	1.54264e-50
20.063480	1.63151e-50
20.054707	1.72549e-50
20.045935	1.82489e-50
20.037162	1.93001e-50
20.028390	2.04118e-50
20.019617	2.15877e-50
20.010845	2.28312e-50
20.002072	2.41464e-50
19.993300	2.55373e-50
19.984527	2.70084e-50
19.975755	2.85642e-50
19.966982	3.02096e-50
19.958210	3.19498e-50
19.949437	3.37903e-50
19.940664	3.57367e-50
19.931892	3.77953e-50
19.923119	3.99725e-50
19.914347	4.22751e-50
19.905574	4.47103e-50
19.896802	4.72858e-50
19.888029	5.00096e-50
19.879257	5.28904e-50
19.870484	5.5937e-50
19.861712	5.91592e-50
19.852939	6.2567e-50
19.844167	6.61711e-50
19.835394	6.99828e-50
19.826621	7.40141e-50
19.817849	7.82776e-50
19.809076	8.27867e-50
19.800304	8.75555e-50
19.791531	9.2599e-50
19.782759	9.7933e-50
19.773986	1.03574e-49
19.765214	1.0954e-49
19.756441	1.1585e-49
19.747669	1.22524e-49
19.738896	1.29582e-49
19.730124	1.37046e-49
19.721351	1.4494e-49
19.712579	1.53289e-49
19.703806	1.62119e-49
19.695033	1.71458e-49
19.686261	1.81334e-49
19.677488	1.91779e-49
19.668716	2.02827e-49
19.659943	2.1451e-49
19.651171	2.26866e-49
19.642398	2.39934e-49
19.633626	2.53755e-49
19.624853	2.68372e-49
19.616081	2.83831e-49
19.607308	3.00181e-49
19.598536	3.17472e-49
19.589763	3.35759e-49
19.580990	3.551e-49
19.572218	3.75554e-49
19.563445	3.97187e-49
19.554673	4.20066e-49
19.545900	4.44263e-49
19.537128	4.69853e-49
19.528355	4.96918e-49
19.519583	5.25542e-49
19.510810	5.55814e-49
19.502038	5.8783e-49
19.493265	6.2169e-49
19.484493	6.57501e-49
19.475720	6.95374e-49
19.466948	7.35429e-49
19.458175	7.77791e-49
19.449402	8.22593e-49
19.440630	8.69976e-49
19.431857	9.20088e-49
19.423085	9.73087e-49
19.414312	1.02914e-48
19.405540	1.08842e-48
19.396767	1.15111e-48
19.387995	1.21742e-48
19.379222	1.28754e-48
19.370450	1.36171e-48
19.361677	1.44015e-48
19.352905	1.5231e-48
19.344132	1.61083e-48
19.335359	1.70362e-48
19.326587	1.80175e-48
19.317814	1.90553e-48
19.309042	2.01529e-48
19.300269	2.13138e-48
19.291497	2.25415e-48
19.282724	2.38399e-48
19.273952	2.52131e-48
19.265179	2.66654e-48
19.256407	2.82013e-48
19.247634	2.98257e-48
19.238862	3.15437e-48
19.230089	3.33607e-48
19.221317	3.52823e-48
19.212544	3.73145e-48
19.203771	3.94639e-48
19.194999	4.1737e-48
19.186226	4.41411e-48
19.177454	4.66836e-48
19.168681	4.93726e-48
19.159909	5.22165e-48
19.151136	5.52242e-48
19.142364	5.84052e-48
19.133591	6.17693e-48
19.124819	6.53272e-48
19.116046	6.90901e-48
19.107274	7.30697e-48
19.098501	7.72785e-48
19.089728	8.17298e-48
19.080956	8.64374e-48
19.072183	9.14162e-48
19.063411	9.66818e-48
19.054638	1.02251e-47
19.045866	1.0814e-47
19.037093	1.14369e-47
19.028321	1.20957e-47
19.019548	1.27924e-47
19.010776	1.35292e-47
19.002003	1.43085e-47
18.993231	1.51327e-47
18.984458	1.60043e-47
18.975686	1.69261e-47
18.966913	1.79011e-47
18.958140	1.89322e-47
18.949368	2.00226e-47
18.940595	2.11759e-47
18.931823	2.23956e-47
18.923050	2.36856e-47
18.914278	2.50499e-47
18.905505	2.64927e-47
18.896733	2.80187e-47
18.887960	2.96325e-47
18.879188	3.13393e-47
18.870415	3.31444e-47
18.861643	3.50535e-47
18.852870	3.70726e-47
18.844097	3.92079e-47
18.835325	4.14662e-47
18.826552	4.38546e-47
18.817780	4.63806e-47
18.809007	4.90521e-47
18.800235	5.18774e-47
18.791462	5.48654e-47
18.782690	5.80256e-47
18.773917	6.13678e-47
18.765145	6.49025e-47
18.756372	6.86407e-47
18.747600	7.25943e-47
18.738827	7.67756e-47
18.730055	8.11978e-47
18.721282	8.58746e-47
18.712509	9.08208e-47
18.703737	9.60519e-47
18.694964	1.01584e-46
18.686192	1.07435e-46
18.677419	1.13623e-46
18.668647	1.20168e-46
18.659874	1.27089e-46
18.651102	1.34409e-46
18.642329	1.42151e-46
18.633557	1.50339e-46
18.624784	1.58998e-46
18.616012	1.68156e-46
18.607239	1.77841e-46
18.598466	1.88084e-46
18.589694	1.98917e-46
18.580921	2.10374e-46
18.572149	2.22491e-46
18.563376	2.35306e-46
18.554604	2.48859e-46
18.545831	2.63193e-46
18.537059	2.78352e-46
18.528286	2.94384e-46
18.519514	3.1134e-46
18.510741	3.29272e-46
18.501969	3.48237e-46
18.493196	3.68295e-46
18.484424	3.89507e-46
18.475651	4.11941e-46
18.466878	4.35668e-46
18.458106	4.60761e-46
18.449333	4.87299e-46
18.440561	5.15366e-46
18.431788	5.45049e-46
18.423016	5.76442e-46
18.414243	6.09643e-46
18.405471	6.44756e-46
18.396698	6.81892e-46
18.387926	7.21167e-46
18.379153	7.62703e-46
18.370381	8.06632e-46
18.361608	8.53091e-46
18.352835	9.02225e-46
18.344063	9.5419e-46
18.335290	1.00915e-45
18.326518	1.06727e-45
18.317745	1.12874e-45
18.308973	1.19375e-45
18.300200	1.26251e-45
18.291428	1.33522e-45
18.282655	1.41212e-45
18.273883	1.49346e-45
18.265110	1.57947e-45
18.256338	1.67044e-45
18.247565	1.76665e-45
18.238793	1.8684e-45
18.230020	1.97602e-45
18.221247	2.08983e-45
18.212475	2.21019e-45
18.203702	2.33749e-45
18.194930	2.47211e-45
18.186157	2.6145e-45
18.177385	2.76508e-45
18.168612	2.92433e-45
18.159840	3.09276e-45
18.151067	3.27089e-45
18.142295	3.45927e-45
18.133522	3.65851e-45
18.124750	3.86922e-45
18.115977	4.09207e-45
18.107204	4.32775e-45
18.098432	4.577e-45
18.089659	4.84061e-45
18.080887	5.11941e-45
18.072114	5.41426e-45
18.063342	5.72609e-45
18.054569	6.05588e-45
18.045797	6.40466e-45
18.037024	6.77353e-45
18.028252	7.16365e-45
18.019479	7.57623e-45
18.010707	8.01258e-45
18.001934	8.47406e-45
17.993162	8.96211e-45
17.984389	9.47827e-45
17.975616	1.00242e-44
17.966844	1.06015e-44
17.958071	1.12121e-44
17.949299	1.18578e-44
17.940526	1.25408e-44
17.931754	1.3263e-44
17.922981	1.40269e-44
17.914209	1.48347e-44
17.905436	1.56891e-44
17.896664	1.65927e-44
17.887891	1.75484e-44
17.879119	1.8559e-44
17.870346	1.96279e-44
17.861573	2.07583e-44
17.852801	2.19539e-44
17.844028	2.32183e-44
17.835256	2.45555e-44
17.826483	2.59697e-44
17.817711	2.74654e-44
17.808938	2.90472e-44
17.800166	3.07201e-44
17.791393	3.24893e-44
17.782621	3.43605e-44
17.773848	3.63394e-44
17.765076	3.84323e-44
17.756303	4.06457e-44
17.747531	4.29866e-44
17.738758	4.54623e-44
17.729985	4.80806e-44
17.721213	5.08496e-44
17.712440	5.37782e-44
17.703668	5.68754e-44
17.694895	6.0151e-44
17.686123	6.36152e-44
17.677350	6.72789e-44
17.668578	7.11537e-44
17.659805	7.52515e-44
17.651033	7.95854e-44
17.642260	8.41689e-44
17.633488	8.90163e-44
17.624715	9.41429e-44
17.615942	9.95648e-44
17.607170	1.05299e-43
17.598397	1.11363e-43
17.589625	1.17777e-43
17.580852	1.2456e-43
17.572080	1.31733e-43
17.563307	1.3932e-43
17.554535	1.47344e-43
17.545762	1.55829e-43
17.536990	1.64804e-43
17.528217	1.74295e-43
17.519445	1.84333e-43
17.510672	1.94949e-43
17.501900	2.06176e-43
17.493127	2.1805e-43
17.484354	2.30608e-43
17.475582	2.43888e-43
17.466809	2.57934e-43
17.458037	2.72789e-43
17.449264	2.88499e-43
17.440492	3.05114e-43
17.431719	3.22685e-43
17.422947	3.41269e-43
17.414174	3.60923e-43
17.405402	3.81708e-43
17.396629	4.03691e-43
17.387857	4.2694e-43
17.379084	4.51527e-43
17.370311	4.77531e-43
17.361539	5.05032e-43
17.352766	5.34117e-43
17.343994	5.64877e-43
17.335221	5.97408e-43
17.326449	6.31812e-43
17.317676	6.68198e-43
17.308904	7.0668e-43
17.300131	7.47377e-43
17.291359	7.90418e-43
17.282586	8.35938e-43
17.273814	8.84079e-43
17.265041	9.34993e-43
17.256269	9.88839e-43
17.247496	1.04579e-42
17.238723	1.10601e-42
17.229951	1.16971e-42
17.221178	1.23707e-42
17.212406	1.30831e-42
17.203633	1.38365e-42
17.194861	1.46334e-42
17.186088	1.54761e-42
17.177316	1.63673e-42
17.168543	1.73099e-42
17.159771	1.83068e-42
17.150998	1.9361e-42
17.142226	2.0476e-42
17.133453	2.16552e-42
17.124680	2.29023e-42
17.115908	2.42212e-42
17.107135	2.56161e-42
17.098363	2.70912e-42
17.089590	2.86514e-42
17.080818	3.03014e-42
17.072045	3.20464e-42
17.063273	3.38919e-42
17.054500	3.58436e-42
17.045728	3.79078e-42
17.036955	4.00908e-42
17.028183	4.23996e-42
17.019410	4.48413e-42
17.010638	4.74236e-42
17.001865	5.01546e-42
16.993092	5.30429e-42
16.984320	5.60975e-42
16.975547	5.9328e-42
16.966775	6.27445e-42
16.958002	6.63578e-42
16.949230	7.01792e-42
16.940457	7.42206e-42
16.931685	7.84948e-42
16.922912	8.30151e-42
16.914140	8.77957e-42
16.905367	9.28516e-42
16.896595	9.81986e-42
16.887822	1.03854e-41
16.879049	1.09834e-41
16.870277	1.16159e-41
16.861504	1.22848e-41
16.852732	1.29923e-41
16.843959	1.37405e-41
16.835187	1.45317e-41
16.826414	1.53686e-41
16.817642	1.62536e-41
16.808869	1.71896e-41
16.800097	1.81795e-41
16.791324	1.92263e-41
16.782552	2.03335e-41
16.773779	2.15044e-41
16.765007	2.27428e-41
16.756234	2.40525e-41
16.747461	2.54375e-41
16.738689	2.69024e-41
16.729916	2.84516e-41
16.721144	3.009e-41
16.712371	3.18227e-41
16.703599	3.36553e-41
16.694826	3.55933e-41
16.686054	3.7643e-41
16.677281	3.98107e-41
16.668509	4.21032e-41
16.659736	4.45277e-41
16.650964	4.70919e-41
16.642191	4.98037e-41
16.633418	5.26716e-41
16.624646	5.57047e-41
16.615873	5.89125e-41
16.607101	6.23049e-41
16.598328	6.58928e-41
16.589556	6.96872e-41
16.580783	7.37001e-41
16.572011	7.79441e-41
16.563238	8.24325e-41
16.554466	8.71793e-41
16.545693	9.21995e-41
16.536921	9.75087e-41
16.528148	1.03124e-40
16.519376	1.09062e-40
16.510603	1.15342e-40
16.501830	1.21984e-40
16.493058	1.29009e-40
16.484285	1.36437e-40
16.475513	1.44294e-40
16.466740	1.52603e-40
16.457968	1.6139e-40
16.449195	1.70684e-40
16.440423	1.80513e-40
16.431650	1.90907e-40
16.422878	2.019e-40
16.414105	2.13526e-40
16.405333	2.25822e-40
16.396560	2.38826e-40
16.387787	2.52578e-40
16.379015	2.67122e-40
16.370242	2.82504e-40
16.361470	2.98771e-40
16.352697	3.15976e-40
16.343925	3.3417e-40
16.335152	3.53413e-40
16.326380	3.73763e-40
16.317607	3.95286e-40
16.308835	4.18047e-40
16.300062	4.4212e-40
16.291290	4.67578e-40
16.282517	4.94502e-40
16.273745	5.22977e-40
16.264972	5.53091e-40
16.256199	5.8494e-40
16.247427	6.18622e-40
16.238654	6.54243e-40
16.229882	6.91916e-40
16.221109	7.31758e-40
16.212337	7.73894e-40
16.203564	8.18456e-40
16.194792	8.65585e-40
16.186019	9.15427e-40
16.177247	9.68139e-40
16.168474	1.02389e-39
16.159702	1.08284e-39
16.150929	1.14519e-39
16.142156	1.21114e-39
16.133384	1.28088e-39
16.124611	1.35463e-39
16.115839	1.43263e-39
16.107066	1.51512e-39
16.098294	1.60237e-39
16.089521	1.69463e-39
16.080749	1.79221e-39
16.071976	1.89541e-39
16.063204	2.00455e-39
16.054431	2.11997e-39
16.045659	2.24204e-39
16.036886	2.37114e-39
16.028114	2.50767e-39
16.019341	2.65206e-39
16.010568	2.80477e-39
16.001796	2.96627e-39
15.993023	3.13707e-39
15.984251	3.3177e-39
15.975478	3.50873e-39
15.966706	3.71077e-39
15.957933	3.92443e-39
15.949161	4.1504e-39
15.940388	4.38938e-39
15.931616	4.64212e-39
15.922843	4.90941e-39
15.914071	5.1921e-39
15.905298	5.49106e-39
15.896525	5.80723e-39
15.887753	6.1416e-39
15.878980	6.49523e-39
15.870208	6.86923e-39
15.861435	7.26475e-39
15.852663	7.68305e-39
15.843890	8.12543e-39
15.835118	8.59329e-39
15.826345	9.08808e-39
15.817573	9.61136e-39
15.808800	1.01648e-38
15.800028	1.075e-38
15.791255	1.1369e-38
15.782483	1.20236e-38
15.773710	1.27159e-38
15.764937	1.34481e-38
15.756165	1.42224e-38
15.747392	1.50413e-38
15.738620	1.59074e-38
15.729847	1.68233e-38
15.721075	1.77919e-38
15.712302	1.88164e-38
15.703530	1.98998e-38
15.694757	2.10456e-38
15.685985	2.22573e-38
15.677212	2.35389e-38
15.668440	2.48942e-38
15.659667	2.63275e-38
15.650894	2.78434e-38
15.642122	2.94465e-38
15.633349	3.1142e-38
15.624577	3.29351e-38
15.615804	3.48314e-38
15.607032	3.68369e-38
15.598259	3.89578e-38
15.589487	4.12009e-38
15.580714	4.35731e-38
15.571942	4.60819e-38
15.563169	4.87352e-38
15.554397	5.15412e-38
15.545624	5.45087e-38
15.536852	5.76472e-38
15.528079	6.09663e-38
15.519306	6.44765e-38
15.510534	6.81888e-38
15.501761	7.21149e-38
15.492989	7.6267e-38
15.484216	8.06582e-38
15.475444	8.53021e-38
15.466671	9.02135e-38
15.457899	9.54076e-38
15.449126	1.00901e-37
15.440354	1.0671e-37
15.431581	1.12854e-37
15.422809	1.19352e-37
15.414036	1.26224e-37
15.405263	1.33491e-37
15.396491	1.41177e-37
15.387718	1.49305e-37
15.378946	1.57901e-37
15.370173	1.66992e-37
15.361401	1.76607e-37
15.352628	1.86775e-37
15.343856	1.97529e-37
15.335083	2.08901e-37
15.326311	2.20929e-37
15.317538	2.33649e-37
15.308766	2.47101e-37
15.299993	2.61328e-37
15.291221	2.76373e-37
15.282448	2.92286e-37
15.273675	3.09114e-37
15.264903	3.26911e-37
15.256130	3.45732e-37
15.247358	3.65637e-37
15.238585	3.86689e-37
15.229813	4.08952e-37
15.221040	4.32497e-37
15.212268	4.57397e-37
15.203495	4.83731e-37
15.194723	5.11581e-37
15.185950	5.41035e-37
15.177178	5.72184e-37
15.168405	6.05127e-37
15.159632	6.39966e-37
15.150860	6.76811e-37
15.142087	7.15777e-37
15.133315	7.56986e-37
15.124542	8.00568e-37
15.115770	8.46659e-37
15.106997	8.95404e-37
15.098225	9.46954e-37
15.089452	1.00147e-36
15.080680	1.05913e-36
15.071907	1.12011e-36
15.063135	1.18459e-36
15.054362	1.25279e-36
15.045590	1.32492e-36
15.036817	1.4012e-36
15.028044	1.48187e-36
15.019272	1.56718e-36
15.010499	1.65741e-36
15.001727	1.75283e-36
14.992954	1.85374e-36
14.984182	1.96046e-36
14.975409	2.07333e-36
14.966637	2.1927e-36
14.957864	2.31893e-36
14.949092	2.45244e-36
14.940319	2.59363e-36
14.931547	2.74295e-36
14.922774	2.90086e-36
14.914001	3.06787e-36
14.905229	3.24448e-36
14.896456	3.43127e-36
14.887684	3.62881e-36
14.878911	3.83773e-36
14.870139	4.05867e-36
14.861366	4.29233e-36
14.852594	4.53944e-36
14.843821	4.80077e-36
14.835049	5.07716e-36
14.826276	5.36945e-36
14.817504	5.67857e-36
14.808731	6.00548e-36
14.799959	6.35122e-36
14.791186	6.71686e-36
14.782413	7.10355e-36
14.773641	7.51249e-36
14.764868	7.94499e-36
14.756096	8.40237e-36
14.747323	8.88609e-36
14.738551	9.39766e-36
14.729778	9.93868e-36
14.721006	1.05108e-35
14.712233	1.11159e-35
14.703461	1.17559e-35
14.694688	1.24326e-35
14.685916	1.31484e-35
14.677143	1.39053e-35
14.668370	1.47058e-35
14.659598	1.55524e-35
14.650825	1.64477e-35
14.642053	1.73946e-35
14.633280	1.8396e-35
14.624508	1.9455e-35
14.615735	2.0575e-35
14.606963	2.17595e-35
14.598190	2.30121e-35
14.589418	2.43369e-35
14.580645	2.57379e-35
14.571873	2.72196e-35
14.563100	2.87865e-35
14.554328	3.04437e-35
14.545555	3.21963e-35
14.536782	3.40497e-35
14.528010	3.60099e-35
14.519237	3.80828e-35
14.510465	4.02752e-35
14.501692	4.25937e-35
14.492920	4.50457e-35
14.484147	4.76388e-35
14.475375	5.03812e-35
14.466602	5.32815e-35
14.457830	5.63487e-35
14.449057	5.95925e-35
14.440285	6.3023e-35
14.431512	6.6651e-35
14.422739	7.04879e-35
14.413967	7.45456e-35
14.405194	7.88369e-35
14.396422	8.33752e-35
14.387649	8.81748e-35
14.378877	9.32506e-35
14.370104	9.86186e-35
14.361332	1.04296e-34
14.352559	1.103e-34
14.343787	1.16649e-34
14.335014	1.23364e-34
14.326242	1.30465e-34
14.317469	1.37976e-34
14.308697	1.45918e-34
14.299924	1.54318e-34
14.291151	1.63201e-34
14.282379	1.72596e-34
14.273606	1.82531e-34
14.264834	1.93039e-34
14.256061	2.04151e-34
14.247289	2.15903e-34
14.238516	2.28331e-34
14.229744	2.41474e-34
14.220971	2.55375e-34
14.212199	2.70075e-34
14.203426	2.85622e-34
14.194654	3.02063e-34
14.185881	3.19451e-34
14.177108	3.3784e-34
14.168336	3.57287e-34
14.159563	3.77854e-34
14.150791	3.99604e-34
14.142018	4.22607e-34
14.133246	4.46933e-34
14.124473	4.7266e-34
14.115701	4.99868e-34
14.106928	5.28642e-34
14.098156	5.59072e-34
14.089383	5.91253e-34
14.080611	6.25287e-34
14.071838	6.6128e-34
14.063066	6.99345e-34
14.054293	7.39601e-34
14.045520	7.82174e-34
14.036748	8.27198e-34
14.027975	8.74813e-34
14.019203	9.25169e-34
14.010430	9.78423e-34
14.001658	1.03474e-33
13.992885	1.0943e-33
13.984113	1.15729e-33
13.975340	1.22391e-33
13.966568	1.29436e-33
13.957795	1.36886e-33
13.949023	1.44766e-33
13.940250	1.53099e-33
13.931477	1.61911e-33
13.922705	1.71231e-33
13.913932	1.81087e-33
13.905160	1.91511e-33
13.896387	2.02534e-33
13.887615	2.14192e-33
13.878842	2.26521e-33
13.870070	2.3956e-33
13.861297	2.53349e-33
13.852525	2.67931e-33
13.843752	2.83353e-33
13.834980	2.99663e-33
13.826207	3.16912e-33
13.817435	3.35153e-33
13.808662	3.54444e-33
13.799889	3.74846e-33
13.791117	3.96422e-33
13.782344	4.1924e-33
13.773572	4.43371e-33
13.764799	4.68891e-33
13.756027	4.95879e-33
13.747254	5.24422e-33
13.738482	5.54607e-33
13.729709	5.86529e-33
13.720937	6.20289e-33
13.712164	6.55992e-33
13.703392	6.9375e-33
13.694619	7.33681e-33
13.685846	7.7591e-33
13.677074	8.2057e-33
13.668301	8.678e-33
13.659529	9.17749e-33
13.650756	9.70572e-33
13.641984	1.02644e-32
13.633211	1.08551e-32
13.624439	1.14799e-32
13.615666	1.21407e-32
13.606894	1.28395e-32
13.598121	1.35785e-32
13.589349	1.436e-32
13.580576	1.51865e-32
13.571804	1.60606e-32
13.563031	1.6985e-32
13.554258	1.79626e-32
13.545486	1.89965e-32
13.536713	2.00899e-32
13.527941	2.12462e-32
13.519168	2.2469e-32
13.510396	2.37622e-32
13.501623	2.51299e-32
13.492851	2.65763e-32
13.484078	2.81059e-32
13.475306	2.97235e-32
13.466533	3.14343e-32
13.457761	3.32435e-32
13.448988	3.51568e-32
13.440215	3.71803e-32
13.431443	3.93202e-32
13.422670	4.15833e-32
13.413898	4.39766e-32
13.405125	4.65076e-32
13.396353	4.91844e-32
13.387580	5.20152e-32
13.378808	5.50089e-32
13.370035	5.81748e-32
13.361263	6.15231e-32
13.352490	6.5064e-32
13.343718	6.88086e-32
13.334945	7.27689e-32
13.326173	7.6957e-32
13.317400	8.13861e-32
13.308627	8.60702e-32
13.299855	9.10238e-32
13.291082	9.62625e-32
13.282310	1.01803e-31
13.273537	1.07662e-31
13.264765	1.13858e-31
13.255992	1.20411e-31
13.247220	1.27341e-31
13.238447	1.3467e-31
13.229675	1.4242e-31
13.220902	1.50617e-31
13.212130	1.59285e-31
13.203357	1.68453e-31
13.194584	1.78147e-31
13.185812	1.884e-31
13.177039	1.99243e-31
13.168267	2.1071e-31
13.159494	2.22836e-31
13.150722	2.35661e-31
13.141949	2.49223e-31
13.133177	2.63567e-31
13.124404	2.78735e-31
13.115632	2.94777e-31
13.106859	3.11741e-31
13.098087	3.29682e-31
13.089314	3.48656e-31
13.080542	3.68721e-31
13.071769	3.89941e-31
13.062996	4.12382e-31
13.054224	4.36115e-31
13.045451	4.61214e-31
13.036679	4.87756e-31
13.027906	5.15827e-31
13.019134	5.45513e-31
13.010361	5.76907e-31
13.001589	6.10107e-31
12.992816	6.45219e-31
12.984044	6.82351e-31
12.975271	7.21619e-31
12.966499	7.63148e-31
12.957726	8.07066e-31
12.948953	8.53512e-31
12.940181	9.0263e-31
12.931408	9.54576e-31
12.922636	1.00951e-30
12.913863	1.06761e-30
12.905091	1.12904e-30
12.896318	1.19402e-30
12.887546	1.26273e-30
12.878773	1.3354e-30
12.870001	1.41225e-30
12.861228	1.49352e-30
12.852456	1.57947e-30
12.843683	1.67036e-30
12.834911	1.76649e-30
12.826138	1.86814e-30
12.817365	1.97565e-30
12.808593	2.08934e-30
12.799820	2.20958e-30
12.791048	2.33673e-30
12.782275	2.4712e-30
12.773503	2.61341e-30
12.764730	2.7638e-30
12.755958	2.92285e-30
12.747185	3.09105e-30
12.738413	3.26893e-30
12.729640	3.45704e-30
12.720868	3.65598e-30
12.712095	3.86636e-30
12.703322	4.08885e-30
12.694550	4.32415e-30
12.685777	4.57298e-30
12.677005	4.83614e-30
12.668232	5.11443e-30
12.659460	5.40874e-30
12.650687	5.71998e-30
12.641915	6.04914e-30
12.633142	6.39723e-30
12.624370	6.76536e-30
12.615597	7.15466e-30
12.606825	7.56637e-30
12.598052	8.00177e-30
12.589280	8.46222e-30
12.580507	8.94917e-30
12.571734	9.46414e-30
12.562962	1.00087e-29
12.554189	1.05847e-29
12.545417	1.11937e-29
12.536644	1.18379e-29
12.527872	1.25191e-29
12.519099	1.32394e-29
12.510327	1.40013e-29
12.501554	1.48069e-29
12.492782	1.5659e-29
12.484009	1.656e-29
12.475237	1.75129e-29
12.466464	1.85206e-29
12.457691	1.95864e-29
12.448919	2.07134e-29
12.440146	2.19053e-29
12.431374	2.31657e-29
12.422601	2.44987e-29
12.413829	2.59084e-29
12.405056	2.73992e-29
12.396284	2.89758e-29
12.387511	3.06431e-29
12.378739	3.24063e-29
12.369966	3.4271e-29
12.361194	3.62429e-29
12.352421	3.83284e-29
12.343649	4.05338e-29
12.334876	4.28661e-29
12.326103	4.53326e-29
12.317331	4.7941e-29
12.308558	5.06995e-29
12.299786	5.36167e-29
12.291013	5.67018e-29
12.282241	5.99644e-29
12.273468	6.34147e-29
12.264696	6.70635e-29
12.255923	7.09223e-29
12.247151	7.5003e-29
12.238378	7.93186e-29
12.229606	8.38825e-29
12.220833	8.87089e-29
12.212060	9.3813e-29
12.203288	9.92108e-29
12.194515	1.04919e-28
12.185743	1.10956e-28
12.176970	1.1734e-28
12.168198	1.24092e-28
12.159425	1.31232e-28
12.150653	1.38782e-28
12.141880	1.46767e-28
12.133108	1.55212e-28
12.124335	1.64142e-28
12.115563	1.73586e-28
12.106790	1.83574e-28
12.098018	1.94136e-28
12.089245	2.05306e-28
12.080472	2.17118e-28
12.071700	2.2961e-28
12.062927	2.42821e-28
12.054155	2.56792e-28
12.045382	2.71567e-28
12.036610	2.87191e-28
12.027837	3.03715e-28
12.019065	3.21189e-28
12.010292	3.39669e-28
12.001520	3.59212e-28
11.992747	3.79879e-28
11.983975	4.01735e-28
11.975202	4.24848e-28
11.966429	4.49292e-28
11.957657	4.75141e-28
11.948884	5.02478e-28
11.940112	5.31387e-28
11.931339	5.6196e-28
11.922567	5.94291e-28
11.913794	6.28483e-28
11.905022	6.64641e-28
11.896249	7.0288e-28
11.887477	7.43319e-28
11.878704	7.86084e-28
11.869932	8.31309e-28
11.861159	8.79136e-28
11.852387	9.29715e-28
11.843614	9.83203e-28
11.834841	1.03977e-27
11.826069	1.09959e-27
11.817296	1.16285e-27
11.808524	1.22975e-27
11.799751	1.3005e-27
11.790979	1.37532e-27
11.782206	1.45444e-27
11.773434	1.53812e-27
11.764661	1.62661e-27
11.755889	1.72018e-27
11.747116	1.81915e-27
11.738344	1.9238e-27
11.729571	2.03448e-27
11.720798	2.15152e-27
11.712026	2.2753e-27
11.703253	2.4062e-27
11.694481	2.54462e-27
11.685708	2.69102e-27
11.676936	2.84583e-27
11.668163	3.00954e-27
11.659391	3.18268e-27
11.650618	3.36578e-27
11.641846	3.5594e-27
11.633073	3.76417e-27
11.624301	3.98072e-27
11.615528	4.20972e-27
11.606756	4.45189e-27
11.597983	4.708e-27
11.589210	4.97884e-27
11.580438	5.26526e-27
11.571665	5.56816e-27
11.562893	5.88848e-27
11.554120	6.22722e-27
11.545348	6.58545e-27
11.536575	6.96429e-27
11.527803	7.36492e-27
11.519030	7.7886e-27
11.510258	8.23665e-27
11.501485	8.71047e-27
11.492713	9.21155e-27
11.483940	9.74145e-27
11.475167	1.03018e-26
11.466395	1.08944e-26
11.457622	1.15211e-26
11.448850	1.21839e-26
11.440077	1.28848e-26
11.431305	1.3626e-26
11.422532	1.44098e-26
11.413760	1.52387e-26
11.404987	1.61153e-26
11.396215	1.70423e-26
11.387442	1.80227e-26
11.378670	1.90594e-26
11.369897	2.01557e-26
11.361125	2.13152e-26
11.352352	2.25413e-26
11.343579	2.38379e-26
11.334807	2.52092e-26
11.326034	2.66592e-26
11.317262	2.81928e-26
11.308489	2.98145e-26
11.299717	3.15295e-26
11.290944	3.33431e-26
11.282172	3.5261e-26
11.273399	3.72893e-26
11.264627	3.94343e-26
11.255854	4.17026e-26
11.247082	4.41013e-26
11.238309	4.66381e-26
11.229536	4.93207e-26
11.220764	5.21577e-26
11.211991	5.51578e-26
11.203219	5.83305e-26
11.194446	6.16857e-26
11.185674	6.52338e-26
11.176901	6.89861e-26
11.168129	7.29541e-26
11.159356	7.71504e-26
11.150584	8.1588e-26
11.141811	8.62809e-26
11.133039	9.12437e-26
11.124266	9.64919e-26
11.115494	1.02042e-25
11.106721	1.07911e-25
11.097948	1.14118e-25
11.089176	1.20682e-25
11.080403	1.27623e-25
11.071631	1.34964e-25
11.062858	1.42727e-25
11.054086	1.50936e-25
11.045313	1.59617e-25
11.036541	1.68798e-25
11.027768	1.78507e-25
11.018996	1.88774e-25
11.010223	1.99631e-25
11.001451	2.11113e-25
10.992678	2.23256e-25
10.983905	2.36096e-25
10.975133	2.49675e-25
10.966360	2.64036e-25
10.957588	2.79222e-25
10.948815	2.95281e-25
10.940043	3.12264e-25
10.931270	3.30224e-25
10.922498	3.49216e-25
10.913725	3.69301e-25
10.904953	3.90541e-25
10.896180	4.13003e-25
10.887408	4.36756e-25
10.878635	4.61876e-25
10.869863	4.8844e-25
10.861090	5.16531e-25
10.852317	5.46238e-25
10.843545	5.77654e-25
10.834772	6.10877e-25
10.826000	6.46009e-25
10.817227	6.83163e-25
10.808455	7.22453e-25
10.799682	7.64002e-25
10.790910	8.07941e-25
10.782137	8.54407e-25
10.773365	9.03545e-25
10.764592	9.55509e-25
10.755820	1.01046e-24
10.747047	1.06857e-24
10.738274	1.13003e-24
10.729502	1.19502e-24
10.720729	1.26374e-24
10.711957	1.33642e-24
10.703184	1.41327e-24
10.694412	1.49455e-24
10.685639	1.5805e-24
10.676867	1.6714e-24
10.668094	1.76752e-24
10.659322	1.86916e-24
10.650549	1.97665e-24
10.641777	2.09033e-24
10.633004	2.21054e-24
10.624232	2.33766e-24
10.615459	2.4721e-24
10.606686	2.61426e-24
10.597914	2.7646e-24
10.589141	2.92358e-24
10.580369	3.09171e-24
10.571596	3.2695e-24
10.562824	3.45752e-24
10.554051	3.65635e-24
10.545279	3.86661e-24
10.536506	4.08896e-24
10.527734	4.3241e-24
10.518961	4.57276e-24
10.510189	4.83572e-24
10.501416	5.11379e-24
10.492643	5.40786e-24
10.483871	5.71884e-24
10.475098	6.04769e-24
10.466326	6.39546e-24
10.457553	6.76322e-24
10.448781	7.15213e-24
10.440008	7.56341e-24
10.431236	7.99833e-24
10.422463	8.45826e-24
10.413691	8.94463e-24
10.404918	9.45897e-24
10.396146	1.00029e-23
10.387373	1.05781e-23
10.378601	1.11863e-23
10.369828	1.18296e-23
10.361055	1.25098e-23
10.352283	1.32291e-23
10.343510	1.39898e-23
10.334738	1.47942e-23
10.325965	1.56449e-23
10.317193	1.65445e-23
10.308420	1.74958e-23
10.299648	1.85018e-23
10.290875	1.95657e-23
10.282103	2.06907e-23
10.273330	2.18804e-23
10.264558	2.31385e-23
10.255785	2.44689e-23
10.247012	2.58758e-23
10.238240	2.73637e-23
10.229467	2.8937e-23
10.220695	3.06008e-23
10.211922	3.23603e-23
10.203150	3.4221e-23
10.194377	3.61886e-23
10.185605	3.82693e-23
10.176832	4.04697e-23
10.168060	4.27965e-23
10.159287	4.52572e-23
10.150515	4.78593e-23
10.141742	5.0611e-23
10.132970	5.35209e-23
10.124197	5.65981e-23
10.115424	5.98522e-23
10.106652	6.32934e-23
10.097879	6.69325e-23
10.089107	7.07807e-23
10.080334	7.48502e-23
10.071562	7.91537e-23
10.062789	8.37045e-23
10.054017	8.8517e-23
10.045244	9.36061e-23
10.036472	9.89878e-23
10.027699	1.04679e-22
10.018927	1.10697e-22
10.010154	1.17061e-22
10.001381	1.23792e-22
9.992609	1.30909e-22
9.983836	1.38435e-22
9.975064	1.46394e-22
9.966291	1.5481e-22
9.957519	1.6371e-22
9.948746	1.73122e-22
9.939974	1.83075e-22
9.931201	1.936e-22
9.922429	2.0473e-22
9.913656	2.165e-22
9.904884	2.28946e-22
9.896111	2.42108e-22
9.887339	2.56026e-22
9.878566	2.70745e-22
9.869793	2.8631e-22
9.861021	3.02769e-22
9.852248	3.20175e-22
9.843476	3.38581e-22
9.834703	3.58045e-22
9.825931	3.78628e-22
9.817158	4.00394e-22
9.808386	4.23412e-22
9.799613	4.47752e-22
9.790841	4.73492e-22
9.782068	5.00711e-22
9.773296	5.29494e-22
9.764523	5.59933e-22
9.755750	5.9212e-22
9.746978	6.26158e-22
9.738205	6.62153e-22
9.729433	7.00216e-22
9.720660	7.40468e-22
9.711888	7.83033e-22
9.703115	8.28044e-22
9.694343	8.75643e-22
9.685570	9.25978e-22
9.676798	9.79205e-22
9.668025	1.03549e-21
9.659253	1.09502e-21
9.650480	1.15796e-21
9.641708	1.22452e-21
9.632935	1.29491e-21
9.624162	1.36934e-21
9.615390	1.44805e-21
9.606617	1.53129e-21
9.597845	1.61931e-21
9.589072	1.71238e-21
9.580300	1.81081e-21
9.571527	1.9149e-21
9.562755	2.02496e-21
9.553982	2.14136e-21
9.545210	2.26444e-21
9.536437	2.39459e-21
9.527665	2.53223e-21
9.518892	2.67778e-21
9.510119	2.83169e-21
9.501347	2.99445e-21
9.492574	3.16656e-21
9.483802	3.34857e-21
9.475029	3.54103e-21
9.466257	3.74455e-21
9.457484	3.95978e-21
9.448712	4.18737e-21
9.439939	4.42804e-21
9.431167	4.68254e-21
9.422394	4.95167e-21
9.413622	5.23626e-21
9.404849	5.53721e-21
9.396076	5.85546e-21
9.387304	6.19199e-21
9.378531	6.54787e-21
9.369759	6.9242e-21
9.360986	7.32215e-21
9.352214	7.74297e-21
9.343441	8.18798e-21
9.334669	8.65856e-21
9.325896	9.15618e-21
9.317124	9.68239e-21
9.308351	1.02389e-20
9.299579	1.08273e-20
9.290806	1.14495e-20
9.282034	1.21075e-20
9.273261	1.28034e-20
9.264488	1.35392e-20
9.255716	1.43172e-20
9.246943	1.514e-20
9.238171	1.60101e-20
9.229398	1.69302e-20
9.220626	1.79031e-20
9.211853	1.8932e-20
9.203081	2.002e-20
9.194308	2.11705e-20
9.185536	2.23871e-20
9.176763	2.36736e-20
9.167991	2.5034e-20
9.159218	2.64726e-20
9.150445	2.79939e-20
9.141673	2.96025e-20
9.132900	3.13036e-20
9.124128	3.31025e-20
9.115355	3.50047e-20
9.106583	3.70162e-20
9.097810	3.91433e-20
9.089038	4.13926e-20
9.080265	4.37712e-20
9.071493	4.62864e-20
9.062720	4.89461e-20
9.053948	5.17586e-20
9.045175	5.47328e-20
9.036403	5.78778e-20
9.027630	6.12035e-20
9.018857	6.47203e-20
9.010085	6.84392e-20
9.001312	7.23717e-20
8.992540	7.65302e-20
8.983767	8.09276e-20
8.974995	8.55776e-20
8.966222	9.04948e-20
8.957450	9.56945e-20
8.948677	1.01193e-19
8.939905	1.07007e-19
8.931132	1.13156e-19
8.922360	1.19657e-19
8.913587	1.26532e-19
8.904814	1.33802e-19
8.896042	1.4149e-19
8.887269	1.4962e-19
8.878497	1.58216e-19
8.869724	1.67306e-19
8.860952	1.76919e-19
8.852179	1.87084e-19
8.843407	1.97832e-19
8.834634	2.09199e-19
8.825862	2.21218e-19
8.817089	2.33928e-19
8.808317	2.47367e-19
8.799544	2.61579e-19
8.790772	2.76607e-19
8.781999	2.92499e-19
8.773226	3.09303e-19
8.764454	3.27073e-19
8.755681	3.45864e-19
8.746909	3.65734e-19
8.738136	3.86745e-19
8.729364	4.08963e-19
8.720591	4.32458e-19
8.711819	4.57302e-19
8.703046	4.83573e-19
8.694274	5.11354e-19
8.685501	5.4073e-19
8.676729	5.71793e-19
8.667956	6.04641e-19
8.659183	6.39375e-19
8.650411	6.76105e-19
8.641638	7.14944e-19
8.632866	7.56015e-19
8.624093	7.99444e-19
8.615321	8.45368e-19
8.606548	8.9393e-19
8.597776	9.4528e-19
8.589003	9.99581e-19
8.580231	1.057e-18
8.571458	1.11772e-18
8.562686	1.18192e-18
8.553913	1.24981e-18
8.545141	1.3216e-18
8.536368	1.39752e-18
8.527595	1.47779e-18
8.518823	1.56268e-18
8.510050	1.65244e-18
8.501278	1.74736e-18
8.492505	1.84772e-18
8.483733	1.95385e-18
8.474960	2.06608e-18
8.466188	2.18475e-18
8.457415	2.31024e-18
8.448643	2.44293e-18
8.439870	2.58325e-18
8.431098	2.73162e-18
8.422325	2.88852e-18
8.413552	3.05442e-18
8.404780	3.22985e-18
8.396007	3.41536e-18
8.387235	3.61152e-18
8.378462	3.81894e-18
8.369690	4.03828e-18
8.360917	4.27021e-18
8.352145	4.51546e-18
8.343372	4.77479e-18
8.334600	5.04902e-18
8.325827	5.33899e-18
8.317055	5.64562e-18
8.308282	5.96985e-18
8.299510	6.3127e-18
8.290737	6.67524e-18
8.281964	7.0586e-18
8.273192	7.46397e-18
8.264419	7.89261e-18
8.255647	8.34587e-18
8.246874	8.82516e-18
8.238102	9.33196e-18
8.229329	9.86787e-18
8.220557	1.04345e-17
8.211784	1.10338e-17
8.203012	1.16674e-17
8.194239	1.23374e-17
8.185467	1.30459e-17
8.176694	1.3795e-17
8.167921	1.45872e-17
8.159149	1.54248e-17
8.150376	1.63106e-17
8.141604	1.72471e-17
8.132831	1.82375e-17
8.124059	1.92847e-17
8.115286	2.03921e-17
8.106514	2.1563e-17
8.097741	2.28012e-17
8.088969	2.41104e-17
8.080196	2.54948e-17
8.071424	2.69587e-17
8.062651	2.85066e-17
8.053879	3.01434e-17
8.045106	3.18742e-17
8.036333	3.37043e-17
8.027561	3.56395e-17
8.018788	3.76858e-17
8.010016	3.98496e-17
8.001243	4.21375e-17
7.992471	4.45568e-17
7.983698	4.7115e-17
7.974926	4.98201e-17
7.966153	5.26804e-17
7.957381	5.5705e-17
7.948608	5.89031e-17
7.939836	6.22849e-17
7.931063	6.58607e-17
7.922290	6.96418e-17
7.913518	7.364e-17
7.904745	7.78677e-17
7.895973	8.2338e-17
7.887200	8.70649e-17
7.878428	9.20632e-17
7.869655	9.73484e-17
7.860883	1.02937e-16
7.852110	1.08846e-16
7.843338	1.15095e-16
7.834565	1.21702e-16
7.825793	1.28688e-16
7.817020	1.36075e-16
7.808248	1.43887e-16
7.799475	1.52146e-16
7.790702	1.6088e-16
7.781930	1.70115e-16
7.773157	1.7988e-16
7.764385	1.90205e-16
7.755612	2.01124e-16
7.746840	2.12668e-16
7.738067	2.24875e-16
7.729295	2.37783e-16
7.720522	2.51432e-16
7.711750	2.65863e-16
7.702977	2.81124e-16
7.694205	2.97259e-16
7.685432	3.14321e-16
7.676659	3.32362e-16
7.667887	3.51438e-16
7.659114	3.71609e-16
7.650342	3.92938e-16
7.641569	4.1549e-16
7.632797	4.39337e-16
7.624024	4.64551e-16
7.615252	4.91213e-16
7.606479	5.19405e-16
7.597707	5.49214e-16
7.588934	5.80734e-16
7.580162	6.14063e-16
7.571389	6.49304e-16
7.562617	6.86567e-16
7.553844	7.25968e-16
7.545071	7.6763e-16
7.536299	8.11682e-16
7.527526	8.58262e-16
7.518754	9.07515e-16
7.509981	9.59593e-16
7.501209	1.01466e-15
7.492436	1.07289e-15
7.483664	1.13445e-15
7.474891	1.19955e-15
7.466119	1.26838e-15
7.457346	1.34117e-15
7.448574	1.41813e-15
7.439801	1.4995e-15
7.431028	1.58554e-15
7.422256	1.67652e-15
7.413483	1.77272e-15
7.404711	1.87443e-15
7.395938	1.98198e-15
7.387166	2.0957e-15
7.378393	2.21595e-15
7.369621	2.34309e-15
7.360848	2.47753e-15
7.352076	2.61967e-15
7.343303	2.76998e-15
7.334531	2.9289e-15
7.325758	3.09694e-15
7.316986	3.27462e-15
7.308213	3.46249e-15
7.299440	3.66113e-15
7.290668	3.87118e-15
7.281895	4.09326e-15
7.273123	4.32809e-15
7.264350	4.57639e-15
7.255578	4.83892e-15
7.246805	5.11652e-15
7.238033	5.41004e-15
7.229260	5.72039e-15
7.220488	6.04854e-15
7.211715	6.39551e-15
7.202943	6.76238e-15
7.194170	7.15029e-15
7.185397	7.56045e-15
7.176625	7.99413e-15
7.167852	8.45268e-15
7.159080	8.93753e-15
7.150307	9.45019e-15
7.141535	9.99224e-15
7.132762	1.05654e-14
7.123990	1.11714e-14
7.115217	1.18121e-14
7.106445	1.24896e-14
7.097672	1.3206e-14
7.088900	1.39634e-14
7.080127	1.47643e-14
7.071355	1.56111e-14
7.062582	1.65064e-14
7.053809	1.74531e-14
7.045037	1.8454e-14
7.036264	1.95124e-14
7.027492	2.06314e-14
7.018719	2.18146e-14
7.009947	2.30656e-14
7.001174	2.43884e-14
6.992402	2.5787e-14
6.983629	2.72657e-14
6.974857	2.88293e-14
6.966084	3.04825e-14
6.957312	3.22305e-14
6.948539	3.40787e-14
6.939766	3.60328e-14
6.930994	3.8099e-14
6.922221	4.02836e-14
6.913449	4.25935e-14
6.904676	4.50358e-14
6.895904	4.7618e-14
6.887131	5.03483e-14
6.878359	5.32351e-14
6.869586	5.62874e-14
6.860814	5.95147e-14
6.852041	6.29269e-14
6.843269	6.65347e-14
6.834496	7.03494e-14
6.825724	7.43826e-14
6.816951	7.86471e-14
6.808178	8.31559e-14
6.799406	8.79232e-14
6.790633	9.29637e-14
6.781861	9.82931e-14
6.773088	1.03928e-13
6.764316	1.09886e-13
6.755543	1.16185e-13
6.746771	1.22845e-13
6.737998	1.29887e-13
6.729226	1.37333e-13
6.720453	1.45205e-13
6.711681	1.53528e-13
6.702908	1.62328e-13
6.694135	1.71633e-13
6.685363	1.81471e-13
6.676590	1.91872e-13
6.667818	2.0287e-13
6.659045	2.14497e-13
6.650273	2.26791e-13
6.641500	2.39789e-13
6.632728	2.53532e-13
6.623955	2.68063e-13
6.615183	2.83426e-13
6.606410	2.99669e-13
6.597638	3.16843e-13
6.588865	3.35001e-13
6.580093	3.54199e-13
6.571320	3.74497e-13
6.562547	3.95958e-13
6.553775	4.18648e-13
6.545002	4.42638e-13
6.536230	4.68002e-13
6.527457	4.9482e-13
6.518685	5.23173e-13
6.509912	5.53151e-13
6.501140	5.84846e-13
6.492367	6.18357e-13
6.483595	6.53786e-13
6.474822	6.91246e-13
6.466050	7.30851e-13
6.457277	7.72724e-13
6.448504	8.16996e-13
6.439732	8.63803e-13
6.430959	9.13291e-13
6.422187	9.65614e-13
6.413414	1.02093e-12
6.404642	1.07942e-12
6.395869	1.14126e-12
6.387097	1.20663e-12
6.378324	1.27576e-12
6.369552	1.34884e-12
6.360779	1.4261e-12
6.352007	1.50779e-12
6.343234	1.59416e-12
6.334462	1.68547e-12
6.325689	1.78201e-12
6.316916	1.88408e-12
6.308144	1.99199e-12
6.299371	2.10608e-12
6.290599	2.22671e-12
6.281826	2.35424e-12
6.273054	2.48907e-12
6.264281	2.63162e-12
6.255509	2.78233e-12
6.246736	2.94167e-12
6.237964	3.11013e-12
6.229191	3.28824e-12
6.220419	3.47654e-12
6.211646	3.67562e-12
6.202873	3.88609e-12
6.194101	4.10862e-12
6.185328	4.34388e-12
6.176556	4.5926e-12
6.167783	4.85557e-12
6.159011	5.13358e-12
6.150238	5.42751e-12
6.141466	5.73825e-12
6.132693	6.06679e-12
6.123921	6.41412e-12
6.115148	6.78133e-12
6.106376	7.16956e-12
6.097603	7.58e-12
6.088831	8.01393e-12
6.080058	8.4727e-12
6.071285	8.95771e-12
6.062513	9.47048e-12
6.053740	1.00126e-11
6.044968	1.05857e-11
6.036195	1.11916e-11
6.027423	1.18322e-11
6.018650	1.25094e-11
6.009878	1.32254e-11
6.001105	1.39824e-11
5.992333	1.47826e-11
5.983560	1.56286e-11
5.974788	1.65231e-11
5.966015	1.74686e-11
5.957242	1.84683e-11
5.948470	1.95252e-11
5.939697	2.06425e-11
5.930925	2.18237e-11
5.922152	2.30725e-11
5.913380	2.43927e-11
5.904607	2.57885e-11
5.895835	2.7264e-11
5.887062	2.88239e-11
5.878290	3.04731e-11
5.869517	3.22165e-11
5.860745	3.40597e-11
5.851972	3.60082e-11
5.843200	3.80682e-11
5.834427	4.0246e-11
5.825654	4.25483e-11
5.816882	4.49822e-11
5.808109	4.75553e-11
5.799337	5.02755e-11
5.790564	5.31512e-11
5.781792	5.61913e-11
5.773019	5.94053e-11
5.764247	6.28029e-11
5.755474	6.63948e-11
5.746702	7.0192e-11
5.737929	7.42063e-11
5.729157	7.845e-11
5.720384	8.29363e-11
5.711611	8.7679e-11
5.702839	9.26928e-11
5.694066	9.79931e-11
5.685294	1.03596e-10
5.676521	1.0952e-10
5.667749	1.15782e-10
5.658976	1.22402e-10
5.650204	1.294e-10
5.641431	1.36798e-10
5.632659	1.44618e-10
5.623886	1.52886e-10
5.615114	1.61626e-10
5.606341	1.70865e-10
5.597569	1.80632e-10
5.588796	1.90957e-10
5.580023	2.01872e-10
5.571251	2.13411e-10
5.562478	2.25608e-10
5.553706	2.38503e-10
5.544933	2.52133e-10
5.536161	2.66543e-10
5.527388	2.81775e-10
5.518616	2.97877e-10
5.509843	3.14899e-10
5.501071	3.32893e-10
5.492298	3.51915e-10
5.483526	3.72023e-10
5.474753	3.93279e-10
5.465980	4.15748e-10
5.457208	4.39501e-10
5.448435	4.6461e-10
5.439663	4.91152e-10
5.430890	5.1921e-10
5.422118	5.48869e-10
5.413345	5.80222e-10
5.404573	6.13364e-10
5.395800	6.48398e-10
5.387028	6.85432e-10
5.378255	7.24579e-10
5.369483	7.65961e-10
5.360710	8.09704e-10
5.351938	8.55944e-10
5.343165	9.04822e-10
5.334392	9.5649e-10
5.325620	1.01111e-09
5.316847	1.06884e-09
5.308075	1.12986e-09
5.299302	1.19437e-09
5.290530	1.26256e-09
5.281757	1.33464e-09
5.272985	1.41083e-09
5.264212	1.49136e-09
5.255440	1.57649e-09
5.246667	1.66648e-09
5.237895	1.7616e-09
5.229122	1.86214e-09
5.220349	1.96841e-09
5.211577	2.08075e-09
5.202804	2.19949e-09
5.194032	2.32501e-09
5.185259	2.45768e-09
5.176487	2.59791e-09
5.167714	2.74614e-09
5.158942	2.90282e-09
5.150169	3.06843e-09
5.141397	3.24348e-09
5.132624	3.4285e-09
5.123852	3.62408e-09
5.115079	3.8308e-09
5.106307	4.0493e-09
5.097534	4.28025e-09
5.088761	4.52437e-09
5.079989	4.78239e-09
5.071216	5.05511e-09
5.062444	5.34337e-09
5.053671	5.64806e-09
5.044899	5.9701e-09
5.036126	6.31049e-09
5.027354	6.67026e-09
5.018581	7.05053e-09
5.009809	7.45245e-09
5.001036	7.87726e-09
4.992264	8.32626e-09
4.983491	8.80084e-09
4.974718	9.30243e-09
4.965946	9.83258e-09
4.957173	1.03929e-08
4.948401	1.09851e-08
4.939628	1.16111e-08
4.930856	1.22727e-08
4.922083	1.29719e-08
4.913311	1.37109e-08
4.904538	1.4492e-08
4.895766	1.53175e-08
4.886993	1.619e-08
4.878221	1.71121e-08
4.869448	1.80867e-08
4.860676	1.91168e-08
4.851903	2.02054e-08
4.843130	2.1356e-08
4.834358	2.25719e-08
4.825585	2.38571e-08
4.816813	2.52153e-08
4.808040	2.66508e-08
4.799268	2.81679e-08
4.790495	2.97712e-08
4.781723	3.14656e-08
4.772950	3.32564e-08
4.764178	3.5149e-08
4.755405	3.71492e-08
4.746633	3.9263e-08
4.737860	4.14969e-08
4.729087	4.38577e-08
4.720315	4.63527e-08
4.711542	4.89894e-08
4.702770	5.1776e-08
4.693997	5.47207e-08
4.685225	5.78327e-08
4.676452	6.11215e-08
4.667680	6.4597e-08
4.658907	6.82698e-08
4.650135	7.21512e-08
4.641362	7.62528e-08
4.632590	8.05873e-08
4.623817	8.51678e-08
4.615045	9.00083e-08
4.606272	9.51234e-08
4.597499	1.00529e-07
4.588727	1.06241e-07
4.579954	1.12277e-07
4.571182	1.18655e-07
4.562409	1.25395e-07
4.553637	1.32518e-07
4.544864	1.40044e-07
4.536092	1.47997e-07
4.527319	1.56401e-07
4.518547	1.65281e-07
4.509774	1.74664e-07
4.501002	1.84579e-07
4.492229	1.95056e-07
4.483456	2.06127e-07
4.474684	2.17824e-07
4.465911	2.30185e-07
4.457139	2.43245e-07
4.448366	2.57045e-07
4.439594	2.71626e-07
4.430821	2.87032e-07
4.422049	3.03311e-07
4.413276	3.20511e-07
4.404504	3.38684e-07
4.395731	3.57886e-07
4.386959	3.78174e-07
4.378186	3.99609e-07
4.369414	4.22257e-07
4.360641	4.46185e-07
4.351868	4.71466e-07
4.343096	4.98177e-07
4.334323	5.26397e-07
4.325551	5.56212e-07
4.316778	5.87711e-07
4.308006	6.2099e-07
4.299233	6.56149e-07
4.290461	6.93293e-07
4.281688	7.32535e-07
4.272916	7.73992e-07
4.264143	8.17789e-07
4.255371	8.64057e-07
4.246598	9.12937e-07
4.237825	9.64574e-07
4.229053	1.01912e-06
4.220280	1.07675e-06
4.211508	1.13762e-06
4.202735	1.20193e-06
4.193963	1.26986e-06
4.185190	1.34162e-06
4.176418	1.41742e-06
4.167645	1.49749e-06
4.158873	1.58206e-06
4.150100	1.6714e-06
4.141328	1.76577e-06
4.132555	1.86545e-06
4.123783	1.97074e-06
4.115010	2.08194e-06
4.106237	2.1994e-06
4.097465	2.32347e-06
4.088692	2.45451e-06
4.079920	2.59291e-06
4.071147	2.73908e-06
4.062375	2.89346e-06
4.053602	3.05651e-06
4.044830	3.22871e-06
4.036057	3.41058e-06
4.027285	3.60264e-06
4.018512	3.80548e-06
4.009740	4.01968e-06
4.000967	4.24589e-06
3.992194	4.48478e-06
3.983422	4.73704e-06
3.974649	5.00343e-06
3.965877	5.28472e-06
3.957104	5.58175e-06
3.948332	5.8954e-06
3.939559	6.22657e-06
3.930787	6.57626e-06
3.922014	6.94548e-06
3.913242	7.33532e-06
3.904469	7.74692e-06
3.895697	8.18149e-06
3.886924	8.64029e-06
3.878152	9.12467e-06
3.869379	9.63604e-06
3.860606	1.01759e-05
3.851834	1.07458e-05
3.843061	1.13474e-05
3.834289	1.19825e-05
3.825516	1.26529e-05
3.816744	1.33605e-05
3.807971	1.41074e-05
3.799199	1.48957e-05
3.790426	1.57278e-05
3.781654	1.6606e-05
3.772881	1.75329e-05
3.764109	1.85111e-05
3.755336	1.95433e-05
3.746563	2.06327e-05
3.737791	2.17822e-05
3.729018	2.29952e-05
3.720246	2.42752e-05
3.711473	2.56256e-05
3.702701	2.70505e-05
3.693928	2.85538e-05
3.685156	3.01397e-05
3.676383	3.18128e-05
3.667611	3.35777e-05
3.658838	3.54394e-05
3.650066	3.74031e-05
3.641293	3.94742e-05
3.632521	4.16585e-05
3.623748	4.39621e-05
3.614975	4.63914e-05
3.606203	4.8953e-05
3.597430	5.16539e-05
3.588658	5.45016e-05
3.579885	5.75038e-05
3.571113	6.06686e-05
3.562340	6.40046e-05
3.553568	6.75207e-05
3.544795	7.12264e-05
3.536023	7.51316e-05
3.527250	7.92465e-05
3.518478	8.3582e-05
3.509705	8.81494e-05
3.500932	9.29605e-05
3.492160	9.80279e-05
3.483387	0.000103364
3.474615	0.000108984
3.465842	0.0001149
3.457070	0.000121127
3.448297	0.000127681
3.439525	0.000134578
3.430752	0.000141835
3.421980	0.000149468
3.413207	0.000157495
3.404435	0.000165935
3.395662	0.000174806
3.386890	0.000184129
3.378117	0.000193922
3.369344	0.000204206
3.360572	0.000215002
3.351799	0.000226331
3.343027	0.000238212
3.334254	0.000250667
3.325482	0.000263716
3.316709	0.000277377
3.307937	0.000291668
3.299164	0.000306604
3.290392	0.000322197
3.281619	0.000338456
3.272847	0.000355381
3.264074	0.000372964
3.255301	0.000391185
3.246529	0.000410001
3.237756	0.000429337
3.228984	0.000449064
3.220211	0.00046894
3.211439	0.00048845
&
```
