## Supplementary material for "All-at-once RNA folding with 3D motif prediction framed by evolutionary information": RF00181_SNORD113.cacofold.helixcov

```
# RMs = 3 L = 109

# RM_HELIX NESTED 51-56 62-68, nbp = 6 nbp_cov = 0
# pvals: 0.449279,0.460396,0.634613,0.407459,0.41218,0.548306
# aggregated NONE
NESTED  ::::::::::::::::::::::::::::::<<<<<<_____>>>>>>::::::::::::::::::::::::::::
        :::::::::::::::::::::::::::::::::::::::::::::::::::::::::::::::::::::::::::

# RM_HELIX NESTED 14-46 72-99, nbp = 15 nbp_cov = 0
# pvals: 0.438883,0.507802,0.718865,0.471838,0.767351,0.818811,0.541694,0.672324,0.41218,0.906378,0.561369,0.711315,0.937027,0.378306,0.856577
# aggregated NONE
NESTED  ::::::::::::<<<<<<<<<<<<<<<_______________________>>>>>>>>>>>>>>>::::::::::
        :::::::::::::::::::::::::::::::::::::::::::::::::::::::::::::::::::::::::::

# RM_HELIX NESTED 1-6 103-108, nbp = 6 nbp_cov = 0
# pvals: 0.812432,0.350883,0.711315,0.568829,0.296811,0.657333
# aggregated NONE
NESTED  <<<<<<______________________________________________________________>>>>>>:
        :::::::::::::::::::::::::::::::::::::::::::::::::::::::::::::::::::::::::::
```
