## Supplementary material for "All-at-once RNA folding with 3D motif prediction framed by evolutionary information": RF00181_SNORD113.cacofold.power

```
# Power analysis of CaCoFold structure 
#
# Powertype = SINGLE SUBSTITUTIONS
# covary  left_pos      right_pos    substitutions      power
#----------------------------------------------------------------
          1		108		19		0.57
          2		107		18		0.55
          3		106		11		0.35
          4		105		7		0.20
          5		104		24		0.66
          6		103		13		0.42
          14		99		4		0.07
          15		98		5		0.11
          16		97		31		0.75
          17		96		23		0.64
          18		95		21		0.61
          34		94		29		0.73
          35		93		17		0.52
          36		92		14		0.45
          37		91		25		0.67
          38		90		19		0.57
          39		89		17		0.52
          40		88		14		0.45
          44		87		17		0.52
          45		73		30		0.74
          46		72		13		0.42
          51		68		9		0.28
          52		67		34		0.78
          53		65		14		0.45
          54		64		13		0.42
          55		63		10		0.32
          56		62		29		0.73
#
# BPAIRS 27
# avg substitutions per BP  17.8
# BPAIRS expected to covary 13.5 +/- 2.4
# BPAIRS observed to covary 0
#
```
