## Supplementary material for "All-at-once RNA folding with 3D motif prediction framed by evolutionary information": RF00181_SNORD113.helixcov

```
# RMs = 1 L = 109

# RM_HELIX NESTED 2-6 103-107, nbp = 5 nbp_cov = 0
# pvals: 0.350883,0.711315,0.568829,0.296811,0.657333
# aggregated NONE
NESTED  :<<<<<______________________________________________________________>>>>>::
        :::::::::::::::::::::::::::::::::::::::::::::::::::::::::::::::::::::::::::
```
