## Supplementary material for "All-at-once RNA folding with 3D motif prediction framed by evolutionary information": RF00181_SNORD113.power

```
# Power analysis of given structure 
#
# Powertype = SINGLE SUBSTITUTIONS
# covary  left_pos      right_pos    substitutions      power
#----------------------------------------------------------------
          2		107		18		0.55
          3		106		11		0.35
          4		105		7		0.20
          5		104		24		0.66
          6		103		13		0.42
#
# BPAIRS 5
# avg substitutions per BP  14.6
# BPAIRS expected to covary 2.2 +/- 1.1
# BPAIRS observed to covary 0
#
```
