## Supplementary material for "All-at-once RNA folding with 3D motif prediction framed by evolutionary information": RF00181_SNORD113.surv

```
1.250000	0.2
0.600000	0.4
-1.350000	0.6
-1.950000	0.8
-2.300000	1
&
17.250000	0.000361011
14.300000	0.000722022
14.100000	0.00108303
13.800000	0.00144404
12.850000	0.00180505
12.300000	0.00216606
12.050000	0.00252708
11.250000	0.00288809
10.950000	0.0032491
10.800000	0.00361011
10.550000	0.00397112
10.500000	0.00433213
10.100000	0.00469314
10.050000	0.00577617
9.950000	0.00649819
9.850000	0.00722022
9.400000	0.00794224
9.100000	0.00830325
9.050000	0.00866426
8.950000	0.00902527
8.900000	0.00938628
8.500000	0.00974729
8.450000	0.0101083
8.400000	0.0104693
8.250000	0.0108303
8.150000	0.0111913
8.050000	0.0115523
7.950000	0.0122744
7.800000	0.0129964
7.600000	0.0137184
7.500000	0.0148014
7.300000	0.0151625
7.250000	0.0166065
7.200000	0.0169675
7.150000	0.0173285
7.050000	0.0180505
7.000000	0.0187726
6.950000	0.0191336
6.900000	0.0194946
6.750000	0.0205776
6.700000	0.0209386
6.650000	0.0220217
6.600000	0.0223827
6.550000	0.0231047
6.500000	0.0234657
6.450000	0.0238267
6.400000	0.0252708
6.350000	0.0270758
6.300000	0.0274368
6.250000	0.0281588
6.150000	0.0288809
6.100000	0.0292419
6.050000	0.0296029
6.000000	0.0306859
5.950000	0.0314079
5.900000	0.032491
5.800000	0.033213
5.650000	0.033935
5.600000	0.0353791
5.550000	0.0361011
5.500000	0.0364621
5.450000	0.0371841
5.400000	0.0379061
5.350000	0.0393502
5.300000	0.0411552
5.200000	0.0422383
5.150000	0.0436823
5.100000	0.0447653
5.050000	0.0454874
5.000000	0.0462094
4.950000	0.0476534
4.900000	0.0483755
4.850000	0.0505415
4.800000	0.0512635
4.750000	0.0537906
4.700000	0.0545126
4.650000	0.0555957
4.600000	0.0570397
4.550000	0.0581227
4.500000	0.0588448
4.450000	0.0602888
4.400000	0.0606498
4.350000	0.0628159
4.300000	0.0649819
4.250000	0.065343
4.200000	0.0685921
4.150000	0.0696751
4.100000	0.0729242
4.050000	0.0743682
4.000000	0.0765343
3.950000	0.0772563
3.900000	0.0794224
3.850000	0.0819495
3.800000	0.0841155
3.750000	0.0859206
3.700000	0.0880866
3.650000	0.0895307
3.600000	0.0916968
3.550000	0.0942238
3.500000	0.0971119
3.450000	0.099278
3.400000	0.101083
3.350000	0.102888
3.300000	0.104332
3.250000	0.105415
3.200000	0.107581
3.150000	0.109025
3.100000	0.112274
3.050000	0.115884
3.000000	0.11769
2.950000	0.122022
2.900000	0.125271
2.850000	0.126715
2.800000	0.127798
2.750000	0.130325
2.700000	0.132491
2.650000	0.136462
2.600000	0.140794
2.500000	0.142238
2.450000	0.145487
2.400000	0.147653
2.350000	0.148736
2.300000	0.151264
2.250000	0.154513
2.200000	0.157762
2.150000	0.161733
2.100000	0.164621
2.050000	0.169314
2.000000	0.174368
1.950000	0.176534
1.900000	0.179783
1.850000	0.181949
1.800000	0.184838
1.750000	0.18917
1.700000	0.19278
1.650000	0.195307
1.600000	0.200722
1.550000	0.205054
1.500000	0.209386
1.450000	0.213718
1.400000	0.216245
1.350000	0.222383
1.300000	0.226354
1.250000	0.231047
1.200000	0.234296
1.150000	0.239711
1.100000	0.242599
1.050000	0.245126
1.000000	0.247292
0.950000	0.251264
0.900000	0.254874
0.850000	0.258484
0.800000	0.26426
0.750000	0.268231
0.700000	0.270758
0.650000	0.275451
0.600000	0.279783
0.550000	0.285199
0.500000	0.290975
0.450000	0.294585
0.400000	0.301083
0.350000	0.307581
0.300000	0.311913
0.250000	0.316968
0.200000	0.323105
0.150000	0.328159
0.100000	0.334657
0.050000	0.337906
0.000000	0.38556
-0.050000	0.457762
-0.100000	0.466426
-0.150000	0.473285
-0.200000	0.481588
-0.250000	0.488087
-0.300000	0.49639
-0.350000	0.506137
-0.400000	0.514801
-0.450000	0.528881
-0.500000	0.540794
-0.550000	0.554513
-0.600000	0.566426
-0.650000	0.581949
-0.700000	0.592058
-0.750000	0.604332
-0.800000	0.616968
-0.850000	0.626715
-0.900000	0.638989
-0.950000	0.650903
-1.000000	0.65704
-1.050000	0.664982
-1.100000	0.67509
-1.150000	0.681588
-1.200000	0.690614
-1.250000	0.700722
-1.300000	0.711913
-1.350000	0.719134
-1.400000	0.725632
-1.450000	0.734296
-1.500000	0.743321
-1.550000	0.754513
-1.600000	0.760289
-1.650000	0.768592
-1.700000	0.777617
-1.750000	0.787004
-1.800000	0.796029
-1.850000	0.805776
-1.900000	0.814079
-1.950000	0.820217
-2.000000	0.827798
-2.050000	0.835018
-2.100000	0.843682
-2.150000	0.848375
-2.200000	0.854513
-2.250000	0.860289
-2.300000	0.866787
-2.350000	0.87148
-2.400000	0.875451
-2.450000	0.879783
-2.500000	0.884838
-2.550000	0.890614
-2.600000	0.896029
-2.650000	0.900722
-2.700000	0.905054
-2.750000	0.908664
-2.800000	0.911552
-2.850000	0.915523
-2.900000	0.918051
-2.950000	0.923105
-3.000000	0.925993
-3.050000	0.930325
-3.100000	0.933213
-3.150000	0.936101
-3.200000	0.937906
-3.250000	0.941155
-3.300000	0.944765
-3.350000	0.946931
-3.400000	0.949097
-3.450000	0.951625
-3.500000	0.954874
-3.550000	0.958123
-3.600000	0.960289
-3.650000	0.961733
-3.700000	0.963177
-3.750000	0.965704
-3.800000	0.966787
-3.850000	0.968231
-3.900000	0.970036
-3.950000	0.971841
-4.000000	0.974007
-4.050000	0.976534
-4.100000	0.977256
-4.150000	0.977978
-4.200000	0.979061
-4.250000	0.980144
-4.300000	0.981949
-4.350000	0.983394
-4.400000	0.984477
-4.450000	0.98556
-4.500000	0.986282
-4.550000	0.987004
-4.600000	0.987365
-4.650000	0.988448
-4.700000	0.98917
-4.750000	0.989531
-4.800000	0.990253
-4.850000	0.991336
-4.900000	0.992058
-4.950000	0.992419
-5.050000	0.994224
-5.100000	0.994585
-5.150000	0.994946
-5.200000	0.995668
-5.350000	0.996029
-5.600000	0.99639
-5.650000	0.996751
-5.800000	0.997112
-5.850000	0.997834
-5.900000	0.998195
-6.300000	0.998917
-6.650000	0.999278
-7.300000	0.999639
-7.950000	1
&
29.450000	1.8018e-05
27.550000	3.6036e-05
27.300000	5.40541e-05
26.900000	7.20721e-05
25.900000	9.00901e-05
25.750000	0.000108108
25.650000	0.000126126
25.200000	0.000162162
24.800000	0.00018018
24.650000	0.000198198
24.050000	0.000216216
23.400000	0.000234234
23.250000	0.000252252
23.100000	0.000288288
23.000000	0.000324324
22.850000	0.000342342
22.800000	0.000378378
22.750000	0.000396396
22.650000	0.000414414
22.600000	0.000432432
22.500000	0.00045045
22.400000	0.000468468
22.200000	0.000486486
22.150000	0.000522523
22.000000	0.000540541
21.650000	0.000558559
21.350000	0.000576577
21.250000	0.000612613
21.200000	0.000630631
21.050000	0.000648649
21.000000	0.000666667
20.950000	0.000702703
20.800000	0.000756757
20.700000	0.000774775
20.650000	0.000792793
20.600000	0.000810811
20.350000	0.000846847
20.250000	0.000882883
20.200000	0.000918919
20.150000	0.000936937
20.100000	0.000954955
20.050000	0.000990991
19.950000	0.00100901
19.850000	0.00102703
19.800000	0.00106306
19.750000	0.00108108
19.650000	0.00111712
19.500000	0.00113514
19.450000	0.00117117
19.400000	0.00118919
19.200000	0.00120721
19.150000	0.00124324
19.050000	0.00126126
19.000000	0.0012973
18.950000	0.00131532
18.850000	0.00133333
18.800000	0.00136937
18.700000	0.00138739
18.650000	0.00144144
18.600000	0.00153153
18.550000	0.00154955
18.500000	0.00158559
18.450000	0.00162162
18.400000	0.00163964
18.350000	0.00165766
18.300000	0.00169369
18.250000	0.00171171
18.200000	0.00172973
18.150000	0.00176577
18.100000	0.00178378
18.050000	0.00185586
18.000000	0.00189189
17.950000	0.002
17.850000	0.00201802
17.800000	0.00203604
17.750000	0.00207207
17.650000	0.00214414
17.600000	0.00218018
17.550000	0.0021982
17.500000	0.00223423
17.450000	0.00230631
17.400000	0.00237838
17.350000	0.00243243
17.300000	0.00245045
17.250000	0.00248649
17.200000	0.0025045
17.000000	0.00254054
16.900000	0.00255856
16.850000	0.00259459
16.800000	0.00264865
16.750000	0.00268468
16.700000	0.00273874
16.650000	0.00279279
16.600000	0.00282883
16.550000	0.00286486
16.500000	0.0029009
16.450000	0.00297297
16.400000	0.00299099
16.350000	0.00300901
16.300000	0.00306306
16.250000	0.0030991
16.200000	0.00320721
16.150000	0.0032973
16.100000	0.00333333
16.050000	0.00344144
16.000000	0.00358559
15.950000	0.00362162
15.900000	0.00363964
15.850000	0.00367568
15.800000	0.00371171
15.750000	0.00376577
15.700000	0.00389189
15.650000	0.00396396
15.600000	0.00401802
15.550000	0.00407207
15.500000	0.00418018
15.450000	0.00427027
15.400000	0.00432432
15.350000	0.00443243
15.300000	0.00452252
15.250000	0.00463063
15.200000	0.00468468
15.150000	0.00477477
15.100000	0.00482883
15.050000	0.00488288
15.000000	0.00499099
14.950000	0.00506306
14.900000	0.00511712
14.850000	0.00524324
14.800000	0.00531532
14.750000	0.00540541
14.700000	0.00547748
14.650000	0.00562162
14.600000	0.00569369
14.550000	0.0058018
14.500000	0.00590991
14.450000	0.00607207
14.400000	0.00612613
14.350000	0.0061982
14.300000	0.00627027
14.250000	0.00632432
14.200000	0.00643243
14.150000	0.00654054
14.100000	0.00668468
14.050000	0.00673874
14.000000	0.00691892
13.950000	0.00700901
13.900000	0.00720721
13.850000	0.00733333
13.800000	0.00740541
13.750000	0.00754955
13.700000	0.00769369
13.650000	0.00778378
13.600000	0.00792793
13.550000	0.00809009
13.500000	0.00818018
13.450000	0.00828829
13.400000	0.00834234
13.350000	0.00843243
13.300000	0.0085045
13.250000	0.00861261
13.200000	0.00884685
13.150000	0.00897297
13.100000	0.00908108
13.050000	0.00924324
13.000000	0.00942342
12.950000	0.0096036
12.900000	0.00972973
12.850000	0.0098018
12.800000	0.00994595
12.750000	0.0101081
12.700000	0.0102703
12.650000	0.0104505
12.600000	0.0105586
12.550000	0.0106486
12.500000	0.0108288
12.450000	0.0110631
12.400000	0.0111892
12.350000	0.0113694
12.300000	0.0115856
12.250000	0.0117477
12.200000	0.0118559
12.150000	0.012036
12.100000	0.0123243
12.050000	0.0124324
12.000000	0.0126306
11.950000	0.0127568
11.900000	0.0129189
11.850000	0.0131532
11.800000	0.0133874
11.750000	0.0137117
11.700000	0.013964
11.650000	0.0141261
11.600000	0.0143964
11.550000	0.0145405
11.500000	0.0147568
11.450000	0.014991
11.400000	0.0152072
11.350000	0.0154595
11.300000	0.0156757
11.250000	0.0158198
11.200000	0.0161441
11.150000	0.0163964
11.100000	0.0165946
11.050000	0.0168649
11.000000	0.0170811
10.950000	0.0172613
10.900000	0.0175676
10.850000	0.0179099
10.800000	0.0181982
10.750000	0.0183784
10.700000	0.0185586
10.650000	0.0188649
10.600000	0.0192973
10.550000	0.0195676
10.500000	0.020036
10.450000	0.0204505
10.400000	0.0207387
10.350000	0.0211892
10.300000	0.0216036
10.250000	0.021964
10.200000	0.0222342
10.150000	0.0225766
10.100000	0.0229189
10.050000	0.0232072
10.000000	0.0235315
9.950000	0.0238198
9.900000	0.0241622
9.850000	0.0246306
9.800000	0.025027
9.750000	0.0252973
9.700000	0.0256216
9.650000	0.0258919
9.600000	0.0261982
9.550000	0.0267928
9.500000	0.0271351
9.450000	0.0275676
9.400000	0.028036
9.350000	0.0285225
9.300000	0.029009
9.250000	0.0294234
9.200000	0.0297838
9.150000	0.0301441
9.100000	0.0307207
9.050000	0.0311351
9.000000	0.0315315
8.950000	0.032
8.900000	0.0323604
8.850000	0.0328468
8.800000	0.0332613
8.750000	0.0338919
8.700000	0.0344324
8.650000	0.034991
8.600000	0.0355135
8.550000	0.036036
8.500000	0.0367027
8.450000	0.0374054
8.400000	0.037964
8.350000	0.0387387
8.300000	0.0394595
8.250000	0.0401441
8.200000	0.0405405
8.150000	0.041045
8.100000	0.0414414
8.050000	0.0420721
8.000000	0.0425045
7.950000	0.0431712
7.900000	0.0439279
7.850000	0.0446486
7.800000	0.0451171
7.750000	0.0455315
7.700000	0.046036
7.650000	0.0468108
7.600000	0.0476757
7.550000	0.0481982
7.500000	0.0487568
7.450000	0.0491892
7.400000	0.0498559
7.350000	0.0507027
7.300000	0.0513333
7.250000	0.0518739
7.200000	0.0526486
7.150000	0.0533333
7.100000	0.0541261
7.050000	0.054955
7.000000	0.0559459
6.950000	0.0568288
6.900000	0.0577117
6.850000	0.0585766
6.800000	0.0596036
6.750000	0.0605405
6.700000	0.0617297
6.650000	0.0625946
6.600000	0.0633694
6.550000	0.0645586
6.500000	0.0655676
6.450000	0.0664505
6.400000	0.0676036
6.350000	0.0684324
6.300000	0.0693694
6.250000	0.0704324
6.200000	0.0715135
6.150000	0.0729369
6.100000	0.0741261
6.050000	0.0753514
6.000000	0.0763243
5.950000	0.0775676
5.900000	0.0785225
5.850000	0.0796937
5.800000	0.081045
5.750000	0.0820541
5.700000	0.0833874
5.650000	0.0848108
5.600000	0.085982
5.550000	0.0874414
5.500000	0.0886126
5.450000	0.0901622
5.400000	0.0916396
5.350000	0.093045
5.300000	0.0943604
5.250000	0.0956396
5.200000	0.097009
5.150000	0.0984685
5.100000	0.0998739
5.050000	0.101153
5.000000	0.102793
4.950000	0.10418
4.900000	0.105658
4.850000	0.107207
4.800000	0.108613
4.750000	0.110468
4.700000	0.112216
4.650000	0.113676
4.600000	0.115243
4.550000	0.116901
4.500000	0.118721
4.450000	0.120396
4.400000	0.121838
4.350000	0.123748
4.300000	0.125658
4.250000	0.127694
4.200000	0.12964
4.150000	0.131333
4.100000	0.133315
4.050000	0.135189
4.000000	0.136973
3.950000	0.138955
3.900000	0.141387
3.850000	0.143351
3.800000	0.145279
3.750000	0.146901
3.700000	0.148703
3.650000	0.150559
3.600000	0.152559
3.550000	0.154631
3.500000	0.157261
3.450000	0.159622
3.400000	0.162126
3.350000	0.164667
3.300000	0.167063
3.250000	0.169153
3.200000	0.171892
3.150000	0.174739
3.100000	0.177676
3.050000	0.18018
3.000000	0.182577
2.950000	0.185135
2.900000	0.188216
2.850000	0.190595
2.800000	0.193658
2.750000	0.196342
2.700000	0.199027
2.650000	0.202144
2.600000	0.204973
2.550000	0.207658
2.500000	0.210721
2.450000	0.213676
2.400000	0.217045
2.350000	0.220126
2.300000	0.223658
2.250000	0.226613
2.200000	0.22982
2.150000	0.232991
2.100000	0.235982
2.050000	0.239514
2.000000	0.243009
1.950000	0.246432
1.900000	0.250252
1.850000	0.253946
1.800000	0.257441
1.750000	0.260919
1.700000	0.264486
1.650000	0.267514
1.600000	0.270937
1.550000	0.274234
1.500000	0.278144
1.450000	0.28173
1.400000	0.285622
1.350000	0.289712
1.300000	0.293063
1.250000	0.296811
1.200000	0.300991
1.150000	0.304685
1.100000	0.308342
1.050000	0.312595
1.000000	0.316937
0.950000	0.321297
0.900000	0.325171
0.850000	0.329387
0.800000	0.333477
0.750000	0.33755
0.700000	0.342162
0.650000	0.346919
0.600000	0.350883
0.550000	0.355207
0.500000	0.36
0.450000	0.364523
0.400000	0.369171
0.350000	0.373982
0.300000	0.378306
0.250000	0.382757
0.200000	0.387676
0.150000	0.392721
0.100000	0.397459
0.050000	0.402703
0.000000	0.407459
-0.050000	0.41218
-0.100000	0.417081
-0.150000	0.422505
-0.200000	0.427982
-0.250000	0.433568
-0.300000	0.438883
-0.350000	0.444432
-0.400000	0.449279
-0.450000	0.454703
-0.500000	0.460396
-0.550000	0.466324
-0.600000	0.471838
-0.650000	0.477261
-0.700000	0.482847
-0.750000	0.488919
-0.800000	0.494721
-0.850000	0.500793
-0.900000	0.507802
-0.950000	0.514685
-1.000000	0.521622
-1.050000	0.528505
-1.100000	0.535135
-1.150000	0.541694
-1.200000	0.548306
-1.250000	0.554396
-1.300000	0.561369
-1.350000	0.568829
-1.400000	0.575405
-1.450000	0.582721
-1.500000	0.589964
-1.550000	0.596937
-1.600000	0.604324
-1.650000	0.611604
-1.700000	0.619171
-1.750000	0.627027
-1.800000	0.634613
-1.850000	0.642667
-1.900000	0.650234
-1.950000	0.657333
-2.000000	0.664486
-2.050000	0.672324
-2.100000	0.680342
-2.150000	0.688793
-2.200000	0.696541
-2.250000	0.703712
-2.300000	0.711315
-2.350000	0.718865
-2.400000	0.726523
-2.450000	0.733622
-2.500000	0.74036
-2.550000	0.74755
-2.600000	0.754306
-2.650000	0.760937
-2.700000	0.767351
-2.750000	0.773982
-2.800000	0.780937
-2.850000	0.787459
-2.900000	0.794126
-2.950000	0.800054
-3.000000	0.806288
-3.050000	0.812432
-3.100000	0.818811
-3.150000	0.824342
-3.200000	0.830162
-3.250000	0.835279
-3.300000	0.840937
-3.350000	0.846414
-3.400000	0.851279
-3.450000	0.856577
-3.500000	0.861153
-3.550000	0.865784
-3.600000	0.870577
-3.650000	0.874757
-3.700000	0.879423
-3.750000	0.883784
-3.800000	0.887964
-3.850000	0.891982
-3.900000	0.895658
-3.950000	0.899694
-4.000000	0.903225
-4.050000	0.906378
-4.100000	0.910018
-4.150000	0.913081
-4.200000	0.916631
-4.250000	0.919622
-4.300000	0.922721
-4.350000	0.925622
-4.400000	0.928739
-4.450000	0.931369
-4.500000	0.934324
-4.550000	0.937027
-4.600000	0.939604
-4.650000	0.94164
-4.700000	0.943784
-4.750000	0.946036
-4.800000	0.948306
-4.850000	0.95045
-4.900000	0.952324
-4.950000	0.954288
-5.000000	0.956198
-5.050000	0.958216
-5.100000	0.960198
-5.150000	0.961928
-5.200000	0.963495
-5.250000	0.964919
-5.300000	0.966523
-5.350000	0.968
-5.400000	0.96955
-5.450000	0.970973
-5.500000	0.972162
-5.550000	0.973243
-5.600000	0.974252
-5.650000	0.975333
-5.700000	0.976486
-5.750000	0.977459
-5.800000	0.978577
-5.850000	0.979495
-5.900000	0.980414
-5.950000	0.981261
-6.000000	0.981946
-6.050000	0.982901
-6.100000	0.983712
-6.150000	0.98445
-6.200000	0.985261
-6.250000	0.986036
-6.300000	0.986703
-6.350000	0.987351
-6.400000	0.987946
-6.450000	0.988523
-6.500000	0.989045
-6.550000	0.989459
-6.600000	0.989892
-6.650000	0.990324
-6.700000	0.990667
-6.750000	0.991027
-6.800000	0.991514
-6.850000	0.991802
-6.900000	0.992378
-6.950000	0.992775
-7.000000	0.993045
-7.050000	0.993351
-7.100000	0.99355
-7.150000	0.993838
-7.200000	0.994162
-7.250000	0.994559
-7.300000	0.994883
-7.350000	0.995081
-7.400000	0.995423
-7.450000	0.99564
-7.500000	0.995874
-7.550000	0.995928
-7.600000	0.99609
-7.650000	0.99627
-7.700000	0.996396
-7.750000	0.996613
-7.800000	0.996811
-7.850000	0.996973
-7.900000	0.997009
-7.950000	0.997099
-8.000000	0.997225
-8.050000	0.997333
-8.100000	0.997495
-8.150000	0.997676
-8.200000	0.997802
-8.250000	0.997856
-8.300000	0.998018
-8.350000	0.998126
-8.400000	0.998216
-8.450000	0.998378
-8.500000	0.998414
-8.550000	0.998505
-8.600000	0.998649
-8.650000	0.998667
-8.700000	0.998739
-8.750000	0.998811
-8.800000	0.998901
-8.850000	0.998955
-8.900000	0.999009
-8.950000	0.999063
-9.000000	0.999171
-9.050000	0.999189
-9.100000	0.999207
-9.200000	0.999243
-9.350000	0.999315
-9.400000	0.999333
-9.500000	0.999387
-9.600000	0.999441
-9.700000	0.999477
-9.750000	0.999495
-9.800000	0.999514
-9.850000	0.99955
-9.950000	1
&
69.350000	2.32573e-15
69.300000	2.39245e-15
69.250000	2.46109e-15
69.200000	2.53169e-15
69.150000	2.60432e-15
69.100000	2.67903e-15
69.050000	2.75588e-15
69.000000	2.83494e-15
68.950000	2.91627e-15
68.900000	2.99992e-15
68.850000	3.08598e-15
68.800000	3.1745e-15
68.750000	3.26557e-15
68.700000	3.35924e-15
68.650000	3.4556e-15
68.600000	3.55472e-15
68.550000	3.65669e-15
68.500000	3.76158e-15
68.450000	3.86948e-15
68.400000	3.98047e-15
68.350000	4.09465e-15
68.300000	4.21209e-15
68.250000	4.33291e-15
68.200000	4.45719e-15
68.150000	4.58504e-15
68.100000	4.71655e-15
68.050000	4.85183e-15
68.000000	4.99099e-15
67.950000	5.13414e-15
67.900000	5.28139e-15
67.850000	5.43287e-15
67.800000	5.58869e-15
67.750000	5.74898e-15
67.700000	5.91387e-15
67.650000	6.08348e-15
67.600000	6.25795e-15
67.550000	6.43743e-15
67.500000	6.62205e-15
67.450000	6.81197e-15
67.400000	7.00733e-15
67.350000	7.20829e-15
67.300000	7.41502e-15
67.250000	7.62767e-15
67.200000	7.84641e-15
67.150000	8.07143e-15
67.100000	8.3029e-15
67.050000	8.54101e-15
67.000000	8.78594e-15
66.950000	9.03789e-15
66.900000	9.29707e-15
66.850000	9.56368e-15
66.800000	9.83793e-15
66.750000	1.012e-14
66.700000	1.04102e-14
66.650000	1.07088e-14
66.600000	1.10158e-14
66.550000	1.13317e-14
66.500000	1.16566e-14
66.450000	1.19909e-14
66.400000	1.23347e-14
66.350000	1.26884e-14
66.300000	1.30522e-14
66.250000	1.34265e-14
66.200000	1.38114e-14
66.150000	1.42075e-14
66.100000	1.46148e-14
66.050000	1.50339e-14
66.000000	1.54649e-14
65.950000	1.59083e-14
65.900000	1.63644e-14
65.850000	1.68336e-14
65.800000	1.73163e-14
65.750000	1.78127e-14
65.700000	1.83234e-14
65.650000	1.88488e-14
65.600000	1.93891e-14
65.550000	1.9945e-14
65.500000	2.05168e-14
65.450000	2.1105e-14
65.400000	2.17101e-14
65.350000	2.23325e-14
65.300000	2.29727e-14
65.250000	2.36313e-14
65.200000	2.43088e-14
65.150000	2.50056e-14
65.100000	2.57225e-14
65.050000	2.64599e-14
65.000000	2.72184e-14
64.950000	2.79986e-14
64.900000	2.88012e-14
64.850000	2.96268e-14
64.800000	3.04761e-14
64.750000	3.13497e-14
64.700000	3.22484e-14
64.650000	3.31727e-14
64.600000	3.41236e-14
64.550000	3.51018e-14
64.500000	3.61079e-14
64.450000	3.71429e-14
64.400000	3.82075e-14
64.350000	3.93027e-14
64.300000	4.04292e-14
64.250000	4.1588e-14
64.200000	4.278e-14
64.150000	4.40061e-14
64.100000	4.52674e-14
64.050000	4.65648e-14
64.000000	4.78994e-14
63.950000	4.92723e-14
63.900000	5.06844e-14
63.850000	5.21371e-14
63.800000	5.36313e-14
63.750000	5.51684e-14
63.700000	5.67494e-14
63.650000	5.83758e-14
63.600000	6.00488e-14
63.550000	6.17697e-14
63.500000	6.35399e-14
63.450000	6.53608e-14
63.400000	6.72339e-14
63.350000	6.91606e-14
63.300000	7.11426e-14
63.250000	7.31813e-14
63.200000	7.52784e-14
63.150000	7.74356e-14
63.100000	7.96545e-14
63.050000	8.19371e-14
63.000000	8.4285e-14
62.950000	8.67002e-14
62.900000	8.91845e-14
62.850000	9.174e-14
62.800000	9.43687e-14
62.750000	9.70727e-14
62.700000	9.98542e-14
62.650000	1.02715e-13
62.600000	1.05658e-13
62.550000	1.08686e-13
62.500000	1.118e-13
62.450000	1.15003e-13
62.400000	1.18298e-13
62.350000	1.21687e-13
62.300000	1.25174e-13
62.250000	1.2876e-13
62.200000	1.32449e-13
62.150000	1.36244e-13
62.100000	1.40147e-13
62.050000	1.44162e-13
62.000000	1.48292e-13
61.950000	1.52541e-13
61.900000	1.56911e-13
61.850000	1.61406e-13
61.800000	1.6603e-13
61.750000	1.70786e-13
61.700000	1.75679e-13
61.650000	1.80711e-13
61.600000	1.85888e-13
61.550000	1.91213e-13
61.500000	1.96691e-13
61.450000	2.02325e-13
61.400000	2.08121e-13
61.350000	2.14082e-13
61.300000	2.20214e-13
61.250000	2.26522e-13
61.200000	2.33011e-13
61.150000	2.39685e-13
61.100000	2.4655e-13
61.050000	2.53612e-13
61.000000	2.60876e-13
60.950000	2.68348e-13
60.900000	2.76034e-13
60.850000	2.8394e-13
60.800000	2.92073e-13
60.750000	3.00438e-13
60.700000	3.09043e-13
60.650000	3.17894e-13
60.600000	3.26998e-13
60.550000	3.36363e-13
60.500000	3.45996e-13
60.450000	3.55905e-13
60.400000	3.66098e-13
60.350000	3.76582e-13
60.300000	3.87367e-13
60.250000	3.9846e-13
60.200000	4.09871e-13
60.150000	4.21608e-13
60.100000	4.33681e-13
60.050000	4.461e-13
60.000000	4.58875e-13
59.950000	4.72015e-13
59.900000	4.85531e-13
59.850000	4.99434e-13
59.800000	5.13735e-13
59.750000	5.28445e-13
59.700000	5.43576e-13
59.650000	5.59141e-13
59.600000	5.7515e-13
59.550000	5.91618e-13
59.500000	6.08558e-13
59.450000	6.25982e-13
59.400000	6.43905e-13
59.350000	6.6234e-13
59.300000	6.81304e-13
59.250000	7.0081e-13
59.200000	7.20874e-13
59.150000	7.41512e-13
59.100000	7.62741e-13
59.050000	7.84578e-13
59.000000	8.07039e-13
58.950000	8.30143e-13
58.900000	8.53908e-13
58.850000	8.78354e-13
58.800000	9.03498e-13
58.750000	9.29362e-13
58.700000	9.55967e-13
58.650000	9.83332e-13
58.600000	1.01148e-12
58.550000	1.04043e-12
58.500000	1.07022e-12
58.450000	1.10085e-12
58.400000	1.13236e-12
58.350000	1.16477e-12
58.300000	1.19811e-12
58.250000	1.23241e-12
58.200000	1.26768e-12
58.150000	1.30397e-12
58.100000	1.34129e-12
58.050000	1.37968e-12
58.000000	1.41917e-12
57.950000	1.45978e-12
57.900000	1.50156e-12
57.850000	1.54454e-12
57.800000	1.58874e-12
57.750000	1.63421e-12
57.700000	1.68098e-12
57.650000	1.72908e-12
57.600000	1.77857e-12
57.550000	1.82947e-12
57.500000	1.88182e-12
57.450000	1.93567e-12
57.400000	1.99106e-12
57.350000	2.04804e-12
57.300000	2.10664e-12
57.250000	2.16693e-12
57.200000	2.22893e-12
57.150000	2.29271e-12
57.100000	2.35832e-12
57.050000	2.4258e-12
57.000000	2.4952e-12
56.950000	2.5666e-12
56.900000	2.64004e-12
56.850000	2.71557e-12
56.800000	2.79327e-12
56.750000	2.87319e-12
56.700000	2.95539e-12
56.650000	3.03994e-12
56.600000	3.12692e-12
56.550000	3.21638e-12
56.500000	3.30839e-12
56.450000	3.40304e-12
56.400000	3.5004e-12
56.350000	3.60053e-12
56.300000	3.70354e-12
56.250000	3.80948e-12
56.200000	3.91846e-12
56.150000	4.03055e-12
56.100000	4.14585e-12
56.050000	4.26444e-12
56.000000	4.38642e-12
55.950000	4.51189e-12
55.900000	4.64095e-12
55.850000	4.7737e-12
55.800000	4.91024e-12
55.750000	5.05068e-12
55.700000	5.19514e-12
55.650000	5.34373e-12
55.600000	5.49657e-12
55.550000	5.65378e-12
55.500000	5.81548e-12
55.450000	5.9818e-12
55.400000	6.15287e-12
55.350000	6.32884e-12
55.300000	6.50984e-12
55.250000	6.696e-12
55.200000	6.88749e-12
55.150000	7.08446e-12
55.100000	7.28705e-12
55.050000	7.49543e-12
55.000000	7.70977e-12
54.950000	7.93023e-12
54.900000	8.157e-12
54.850000	8.39024e-12
54.800000	8.63015e-12
54.750000	8.87692e-12
54.700000	9.13074e-12
54.650000	9.39181e-12
54.600000	9.66034e-12
54.550000	9.93655e-12
54.500000	1.02206e-11
54.450000	1.05129e-11
54.400000	1.08134e-11
54.350000	1.11226e-11
54.300000	1.14406e-11
54.250000	1.17676e-11
54.200000	1.21041e-11
54.150000	1.24501e-11
54.100000	1.2806e-11
54.050000	1.31721e-11
54.000000	1.35486e-11
53.950000	1.39359e-11
53.900000	1.43343e-11
53.850000	1.4744e-11
53.800000	1.51655e-11
53.750000	1.5599e-11
53.700000	1.60449e-11
53.650000	1.65035e-11
53.600000	1.69752e-11
53.550000	1.74604e-11
53.500000	1.79594e-11
53.450000	1.84727e-11
53.400000	1.90007e-11
53.350000	1.95437e-11
53.300000	2.01022e-11
53.250000	2.06768e-11
53.200000	2.12677e-11
53.150000	2.18754e-11
53.100000	2.25006e-11
53.050000	2.31436e-11
53.000000	2.3805e-11
52.950000	2.44852e-11
52.900000	2.51849e-11
52.850000	2.59045e-11
52.800000	2.66447e-11
52.750000	2.74061e-11
52.700000	2.81892e-11
52.650000	2.89946e-11
52.600000	2.98231e-11
52.550000	3.06751e-11
52.500000	3.15516e-11
52.450000	3.2453e-11
52.400000	3.33802e-11
52.350000	3.43339e-11
52.300000	3.53148e-11
52.250000	3.63237e-11
52.200000	3.73613e-11
52.150000	3.84287e-11
52.100000	3.95265e-11
52.050000	4.06556e-11
52.000000	4.18169e-11
51.950000	4.30115e-11
51.900000	4.42401e-11
51.850000	4.55037e-11
51.800000	4.68035e-11
51.750000	4.81403e-11
51.700000	4.95154e-11
51.650000	5.09296e-11
51.600000	5.23842e-11
51.550000	5.38804e-11
51.500000	5.54192e-11
51.450000	5.7002e-11
51.400000	5.86299e-11
51.350000	6.03043e-11
51.300000	6.20264e-11
51.250000	6.37978e-11
51.200000	6.56196e-11
51.150000	6.74935e-11
51.100000	6.94208e-11
51.050000	7.14031e-11
51.000000	7.3442e-11
50.950000	7.55391e-11
50.900000	7.76959e-11
50.850000	7.99144e-11
50.800000	8.21961e-11
50.750000	8.45429e-11
50.700000	8.69567e-11
50.650000	8.94394e-11
50.600000	9.19928e-11
50.550000	9.46192e-11
50.500000	9.73204e-11
50.450000	1.00099e-10
50.400000	1.02956e-10
50.350000	1.05895e-10
50.300000	1.08918e-10
50.250000	1.12027e-10
50.200000	1.15225e-10
50.150000	1.18514e-10
50.100000	1.21897e-10
50.050000	1.25376e-10
50.000000	1.28955e-10
49.950000	1.32635e-10
49.900000	1.36421e-10
49.850000	1.40315e-10
49.800000	1.44319e-10
49.750000	1.48438e-10
49.700000	1.52674e-10
49.650000	1.57031e-10
49.600000	1.61512e-10
49.550000	1.66121e-10
49.500000	1.70862e-10
49.450000	1.75738e-10
49.400000	1.80752e-10
49.350000	1.8591e-10
49.300000	1.91214e-10
49.250000	1.9667e-10
49.200000	2.02282e-10
49.150000	2.08053e-10
49.100000	2.13989e-10
49.050000	2.20094e-10
49.000000	2.26373e-10
48.950000	2.32832e-10
48.900000	2.39474e-10
48.850000	2.46305e-10
48.800000	2.53332e-10
48.750000	2.60558e-10
48.700000	2.67991e-10
48.650000	2.75635e-10
48.600000	2.83497e-10
48.550000	2.91584e-10
48.500000	2.99901e-10
48.450000	3.08454e-10
48.400000	3.17252e-10
48.350000	3.263e-10
48.300000	3.35606e-10
48.250000	3.45177e-10
48.200000	3.55021e-10
48.150000	3.65146e-10
48.100000	3.75559e-10
48.050000	3.86268e-10
48.000000	3.97283e-10
47.950000	4.08611e-10
47.900000	4.20263e-10
47.850000	4.32246e-10
47.800000	4.4457e-10
47.750000	4.57246e-10
47.700000	4.70282e-10
47.650000	4.8369e-10
47.600000	4.9748e-10
47.550000	5.11663e-10
47.500000	5.2625e-10
47.450000	5.41252e-10
47.400000	5.56681e-10
47.350000	5.7255e-10
47.300000	5.88871e-10
47.250000	6.05656e-10
47.200000	6.2292e-10
47.150000	6.40675e-10
47.100000	6.58935e-10
47.050000	6.77716e-10
47.000000	6.97031e-10
46.950000	7.16897e-10
46.900000	7.37328e-10
46.850000	7.5834e-10
46.800000	7.79951e-10
46.750000	8.02177e-10
46.700000	8.25036e-10
46.650000	8.48546e-10
46.600000	8.72725e-10
46.550000	8.97592e-10
46.500000	9.23167e-10
46.450000	9.4947e-10
46.400000	9.76521e-10
46.350000	1.00434e-09
46.300000	1.03296e-09
46.250000	1.06238e-09
46.200000	1.09265e-09
46.150000	1.12378e-09
46.100000	1.15579e-09
46.050000	1.18871e-09
46.000000	1.22257e-09
45.950000	1.25739e-09
45.900000	1.29321e-09
45.850000	1.33004e-09
45.800000	1.36792e-09
45.750000	1.40688e-09
45.700000	1.44695e-09
45.650000	1.48816e-09
45.600000	1.53054e-09
45.550000	1.57412e-09
45.500000	1.61895e-09
45.450000	1.66505e-09
45.400000	1.71246e-09
45.350000	1.76122e-09
45.300000	1.81136e-09
45.250000	1.86294e-09
45.200000	1.91597e-09
45.150000	1.97052e-09
45.100000	2.02662e-09
45.050000	2.08432e-09
45.000000	2.14365e-09
44.950000	2.20467e-09
44.900000	2.26743e-09
44.850000	2.33197e-09
44.800000	2.39835e-09
44.750000	2.46661e-09
44.700000	2.53681e-09
44.650000	2.60901e-09
44.600000	2.68327e-09
44.550000	2.75963e-09
44.500000	2.83816e-09
44.450000	2.91893e-09
44.400000	3.00199e-09
44.350000	3.08741e-09
44.300000	3.17526e-09
44.250000	3.26561e-09
44.200000	3.35852e-09
44.150000	3.45407e-09
44.100000	3.55234e-09
44.050000	3.65341e-09
44.000000	3.75734e-09
43.950000	3.86423e-09
43.900000	3.97415e-09
43.850000	4.08719e-09
43.800000	4.20345e-09
43.750000	4.32301e-09
43.700000	4.44597e-09
43.650000	4.57242e-09
43.600000	4.70246e-09
43.550000	4.83619e-09
43.500000	4.97373e-09
43.450000	5.11517e-09
43.400000	5.26062e-09
43.350000	5.41021e-09
43.300000	5.56404e-09
43.250000	5.72225e-09
43.200000	5.88494e-09
43.150000	6.05226e-09
43.100000	6.22432e-09
43.050000	6.40127e-09
43.000000	6.58325e-09
42.950000	6.77039e-09
42.900000	6.96284e-09
42.850000	7.16075e-09
42.800000	7.36429e-09
42.750000	7.5736e-09
42.700000	7.78885e-09
42.650000	8.01021e-09
42.600000	8.23785e-09
42.550000	8.47195e-09
42.500000	8.7127e-09
42.450000	8.96027e-09
42.400000	9.21488e-09
42.350000	9.4767e-09
42.300000	9.74596e-09
42.250000	1.00228e-08
42.200000	1.03076e-08
42.150000	1.06004e-08
42.100000	1.09016e-08
42.050000	1.12112e-08
42.000000	1.15297e-08
41.950000	1.18572e-08
41.900000	1.2194e-08
41.850000	1.25403e-08
41.800000	1.28964e-08
41.750000	1.32627e-08
41.700000	1.36393e-08
41.650000	1.40266e-08
41.600000	1.44249e-08
41.550000	1.48345e-08
41.500000	1.52557e-08
41.450000	1.56889e-08
41.400000	1.61343e-08
41.350000	1.65923e-08
41.300000	1.70633e-08
41.250000	1.75477e-08
41.200000	1.80458e-08
41.150000	1.85581e-08
41.100000	1.90848e-08
41.050000	1.96264e-08
41.000000	2.01835e-08
40.950000	2.07563e-08
40.900000	2.13453e-08
40.850000	2.1951e-08
40.800000	2.25738e-08
40.750000	2.32144e-08
40.700000	2.3873e-08
40.650000	2.45503e-08
40.600000	2.52468e-08
40.550000	2.5963e-08
40.500000	2.66995e-08
40.450000	2.74569e-08
40.400000	2.82357e-08
40.350000	2.90365e-08
40.300000	2.98601e-08
40.250000	3.07069e-08
40.200000	3.15777e-08
40.150000	3.24732e-08
40.100000	3.3394e-08
40.050000	3.43409e-08
40.000000	3.53146e-08
39.950000	3.63158e-08
39.900000	3.73454e-08
39.850000	3.84041e-08
39.800000	3.94927e-08
39.750000	4.06122e-08
39.700000	4.17633e-08
39.650000	4.2947e-08
39.600000	4.41642e-08
39.550000	4.54159e-08
39.500000	4.67029e-08
39.450000	4.80263e-08
39.400000	4.93872e-08
39.350000	5.07865e-08
39.300000	5.22254e-08
39.250000	5.3705e-08
39.200000	5.52264e-08
39.150000	5.67909e-08
39.100000	5.83996e-08
39.050000	6.00537e-08
39.000000	6.17546e-08
38.950000	6.35036e-08
38.900000	6.5302e-08
38.850000	6.71513e-08
38.800000	6.90528e-08
38.750000	7.1008e-08
38.700000	7.30185e-08
38.650000	7.50857e-08
38.600000	7.72114e-08
38.550000	7.93972e-08
38.500000	8.16446e-08
38.450000	8.39556e-08
38.400000	8.63318e-08
38.350000	8.87752e-08
38.300000	9.12875e-08
38.250000	9.38708e-08
38.200000	9.6527e-08
38.150000	9.92582e-08
38.100000	1.02066e-07
38.050000	1.04954e-07
38.000000	1.07923e-07
37.950000	1.10976e-07
37.900000	1.14115e-07
37.850000	1.17343e-07
37.800000	1.20661e-07
37.750000	1.24074e-07
37.700000	1.27582e-07
37.650000	1.3119e-07
37.600000	1.34899e-07
37.550000	1.38713e-07
37.500000	1.42635e-07
37.450000	1.46667e-07
37.400000	1.50813e-07
37.350000	1.55076e-07
37.300000	1.59459e-07
37.250000	1.63965e-07
37.200000	1.68599e-07
37.150000	1.73363e-07
37.100000	1.78262e-07
37.050000	1.83298e-07
37.000000	1.88477e-07
36.950000	1.93801e-07
36.900000	1.99276e-07
36.850000	2.04904e-07
36.800000	2.10691e-07
36.750000	2.16642e-07
36.700000	2.22759e-07
36.650000	2.2905e-07
36.600000	2.35517e-07
36.550000	2.42166e-07
36.500000	2.49003e-07
36.450000	2.56032e-07
36.400000	2.63259e-07
36.350000	2.70689e-07
36.300000	2.78329e-07
36.250000	2.86183e-07
36.200000	2.94259e-07
36.150000	3.02561e-07
36.100000	3.11098e-07
36.050000	3.19874e-07
36.000000	3.28897e-07
35.950000	3.38174e-07
35.900000	3.47712e-07
35.850000	3.57519e-07
35.800000	3.676e-07
35.750000	3.77966e-07
35.700000	3.88623e-07
35.650000	3.99579e-07
35.600000	4.10843e-07
35.550000	4.22424e-07
35.500000	4.3433e-07
35.450000	4.46571e-07
35.400000	4.59155e-07
35.350000	4.72093e-07
35.300000	4.85395e-07
35.250000	4.9907e-07
35.200000	5.13129e-07
35.150000	5.27583e-07
35.100000	5.42442e-07
35.050000	5.57719e-07
35.000000	5.73425e-07
34.950000	5.89571e-07
34.900000	6.0617e-07
34.850000	6.23235e-07
34.800000	6.40779e-07
34.750000	6.58815e-07
34.700000	6.77357e-07
34.650000	6.96419e-07
34.600000	7.16015e-07
34.550000	7.36161e-07
34.500000	7.56872e-07
34.450000	7.78163e-07
34.400000	8.00051e-07
34.350000	8.22552e-07
34.300000	8.45684e-07
34.250000	8.69464e-07
34.200000	8.9391e-07
34.150000	9.1904e-07
34.100000	9.44875e-07
34.050000	9.71432e-07
34.000000	9.98734e-07
33.950000	1.0268e-06
33.900000	1.05565e-06
33.850000	1.08531e-06
33.800000	1.1158e-06
33.750000	1.14714e-06
33.700000	1.17936e-06
33.650000	1.21248e-06
33.600000	1.24652e-06
33.550000	1.28152e-06
33.500000	1.3175e-06
33.450000	1.35448e-06
33.400000	1.39249e-06
33.350000	1.43157e-06
33.300000	1.47174e-06
33.250000	1.51303e-06
33.200000	1.55548e-06
33.150000	1.59911e-06
33.100000	1.64396e-06
33.050000	1.69006e-06
33.000000	1.73745e-06
32.950000	1.78616e-06
32.900000	1.83623e-06
32.850000	1.88769e-06
32.800000	1.94059e-06
32.750000	1.99497e-06
32.700000	2.05087e-06
32.650000	2.10832e-06
32.600000	2.16737e-06
32.550000	2.22807e-06
32.500000	2.29046e-06
32.450000	2.35459e-06
32.400000	2.42051e-06
32.350000	2.48826e-06
32.300000	2.5579e-06
32.250000	2.62948e-06
32.200000	2.70305e-06
32.150000	2.77867e-06
32.100000	2.85639e-06
32.050000	2.93627e-06
32.000000	3.01838e-06
31.950000	3.10277e-06
31.900000	3.1895e-06
31.850000	3.27865e-06
31.800000	3.37027e-06
31.750000	3.46444e-06
31.700000	3.56123e-06
31.650000	3.6607e-06
31.600000	3.76293e-06
31.550000	3.86801e-06
31.500000	3.976e-06
31.450000	4.08699e-06
31.400000	4.20105e-06
31.350000	4.31828e-06
31.300000	4.43876e-06
31.250000	4.56258e-06
31.200000	4.68984e-06
31.150000	4.82062e-06
31.100000	4.95502e-06
31.050000	5.09315e-06
31.000000	5.2351e-06
30.950000	5.38098e-06
30.900000	5.53089e-06
30.850000	5.68496e-06
30.800000	5.84329e-06
30.750000	6.006e-06
30.700000	6.1732e-06
30.650000	6.34503e-06
30.600000	6.52161e-06
30.550000	6.70306e-06
30.500000	6.88953e-06
30.450000	7.08114e-06
30.400000	7.27805e-06
30.350000	7.48038e-06
30.300000	7.6883e-06
30.250000	7.90196e-06
30.200000	8.1215e-06
30.150000	8.3471e-06
30.100000	8.57891e-06
30.050000	8.81711e-06
30.000000	9.06187e-06
29.950000	9.31336e-06
29.900000	9.57178e-06
29.850000	9.83731e-06
29.800000	1.01101e-05
29.750000	1.03905e-05
29.700000	1.06785e-05
29.650000	1.09745e-05
29.600000	1.12785e-05
29.550000	1.1591e-05
29.500000	1.1912e-05
29.450000	1.22418e-05
29.400000	1.25806e-05
29.350000	1.29288e-05
29.300000	1.32864e-05
29.250000	1.36539e-05
29.200000	1.40315e-05
29.150000	1.44194e-05
29.100000	1.48178e-05
29.050000	1.52272e-05
29.000000	1.56478e-05
28.950000	1.60799e-05
28.900000	1.65238e-05
28.850000	1.69798e-05
28.800000	1.74483e-05
28.750000	1.79295e-05
28.700000	1.84238e-05
28.650000	1.89317e-05
28.600000	1.94533e-05
28.550000	1.99892e-05
28.500000	2.05397e-05
28.450000	2.11051e-05
28.400000	2.16859e-05
28.350000	2.22825e-05
28.300000	2.28953e-05
28.250000	2.35247e-05
28.200000	2.41713e-05
28.150000	2.48353e-05
28.100000	2.55174e-05
28.050000	2.62179e-05
28.000000	2.69374e-05
27.950000	2.76764e-05
27.900000	2.84353e-05
27.850000	2.92148e-05
27.800000	3.00153e-05
27.750000	3.08375e-05
27.700000	3.16818e-05
27.650000	3.25489e-05
27.600000	3.34393e-05
27.550000	3.43538e-05
27.500000	3.52928e-05
27.450000	3.62571e-05
27.400000	3.72473e-05
27.350000	3.8264e-05
27.300000	3.93081e-05
27.250000	4.03802e-05
27.200000	4.1481e-05
27.150000	4.26112e-05
27.100000	4.37717e-05
27.050000	4.49632e-05
27.000000	4.61865e-05
26.950000	4.74425e-05
26.900000	4.87319e-05
26.850000	5.00557e-05
26.800000	5.14148e-05
26.750000	5.28099e-05
26.700000	5.42422e-05
26.650000	5.57124e-05
26.600000	5.72216e-05
26.550000	5.87708e-05
26.500000	6.0361e-05
26.450000	6.19932e-05
26.400000	6.36686e-05
26.350000	6.5388e-05
26.300000	6.71528e-05
26.250000	6.89641e-05
26.200000	7.08229e-05
26.150000	7.27305e-05
26.100000	7.46882e-05
26.050000	7.66971e-05
26.000000	7.87585e-05
25.950000	8.08738e-05
25.900000	8.30442e-05
25.850000	8.52711e-05
25.800000	8.7556e-05
25.750000	8.99002e-05
25.700000	9.23051e-05
25.650000	9.47723e-05
25.600000	9.73032e-05
25.550000	9.98994e-05
25.500000	0.000102562
25.450000	0.000105294
25.400000	0.000108096
25.350000	0.000110969
25.300000	0.000113916
25.250000	0.000116938
25.200000	0.000120036
25.150000	0.000123214
25.100000	0.000126472
25.050000	0.000129812
25.000000	0.000133237
24.950000	0.000136747
24.900000	0.000140346
24.850000	0.000144035
24.800000	0.000147816
24.750000	0.000151691
24.700000	0.000155662
24.650000	0.000159731
24.600000	0.0001639
24.550000	0.000168172
24.500000	0.000172548
24.450000	0.000177031
24.400000	0.000181622
24.350000	0.000186325
24.300000	0.000191141
24.250000	0.000196072
24.200000	0.000201121
24.150000	0.000206289
24.100000	0.000211579
24.050000	0.000216994
24.000000	0.000222535
23.950000	0.000228204
23.900000	0.000234004
23.850000	0.000239936
23.800000	0.000246003
23.750000	0.000252207
23.700000	0.000258549
23.650000	0.000265031
23.600000	0.000271655
23.550000	0.000278422
23.500000	0.000285334
23.450000	0.000292392
23.400000	0.000299598
23.350000	0.000306951
23.300000	0.000314453
23.250000	0.000322104
23.200000	0.000329904
23.150000	0.000337852
23.100000	0.000345947
23.050000	0.000354189
23.000000	0.000362574
22.950000	0.000371101
22.900000	0.000379765
22.850000	0.000388562
22.800000	0.000397487
22.750000	0.00040653
22.700000	0.000415685
22.650000	0.000424938
22.600000	0.000434277
22.550000	0.000443683
22.500000	0.000453136
22.450000	0.000462606
22.400000	0.000472058
22.350000	0.000481443
22.300000	0.000490695
22.250000	0.000499718
22.200000	0.000508357
22.150000	0.000516313
&
```
