## Supplementary material for "All-at-once RNA folding with 3D motif prediction framed by evolutionary information": RF00182_Corona_package.cacofold.helixcov

```
# RMs = 3 L = 110

# RM_HELIX NESTED 49-52 65-68, nbp = 4 nbp_cov = 0
# pvals: 0.777114,0.777114,0.777114,0.777114
# aggregated NONE
NESTED  ::::::::::::::::::::::::::::::::::::::::::::::::<<<<____________>>>>::::::::::::::::::::::::::::::::::::::::::
        ::::::::::::::::::::::::::::::::::::::::::::::::::::::::::::::::::::::::::::::::::::::::::::::::::::::::::::::

# RM_HELIX NESTED 21-45 69-92, nbp = 22 nbp_cov = 0
# pvals: 0.777114,0.777114,0.0676297,0.777114,0.777114,0.777114,0.777114,0.020809,0.971857,0.019638,0.810198,0.949364,0.953408,0.777114,0.777114,0.924046,0.777114,0.777114,0.777114,0.777114,0.777114,0.777114
# aggregated NONE
NESTED  ::::::::::::::::::::<<<<<<<-<<<<<<--<<<<<<<<<_______________________>>>>>>>>>>>>>>>>>>-->>>>::::::::::::::::::
        ::::::::::::::::::::::::::::::::::::::::::::::::::::::::::::::::::::::::::::::::::::::::::::::::::::::::::::::

# RM_HELIX NESTED 8-15 96-105, nbp = 8 nbp_cov = 0
# pvals: 0.777114,0.777114,0.777114,0.777114,0.777114,0.777114,0.777114,0.777114
# aggregated NONE
NESTED  :::::::<<<<<<<<________________________________________________________________________________>>>-->>>>>:::::
        ::::::::::::::::::::::::::::::::::::::::::::::::::::::::::::::::::::::::::::::::::::::::::::::::::::::::::::::
```
