## Supplementary material for "All-at-once RNA folding with 3D motif prediction framed by evolutionary information": RF00182_Corona_package.cacofold.power

```
# Power analysis of CaCoFold structure 
#
# Powertype = SINGLE SUBSTITUTIONS
# covary  left_pos      right_pos    substitutions      power
#----------------------------------------------------------------
          8		105		0		0.00
          9		104		2		0.00
          10		103		0		0.00
          11		102		0		0.00
          12		101		0		0.00
          13		98		0		0.00
          14		97		0		0.00
          15		96		0		0.00
          21		92		0		0.00
          22		91		2		0.00
          23		90		3		0.02
          24		89		0		0.00
          25		86		0		0.00
          26		85		0		0.00
          27		84		0		0.00
          29		83		3		0.02
          30		82		2		0.00
          31		81		2		0.00
          32		80		4		0.07
          33		79		7		0.20
          34		78		4		0.07
          37		77		2		0.00
          38		76		1		0.00
          39		75		5		0.11
          40		74		3		0.02
          41		73		0		0.00
          42		72		2		0.00
          43		71		0		0.00
          44		70		0		0.00
          45		69		4		0.07
          49		68		2		0.00
          50		67		0		0.00
          51		66		0		0.00
          52		65		1		0.00
#
# BPAIRS 34
# avg substitutions per BP  1.4
# BPAIRS expected to covary 0.6 +/- 0.7
# BPAIRS observed to covary 0
#
```
