## Supplementary material for "All-at-once RNA folding with 3D motif prediction framed by evolutionary information": RF00182_Corona_package.helixcov

```
# RMs = 8 L = 110

# RM_HELIX NESTED 50-51 57-58, nbp = 2 nbp_cov = 0
# pvals: 0.777114,0.777114
# aggregated NONE
NESTED  :::::::::::::::::::::::::::::::::::::::::::::::::<<_____>>::::::::::::::::::::::::::::::::::::::::::::::::::::
        ::::::::::::::::::::::::::::::::::::::::::::::::::::::::::::::::::::::::::::::::::::::::::::::::::::::::::::::

# RM_HELIX NESTED 44-48 62-66, nbp = 5 nbp_cov = 0
# pvals: 0.777114,0.820167,0.00618599,0.777114,0.777114
# aggregated NONE
NESTED  :::::::::::::::::::::::::::::::::::::::::::<<<<<_____________>>>>>::::::::::::::::::::::::::::::::::::::::::::
        ::::::::::::::::::::::::::::::::::::::::::::::::::::::::::::::::::::::::::::::::::::::::::::::::::::::::::::::

# RM_HELIX NESTED 38-40 68-70, nbp = 3 nbp_cov = 0
# pvals: 0.777114,0.780894,0.0676297
# aggregated NONE
NESTED  :::::::::::::::::::::::::::::::::::::<<<___________________________>>>::::::::::::::::::::::::::::::::::::::::
        ::::::::::::::::::::::::::::::::::::::::::::::::::::::::::::::::::::::::::::::::::::::::::::::::::::::::::::::

# RM_HELIX NESTED 34-36 74-76, nbp = 3 nbp_cov = 0
# pvals: 0.0246939,0.99754,0.777114
# aggregated NONE
NESTED  :::::::::::::::::::::::::::::::::<<<_____________________________________>>>::::::::::::::::::::::::::::::::::
        ::::::::::::::::::::::::::::::::::::::::::::::::::::::::::::::::::::::::::::::::::::::::::::::::::::::::::::::

# RM_HELIX NESTED 26-27 84-85, nbp = 2 nbp_cov = 0
# pvals: 0.777114,0.777114
# aggregated NONE
NESTED  :::::::::::::::::::::::::<<________________________________________________________>>:::::::::::::::::::::::::
        ::::::::::::::::::::::::::::::::::::::::::::::::::::::::::::::::::::::::::::::::::::::::::::::::::::::::::::::

# RM_HELIX NESTED 21-24 89-92, nbp = 4 nbp_cov = 0
# pvals: 0.777114,0.777114,0.0676297,0.777114
# aggregated NONE
NESTED  ::::::::::::::::::::<<<<________________________________________________________________>>>>::::::::::::::::::
        ::::::::::::::::::::::::::::::::::::::::::::::::::::::::::::::::::::::::::::::::::::::::::::::::::::::::::::::

# RM_HELIX NESTED 14-16 95-97, nbp = 3 nbp_cov = 0
# pvals: 0.777114,0.777114,0.896462
# aggregated NONE
NESTED  :::::::::::::<<<______________________________________________________________________________>>>:::::::::::::
        ::::::::::::::::::::::::::::::::::::::::::::::::::::::::::::::::::::::::::::::::::::::::::::::::::::::::::::::

# RM_HELIX NESTED 8-12 101-105, nbp = 5 nbp_cov = 0
# pvals: 0.777114,0.777114,0.777114,0.777114,0.777114
# aggregated NONE
NESTED  :::::::<<<<<________________________________________________________________________________________>>>>>:::::
        ::::::::::::::::::::::::::::::::::::::::::::::::::::::::::::::::::::::::::::::::::::::::::::::::::::::::::::::
```
