## Supplementary material for "All-at-once RNA folding with 3D motif prediction framed by evolutionary information": RF00182_Corona_package.surv

```
2.053245	0.037037
0.910265	0.0740741
0.113642	0.148148
-0.007583	0.851852
-0.024901	0.888889
-0.111490	0.925926
-0.250033	0.962963
-0.942749	1
&
6.867615	0.00016756
5.620728	0.000335121
5.170463	0.000502681
5.135827	0.000670241
4.235298	0.000837802
3.386721	0.00100536
3.369404	0.00117292
3.334768	0.00134048
3.230860	0.00150804
3.092317	0.0016756
2.901821	0.00184316
2.745960	0.00201072
2.468874	0.00217828
2.416920	0.00234584
2.070563	0.0025134
2.053245	0.00351877
2.035927	0.00402145
2.018609	0.00418901
2.001291	0.00452413
1.983973	0.00469169
1.914702	0.00485925
1.897384	0.00502681
1.862748	0.00552949
1.724205	0.00603217
1.706887	0.00619973
1.689569	0.00653485
1.672251	0.00737265
1.637616	0.00754021
1.620298	0.00770777
1.602980	0.00787534
1.585662	0.0080429
1.516390	0.00821046
1.481755	0.00837802
1.343212	0.00854558
1.325894	0.00871314
1.308576	0.0088807
1.273940	0.00921582
1.256622	0.00938338
1.221986	0.0097185
1.204669	0.00988606
1.170033	0.0100536
1.152715	0.0103887
1.135397	0.0117292
1.118079	0.0120643
1.083443	0.0129021
0.996854	0.0132373
0.979536	0.0137399
0.910265	0.0142426
0.875629	0.0145777
0.806357	0.0149129
0.789039	0.0154155
0.719768	0.0157507
0.685132	0.0159182
0.667814	0.0162534
0.633178	0.0165885
0.615861	0.0170912
0.598543	0.0172587
0.581225	0.0175938
0.546589	0.0177614
0.529271	0.0184316
0.511953	0.0189343
0.494635	0.0199397
0.477318	0.0202748
0.460000	0.0207775
0.442682	0.0212802
0.425364	0.0214477
0.408046	0.0219504
0.390728	0.0229558
0.373410	0.0234584
0.356092	0.0239611
0.338774	0.0244638
0.321457	0.0249665
0.304139	0.0256367
0.286821	0.0258043
0.269503	0.0259718
0.252185	0.026307
0.234867	0.0264745
0.217549	0.0266421
0.200231	0.0269772
0.182914	0.027815
0.165596	0.0288204
0.148278	0.0298257
0.130960	0.0303284
0.113642	0.0306635
0.096324	0.0315013
0.079006	0.0323391
0.061688	0.0330094
0.044371	0.0333445
0.027053	0.0336796
0.009735	0.0351877
-0.007583	0.908345
-0.024901	0.909015
-0.042219	0.910858
-0.059537	0.911528
-0.076855	0.912701
-0.094173	0.916052
-0.111490	0.919403
-0.128808	0.923592
-0.146126	0.926944
-0.163444	0.930462
-0.180762	0.932138
-0.198080	0.93683
-0.215398	0.939678
-0.232716	0.941354
-0.250033	0.94571
-0.267351	0.948056
-0.284669	0.95057
-0.301987	0.953753
-0.319305	0.956434
-0.336623	0.958613
-0.353941	0.961294
-0.371259	0.963975
-0.388576	0.965818
-0.405894	0.967158
-0.423212	0.969839
-0.440530	0.971515
-0.457848	0.973358
-0.475166	0.974698
-0.492484	0.976709
-0.509802	0.978217
-0.527120	0.980563
-0.544437	0.981903
-0.561755	0.983579
-0.579073	0.984584
-0.596391	0.985422
-0.613709	0.986763
-0.631027	0.987601
-0.648345	0.988271
-0.665663	0.988606
-0.682980	0.989109
-0.700298	0.989276
-0.717616	0.990282
-0.734934	0.992962
-0.752252	0.993298
-0.769570	0.993968
-0.786888	0.995141
-0.821523	0.995643
-0.838841	0.995979
-0.873477	0.996314
-0.890795	0.996984
-0.908113	0.997151
-0.942749	0.997319
-0.960067	0.997487
-0.994702	0.997822
-1.012020	0.998157
-1.029338	0.998324
-1.063974	0.998827
-1.081292	0.99933
-1.150563	0.999832
-1.289106	1
&
7.646920	8.34028e-07
7.594966	1.66806e-06
7.543013	3.33611e-06
7.525695	5.00417e-06
7.473741	5.8382e-06
7.456423	6.67223e-06
7.439105	8.34028e-06
7.352516	9.17431e-06
7.317880	1.00083e-05
7.283244	1.08424e-05
7.265927	1.16764e-05
7.231291	1.33445e-05
7.213973	1.41785e-05
7.196655	1.66806e-05
7.179337	1.91827e-05
7.162019	2.25188e-05
7.144701	2.41868e-05
7.127384	2.8357e-05
7.110066	2.9191e-05
7.092748	3.16931e-05
7.058112	3.50292e-05
7.040794	3.75313e-05
7.023476	4.42035e-05
6.988840	4.92077e-05
6.971523	5.42118e-05
6.954205	5.8382e-05
6.936887	6.17181e-05
6.919569	6.83903e-05
6.902251	7.17264e-05
6.884933	7.42285e-05
6.867615	7.67306e-05
6.850297	8.00667e-05
6.832980	8.17348e-05
6.815662	8.34028e-05
6.781026	8.59049e-05
6.763708	8.8407e-05
6.746390	9.25771e-05
6.729072	9.67473e-05
6.711754	9.84153e-05
6.694437	0.000100917
6.677119	0.000101751
6.659801	0.000106756
6.642483	0.000113428
6.625165	0.00011593
6.607847	0.000119266
6.590529	0.00012427
6.573211	0.000129274
6.555893	0.000130108
6.538576	0.000135113
6.521258	0.000136781
6.503940	0.000140951
6.486622	0.000145121
6.469304	0.000148457
6.451986	0.000150959
6.434668	0.000151793
6.417350	0.000155963
6.400033	0.000161802
6.382715	0.000165138
6.365397	0.000170142
6.348079	0.000173478
6.330761	0.000175146
6.313443	0.000176814
6.296125	0.000180984
6.278807	0.00018432
6.261490	0.000186822
6.244172	0.000190158
6.226854	0.000194329
6.209536	0.000197665
6.192218	0.000202669
6.174900	0.000205171
6.157582	0.000212677
6.140264	0.000216847
6.122946	0.000221018
6.105629	0.00022769
6.088311	0.000230192
6.070993	0.00023186
6.053675	0.000239366
6.036357	0.000242702
6.019039	0.000247706
6.001721	0.00024854
5.984403	0.000251877
5.967086	0.000253545
5.949768	0.000257715
5.932450	0.000261051
5.915132	0.000266889
5.897814	0.000272727
5.880496	0.000276063
5.863178	0.000280234
5.845860	0.000285238
5.828543	0.000291076
5.811225	0.000293578
5.793907	0.000299416
5.776589	0.000303586
5.759271	0.00030859
5.741953	0.000313595
5.724635	0.000319433
5.707317	0.000326939
5.689999	0.000336113
5.672682	0.000340284
5.655364	0.00034779
5.638046	0.000359466
5.620728	0.000363636
5.603410	0.000372811
5.586092	0.000381985
5.568774	0.000387823
5.551456	0.000395329
5.534139	0.000400334
5.516821	0.00040784
5.499503	0.000419516
5.482185	0.000433695
5.464867	0.000450375
5.447549	0.000458716
5.430231	0.000467056
5.412913	0.000472894
5.395596	0.000483736
5.378278	0.000494579
5.360960	0.000507923
5.343642	0.000516264
5.326324	0.000526272
5.309006	0.00053628
5.291688	0.000542952
5.274370	0.000552961
5.257052	0.000562969
5.239735	0.000569641
5.222417	0.000576314
5.205099	0.000590492
5.187781	0.000603003
5.170463	0.000611343
5.153145	0.000617181
5.135827	0.000623019
5.118509	0.000628023
5.101192	0.000634696
5.083874	0.0006397
5.066556	0.000643036
5.049238	0.000649708
5.031920	0.000657214
5.014602	0.000663053
4.997284	0.000670559
4.979966	0.000675563
4.962649	0.000681401
4.945331	0.000688073
4.928013	0.000689741
4.910695	0.000693078
4.893377	0.000696414
4.876059	0.000702252
4.858741	0.000708924
4.841423	0.000713928
4.824105	0.000718932
4.789470	0.000725605
4.772152	0.000727273
4.754834	0.000728941
4.737516	0.000733111
4.720198	0.000737281
4.702880	0.000738949
4.685562	0.000742285
4.668245	0.000743953
4.650927	0.000752294
4.633609	0.000753128
4.616291	0.000753962
4.598973	0.000757298
4.564337	0.000758132
4.547019	0.000761468
4.529702	0.000769808
4.512384	0.000773978
4.495066	0.00077648
4.477748	0.000778982
4.460430	0.000782319
4.443112	0.000788991
4.425794	0.000793995
4.408476	0.000798165
4.391158	0.000800667
4.373841	0.000805671
4.356523	0.000806505
4.339205	0.000809008
4.321887	0.000810676
4.304569	0.000812344
4.287251	0.000818182
4.269933	0.000820684
4.252615	0.000824854
4.235298	0.000829858
4.217980	0.000830692
4.200662	0.000834862
4.183344	0.000838198
4.166026	0.000839867
4.148708	0.000843203
4.131390	0.000847373
4.114072	0.000852377
4.096754	0.000855713
4.079437	0.000859049
4.062119	0.000864887
4.044801	0.000872394
4.027483	0.000874896
4.010165	0.000882402
3.992847	0.00088824
3.975529	0.000893244
3.958211	0.000899083
3.940894	0.000903253
3.923576	0.000906589
3.906258	0.000910759
3.888940	0.000915763
3.871622	0.000920767
3.854304	0.000929108
3.836986	0.000934946
3.819668	0.000943286
3.802351	0.000950792
3.785033	0.000963303
3.767715	0.000975813
3.750397	0.0010025
3.733079	0.0010342
3.715761	0.00106505
3.698443	0.00110092
3.681125	0.00114595
3.663807	0.00118932
3.646490	0.00122519
3.629172	0.00126856
3.611854	0.00133278
3.594536	0.00138782
3.577218	0.00144287
3.559900	0.00150375
3.542582	0.00156214
3.525264	0.00162552
3.507947	0.00169808
3.490629	0.00176314
3.473311	0.00183653
3.455993	0.00190575
3.438675	0.00197748
3.421357	0.00208173
3.404039	0.00214595
3.386721	0.00221351
3.369404	0.00228857
3.352086	0.00234696
3.334768	0.00240534
3.317450	0.00245121
3.300132	0.00251626
3.282814	0.00257131
3.265496	0.00263136
3.248178	0.00267556
3.230860	0.00272811
3.213543	0.00276897
3.196225	0.00281151
3.178907	0.00286322
3.161589	0.00289908
3.144271	0.00293328
3.126953	0.00296664
3.109635	0.00299666
3.092317	0.00302919
3.075000	0.00307173
3.057682	0.00310092
3.040364	0.00313344
3.023046	0.00317014
3.005728	0.00320934
2.988410	0.00323937
2.971092	0.0032769
2.953774	0.00330275
2.936457	0.00333862
2.919139	0.00338532
2.901821	0.00343036
2.884503	0.00346539
2.867185	0.00349791
2.849867	0.00352711
2.832549	0.00356631
2.815231	0.00361384
2.797913	0.00366972
2.780596	0.00370976
2.763278	0.00376647
2.745960	0.00382569
2.728642	0.00390826
2.711324	0.0039658
2.694006	0.00401501
2.676688	0.00410092
2.659370	0.00417515
2.642053	0.00427106
2.624735	0.00435113
2.607417	0.00443203
2.590099	0.00452127
2.572781	0.00460384
2.555463	0.00468224
2.538145	0.00477481
2.520827	0.00485405
2.503510	0.00492577
2.486192	0.00500334
2.468874	0.00505922
2.451556	0.00513011
2.434238	0.00517431
2.416920	0.00523853
2.399602	0.00530859
2.382284	0.00533945
2.364966	0.00538032
2.347649	0.00543536
2.330331	0.00548207
2.313013	0.00551793
2.295695	0.00557131
2.278377	0.00561301
2.261059	0.00566305
2.243741	0.00571309
2.226423	0.00575897
2.209106	0.00580234
2.191788	0.0058432
2.174470	0.00588574
2.157152	0.00593244
2.139834	0.00597832
2.122516	0.00601168
2.105198	0.00605254
2.087880	0.00609675
2.070563	0.00613595
2.053245	0.00618599
2.035927	0.00623186
2.018609	0.0062744
2.001291	0.00632944
1.983973	0.00638532
1.966655	0.0064754
1.949337	0.00654462
1.932019	0.00665304
1.914702	0.00674729
1.897384	0.00684654
1.880066	0.00697748
1.862748	0.00709675
1.845430	0.0072402
1.828112	0.00741535
1.810794	0.00763887
1.793476	0.00783903
1.776159	0.00805755
1.758841	0.00829942
1.741523	0.00860634
1.724205	0.00897832
1.706887	0.00933611
1.689569	0.00978065
1.672251	0.0102369
1.654933	0.0108073
1.637616	0.0113353
1.620298	0.0117731
1.602980	0.0121585
1.585662	0.0125279
1.568344	0.0128449
1.551026	0.0131693
1.533708	0.0135304
1.516390	0.0139241
1.499072	0.014236
1.481755	0.0145505
1.464437	0.0148382
1.447119	0.0150584
1.429801	0.0152727
1.412483	0.0154837
1.395165	0.0156681
1.377847	0.0158399
1.360529	0.0159933
1.343212	0.0161776
1.325894	0.0163586
1.308576	0.0165496
1.291258	0.0167573
1.273940	0.0170092
1.256622	0.0172394
1.239304	0.017553
1.221986	0.0178607
1.204669	0.0181435
1.187351	0.0184646
1.170033	0.0188616
1.152715	0.0192594
1.135397	0.019638
1.118079	0.0200525
1.100761	0.0204379
1.083443	0.020809
1.066125	0.0211818
1.048808	0.0215204
1.031490	0.0219633
1.014172	0.0223261
0.996854	0.0227206
0.979536	0.0231159
0.962218	0.0235063
0.944900	0.0239233
0.927582	0.0243028
0.910265	0.0246939
0.892947	0.0251159
0.875629	0.0255997
0.858311	0.0260717
0.840993	0.0265771
0.823675	0.0271343
0.806357	0.0277031
0.789039	0.0283111
0.771721	0.0290042
0.754404	0.0296689
0.737086	0.0302485
0.719768	0.0310025
0.702450	0.0317231
0.685132	0.0323912
0.667814	0.0330751
0.650496	0.0337256
0.633178	0.0343745
0.615861	0.0349591
0.598543	0.0355455
0.581225	0.0361643
0.563907	0.0368232
0.546589	0.0375004
0.529271	0.0383144
0.511953	0.039206
0.494635	0.0400759
0.477318	0.0410467
0.460000	0.0419625
0.442682	0.0430092
0.425364	0.0438232
0.408046	0.0447481
0.390728	0.0455288
0.373410	0.0463703
0.356092	0.0472435
0.338774	0.0480867
0.321457	0.0490567
0.304139	0.0499791
0.286821	0.0509308
0.269503	0.0520284
0.252185	0.0534295
0.234867	0.0550442
0.217549	0.0567848
0.200231	0.0585038
0.182914	0.0602043
0.165596	0.0619933
0.148278	0.063839
0.130960	0.0657415
0.113642	0.0676297
0.096324	0.0694537
0.079006	0.0714337
0.061688	0.0734979
0.044371	0.0757081
0.027053	0.0781109
0.009735	0.0808482
-0.007583	0.777114
-0.024901	0.780894
-0.042219	0.78615
-0.059537	0.793017
-0.076855	0.801094
-0.094173	0.810198
-0.111490	0.820167
-0.128808	0.830415
-0.146126	0.840756
-0.163444	0.851083
-0.180762	0.861053
-0.198080	0.87058
-0.215398	0.879887
-0.232716	0.888439
-0.250033	0.896462
-0.267351	0.904023
-0.284669	0.911168
-0.301987	0.917769
-0.319305	0.924046
-0.336623	0.929885
-0.353941	0.935272
-0.371259	0.940165
-0.388576	0.944884
-0.405894	0.949364
-0.423212	0.953408
-0.440530	0.957001
-0.457848	0.960362
-0.475166	0.963601
-0.492484	0.966629
-0.509802	0.969344
-0.527120	0.971857
-0.544437	0.974236
-0.561755	0.97639
-0.579073	0.978344
-0.596391	0.980183
-0.613709	0.981842
-0.631027	0.983434
-0.648345	0.984862
-0.665663	0.986218
-0.682980	0.987428
-0.700298	0.988498
-0.717616	0.989556
-0.734934	0.990557
-0.752252	0.991454
-0.769570	0.992272
-0.786888	0.993008
-0.804206	0.993701
-0.821523	0.994327
-0.838841	0.99495
-0.856159	0.99551
-0.873477	0.995977
-0.890795	0.996452
-0.908113	0.996832
-0.925431	0.997186
-0.942749	0.99754
-0.960067	0.997848
-0.977384	0.998097
-0.994702	0.998329
-1.012020	0.998509
-1.029338	0.998694
-1.046656	0.99886
-1.063974	0.998999
-1.081292	0.99913
-1.098610	0.999239
-1.115927	0.999332
-1.133245	0.99942
-1.150563	0.999503
-1.167881	0.999572
-1.185199	0.999612
-1.202517	0.999656
-1.219835	0.999696
-1.237153	0.999728
-1.254470	0.999766
-1.271788	0.999797
-1.289106	0.999825
-1.306424	0.999857
-1.323742	0.999878
-1.341060	0.999893
-1.358378	0.999916
-1.375696	0.999923
-1.393014	0.999931
-1.410331	0.999943
-1.427649	0.999952
-1.444967	0.999957
-1.462285	0.999961
-1.479603	0.999967
-1.496921	0.999972
-1.514239	0.999973
-1.531557	0.999975
-1.548874	0.999977
-1.566192	0.999981
-1.583510	0.999983
-1.600828	0.999986
-1.618146	0.999987
-1.635464	0.999988
-1.670100	0.99999
-1.687417	0.999992
-1.704735	0.999992
-1.722053	0.999995
-1.739371	0.999996
-1.756689	0.999997
-1.877914	0.999997
-1.947186	0.999998
-2.016457	0.999999
-2.033775	1
&
25.449701	2.36183e-18
25.432383	2.43177e-18
25.415065	2.50378e-18
25.397747	2.57793e-18
25.380429	2.65427e-18
25.363111	2.73287e-18
25.345794	2.8138e-18
25.328476	2.89713e-18
25.311158	2.98292e-18
25.293840	3.07125e-18
25.276522	3.1622e-18
25.259204	3.25584e-18
25.241886	3.35225e-18
25.224568	3.45152e-18
25.207250	3.55372e-18
25.189933	3.65895e-18
25.172615	3.7673e-18
25.155297	3.87885e-18
25.137979	3.9937e-18
25.120661	4.11196e-18
25.103343	4.23372e-18
25.086025	4.35908e-18
25.068707	4.48815e-18
25.051390	4.62104e-18
25.034072	4.75786e-18
25.016754	4.89874e-18
24.999436	5.04378e-18
24.982118	5.19312e-18
24.964800	5.34688e-18
24.947482	5.5052e-18
24.930164	5.66819e-18
24.912847	5.83601e-18
24.895529	6.0088e-18
24.878211	6.18671e-18
24.860893	6.36988e-18
24.843575	6.55847e-18
24.826257	6.75264e-18
24.808939	6.95256e-18
24.791621	7.1584e-18
24.774303	7.37033e-18
24.756986	7.58853e-18
24.739668	7.8132e-18
24.722350	8.04451e-18
24.705032	8.28266e-18
24.687714	8.52787e-18
24.670396	8.78033e-18
24.653078	9.04027e-18
24.635760	9.3079e-18
24.618443	9.58344e-18
24.601125	9.86715e-18
24.583807	1.01592e-17
24.566489	1.046e-17
24.549171	1.07696e-17
24.531853	1.10884e-17
24.514535	1.14167e-17
24.497217	1.17546e-17
24.479900	1.21026e-17
24.462582	1.24609e-17
24.445264	1.28297e-17
24.427946	1.32095e-17
24.410628	1.36005e-17
24.393310	1.40031e-17
24.375992	1.44176e-17
24.358674	1.48444e-17
24.341356	1.52837e-17
24.324039	1.57361e-17
24.306721	1.62019e-17
24.289403	1.66815e-17
24.272085	1.71752e-17
24.254767	1.76836e-17
24.237449	1.8207e-17
24.220131	1.87459e-17
24.202813	1.93008e-17
24.185496	1.9872e-17
24.168178	2.04602e-17
24.150860	2.10657e-17
24.133542	2.16892e-17
24.116224	2.23312e-17
24.098906	2.29921e-17
24.081588	2.36726e-17
24.064270	2.43732e-17
24.046953	2.50945e-17
24.029635	2.58372e-17
24.012317	2.66019e-17
23.994999	2.73892e-17
23.977681	2.81997e-17
23.960363	2.90343e-17
23.943045	2.98935e-17
23.925727	3.07782e-17
23.908409	3.1689e-17
23.891092	3.26268e-17
23.873774	3.35924e-17
23.856456	3.45865e-17
23.839138	3.561e-17
23.821820	3.66638e-17
23.804502	3.77487e-17
23.787184	3.88658e-17
23.769866	4.00159e-17
23.752549	4.12e-17
23.735231	4.24192e-17
23.717913	4.36744e-17
23.700595	4.49668e-17
23.683277	4.62974e-17
23.665959	4.76673e-17
23.648641	4.90778e-17
23.631323	5.053e-17
23.614006	5.20252e-17
23.596688	5.35645e-17
23.579370	5.51495e-17
23.562052	5.67813e-17
23.544734	5.84613e-17
23.527416	6.01911e-17
23.510098	6.1972e-17
23.492780	6.38056e-17
23.475462	6.56935e-17
23.458145	6.76371e-17
23.440827	6.96383e-17
23.423509	7.16987e-17
23.406191	7.382e-17
23.388873	7.6004e-17
23.371555	7.82526e-17
23.354237	8.05678e-17
23.336919	8.29514e-17
23.319602	8.54055e-17
23.302284	8.79322e-17
23.284966	9.05336e-17
23.267648	9.3212e-17
23.250330	9.59696e-17
23.233012	9.88087e-17
23.215694	1.01732e-16
23.198376	1.04741e-16
23.181058	1.0784e-16
23.163741	1.1103e-16
23.146423	1.14315e-16
23.129105	1.17696e-16
23.111787	1.21178e-16
23.094469	1.24762e-16
23.077151	1.28453e-16
23.059833	1.32253e-16
23.042515	1.36165e-16
23.025198	1.40193e-16
23.007880	1.4434e-16
22.990562	1.48609e-16
22.973244	1.53005e-16
22.955926	1.57531e-16
22.938608	1.6219e-16
22.921290	1.66988e-16
22.903972	1.71927e-16
22.886655	1.77012e-16
22.869337	1.82248e-16
22.852019	1.87638e-16
22.834701	1.93188e-16
22.817383	1.98902e-16
22.800065	2.04785e-16
22.782747	2.10842e-16
22.765429	2.17078e-16
22.748111	2.23498e-16
22.730794	2.30108e-16
22.713476	2.36913e-16
22.696158	2.4392e-16
22.678840	2.51134e-16
22.661522	2.58561e-16
22.644204	2.66208e-16
22.626886	2.74081e-16
22.609568	2.82186e-16
22.592251	2.90531e-16
22.574933	2.99123e-16
22.557615	3.07969e-16
22.540297	3.17077e-16
22.522979	3.26453e-16
22.505661	3.36107e-16
22.488343	3.46046e-16
22.471025	3.56279e-16
22.453708	3.66815e-16
22.436390	3.77662e-16
22.419072	3.88829e-16
22.401754	4.00327e-16
22.384436	4.12164e-16
22.367118	4.24352e-16
22.349800	4.369e-16
22.332482	4.49818e-16
22.315164	4.63119e-16
22.297847	4.76812e-16
22.280529	4.90911e-16
22.263211	5.05426e-16
22.245893	5.2037e-16
22.228575	5.35756e-16
22.211257	5.51596e-16
22.193939	5.67905e-16
22.176621	5.84696e-16
22.159304	6.01983e-16
22.141986	6.19781e-16
22.124668	6.38104e-16
22.107350	6.5697e-16
22.090032	6.76393e-16
22.072714	6.9639e-16
22.055396	7.16978e-16
22.038078	7.38175e-16
22.020761	7.59998e-16
22.003443	7.82465e-16
21.986125	8.05597e-16
21.968807	8.29413e-16
21.951489	8.53932e-16
21.934171	8.79176e-16
21.916853	9.05165e-16
21.899535	9.31923e-16
21.882217	9.59471e-16
21.864900	9.87834e-16
21.847582	1.01703e-15
21.830264	1.0471e-15
21.812946	1.07805e-15
21.795628	1.10992e-15
21.778310	1.14272e-15
21.760992	1.1765e-15
21.743674	1.21128e-15
21.726357	1.24708e-15
21.709039	1.28394e-15
21.691721	1.32189e-15
21.674403	1.36096e-15
21.657085	1.40119e-15
21.639767	1.4426e-15
21.622449	1.48524e-15
21.605131	1.52914e-15
21.587814	1.57433e-15
21.570496	1.62086e-15
21.553178	1.66876e-15
21.535860	1.71808e-15
21.518542	1.76886e-15
21.501224	1.82114e-15
21.483906	1.87496e-15
21.466588	1.93037e-15
21.449270	1.98742e-15
21.431953	2.04615e-15
21.414635	2.10662e-15
21.397317	2.16887e-15
21.379999	2.23296e-15
21.362681	2.29895e-15
21.345363	2.36689e-15
21.328045	2.43683e-15
21.310727	2.50884e-15
21.293410	2.58297e-15
21.276092	2.6593e-15
21.258774	2.73788e-15
21.241456	2.81878e-15
21.224138	2.90207e-15
21.206820	2.98782e-15
21.189502	3.0761e-15
21.172184	3.16699e-15
21.154867	3.26057e-15
21.137549	3.35691e-15
21.120231	3.45609e-15
21.102913	3.55821e-15
21.085595	3.66334e-15
21.068277	3.77157e-15
21.050959	3.883e-15
21.033641	3.99772e-15
21.016323	4.11583e-15
20.999006	4.23743e-15
20.981688	4.36262e-15
20.964370	4.49151e-15
20.947052	4.6242e-15
20.929734	4.76081e-15
20.912416	4.90145e-15
20.895098	5.04625e-15
20.877780	5.19532e-15
20.860463	5.3488e-15
20.843145	5.50681e-15
20.825827	5.66948e-15
20.808509	5.83696e-15
20.791191	6.00938e-15
20.773873	6.18689e-15
20.756555	6.36965e-15
20.739237	6.5578e-15
20.721920	6.7515e-15
20.704602	6.95093e-15
20.687284	7.15624e-15
20.669966	7.36761e-15
20.652648	7.58523e-15
20.635330	7.80927e-15
20.618012	8.03993e-15
20.600694	8.27739e-15
20.583376	8.52187e-15
20.566059	8.77356e-15
20.548741	9.03268e-15
20.531423	9.29945e-15
20.514105	9.5741e-15
20.496787	9.85686e-15
20.479469	1.0148e-14
20.462151	1.04477e-14
20.444833	1.07562e-14
20.427516	1.10739e-14
20.410198	1.14009e-14
20.392880	1.17376e-14
20.375562	1.20842e-14
20.358244	1.2441e-14
20.340926	1.28084e-14
20.323608	1.31866e-14
20.306290	1.3576e-14
20.288973	1.39769e-14
20.271655	1.43896e-14
20.254337	1.48145e-14
20.237019	1.5252e-14
20.219701	1.57023e-14
20.202383	1.6166e-14
20.185065	1.66433e-14
20.167747	1.71347e-14
20.150429	1.76406e-14
20.133112	1.81615e-14
20.115794	1.86977e-14
20.098476	1.92497e-14
20.081158	1.98181e-14
20.063840	2.04032e-14
20.046522	2.10056e-14
20.029204	2.16257e-14
20.011886	2.22642e-14
19.994569	2.29214e-14
19.977251	2.35981e-14
19.959933	2.42948e-14
19.942615	2.5012e-14
19.925297	2.57504e-14
19.907979	2.65105e-14
19.890661	2.72931e-14
19.873343	2.80988e-14
19.856025	2.89282e-14
19.838708	2.97821e-14
19.821390	3.06613e-14
19.804072	3.15663e-14
19.786754	3.24981e-14
19.769436	3.34573e-14
19.752118	3.44449e-14
19.734800	3.54615e-14
19.717482	3.65082e-14
19.700165	3.75858e-14
19.682847	3.86951e-14
19.665529	3.98372e-14
19.648211	4.10129e-14
19.630893	4.22234e-14
19.613575	4.34695e-14
19.596257	4.47525e-14
19.578939	4.60732e-14
19.561622	4.74329e-14
19.544304	4.88327e-14
19.526986	5.02739e-14
19.509668	5.17575e-14
19.492350	5.32849e-14
19.475032	5.48573e-14
19.457714	5.64761e-14
19.440396	5.81427e-14
19.423078	5.98584e-14
19.405761	6.16247e-14
19.388443	6.34431e-14
19.371125	6.53151e-14
19.353807	6.72424e-14
19.336489	6.92265e-14
19.319171	7.12691e-14
19.301853	7.33719e-14
19.284535	7.55367e-14
19.267218	7.77654e-14
19.249900	8.00598e-14
19.232582	8.24219e-14
19.215264	8.48536e-14
19.197946	8.73571e-14
19.180628	8.99343e-14
19.163310	9.25876e-14
19.145992	9.53191e-14
19.128675	9.81311e-14
19.111357	1.01026e-13
19.094039	1.04006e-13
19.076721	1.07074e-13
19.059403	1.10233e-13
19.042085	1.13485e-13
19.024767	1.16832e-13
19.007449	1.20279e-13
18.990131	1.23827e-13
18.972814	1.27479e-13
18.955496	1.31239e-13
18.938178	1.35111e-13
18.920860	1.39096e-13
18.903542	1.43198e-13
18.886224	1.47422e-13
18.868906	1.5177e-13
18.851588	1.56246e-13
18.834271	1.60855e-13
18.816953	1.65599e-13
18.799635	1.70483e-13
18.782317	1.75511e-13
18.764999	1.80687e-13
18.747681	1.86015e-13
18.730363	1.91501e-13
18.713045	1.97148e-13
18.695728	2.02962e-13
18.678410	2.08947e-13
18.661092	2.15109e-13
18.643774	2.21452e-13
18.626456	2.27982e-13
18.609138	2.34705e-13
18.591820	2.41625e-13
18.574502	2.4875e-13
18.557184	2.56085e-13
18.539867	2.63635e-13
18.522549	2.71409e-13
18.505231	2.79411e-13
18.487913	2.87649e-13
18.470595	2.9613e-13
18.453277	3.04861e-13
18.435959	3.13849e-13
18.418641	3.23102e-13
18.401324	3.32627e-13
18.384006	3.42433e-13
18.366688	3.52528e-13
18.349370	3.62921e-13
18.332052	3.73619e-13
18.314734	3.84633e-13
18.297416	3.95972e-13
18.280098	4.07644e-13
18.262781	4.1966e-13
18.245463	4.32031e-13
18.228145	4.44765e-13
18.210827	4.57875e-13
18.193509	4.71371e-13
18.176191	4.85265e-13
18.158873	4.99568e-13
18.141555	5.14292e-13
18.124237	5.2945e-13
18.106920	5.45054e-13
18.089602	5.61118e-13
18.072284	5.77655e-13
18.054966	5.94679e-13
18.037648	6.12205e-13
18.020330	6.30247e-13
18.003012	6.4882e-13
17.985694	6.6794e-13
17.968377	6.87623e-13
17.951059	7.07886e-13
17.933741	7.28746e-13
17.916423	7.50219e-13
17.899105	7.72326e-13
17.881787	7.95083e-13
17.864469	8.1851e-13
17.847151	8.42628e-13
17.829834	8.67455e-13
17.812516	8.93014e-13
17.795198	9.19325e-13
17.777880	9.4641e-13
17.760562	9.74294e-13
17.743244	1.003e-12
17.725926	1.03255e-12
17.708608	1.06297e-12
17.691290	1.09428e-12
17.673973	1.12652e-12
17.656655	1.1597e-12
17.639337	1.19387e-12
17.622019	1.22904e-12
17.604701	1.26524e-12
17.587383	1.30251e-12
17.570065	1.34088e-12
17.552747	1.38037e-12
17.535430	1.42103e-12
17.518112	1.46289e-12
17.500794	1.50597e-12
17.483476	1.55033e-12
17.466158	1.59599e-12
17.448840	1.64299e-12
17.431522	1.69138e-12
17.414204	1.7412e-12
17.396887	1.79247e-12
17.379569	1.84526e-12
17.362251	1.8996e-12
17.344933	1.95554e-12
17.327615	2.01313e-12
17.310297	2.07241e-12
17.292979	2.13344e-12
17.275661	2.19626e-12
17.258343	2.26093e-12
17.241026	2.3275e-12
17.223708	2.39604e-12
17.206390	2.46658e-12
17.189072	2.53921e-12
17.171754	2.61397e-12
17.154436	2.69093e-12
17.137118	2.77015e-12
17.119800	2.85171e-12
17.102483	2.93567e-12
17.085165	3.02209e-12
17.067847	3.11106e-12
17.050529	3.20264e-12
17.033211	3.29692e-12
17.015893	3.39397e-12
16.998575	3.49388e-12
16.981257	3.59673e-12
16.963939	3.7026e-12
16.946622	3.81158e-12
16.929304	3.92377e-12
16.911986	4.03926e-12
16.894668	4.15815e-12
16.877350	4.28053e-12
16.860032	4.40651e-12
16.842714	4.5362e-12
16.825396	4.6697e-12
16.808079	4.80713e-12
16.790761	4.9486e-12
16.773443	5.09423e-12
16.756125	5.24414e-12
16.738807	5.39846e-12
16.721489	5.55732e-12
16.704171	5.72085e-12
16.686853	5.88918e-12
16.669536	6.06247e-12
16.652218	6.24085e-12
16.634900	6.42448e-12
16.617582	6.6135e-12
16.600264	6.80808e-12
16.582946	7.00838e-12
16.565628	7.21457e-12
16.548310	7.42683e-12
16.530992	7.64532e-12
16.513675	7.87023e-12
16.496357	8.10176e-12
16.479039	8.34009e-12
16.461721	8.58542e-12
16.444403	8.83797e-12
16.427085	9.09794e-12
16.409767	9.36555e-12
16.392449	9.64103e-12
16.375132	9.9246e-12
16.357814	1.02165e-11
16.340496	1.0517e-11
16.323178	1.08263e-11
16.305860	1.11447e-11
16.288542	1.14725e-11
16.271224	1.18099e-11
16.253906	1.21572e-11
16.236589	1.25147e-11
16.219271	1.28827e-11
16.201953	1.32615e-11
16.184635	1.36515e-11
16.167317	1.40529e-11
16.149999	1.44661e-11
16.132681	1.48915e-11
16.115363	1.53293e-11
16.098045	1.578e-11
16.080728	1.6244e-11
16.063410	1.67216e-11
16.046092	1.72132e-11
16.028774	1.77192e-11
16.011456	1.82402e-11
15.994138	1.87764e-11
15.976820	1.93283e-11
15.959502	1.98965e-11
15.942185	2.04814e-11
15.924867	2.10834e-11
15.907549	2.17031e-11
15.890231	2.23411e-11
15.872913	2.29977e-11
15.855595	2.36737e-11
15.838277	2.43694e-11
15.820959	2.50857e-11
15.803642	2.58229e-11
15.786324	2.65818e-11
15.769006	2.7363e-11
15.751688	2.81671e-11
15.734370	2.89948e-11
15.717052	2.98469e-11
15.699734	3.07239e-11
15.682416	3.16267e-11
15.665098	3.2556e-11
15.647781	3.35126e-11
15.630463	3.44972e-11
15.613145	3.55108e-11
15.595827	3.65541e-11
15.578509	3.7628e-11
15.561191	3.87335e-11
15.543873	3.98714e-11
15.526555	4.10427e-11
15.509238	4.22483e-11
15.491920	4.34894e-11
15.474602	4.47669e-11
15.457284	4.60818e-11
15.439966	4.74354e-11
15.422648	4.88287e-11
15.405330	5.02628e-11
15.388012	5.17391e-11
15.370695	5.32586e-11
15.353377	5.48228e-11
15.336059	5.64328e-11
15.318741	5.80901e-11
15.301423	5.9796e-11
15.284105	6.15519e-11
15.266787	6.33593e-11
15.249469	6.52198e-11
15.232151	6.71349e-11
15.214834	6.91061e-11
15.197516	7.11351e-11
15.180198	7.32237e-11
15.162880	7.53735e-11
15.145562	7.75863e-11
15.128244	7.98641e-11
15.110926	8.22087e-11
15.093608	8.4622e-11
15.076291	8.71061e-11
15.058973	8.9663e-11
15.041655	9.2295e-11
15.024337	9.50041e-11
15.007019	9.77926e-11
14.989701	1.00663e-10
14.972383	1.03617e-10
14.955065	1.06658e-10
14.937748	1.09789e-10
14.920430	1.13011e-10
14.903112	1.16327e-10
14.885794	1.19741e-10
14.868476	1.23254e-10
14.851158	1.26871e-10
14.833840	1.30594e-10
14.816522	1.34426e-10
14.799204	1.3837e-10
14.781887	1.4243e-10
14.764569	1.46609e-10
14.747251	1.5091e-10
14.729933	1.55337e-10
14.712615	1.59894e-10
14.695297	1.64585e-10
14.677979	1.69413e-10
14.660661	1.74382e-10
14.643344	1.79497e-10
14.626026	1.84762e-10
14.608708	1.90181e-10
14.591390	1.95759e-10
14.574072	2.01501e-10
14.556754	2.0741e-10
14.539436	2.13493e-10
14.522118	2.19754e-10
14.504801	2.26198e-10
14.487483	2.32831e-10
14.470165	2.39658e-10
14.452847	2.46685e-10
14.435529	2.53918e-10
14.418211	2.61363e-10
14.400893	2.69026e-10
14.383575	2.76913e-10
14.366257	2.85032e-10
14.348940	2.93388e-10
14.331622	3.01988e-10
14.314304	3.10841e-10
14.296986	3.19952e-10
14.279668	3.29331e-10
14.262350	3.38984e-10
14.245032	3.48919e-10
14.227714	3.59146e-10
14.210397	3.69671e-10
14.193079	3.80505e-10
14.175761	3.91656e-10
14.158443	4.03133e-10
14.141125	4.14947e-10
14.123807	4.27106e-10
14.106489	4.3962e-10
14.089171	4.52501e-10
14.071854	4.65759e-10
14.054536	4.79405e-10
14.037218	4.93451e-10
14.019900	5.07907e-10
14.002582	5.22786e-10
13.985264	5.381e-10
13.967946	5.53863e-10
13.950628	5.70086e-10
13.933310	5.86785e-10
13.915993	6.03971e-10
13.898675	6.21661e-10
13.881357	6.39867e-10
13.864039	6.58607e-10
13.846721	6.77894e-10
13.829403	6.97745e-10
13.812085	7.18177e-10
13.794767	7.39207e-10
13.777450	7.60851e-10
13.760132	7.83128e-10
13.742814	8.06057e-10
13.725496	8.29656e-10
13.708178	8.53945e-10
13.690860	8.78944e-10
13.673542	9.04674e-10
13.656224	9.31156e-10
13.638906	9.58412e-10
13.621589	9.86465e-10
13.604271	1.01534e-09
13.586953	1.04505e-09
13.569635	1.07564e-09
13.552317	1.10712e-09
13.534999	1.13952e-09
13.517681	1.17286e-09
13.500363	1.20718e-09
13.483046	1.24251e-09
13.465728	1.27886e-09
13.448410	1.31628e-09
13.431092	1.35479e-09
13.413774	1.39442e-09
13.396456	1.43522e-09
13.379138	1.4772e-09
13.361820	1.52041e-09
13.344503	1.56488e-09
13.327185	1.61066e-09
13.309867	1.65776e-09
13.292549	1.70625e-09
13.275231	1.75615e-09
13.257913	1.80751e-09
13.240595	1.86036e-09
13.223277	1.91476e-09
13.205959	1.97075e-09
13.188642	2.02837e-09
13.171324	2.08768e-09
13.154006	2.14872e-09
13.136688	2.21153e-09
13.119370	2.27619e-09
13.102052	2.34272e-09
13.084734	2.4112e-09
13.067416	2.48168e-09
13.050099	2.55422e-09
13.032781	2.62887e-09
13.015463	2.7057e-09
12.998145	2.78477e-09
12.980827	2.86615e-09
12.963509	2.94991e-09
12.946191	3.0361e-09
12.928873	3.12482e-09
12.911556	3.21611e-09
12.894238	3.31008e-09
12.876920	3.40678e-09
12.859602	3.5063e-09
12.842284	3.60873e-09
12.824966	3.71414e-09
12.807648	3.82263e-09
12.790330	3.93428e-09
12.773012	4.04918e-09
12.755695	4.16744e-09
12.738377	4.28914e-09
12.721059	4.41439e-09
12.703741	4.54329e-09
12.686423	4.67595e-09
12.669105	4.81247e-09
12.651787	4.95298e-09
12.634469	5.09758e-09
12.617152	5.24639e-09
12.599834	5.39954e-09
12.582516	5.55715e-09
12.565198	5.71935e-09
12.547880	5.88628e-09
12.530562	6.05808e-09
12.513244	6.23487e-09
12.495926	6.41682e-09
12.478609	6.60407e-09
12.461291	6.79677e-09
12.443973	6.99508e-09
12.426655	7.19916e-09
12.409337	7.4092e-09
12.392019	7.62534e-09
12.374701	7.84778e-09
12.357383	8.0767e-09
12.340065	8.31228e-09
12.322748	8.55471e-09
12.305430	8.80421e-09
12.288112	9.06097e-09
12.270794	9.3252e-09
12.253476	9.59712e-09
12.236158	9.87695e-09
12.218840	1.01649e-08
12.201522	1.04613e-08
12.184205	1.07663e-08
12.166887	1.10801e-08
12.149569	1.14031e-08
12.132251	1.17355e-08
12.114933	1.20775e-08
12.097615	1.24295e-08
12.080297	1.27917e-08
12.062979	1.31645e-08
12.045662	1.35481e-08
12.028344	1.39429e-08
12.011026	1.43491e-08
11.993708	1.47671e-08
11.976390	1.51973e-08
11.959072	1.564e-08
11.941754	1.60956e-08
11.924436	1.65644e-08
11.907118	1.70469e-08
11.889801	1.75433e-08
11.872483	1.80542e-08
11.855165	1.85799e-08
11.837847	1.91209e-08
11.820529	1.96777e-08
11.803211	2.02506e-08
11.785893	2.08401e-08
11.768575	2.14467e-08
11.751258	2.2071e-08
11.733940	2.27134e-08
11.716622	2.33745e-08
11.699304	2.40547e-08
11.681986	2.47548e-08
11.664668	2.54751e-08
11.647350	2.62163e-08
11.630032	2.69791e-08
11.612715	2.7764e-08
11.595397	2.85716e-08
11.578079	2.94027e-08
11.560761	3.0258e-08
11.543443	3.1138e-08
11.526125	3.20436e-08
11.508807	3.29754e-08
11.491489	3.39343e-08
11.474171	3.4921e-08
11.456854	3.59363e-08
11.439536	3.69811e-08
11.422218	3.80561e-08
11.404900	3.91623e-08
11.387582	4.03006e-08
11.370264	4.14719e-08
11.352946	4.26772e-08
11.335628	4.39174e-08
11.318311	4.51935e-08
11.300993	4.65066e-08
11.283675	4.78578e-08
11.266357	4.92481e-08
11.249039	5.06787e-08
11.231721	5.21507e-08
11.214403	5.36654e-08
11.197085	5.52239e-08
11.179768	5.68276e-08
11.162450	5.84777e-08
11.145132	6.01757e-08
11.127814	6.19227e-08
11.110496	6.37204e-08
11.093178	6.55701e-08
11.075860	6.74733e-08
11.058542	6.94316e-08
11.041224	7.14466e-08
11.023907	7.35199e-08
11.006589	7.56532e-08
10.989271	7.78482e-08
10.971953	8.01067e-08
10.954635	8.24306e-08
10.937317	8.48216e-08
10.919999	8.72818e-08
10.902681	8.98131e-08
10.885364	9.24177e-08
10.868046	9.50975e-08
10.850728	9.78548e-08
10.833410	1.00692e-07
10.816092	1.03611e-07
10.798774	1.06614e-07
10.781456	1.09704e-07
10.764138	1.12884e-07
10.746821	1.16155e-07
10.729503	1.19521e-07
10.712185	1.22984e-07
10.694867	1.26547e-07
10.677549	1.30213e-07
10.660231	1.33984e-07
10.642913	1.37865e-07
10.625595	1.41857e-07
10.608277	1.45965e-07
10.590960	1.50192e-07
10.573642	1.5454e-07
10.556324	1.59014e-07
10.539006	1.63617e-07
10.521688	1.68353e-07
10.504370	1.73225e-07
10.487052	1.78238e-07
10.469734	1.83395e-07
10.452417	1.88701e-07
10.435099	1.9416e-07
10.417781	1.99777e-07
10.400463	2.05555e-07
10.383145	2.115e-07
10.365827	2.17616e-07
10.348509	2.23908e-07
10.331191	2.30382e-07
10.313873	2.37042e-07
10.296556	2.43894e-07
10.279238	2.50943e-07
10.261920	2.58195e-07
10.244602	2.65656e-07
10.227284	2.73332e-07
10.209966	2.81228e-07
10.192648	2.89352e-07
10.175330	2.9771e-07
10.158013	3.06308e-07
10.140695	3.15153e-07
10.123377	3.24253e-07
10.106059	3.33614e-07
10.088741	3.43245e-07
10.071423	3.53153e-07
10.054105	3.63345e-07
10.036787	3.7383e-07
10.019470	3.84617e-07
10.002152	3.95713e-07
9.984834	4.07129e-07
9.967516	4.18872e-07
9.950198	4.30952e-07
9.932880	4.4338e-07
9.915562	4.56164e-07
9.898244	4.69315e-07
9.880926	4.82844e-07
9.863609	4.96761e-07
9.846291	5.11077e-07
9.828973	5.25804e-07
9.811655	5.40953e-07
9.794337	5.56537e-07
9.777019	5.72568e-07
9.759701	5.89058e-07
9.742383	6.06022e-07
9.725066	6.23471e-07
9.707748	6.4142e-07
9.690430	6.59884e-07
9.673112	6.78876e-07
9.655794	6.98413e-07
9.638476	7.18509e-07
9.621158	7.3918e-07
9.603840	7.60443e-07
9.586523	7.82315e-07
9.569205	8.04813e-07
9.551887	8.27954e-07
9.534569	8.51757e-07
9.517251	8.76241e-07
9.499933	9.01426e-07
9.482615	9.2733e-07
9.465297	9.53975e-07
9.447979	9.81381e-07
9.430662	1.00957e-06
9.413344	1.03857e-06
9.396026	1.06839e-06
9.378708	1.09906e-06
9.361390	1.13061e-06
9.344072	1.16306e-06
9.326754	1.19644e-06
9.309436	1.23077e-06
9.292119	1.26608e-06
9.274801	1.3024e-06
9.257483	1.33975e-06
9.240165	1.37817e-06
9.222847	1.41768e-06
9.205529	1.45832e-06
9.188211	1.50011e-06
9.170893	1.5431e-06
9.153576	1.58731e-06
9.136258	1.63278e-06
9.118940	1.67954e-06
9.101622	1.72764e-06
9.084304	1.7771e-06
9.066986	1.82797e-06
9.049668	1.88029e-06
9.032350	1.9341e-06
9.015032	1.98943e-06
8.997715	2.04634e-06
8.980397	2.10486e-06
8.963079	2.16505e-06
8.945761	2.22695e-06
8.928443	2.2906e-06
8.911125	2.35606e-06
8.893807	2.42338e-06
8.876489	2.49261e-06
8.859172	2.5638e-06
8.841854	2.63701e-06
8.824536	2.7123e-06
8.807218	2.78972e-06
8.789900	2.86934e-06
8.772582	2.9512e-06
8.755264	3.03539e-06
8.737946	3.12196e-06
8.720629	3.21099e-06
8.703311	3.30253e-06
8.685993	3.39666e-06
8.668675	3.49345e-06
8.651357	3.59298e-06
8.634039	3.69532e-06
8.616721	3.80055e-06
8.599403	3.90876e-06
8.582085	4.02002e-06
8.564768	4.13442e-06
8.547450	4.25205e-06
8.530132	4.37299e-06
8.512814	4.49735e-06
8.495496	4.62522e-06
8.478178	4.75669e-06
8.460860	4.89186e-06
8.443542	5.03084e-06
8.426225	5.17373e-06
8.408907	5.32064e-06
8.391589	5.47169e-06
8.374271	5.62698e-06
8.356953	5.78665e-06
8.339635	5.95079e-06
8.322317	6.11955e-06
8.304999	6.29305e-06
8.287682	6.47142e-06
8.270364	6.6548e-06
8.253046	6.84332e-06
8.235728	7.03713e-06
8.218410	7.23637e-06
8.201092	7.44119e-06
8.183774	7.65175e-06
8.166456	7.86821e-06
8.149138	8.09072e-06
8.131821	8.31946e-06
8.114503	8.55459e-06
8.097185	8.79629e-06
8.079867	9.04475e-06
8.062549	9.30015e-06
8.045231	9.56267e-06
8.027913	9.83252e-06
8.010595	1.01099e-05
7.993278	1.0395e-05
7.975960	1.06881e-05
7.958642	1.09893e-05
7.941324	1.12989e-05
7.924006	1.16171e-05
7.906688	1.19441e-05
7.889370	1.22803e-05
7.872052	1.26258e-05
7.854735	1.29809e-05
7.837417	1.33458e-05
7.820099	1.37209e-05
7.802781	1.41063e-05
7.785463	1.45025e-05
7.768145	1.49096e-05
7.750827	1.5328e-05
7.733509	1.57579e-05
7.716191	1.61997e-05
7.698874	1.66538e-05
7.681556	1.71204e-05
7.664238	1.75998e-05
7.646920	1.80925e-05
7.629602	1.85987e-05
7.612284	1.91189e-05
7.594966	1.96535e-05
7.577648	2.02027e-05
7.560331	2.0767e-05
7.543013	2.13468e-05
7.525695	2.19426e-05
7.508377	2.25546e-05
7.491059	2.31835e-05
7.473741	2.38296e-05
7.456423	2.44934e-05
7.439105	2.51753e-05
7.421787	2.58759e-05
7.404470	2.65956e-05
7.387152	2.73349e-05
7.369834	2.80944e-05
7.352516	2.88746e-05
7.335198	2.9676e-05
7.317880	3.04993e-05
7.300562	3.13449e-05
7.283244	3.22134e-05
7.265927	3.31056e-05
7.248609	3.40219e-05
7.231291	3.4963e-05
7.213973	3.59296e-05
7.196655	3.69223e-05
7.179337	3.79418e-05
7.162019	3.89888e-05
7.144701	4.0064e-05
7.127384	4.11682e-05
7.110066	4.2302e-05
7.092748	4.34663e-05
7.075430	4.46619e-05
7.058112	4.58895e-05
7.040794	4.71499e-05
7.023476	4.8444e-05
7.006158	4.97728e-05
6.988840	5.11369e-05
6.971523	5.25374e-05
6.954205	5.39751e-05
6.936887	5.54511e-05
6.919569	5.69662e-05
6.902251	5.85214e-05
6.884933	6.01178e-05
6.867615	6.17564e-05
6.850297	6.34382e-05
6.832980	6.51643e-05
6.815662	6.69358e-05
6.798344	6.87538e-05
6.781026	7.06194e-05
6.763708	7.25339e-05
6.746390	7.44985e-05
6.729072	7.65142e-05
6.711754	7.85824e-05
6.694437	8.07044e-05
6.677119	8.28814e-05
6.659801	8.51148e-05
6.642483	8.74058e-05
6.625165	8.97559e-05
6.607847	9.21665e-05
6.590529	9.46389e-05
6.573211	9.71746e-05
6.555893	9.97751e-05
6.538576	0.000102442
6.521258	0.000105176
6.503940	0.00010798
6.486622	0.000110855
6.469304	0.000113803
6.451986	0.000116824
6.434668	0.000119921
6.417350	0.000123096
6.400033	0.00012635
6.382715	0.000129684
6.365397	0.000133101
6.348079	0.000136603
6.330761	0.00014019
6.313443	0.000143866
6.296125	0.000147631
6.278807	0.000151487
6.261490	0.000155437
6.244172	0.000159482
6.226854	0.000163624
6.209536	0.000167864
6.192218	0.000172205
6.174900	0.000176649
6.157582	0.000181197
6.140264	0.000185852
6.122946	0.000190614
6.105629	0.000195486
6.088311	0.00020047
6.070993	0.000205567
6.053675	0.000210779
6.036357	0.000216108
6.019039	0.000221555
6.001721	0.000227122
5.984403	0.00023281
5.967086	0.000238621
5.949768	0.000244557
5.932450	0.000250617
5.915132	0.000256804
5.897814	0.000263119
5.880496	0.000269561
5.863178	0.000276133
5.845860	0.000282834
5.828543	0.000289664
5.811225	0.000296623
5.793907	0.000303712
5.776589	0.000310928
5.759271	0.000318272
5.741953	0.000325742
5.724635	0.000333336
5.707317	0.000341051
5.689999	0.000348884
5.672682	0.000356831
5.655364	0.000364888
5.638046	0.000373049
5.620728	0.000381307
5.603410	0.000389655
5.586092	0.000398082
5.568774	0.000406578
5.551456	0.000415128
5.534139	0.000423717
5.516821	0.000432325
5.499503	0.000440929
5.482185	0.0004495
5.464867	0.000458003
5.447549	0.000466393
5.430231	0.000474612
5.412913	0.000482582
5.395596	0.000490194
5.378278	0.000497279
5.360960	0.000503524
&
```
