## Supplementary material for "All-at-once RNA folding with 3D motif prediction framed by evolutionary information": RF00183_G-CSF_SLDE.helixcov

```
# RMs = 4 L = 100

# RM_HELIX NESTED 3-13 19-27, nbp = 9 nbp_cov = 0
# pvals: 0.999485,0.88576,0.44549,0.44549,0.0804338,0.179296,0.480906,0.0660009,0.987092
# aggregated NONE
NESTED  ::<<<<<<-<<<_____>>>>>>>>>:::::::::::::::::::::::::::::::::::::::::::::::::::::::::::::::::::::::
        :::::::::::::::::::::::::::::::::::::::::::::::::::::::::::::::::::::::::::::::::::::::::::::::::

# RM_HELIX NESTED 43-49 54-60, nbp = 7 nbp_cov = 0
# pvals: 0.683516,0.44549,0.44549,0.55073,0.849678,0.44549,0.44549
# aggregated NONE
NESTED  ::::::::::::::::::::::::::::::::::::::::<<<<<<<____>>>>>>>:::::::::::::::::::::::::::::::::::::::
        :::::::::::::::::::::::::::::::::::::::::::::::::::::::::::::::::::::::::::::::::::::::::::::::::

# RM_HELIX NESTED 35-36 63-64, nbp = 2 nbp_cov = 0
# pvals: 0.937844,0.612081
# aggregated NONE
NESTED  :::::::::::::::::::::::::::::::::<<_________________________>>:::::::::::::::::::::::::::::::::::
        :::::::::::::::::::::::::::::::::::::::::::::::::::::::::::::::::::::::::::::::::::::::::::::::::

# RM_HELIX NESTED 70-78 82-89, nbp = 8 nbp_cov = 0
# pvals: 0.44549,0.715808,0.44549,0.44549,0.44549,0.44549,0.44549,0.44549
# aggregated NONE
NESTED  :::::::::::::::::::::::::::::::::::::::::::::::::::::::::::::::::::<<<<<<<<___>>>>>>>>:::::::::::
        :::::::::::::::::::::::::::::::::::::::::::::::::::::::::::::::::::::::::::::::::::::::::::::::::
```
