## Supplementary material for "All-at-once RNA folding with 3D motif prediction framed by evolutionary information": RF00183_G-CSF_SLDE.surv

```
3.158125	0.0384615
2.586033	0.0769231
0.202314	0.115385
-0.036058	0.615385
-0.083732	0.653846
-0.274429	0.692308
-0.465127	0.730769
-0.655824	0.769231
-0.751173	0.807692
-1.227917	0.846154
-1.418614	0.884615
-1.847683	0.923077
-2.848845	0.961538
-4.565122	1
&
9.022072	0.000215983
8.926723	0.000431965
8.736026	0.000647948
8.449980	0.000863931
8.402305	0.00107991
8.354631	0.00151188
7.448818	0.00237581
7.401144	0.00475162
7.353469	0.00518359
7.258120	0.00539957
7.210446	0.00561555
7.162772	0.00583153
6.924400	0.00604752
6.876726	0.0062635
6.781377	0.00647948
6.733702	0.00669546
6.686028	0.00712743
6.590679	0.00734341
6.543005	0.0075594
6.495331	0.00799136
6.447656	0.00820734
6.399982	0.00907127
6.352307	0.00928726
6.304633	0.0101512
6.256959	0.0105832
6.018587	0.0110151
5.923238	0.0112311
5.827889	0.0116631
5.684866	0.0131749
5.637192	0.0136069
5.589518	0.0138229
5.541843	0.0140389
5.494169	0.0144708
5.303471	0.0146868
5.255797	0.0153348
5.208123	0.0168467
5.160448	0.0170626
5.112774	0.0172786
4.969751	0.0174946
4.922077	0.0181425
4.826728	0.0183585
4.683705	0.0185745
4.588356	0.0187905
4.540682	0.0190065
4.493007	0.0192225
4.445333	0.0194384
4.397658	0.0200864
4.349984	0.0203024
4.302310	0.0205184
4.254635	0.0207343
4.111612	0.0209503
4.063938	0.0213823
4.016264	0.0218143
3.968589	0.0220302
3.920915	0.0222462
3.873240	0.0228942
3.825566	0.0231102
3.777892	0.0241901
3.730217	0.024406
3.634869	0.024838
3.587194	0.025054
3.539520	0.0259179
3.491846	0.0263499
3.444171	0.0285097
3.348822	0.0287257
3.253474	0.0298056
3.205799	0.0311015
3.158125	0.0317495
3.110451	0.0332613
3.015102	0.0341253
2.967428	0.0343413
2.919753	0.0349892
2.872079	0.0356371
2.824404	0.0360691
2.776730	0.0365011
2.729056	0.0367171
2.681381	0.037149
2.633707	0.0384449
2.586033	0.0403888
2.538358	0.0408207
2.490684	0.0427646
2.443009	0.0436285
2.395335	0.0449244
2.347661	0.0455724
2.299986	0.0468683
2.252312	0.049676
2.204638	0.0507559
2.156963	0.0518359
2.109289	0.0522678
2.061615	0.0533477
2.013940	0.0537797
1.966266	0.0552916
1.918591	0.0559395
1.870917	0.0568035
1.823243	0.0580994
1.775568	0.0591793
1.727894	0.0615551
1.680220	0.062419
1.632545	0.0632829
1.584871	0.0643629
1.537197	0.0660907
1.489522	0.0669546
1.441848	0.0676026
1.394173	0.0686825
1.346499	0.0695464
1.298825	0.0708423
1.251150	0.0721382
1.203476	0.0740821
1.155802	0.075594
1.108127	0.0796976
1.060453	0.0803456
1.012779	0.0818575
0.965104	0.0833693
0.917430	0.0853132
0.869755	0.087041
0.822081	0.0898488
0.774407	0.0913607
0.726732	0.0933045
0.679058	0.0943844
0.631384	0.0980562
0.583709	0.099784
0.536035	0.101296
0.488360	0.102592
0.440686	0.103888
0.393012	0.107343
0.345337	0.108639
0.297663	0.110799
0.249989	0.113391
0.202314	0.115983
0.154640	0.118575
0.106966	0.12311
0.059291	0.126998
0.011617	0.14514
-0.036058	0.712743
-0.083732	0.731317
-0.131406	0.739309
-0.179081	0.746868
-0.226755	0.754212
-0.274429	0.762635
-0.322104	0.77041
-0.369778	0.778618
-0.417452	0.787257
-0.465127	0.796544
-0.512801	0.803888
-0.560476	0.814255
-0.608150	0.823326
-0.655824	0.829374
-0.703499	0.837365
-0.751173	0.847084
-0.798847	0.860259
-0.846522	0.867819
-0.894196	0.873218
-0.941870	0.883369
-0.989545	0.889201
-1.037219	0.899568
-1.084894	0.903024
-1.132568	0.907559
-1.180242	0.911879
-1.227917	0.918359
-1.275591	0.925054
-1.323265	0.927862
-1.370940	0.931317
-1.418614	0.935421
-1.466289	0.939525
-1.513963	0.943413
-1.561637	0.949028
-1.609312	0.950972
-1.656986	0.954212
-1.704660	0.956587
-1.752335	0.958963
-1.800009	0.960259
-1.847683	0.963067
-1.895358	0.965443
-1.943032	0.968035
-1.990707	0.97149
-2.038381	0.973866
-2.086055	0.976026
-2.133730	0.977106
-2.181404	0.978402
-2.229078	0.979914
-2.276753	0.98121
-2.324427	0.982937
-2.372101	0.984017
-2.419776	0.986393
-2.467450	0.988337
-2.515125	0.989417
-2.562799	0.990281
-2.610473	0.991145
-2.658148	0.991361
-2.705822	0.992009
-2.753496	0.992441
-2.801171	0.993089
-2.848845	0.993521
-2.896519	0.993952
-2.944194	0.994168
-2.991868	0.995032
-3.039543	0.995464
-3.087217	0.995896
-3.182566	0.996544
-3.230240	0.996976
-3.373263	0.997192
-3.420938	0.997408
-3.516286	0.997624
-3.611635	0.998272
-3.754658	0.998488
-3.897681	0.998704
-4.231402	0.99892
-4.374425	0.999352
-4.660471	0.999568
-4.946517	0.999784
-5.041866	1
&
17.174389	1.07388e-05
15.982529	2.14777e-05
15.887181	3.22165e-05
15.648809	4.29553e-05
14.933693	5.36942e-05
14.218578	6.4433e-05
14.027880	7.51718e-05
13.980206	8.59107e-05
13.884857	9.66495e-05
13.646485	0.000107388
13.551137	0.000118127
13.455788	0.000128866
13.408114	0.000139605
13.265091	0.000150344
13.169742	0.000171821
13.122067	0.00018256
13.026719	0.000193299
12.979044	0.000214777
12.883696	0.000225515
12.836021	0.000236254
12.740673	0.000257732
12.645324	0.000268471
12.597649	0.00027921
12.502301	0.000289948
12.454626	0.000300687
12.359278	0.000322165
12.311603	0.000343643
12.263929	0.000354381
12.120906	0.000375859
12.073231	0.000386598
11.977883	0.000397337
11.930208	0.000408076
11.882534	0.000418814
11.834860	0.000451031
11.787185	0.00046177
11.739511	0.000504725
11.691836	0.000515464
11.644162	0.000558419
11.596488	0.000569158
11.548813	0.000590636
11.501139	0.000612113
11.405790	0.00064433
11.358116	0.000687285
11.310442	0.000719502
11.262767	0.000773196
11.215093	0.000805412
11.167418	0.000848368
11.119744	0.000891323
11.072070	0.000934278
11.024395	0.000966495
10.976721	0.00102019
10.929047	0.00106314
10.881372	0.00107388
10.833698	0.00111684
10.786024	0.00112758
10.738349	0.00113832
10.690675	0.00115979
10.643000	0.00118127
10.595326	0.00122423
10.547652	0.00123497
10.499977	0.00127792
10.452303	0.00131014
10.404629	0.00134235
10.356954	0.00138531
10.309280	0.00144974
10.261606	0.00148196
10.213931	0.00151418
10.166257	0.00153565
10.118582	0.00155713
10.070908	0.00162156
10.023234	0.00166452
9.975559	0.00173969
9.927885	0.00179338
9.880211	0.00185782
9.832536	0.00189003
9.784862	0.00196521
9.737187	0.00204038
9.689513	0.00210481
9.641839	0.00215851
9.594164	0.00222294
9.546490	0.00225515
9.498816	0.00227663
9.451141	0.00233033
9.403467	0.0024055
9.355793	0.00244845
9.308118	0.00248067
9.260444	0.00256658
9.212769	0.00260954
9.165095	0.00265249
9.117421	0.00267397
9.069746	0.00277062
9.022072	0.00287801
8.974398	0.00295318
8.926723	0.0029854
8.879049	0.00302835
8.831375	0.00311426
8.783700	0.00317869
8.736026	0.00323239
8.688351	0.0033183
8.640677	0.00339347
8.593003	0.0034579
8.545328	0.00352234
8.497654	0.00359751
8.449980	0.00364046
8.402305	0.00369416
8.354631	0.00376933
8.306956	0.0038445
8.259282	0.00391967
8.211608	0.00397337
8.163933	0.00411297
8.116259	0.00419888
8.068585	0.00426332
8.020910	0.00433849
7.973236	0.00444588
7.925562	0.00455326
7.877887	0.00462844
7.830213	0.00477878
7.782538	0.00496134
7.734864	0.00512242
7.687190	0.00532646
7.639515	0.00558419
7.591841	0.00590636
7.544167	0.00617483
7.496492	0.00641108
7.448818	0.00667955
7.401144	0.00730241
7.353469	0.007689
7.305795	0.00792526
7.258120	0.00823668
7.210446	0.00845146
7.162772	0.00882732
7.115097	0.009375
7.067423	0.00978308
7.019749	0.0101804
6.972074	0.0106207
6.924400	0.0111254
6.876726	0.0116731
6.829051	0.0121671
6.781377	0.0126503
6.733702	0.0130584
6.686028	0.0135631
6.638354	0.0140464
6.590679	0.0145296
6.543005	0.0151954
6.495331	0.0158935
6.447656	0.0165271
6.399982	0.0169996
6.352307	0.0174828
6.304633	0.0182131
6.256959	0.0189755
6.209284	0.0195876
6.161610	0.0201783
6.113936	0.0206937
6.066261	0.0213595
6.018587	0.0221435
5.970913	0.0227771
5.923238	0.0235503
5.875564	0.0243342
5.827889	0.0249678
5.780215	0.0257088
5.732541	0.0265786
5.684866	0.02718
5.637192	0.0278136
5.589518	0.0285116
5.541843	0.0292741
5.494169	0.0299184
5.446495	0.030756
5.398820	0.0313252
5.351146	0.0320232
5.303471	0.0325601
5.255797	0.0332796
5.208123	0.0339025
5.160448	0.0345039
5.112774	0.0351589
5.065100	0.0357174
5.017425	0.0363295
4.969751	0.0368342
4.922077	0.0373604
4.874402	0.0380477
4.826728	0.0385846
4.779053	0.0392075
4.731379	0.0398303
4.683705	0.040421
4.636030	0.0409794
4.588356	0.0416774
4.540682	0.0423217
4.493007	0.0429446
4.445333	0.0434923
4.397658	0.0441473
4.349984	0.0446091
4.302310	0.045189
4.254635	0.0458441
4.206961	0.0465421
4.159287	0.0471757
4.111612	0.0478845
4.063938	0.0485825
4.016264	0.0490335
3.968589	0.0498389
3.920915	0.0505692
3.873240	0.0512994
3.825566	0.05218
3.777892	0.0530498
3.730217	0.0539197
3.682543	0.0547788
3.634869	0.0558419
3.587194	0.0566581
3.539520	0.0578071
3.491846	0.0587736
3.444171	0.0595576
3.396497	0.0605885
3.348822	0.0617483
3.301148	0.0627363
3.253474	0.0637027
3.205799	0.0646585
3.158125	0.0660009
3.110451	0.0669888
3.062776	0.0681916
3.015102	0.0691366
2.967428	0.0705756
2.919753	0.0717784
2.872079	0.0728308
2.824404	0.0739369
2.776730	0.0752148
2.729056	0.0764068
2.681381	0.0777062
2.633707	0.0789841
2.586033	0.0804338
2.538358	0.081744
2.490684	0.0830326
2.443009	0.0843428
2.395335	0.0860073
2.347661	0.0872637
2.299986	0.0884128
2.252312	0.0896478
2.204638	0.0911942
2.156963	0.0925902
2.109289	0.0939003
2.061615	0.0951568
2.013940	0.096671
1.966266	0.0982603
1.918591	0.0996027
1.870917	0.100988
1.823243	0.102652
1.775568	0.103823
1.727894	0.105595
1.680220	0.107356
1.632545	0.109074
1.584871	0.1109
1.537197	0.112736
1.489522	0.114497
1.441848	0.116355
1.394173	0.118127
1.346499	0.120146
1.298825	0.122025
1.251150	0.123765
1.203476	0.126396
1.155802	0.128877
1.108127	0.131465
1.060453	0.133559
1.012779	0.135739
0.965104	0.137801
0.917430	0.14012
0.869755	0.142118
0.822081	0.14419
0.774407	0.146338
0.726732	0.148701
0.679058	0.151203
0.631384	0.153458
0.583709	0.156271
0.536035	0.158838
0.488360	0.161201
0.440686	0.16381
0.393012	0.166957
0.345337	0.169931
0.297663	0.172949
0.249989	0.175891
0.202314	0.179296
0.154640	0.183076
0.106966	0.186952
0.059291	0.191173
0.011617	0.206153
-0.036058	0.44549
-0.083732	0.480906
-0.131406	0.505885
-0.179081	0.523303
-0.226755	0.537607
-0.274429	0.55073
-0.322104	0.565238
-0.369778	0.579553
-0.417452	0.595114
-0.465127	0.612081
-0.512801	0.629424
-0.560476	0.647487
-0.608150	0.666248
-0.655824	0.683516
-0.703499	0.699785
-0.751173	0.715808
-0.798847	0.731669
-0.846522	0.747348
-0.894196	0.762446
-0.941870	0.77631
-0.989545	0.790249
-1.037219	0.803673
-1.084894	0.816634
-1.132568	0.828651
-1.180242	0.840034
-1.227917	0.849678
-1.275591	0.85857
-1.323265	0.867805
-1.370940	0.877051
-1.418614	0.88576
-1.466289	0.893052
-1.513963	0.900387
-1.561637	0.907045
-1.609312	0.913101
-1.656986	0.918524
-1.704660	0.923787
-1.752335	0.928898
-1.800009	0.933323
-1.847683	0.937844
-1.895358	0.942354
-1.943032	0.946381
-1.990707	0.949764
-2.038381	0.953039
-2.086055	0.956433
-2.133730	0.959558
-2.181404	0.962436
-2.229078	0.964852
-2.276753	0.966892
-2.324427	0.96948
-2.372101	0.971531
-2.419776	0.973658
-2.467450	0.975494
-2.515125	0.977148
-2.562799	0.979006
-2.610473	0.980573
-2.658148	0.982227
-2.705822	0.983473
-2.753496	0.984622
-2.801171	0.985878
-2.848845	0.987092
-2.896519	0.988112
-2.944194	0.989003
-2.991868	0.989841
-3.039543	0.990711
-3.087217	0.991527
-3.134891	0.992365
-3.182566	0.992977
-3.230240	0.993589
-3.277914	0.993986
-3.325589	0.994437
-3.373263	0.994942
-3.420938	0.9955
-3.468612	0.995844
-3.516286	0.996091
-3.563961	0.99637
-3.611635	0.996692
-3.659309	0.996982
-3.706984	0.997262
-3.754658	0.997519
-3.802332	0.997745
-3.850007	0.99796
-3.897681	0.998067
-3.945356	0.998239
-3.993030	0.998368
-4.040704	0.998486
-4.088379	0.998668
-4.136053	0.998733
-4.183727	0.998851
-4.231402	0.998969
-4.279076	0.999034
-4.326750	0.999109
-4.374425	0.999216
-4.422099	0.999302
-4.469774	0.999356
-4.517448	0.99942
-4.565122	0.999485
-4.612797	0.999538
-4.660471	0.99957
-4.708145	0.999592
-4.755820	0.999613
-4.803494	0.999678
-4.851168	0.99971
-4.898843	0.999721
-4.946517	0.999742
-4.994192	0.999807
-5.041866	0.99985
-5.089540	0.99986
-5.137215	0.999871
-5.184889	0.999903
-5.280238	0.999914
-5.327912	0.999925
-5.518610	0.999936
-5.566284	0.999946
-5.613958	0.999957
-5.661633	0.999979
-5.995353	0.999989
-6.567446	1
&
44.777846	1.0893e-15
44.730172	1.1327e-15
44.682498	1.17782e-15
44.634823	1.22474e-15
44.587149	1.27353e-15
44.539475	1.32427e-15
44.491800	1.37702e-15
44.444126	1.43188e-15
44.396451	1.48892e-15
44.348777	1.54823e-15
44.301103	1.60991e-15
44.253428	1.67404e-15
44.205754	1.74073e-15
44.158080	1.81007e-15
44.110405	1.88217e-15
44.062731	1.95715e-15
44.015057	2.03511e-15
43.967382	2.11618e-15
43.919708	2.20048e-15
43.872033	2.28813e-15
43.824359	2.37928e-15
43.776685	2.47406e-15
43.729010	2.57261e-15
43.681336	2.67508e-15
43.633662	2.78164e-15
43.585987	2.89244e-15
43.538313	3.00766e-15
43.490639	3.12746e-15
43.442964	3.25203e-15
43.395290	3.38157e-15
43.347615	3.51627e-15
43.299941	3.65633e-15
43.252267	3.80196e-15
43.204592	3.9534e-15
43.156918	4.11087e-15
43.109244	4.27461e-15
43.061569	4.44487e-15
43.013895	4.62192e-15
42.966220	4.80601e-15
42.918546	4.99743e-15
42.870872	5.19648e-15
42.823197	5.40346e-15
42.775523	5.61868e-15
42.727849	5.84246e-15
42.680174	6.07517e-15
42.632500	6.31713e-15
42.584826	6.56874e-15
42.537151	6.83036e-15
42.489477	7.1024e-15
42.441802	7.38528e-15
42.394128	7.67942e-15
42.346454	7.98527e-15
42.298779	8.30331e-15
42.251105	8.63401e-15
42.203431	8.97787e-15
42.155756	9.33543e-15
42.108082	9.70723e-15
42.060408	1.00938e-14
42.012733	1.04958e-14
41.965059	1.09138e-14
41.917384	1.13485e-14
41.869710	1.18005e-14
41.822036	1.22704e-14
41.774361	1.27591e-14
41.726687	1.32672e-14
41.679013	1.37956e-14
41.631338	1.4345e-14
41.583664	1.49163e-14
41.535990	1.55103e-14
41.488315	1.6128e-14
41.440641	1.67702e-14
41.392966	1.74381e-14
41.345292	1.81325e-14
41.297618	1.88546e-14
41.249943	1.96054e-14
41.202269	2.03862e-14
41.154595	2.1198e-14
41.106920	2.20421e-14
41.059246	2.29199e-14
41.011571	2.38326e-14
40.963897	2.47816e-14
40.916223	2.57685e-14
40.868548	2.67946e-14
40.820874	2.78616e-14
40.773200	2.8971e-14
40.725525	3.01246e-14
40.677851	3.13242e-14
40.630177	3.25715e-14
40.582502	3.38685e-14
40.534828	3.52171e-14
40.487153	3.66194e-14
40.439479	3.80775e-14
40.391805	3.95937e-14
40.344130	4.11703e-14
40.296456	4.28096e-14
40.248782	4.45142e-14
40.201107	4.62866e-14
40.153433	4.81296e-14
40.105759	5.0046e-14
40.058084	5.20386e-14
40.010410	5.41106e-14
39.962735	5.62651e-14
39.915061	5.85053e-14
39.867387	6.08347e-14
39.819712	6.32569e-14
39.772038	6.57755e-14
39.724364	6.83943e-14
39.676689	7.11174e-14
39.629015	7.39489e-14
39.581341	7.68931e-14
39.533666	7.99545e-14
39.485992	8.31378e-14
39.438317	8.64478e-14
39.390643	8.98895e-14
39.342969	9.34683e-14
39.295294	9.71895e-14
39.247620	1.01059e-13
39.199946	1.05082e-13
39.152271	1.09266e-13
39.104597	1.13616e-13
39.056922	1.18139e-13
39.009248	1.22842e-13
38.961574	1.27732e-13
38.913899	1.32818e-13
38.866225	1.38105e-13
38.818551	1.43603e-13
38.770876	1.4932e-13
38.723202	1.55264e-13
38.675528	1.61445e-13
38.627853	1.67872e-13
38.580179	1.74555e-13
38.532504	1.81503e-13
38.484830	1.88728e-13
38.437156	1.96241e-13
38.389481	2.04053e-13
38.341807	2.12176e-13
38.294133	2.20622e-13
38.246458	2.29404e-13
38.198784	2.38536e-13
38.151110	2.48031e-13
38.103435	2.57904e-13
38.055761	2.6817e-13
38.008086	2.78844e-13
37.960412	2.89944e-13
37.912738	3.01485e-13
37.865063	3.13485e-13
37.817389	3.25963e-13
37.769715	3.38937e-13
37.722040	3.52428e-13
37.674366	3.66456e-13
37.626692	3.81042e-13
37.579017	3.96208e-13
37.531343	4.11978e-13
37.483668	4.28376e-13
37.435994	4.45426e-13
37.388320	4.63154e-13
37.340645	4.81588e-13
37.292971	5.00755e-13
37.245297	5.20686e-13
37.197622	5.41409e-13
37.149948	5.62957e-13
37.102273	5.85362e-13
37.054599	6.08659e-13
37.006925	6.32883e-13
36.959250	6.5807e-13
36.911576	6.8426e-13
36.863902	7.11492e-13
36.816227	7.39808e-13
36.768553	7.6925e-13
36.720879	7.99864e-13
36.673204	8.31696e-13
36.625530	8.64794e-13
36.577855	8.99209e-13
36.530181	9.34994e-13
36.482507	9.72202e-13
36.434832	1.01089e-12
36.387158	1.05112e-12
36.339484	1.09295e-12
36.291809	1.13644e-12
36.244135	1.18166e-12
36.196461	1.22868e-12
36.148786	1.27758e-12
36.101112	1.32842e-12
36.053437	1.38128e-12
36.005763	1.43624e-12
35.958089	1.49339e-12
35.910414	1.55281e-12
35.862740	1.6146e-12
35.815066	1.67885e-12
35.767391	1.74565e-12
35.719717	1.81511e-12
35.672043	1.88733e-12
35.624368	1.96243e-12
35.576694	2.04051e-12
35.529019	2.1217e-12
35.481345	2.20612e-12
35.433671	2.29389e-12
35.385996	2.38516e-12
35.338322	2.48006e-12
35.290648	2.57873e-12
35.242973	2.68133e-12
35.195299	2.78801e-12
35.147624	2.89893e-12
35.099950	3.01427e-12
35.052276	3.13419e-12
35.004601	3.25888e-12
34.956927	3.38854e-12
34.909253	3.52334e-12
34.861578	3.66352e-12
34.813904	3.80926e-12
34.766230	3.9608e-12
34.718555	4.11837e-12
34.670881	4.28221e-12
34.623206	4.45256e-12
34.575532	4.62969e-12
34.527858	4.81387e-12
34.480183	5.00536e-12
34.432509	5.20448e-12
34.384835	5.41151e-12
34.337160	5.62678e-12
34.289486	5.8506e-12
34.241812	6.08333e-12
34.194137	6.32531e-12
34.146463	6.57692e-12
34.098788	6.83853e-12
34.051114	7.11055e-12
34.003440	7.39338e-12
33.955765	7.68746e-12
33.908091	7.99324e-12
33.860417	8.31117e-12
33.812742	8.64175e-12
33.765068	8.98547e-12
33.717394	9.34286e-12
33.669719	9.71446e-12
33.622045	1.01008e-11
33.574370	1.05026e-11
33.526696	1.09203e-11
33.479022	1.13546e-11
33.431347	1.18062e-11
33.383673	1.22758e-11
33.335999	1.2764e-11
33.288324	1.32716e-11
33.240650	1.37994e-11
33.192975	1.43482e-11
33.145301	1.49188e-11
33.097627	1.55121e-11
33.049952	1.6129e-11
33.002278	1.67704e-11
32.954604	1.74374e-11
32.906929	1.81308e-11
32.859255	1.88518e-11
32.811581	1.96014e-11
32.763906	2.03809e-11
32.716232	2.11914e-11
32.668557	2.2034e-11
32.620883	2.29102e-11
32.573209	2.38212e-11
32.525534	2.47684e-11
32.477860	2.57533e-11
32.430186	2.67773e-11
32.382511	2.7842e-11
32.334837	2.89491e-11
32.287163	3.01001e-11
32.239488	3.12969e-11
32.191814	3.25413e-11
32.144139	3.38351e-11
32.096465	3.51804e-11
32.048791	3.65791e-11
32.001116	3.80334e-11
31.953442	3.95456e-11
31.905768	4.11178e-11
31.858093	4.27525e-11
31.810419	4.44522e-11
31.762745	4.62194e-11
31.715070	4.80569e-11
31.667396	4.99674e-11
31.619721	5.19538e-11
31.572047	5.40192e-11
31.524373	5.61667e-11
31.476698	5.83994e-11
31.429024	6.0721e-11
31.381350	6.31348e-11
31.333675	6.56445e-11
31.286001	6.82539e-11
31.238326	7.0967e-11
31.190652	7.3788e-11
31.142978	7.6721e-11
31.095303	7.97706e-11
31.047629	8.29413e-11
30.999955	8.62381e-11
30.952280	8.96658e-11
30.904606	9.32297e-11
30.856932	9.69353e-11
30.809257	1.00788e-10
30.761583	1.04794e-10
30.713908	1.08959e-10
30.666234	1.13289e-10
30.618560	1.17792e-10
30.570885	1.22473e-10
30.523211	1.27341e-10
30.475537	1.32402e-10
30.427862	1.37663e-10
30.380188	1.43134e-10
30.332514	1.48822e-10
30.284839	1.54737e-10
30.237165	1.60886e-10
30.189490	1.67279e-10
30.141816	1.73926e-10
30.094142	1.80838e-10
30.046467	1.88024e-10
29.998793	1.95495e-10
29.951119	2.03263e-10
29.903444	2.1134e-10
29.855770	2.19738e-10
29.808096	2.28469e-10
29.760421	2.37547e-10
29.712747	2.46985e-10
29.665072	2.56798e-10
29.617398	2.67001e-10
29.569724	2.7761e-10
29.522049	2.88639e-10
29.474375	3.00107e-10
29.426701	3.1203e-10
29.379026	3.24426e-10
29.331352	3.37315e-10
29.283677	3.50716e-10
29.236003	3.64648e-10
29.188329	3.79135e-10
29.140654	3.94196e-10
29.092980	4.09855e-10
29.045306	4.26136e-10
28.997631	4.43064e-10
28.949957	4.60664e-10
28.902283	4.78963e-10
28.854608	4.97988e-10
28.806934	5.17768e-10
28.759259	5.38334e-10
28.711585	5.59717e-10
28.663911	5.81948e-10
28.616236	6.05062e-10
28.568562	6.29094e-10
28.520888	6.5408e-10
28.473213	6.80058e-10
28.425539	7.07066e-10
28.377865	7.35148e-10
28.330190	7.64343e-10
28.282516	7.94698e-10
28.234841	8.26258e-10
28.187167	8.59071e-10
28.139493	8.93186e-10
28.091818	9.28655e-10
28.044144	9.65532e-10
27.996470	1.00387e-09
27.948795	1.04373e-09
27.901121	1.08518e-09
27.853447	1.12827e-09
27.805772	1.17307e-09
27.758098	1.21965e-09
27.710423	1.26807e-09
27.662749	1.31842e-09
27.615075	1.37077e-09
27.567400	1.42519e-09
27.519726	1.48177e-09
27.472052	1.5406e-09
27.424377	1.60176e-09
27.376703	1.66535e-09
27.329028	1.73147e-09
27.281354	1.8002e-09
27.233680	1.87166e-09
27.186005	1.94596e-09
27.138331	2.02321e-09
27.090657	2.10352e-09
27.042982	2.18702e-09
26.995308	2.27383e-09
26.947634	2.36408e-09
26.899959	2.45792e-09
26.852285	2.55548e-09
26.804610	2.6569e-09
26.756936	2.76235e-09
26.709262	2.87199e-09
26.661587	2.98597e-09
26.613913	3.10447e-09
26.566239	3.22768e-09
26.518564	3.35577e-09
26.470890	3.48894e-09
26.423216	3.62739e-09
26.375541	3.77134e-09
26.327867	3.92099e-09
26.280192	4.07658e-09
26.232518	4.23833e-09
26.184844	4.40651e-09
26.137169	4.58135e-09
26.089495	4.76312e-09
26.041821	4.95211e-09
25.994146	5.14858e-09
25.946472	5.35285e-09
25.898798	5.56522e-09
25.851123	5.786e-09
25.803449	6.01554e-09
25.755774	6.25418e-09
25.708100	6.50229e-09
25.660426	6.76022e-09
25.612751	7.02839e-09
25.565077	7.30718e-09
25.517403	7.59703e-09
25.469728	7.89836e-09
25.422054	8.21164e-09
25.374379	8.53734e-09
25.326705	8.87595e-09
25.279031	9.22798e-09
25.231356	9.59396e-09
25.183682	9.97445e-09
25.136008	1.037e-08
25.088333	1.07813e-08
25.040659	1.12088e-08
24.992985	1.16533e-08
24.945310	1.21154e-08
24.897636	1.25958e-08
24.849961	1.30952e-08
24.802287	1.36145e-08
24.754613	1.41543e-08
24.706938	1.47155e-08
24.659264	1.52989e-08
24.611590	1.59054e-08
24.563915	1.6536e-08
24.516241	1.71916e-08
24.468567	1.78731e-08
24.420892	1.85816e-08
24.373218	1.93182e-08
24.325543	2.00839e-08
24.277869	2.088e-08
24.230195	2.17077e-08
24.182520	2.25681e-08
24.134846	2.34625e-08
24.087172	2.43924e-08
24.039497	2.53592e-08
23.991823	2.63642e-08
23.944149	2.7409e-08
23.896474	2.84952e-08
23.848800	2.96244e-08
23.801125	3.07983e-08
23.753451	3.20187e-08
23.705777	3.32874e-08
23.658102	3.46063e-08
23.610428	3.59774e-08
23.562754	3.74029e-08
23.515079	3.88847e-08
23.467405	4.04252e-08
23.419730	4.20267e-08
23.372056	4.36916e-08
23.324382	4.54223e-08
23.276707	4.72216e-08
23.229033	4.90921e-08
23.181359	5.10366e-08
23.133684	5.3058e-08
23.086010	5.51595e-08
23.038336	5.73441e-08
22.990661	5.96151e-08
22.942987	6.1976e-08
22.895312	6.44303e-08
22.847638	6.69817e-08
22.799964	6.9634e-08
22.752289	7.23913e-08
22.704615	7.52576e-08
22.656941	7.82373e-08
22.609266	8.13349e-08
22.561592	8.4555e-08
22.513918	8.79025e-08
22.466243	9.13823e-08
22.418569	9.49997e-08
22.370894	9.87602e-08
22.323220	1.02669e-07
22.275546	1.06733e-07
22.227871	1.10958e-07
22.180197	1.15349e-07
22.132523	1.19914e-07
22.084848	1.2466e-07
22.037174	1.29593e-07
21.989500	1.34721e-07
21.941825	1.40052e-07
21.894151	1.45594e-07
21.846476	1.51354e-07
21.798802	1.57342e-07
21.751128	1.63567e-07
21.703453	1.70038e-07
21.655779	1.76765e-07
21.608105	1.83757e-07
21.560430	1.91026e-07
21.512756	1.98582e-07
21.465081	2.06436e-07
21.417407	2.14601e-07
21.369733	2.23088e-07
21.322058	2.3191e-07
21.274384	2.41081e-07
21.226710	2.50614e-07
21.179035	2.60523e-07
21.131361	2.70824e-07
21.083687	2.81531e-07
21.036012	2.92662e-07
20.988338	3.04232e-07
20.940663	3.16258e-07
20.892989	3.28759e-07
20.845315	3.41754e-07
20.797640	3.55262e-07
20.749966	3.69303e-07
20.702292	3.83897e-07
20.654617	3.99068e-07
20.606943	4.14838e-07
20.559269	4.3123e-07
20.511594	4.48268e-07
20.463920	4.65979e-07
20.416245	4.84389e-07
20.368571	5.03525e-07
20.320897	5.23415e-07
20.273222	5.4409e-07
20.225548	5.65581e-07
20.177874	5.87918e-07
20.130199	6.11137e-07
20.082525	6.35272e-07
20.034851	6.60357e-07
19.987176	6.86432e-07
19.939502	7.13535e-07
19.891827	7.41706e-07
19.844153	7.70987e-07
19.796479	8.01422e-07
19.748804	8.33057e-07
19.701130	8.65938e-07
19.653456	9.00115e-07
19.605781	9.35638e-07
19.558107	9.72561e-07
19.510432	1.01094e-06
19.462758	1.05083e-06
19.415084	1.09229e-06
19.367409	1.13538e-06
19.319735	1.18017e-06
19.272061	1.22672e-06
19.224386	1.27511e-06
19.176712	1.3254e-06
19.129038	1.37766e-06
19.081363	1.43199e-06
19.033689	1.48846e-06
18.986014	1.54714e-06
18.938340	1.60814e-06
18.890666	1.67153e-06
18.842991	1.73742e-06
18.795317	1.8059e-06
18.747643	1.87708e-06
18.699968	1.95105e-06
18.652294	2.02793e-06
18.604620	2.10783e-06
18.556945	2.19088e-06
18.509271	2.27719e-06
18.461596	2.36689e-06
18.413922	2.46011e-06
18.366248	2.557e-06
18.318573	2.6577e-06
18.270899	2.76235e-06
18.223225	2.87111e-06
18.175550	2.98414e-06
18.127876	3.10161e-06
18.080202	3.2237e-06
18.032527	3.35057e-06
17.984853	3.48243e-06
17.937178	3.61946e-06
17.889504	3.76187e-06
17.841830	3.90987e-06
17.794155	4.06367e-06
17.746481	4.2235e-06
17.698807	4.38961e-06
17.651132	4.56222e-06
17.603458	4.74161e-06
17.555783	4.92802e-06
17.508109	5.12174e-06
17.460435	5.32306e-06
17.412760	5.53226e-06
17.365086	5.74965e-06
17.317412	5.97556e-06
17.269737	6.21032e-06
17.222063	6.45427e-06
17.174389	6.70777e-06
17.126714	6.97119e-06
17.079040	7.24492e-06
17.031365	7.52936e-06
16.983691	7.82493e-06
16.936017	8.13205e-06
16.888342	8.45119e-06
16.840668	8.7828e-06
16.792994	9.12738e-06
16.745319	9.48541e-06
16.697645	9.85744e-06
16.649971	1.0244e-05
16.602296	1.06457e-05
16.554622	1.1063e-05
16.506947	1.14966e-05
16.459273	1.19472e-05
16.411599	1.24153e-05
16.363924	1.29017e-05
16.316250	1.34071e-05
16.268576	1.39321e-05
16.220901	1.44776e-05
16.173227	1.50444e-05
16.125553	1.56333e-05
16.077878	1.62451e-05
16.030204	1.68807e-05
15.982529	1.75411e-05
15.934855	1.82271e-05
15.887181	1.89399e-05
15.839506	1.96803e-05
15.791832	2.04496e-05
15.744158	2.12487e-05
15.696483	2.20789e-05
15.648809	2.29413e-05
15.601134	2.38372e-05
15.553460	2.47679e-05
15.505786	2.57347e-05
15.458111	2.67389e-05
15.410437	2.77821e-05
15.362763	2.88658e-05
15.315088	2.99914e-05
15.267414	3.11606e-05
15.219740	3.2375e-05
15.172065	3.36364e-05
15.124391	3.49466e-05
15.076716	3.63075e-05
15.029042	3.77209e-05
14.981368	3.91888e-05
14.933693	4.07135e-05
14.886019	4.22969e-05
14.838345	4.39414e-05
14.790670	4.56493e-05
14.742996	4.74229e-05
14.695322	4.92648e-05
14.647647	5.11775e-05
14.599973	5.31638e-05
14.552298	5.52264e-05
14.504624	5.73681e-05
14.456950	5.9592e-05
14.409275	6.19012e-05
14.361601	6.42988e-05
14.313927	6.67883e-05
14.266252	6.93729e-05
14.218578	7.20563e-05
14.170904	7.48422e-05
14.123229	7.77344e-05
14.075555	8.07368e-05
14.027880	8.38535e-05
13.980206	8.70888e-05
13.932532	9.04471e-05
13.884857	9.39328e-05
13.837183	9.75507e-05
13.789509	0.000101306
13.741834	0.000105203
13.694160	0.000109247
13.646485	0.000113444
13.598811	0.000117799
13.551137	0.000122317
13.503462	0.000127006
13.455788	0.00013187
13.408114	0.000136917
13.360439	0.000142151
13.312765	0.000147582
13.265091	0.000153214
13.217416	0.000159055
13.169742	0.000165113
13.122067	0.000171395
13.074393	0.000177908
13.026719	0.000184661
12.979044	0.000191661
12.931370	0.000198917
12.883696	0.000206437
12.836021	0.00021423
12.788347	0.000222304
12.740673	0.000230668
12.692998	0.000239332
12.645324	0.000248304
12.597649	0.000257593
12.549975	0.000267209
12.502301	0.000277161
12.454626	0.000287457
12.406952	0.000298107
12.359278	0.000309118
12.311603	0.000320498
12.263929	0.000332255
12.216255	0.000344395
12.168580	0.000356922
12.120906	0.000369841
12.073231	0.000383151
12.025557	0.000396852
11.977883	0.000410935
11.930208	0.000425387
11.882534	0.000440185
11.834860	0.00045529
11.787185	0.000470633
11.739511	0.000486095
11.691836	0.000501413
&
```
