## Supplementary material for "All-at-once RNA folding with 3D motif prediction framed by evolutionary information": RF00185_Flavi_CRE.cacofold.helixcov

```
# RMs = 5 L = 118

# RM_HELIX NESTED 1-4 13-16, nbp = 4 nbp_cov = 0
# pvals: 0.426345,0.70328,0.858605,0.543123
# aggregated NONE
NESTED  <<<<_______>>>>::::::::::::::::::::::::::::::::::::::::::::::::::::::::::::::::::::::::::::::::::::::::::::
        :::::::::::::::::::::::::::::::::::::::::::::::::::::::::::::::::::::::::::::::::::::::::::::::::::::::::::

# RM_HELIX NESTED 29-35 41-48, nbp = 7 nbp_cov = 0
# pvals: 0.401076,0.175251,0.533424,0.384341,0.499445,0.430823,0.494534
# aggregated NONE
NESTED  ::::::::::::::::::::::::<<<<<<<_____>>>>>>>::::::::::::::::::::::::::::::::::::::::::::::::::::::::::::::::
        :::::::::::::::::::::::::::::::::::::::::::::::::::::::::::::::::::::::::::::::::::::::::::::::::::::::::::

# RM_HELIX NESTED 67-69 75-77, nbp = 3 nbp_cov = 0
# pvals: 0.430823,0.578214,0.426345
# aggregated NONE
NESTED  :::::::::::::::::::::::::::::::::::::::::::::::::::::::::::<<<_____>>>:::::::::::::::::::::::::::::::::::::
        :::::::::::::::::::::::::::::::::::::::::::::::::::::::::::::::::::::::::::::::::::::::::::::::::::::::::::

# RM_HELIX NESTED 50-61 84-95, nbp = 11 nbp_cov = 0
# pvals: 0.543123,0.48018,0.452795,0.56282,0.504311,0.68316,0.773215,0.339605,0.279739,0.623682,0.518974
# aggregated NONE
NESTED  :::::::::::::::::::::::::::::::::::::::::::<<<<<<<<<<<____________________>>>>>>>>>>>::::::::::::::::::::::
        :::::::::::::::::::::::::::::::::::::::::::::::::::::::::::::::::::::::::::::::::::::::::::::::::::::::::::

# RM_HELIX NESTED 20-28 111-118, nbp = 8 nbp_cov = 0
# pvals: 0.409443,0.426345,0.712687,0.276794,0.842973,0.875683,0.484941,0.444128
# aggregated NONE
NESTED  ::::::::::::::::<<<<<<<<___________________________________________________________________________>>>>>>>>
        :::::::::::::::::::::::::::::::::::::::::::::::::::::::::::::::::::::::::::::::::::::::::::::::::::::::::::
```
