## Supplementary material for "All-at-once RNA folding with 3D motif prediction framed by evolutionary information": RF00185_Flavi_CRE.cacofold.power

```
# Power analysis of CaCoFold structure 
#
# Powertype = SINGLE SUBSTITUTIONS
# covary  left_pos      right_pos    substitutions      power
#----------------------------------------------------------------
          1		16		1		0.00
          2		15		37		0.80
          3		14		53		0.87
          4		13		28		0.72
          20		118		41		0.82
          21		117		2		0.00
          22		116		54		0.88
          23		115		24		0.66
          25		114		51		0.87
          26		113		48		0.86
          27		112		2		0.00
          28		111		19		0.57
          29		48		31		0.75
          30		47		13		0.42
          31		45		18		0.55
          32		44		12		0.39
          33		43		1		0.00
          34		42		0		0.00
          35		41		9		0.28
          50		95		26		0.69
          51		94		10		0.32
          52		93		46		0.85
          53		92		21		0.61
          54		91		15		0.47
          55		90		19		0.57
          57		89		39		0.81
          58		88		52		0.87
          59		87		58		0.89
          60		85		14		0.45
          61		84		31		0.75
          67		77		24		0.66
          68		76		37		0.80
          69		75		10		0.32
#
# BPAIRS 33
# avg substitutions per BP  25.6
# BPAIRS expected to covary 18.5 +/- 2.3
# BPAIRS observed to covary 0
#
```
