## Supplementary material for "All-at-once RNA folding with 3D motif prediction framed by evolutionary information": RF00185_Flavi_CRE.helixcov

```
# RMs = 4 L = 118

# RM_HELIX NESTED 1-4 13-16, nbp = 4 nbp_cov = 0
# pvals: 0.426345,0.70328,0.858605,0.543123
# aggregated NONE
NESTED  <<<<_______>>>>::::::::::::::::::::::::::::::::::::::::::::::::::::::::::::::::::::::::::::::::::::::::::::
        :::::::::::::::::::::::::::::::::::::::::::::::::::::::::::::::::::::::::::::::::::::::::::::::::::::::::::

# RM_HELIX NESTED 63-65 73-75, nbp = 3 nbp_cov = 0
# pvals: 0.499445,0.533424,0.417925
# aggregated NONE
NESTED  :::::::::::::::::::::::::::::::::::::::::::::::::::::::<<<_______>>>:::::::::::::::::::::::::::::::::::::::
        :::::::::::::::::::::::::::::::::::::::::::::::::::::::::::::::::::::::::::::::::::::::::::::::::::::::::::

# RM_HELIX NESTED 45-59 87-99, nbp = 11 nbp_cov = 0
# pvals: 0.499445,0.237471,0.237471,0.543123,0.48018,0.452795,0.56282,0.504311,0.773215,0.339605,0.279739
# aggregated NONE
NESTED  ::::::::::::::::::::::::::::::::::::::::<<<<<<<<-<<<________________________>>>->>>>>>>>:::::::::::::::::::
        :::::::::::::::::::::::::::::::::::::::::::::::::::::::::::::::::::::::::::::::::::::::::::::::::::::::::::

# RM_HELIX NESTED 20-27 112-118, nbp = 6 nbp_cov = 0
# pvals: 0.409443,0.426345,0.712687,0.842973,0.875683,0.484941
# aggregated NONE
NESTED  ::::::::::::::::<<<-<<<_____________________________________________________________________________>>>->>>
        :::::::::::::::::::::::::::::::::::::::::::::::::::::::::::::::::::::::::::::::::::::::::::::::::::::::::::
```
