## Supplementary material for "All-at-once RNA folding with 3D motif prediction framed by evolutionary information": RF00185_Flavi_CRE.power

```
# Power analysis of given structure 
#
# Powertype = SINGLE SUBSTITUTIONS
# covary  left_pos      right_pos    substitutions      power
#----------------------------------------------------------------
          1		16		1		0.00
          2		15		37		0.80
          3		14		53		0.87
          4		13		28		0.72
          20		118		41		0.82
          21		117		2		0.00
          22		116		54		0.88
          25		114		51		0.87
          26		113		48		0.86
          27		112		2		0.00
          45		99		3		0.02
          47		98		26		0.69
          48		97		61		0.89
          50		95		26		0.69
          51		94		10		0.32
          52		93		46		0.85
          53		92		21		0.61
          54		91		15		0.47
          57		89		39		0.81
          58		88		52		0.87
          59		87		58		0.89
          63		75		18		0.55
          64		74		19		0.57
          65		73		1		0.00
#
# BPAIRS 24
# avg substitutions per BP  29.7
# BPAIRS expected to covary 14.0 +/- 1.8
# BPAIRS observed to covary 0
#
```
