## Supplementary material for "All-at-once RNA folding with 3D motif prediction framed by evolutionary information": RF00185_Flavi_CRE.surv

```
2.786913	0.0416667
2.750000	0.0833333
2.000000	0.125
1.100000	0.166667
0.200000	0.208333
0.100000	0.25
0.000000	0.333333
-0.300000	0.375
-0.600000	0.416667
-0.650000	0.458333
-0.800000	0.541667
-0.850000	0.583333
-1.150000	0.625
-1.250000	0.708333
-1.450000	0.75
-2.850000	0.791667
-2.950000	0.833333
-3.650000	0.875
-4.600000	0.916667
-4.850000	0.958333
-5.150000	1
&
15.750000	0.000177085
15.550000	0.00035417
15.400000	0.000531256
12.900000	0.000708341
12.800000	0.000885426
12.450000	0.00106251
12.400000	0.0012396
11.750000	0.00141668
11.500000	0.00159377
11.450000	0.00177085
11.300000	0.00194794
11.250000	0.00212502
11.150000	0.00230211
11.100000	0.00247919
11.000000	0.00265628
10.900000	0.00283336
10.800000	0.00301045
10.750000	0.00318753
10.650000	0.00336462
10.550000	0.0035417
10.500000	0.00371879
10.400000	0.00389587
10.350000	0.00407296
10.300000	0.00425004
10.100000	0.00460421
10.050000	0.0047813
10.000000	0.00513547
9.950000	0.00531256
9.900000	0.00566673
9.700000	0.00584381
9.650000	0.00619798
9.550000	0.00637507
9.400000	0.00655215
9.350000	0.00672924
9.300000	0.00708341
9.250000	0.00726049
9.150000	0.00761466
9.000000	0.00779175
8.900000	0.00796883
8.850000	0.00814592
8.750000	0.008323
8.700000	0.00850009
8.650000	0.00867717
8.600000	0.00885426
8.550000	0.00903134
8.450000	0.00920843
8.400000	0.00938551
8.350000	0.0095626
8.200000	0.00991677
8.150000	0.0102709
8.100000	0.010448
8.050000	0.0108022
8.000000	0.0109793
7.900000	0.0113335
7.800000	0.0115105
7.750000	0.0120418
7.700000	0.012396
7.600000	0.012573
7.550000	0.0129272
7.500000	0.0131043
7.450000	0.0136356
7.400000	0.0141668
7.300000	0.0146981
7.200000	0.0148752
7.150000	0.0150522
7.100000	0.0155835
7.050000	0.0157606
6.950000	0.0164689
6.900000	0.0171773
6.850000	0.0182398
6.800000	0.0189481
6.750000	0.0191252
6.700000	0.0194794
6.650000	0.0198335
6.600000	0.0200106
6.550000	0.020719
6.500000	0.0208961
6.450000	0.0216044
6.400000	0.0221356
6.350000	0.0224898
6.200000	0.0231982
6.100000	0.0235523
6.050000	0.0244378
6.000000	0.0247919
5.900000	0.024969
5.850000	0.0253232
5.800000	0.0260315
5.750000	0.0263857
5.700000	0.027094
5.650000	0.0274482
5.600000	0.0279795
5.550000	0.029042
5.500000	0.0301045
5.450000	0.0304587
5.400000	0.031167
5.350000	0.0316982
5.300000	0.0320524
5.250000	0.033292
5.200000	0.0336462
5.150000	0.0341774
5.100000	0.0345316
5.050000	0.035417
5.000000	0.0366566
4.950000	0.0375421
4.900000	0.0386046
4.850000	0.0393129
4.800000	0.0409067
4.750000	0.041615
4.700000	0.0423234
4.650000	0.0432088
4.600000	0.0440942
4.550000	0.0449796
4.500000	0.0460421
4.450000	0.0467505
4.400000	0.047813
4.350000	0.0486984
4.300000	0.0495838
4.250000	0.0506464
4.200000	0.052063
4.150000	0.0524172
4.100000	0.0533026
4.050000	0.0541881
4.000000	0.0559589
3.950000	0.0570214
3.900000	0.0577298
3.850000	0.0586152
3.800000	0.0612715
3.750000	0.0625111
3.700000	0.0628652
3.650000	0.0630423
3.600000	0.0648132
3.550000	0.066584
3.500000	0.0674695
3.450000	0.0683549
3.400000	0.0697716
3.350000	0.0720737
3.300000	0.0738445
3.250000	0.0752612
3.200000	0.0770321
3.150000	0.07898
3.100000	0.0802196
3.050000	0.0834071
3.000000	0.0841155
2.950000	0.085178
2.900000	0.0880113
2.850000	0.0899593
2.800000	0.0927926
2.750000	0.0942093
2.700000	0.0965114
2.650000	0.099699
2.600000	0.102001
2.550000	0.103949
2.500000	0.105012
2.450000	0.106959
2.400000	0.10997
2.350000	0.111918
2.300000	0.11298
2.250000	0.116345
2.200000	0.11847
2.150000	0.120241
2.100000	0.123428
2.050000	0.127147
2.000000	0.130335
1.950000	0.133168
1.900000	0.13547
1.850000	0.138304
1.800000	0.141137
1.750000	0.142731
1.700000	0.146449
1.650000	0.149637
1.600000	0.151939
1.550000	0.153887
1.500000	0.156543
1.450000	0.159377
1.400000	0.162033
1.350000	0.165398
1.300000	0.170356
1.250000	0.173366
1.200000	0.178856
1.150000	0.183991
1.100000	0.191429
1.050000	0.194794
1.000000	0.200992
0.950000	0.205065
0.900000	0.208783
0.850000	0.213565
0.800000	0.217284
0.750000	0.223836
0.700000	0.228086
0.650000	0.234638
0.600000	0.241367
0.550000	0.247742
0.500000	0.25518
0.450000	0.262617
0.400000	0.269347
0.350000	0.277315
0.300000	0.282805
0.250000	0.289888
0.200000	0.296086
0.150000	0.305118
0.100000	0.316451
0.050000	0.32743
0.000000	0.369577
-0.050000	0.470161
-0.100000	0.48362
-0.150000	0.497964
-0.200000	0.518328
-0.250000	0.532849
-0.300000	0.546839
-0.350000	0.559766
-0.400000	0.574996
-0.450000	0.588631
-0.500000	0.600673
-0.550000	0.611121
-0.600000	0.626704
-0.650000	0.636267
-0.700000	0.648486
-0.750000	0.660705
-0.800000	0.672038
-0.850000	0.684611
-0.900000	0.69683
-0.950000	0.710997
-1.000000	0.721622
-1.050000	0.731893
-1.100000	0.741987
-1.150000	0.751549
-1.200000	0.759872
-1.250000	0.770143
-1.300000	0.779352
-1.350000	0.789623
-1.400000	0.797946
-1.450000	0.806623
-1.500000	0.815654
-1.550000	0.822384
-1.600000	0.828759
-1.650000	0.836905
-1.700000	0.843634
-1.750000	0.850009
-1.800000	0.856207
-1.850000	0.862759
-1.900000	0.869134
-1.950000	0.875686
-2.000000	0.881353
-2.050000	0.887197
-2.100000	0.893572
-2.150000	0.898884
-2.200000	0.903489
-2.250000	0.908447
-2.300000	0.91252
-2.350000	0.917124
-2.400000	0.920135
-2.450000	0.924208
-2.500000	0.929166
-2.550000	0.933416
-2.600000	0.935718
-2.650000	0.938906
-2.700000	0.941916
-2.750000	0.945104
-2.800000	0.947052
-2.850000	0.948291
-2.900000	0.95077
-2.950000	0.952541
-3.000000	0.955552
-3.050000	0.958031
-3.100000	0.96051
-3.150000	0.962812
-3.200000	0.964583
-3.250000	0.966354
-3.300000	0.96777
-3.350000	0.970073
-3.400000	0.970958
-3.450000	0.972729
-3.500000	0.973437
-3.550000	0.973968
-3.600000	0.974854
-3.650000	0.976448
-3.700000	0.977156
-3.750000	0.97875
-3.800000	0.979989
-3.850000	0.980698
-3.900000	0.98176
-3.950000	0.983
-4.000000	0.983885
-4.050000	0.984417
-4.100000	0.984948
-4.150000	0.985833
-4.200000	0.986542
-4.250000	0.986896
-4.300000	0.98725
-4.350000	0.987958
-4.400000	0.988135
-4.450000	0.988489
-4.500000	0.989021
-4.550000	0.989906
-4.600000	0.990437
-4.650000	0.9915
-4.700000	0.991677
-4.750000	0.992031
-4.800000	0.99274
-4.850000	0.993094
-4.900000	0.993448
-4.950000	0.993802
-5.000000	0.994333
-5.050000	0.99451
-5.150000	0.994687
-5.200000	0.995219
-5.250000	0.995396
-5.300000	0.995573
-5.350000	0.99575
-5.400000	0.995927
-5.450000	0.996281
-5.500000	0.996458
-5.550000	0.996812
-5.650000	0.997344
-5.700000	0.997521
-5.750000	0.997875
-5.850000	0.998052
-5.900000	0.998229
-5.950000	0.998406
-6.050000	0.998583
-6.100000	0.99876
-6.200000	0.999115
-6.400000	0.999292
-6.600000	0.999469
-6.650000	0.999646
-6.850000	1
&
45.900000	8.81679e-06
45.500000	1.76336e-05
45.400000	2.64504e-05
43.900000	3.52671e-05
41.000000	4.40839e-05
39.700000	5.29007e-05
39.250000	6.17175e-05
39.000000	7.05343e-05
36.100000	7.93511e-05
36.050000	8.81679e-05
35.200000	9.69847e-05
35.150000	0.000114618
34.950000	0.000123435
34.800000	0.000132252
34.700000	0.000141069
33.450000	0.000158702
33.300000	0.000167519
33.250000	0.000176336
33.000000	0.000185153
32.650000	0.000193969
32.500000	0.000202786
32.300000	0.00022042
32.250000	0.000238053
32.200000	0.00024687
32.150000	0.000264504
32.100000	0.00027332
32.000000	0.000282137
31.950000	0.000290954
31.900000	0.000299771
31.750000	0.000308588
31.550000	0.000317404
31.450000	0.000326221
31.400000	0.000335038
31.350000	0.000343855
31.250000	0.000352671
31.100000	0.000361488
31.050000	0.000379122
31.000000	0.000387939
30.950000	0.000405572
30.900000	0.000414389
30.850000	0.000423206
30.800000	0.000449656
30.750000	0.000458473
30.550000	0.000476107
30.500000	0.00052019
30.450000	0.000529007
30.400000	0.000546641
30.300000	0.000555458
30.150000	0.000564274
29.800000	0.000573091
29.750000	0.000581908
29.700000	0.000590725
29.650000	0.000608358
29.600000	0.000634809
29.550000	0.000652442
29.500000	0.000670076
29.450000	0.000678893
29.400000	0.000687709
29.300000	0.000696526
29.200000	0.000705343
29.150000	0.00071416
29.100000	0.000722977
29.050000	0.000731793
28.950000	0.000749427
28.900000	0.000758244
28.850000	0.00076706
28.800000	0.000784694
28.750000	0.000793511
28.700000	0.000802328
28.600000	0.000819961
28.550000	0.000828778
28.500000	0.000846412
28.400000	0.000864045
28.350000	0.000881679
28.300000	0.000890496
28.200000	0.000899312
28.150000	0.000916946
28.050000	0.000943396
27.900000	0.000969847
27.850000	0.000978663
27.800000	0.000996297
27.750000	0.00100511
27.700000	0.00103156
27.600000	0.00104038
27.550000	0.00107565
27.500000	0.0011021
27.450000	0.00111092
27.400000	0.00111973
27.150000	0.00113737
27.100000	0.00116382
27.050000	0.00117263
27.000000	0.00118145
26.900000	0.0012079
26.850000	0.00121672
26.700000	0.00122553
26.650000	0.00124317
26.600000	0.0012608
26.550000	0.00127843
26.450000	0.00130488
26.400000	0.00132252
26.350000	0.00133133
26.300000	0.00134897
26.250000	0.00135779
26.200000	0.0013666
26.150000	0.00137542
26.100000	0.00141069
26.050000	0.00142832
26.000000	0.00144595
25.950000	0.00146359
25.850000	0.00149885
25.800000	0.00151649
25.700000	0.00153412
25.650000	0.00154294
25.600000	0.00156057
25.550000	0.00156939
25.450000	0.0015782
25.400000	0.00159584
25.300000	0.00161347
25.250000	0.00162229
25.200000	0.00163111
25.150000	0.00167519
25.100000	0.00169282
25.050000	0.00171046
25.000000	0.00172809
24.950000	0.00174572
24.850000	0.00175454
24.800000	0.00176336
24.750000	0.00177217
24.700000	0.00180744
24.650000	0.00185153
24.600000	0.00189561
24.550000	0.00193088
24.500000	0.00193969
24.450000	0.00197496
24.400000	0.00201904
24.350000	0.00202786
24.300000	0.00205431
24.250000	0.00208958
24.200000	0.00210721
24.150000	0.00214248
24.100000	0.00216893
24.050000	0.00219538
24.000000	0.00224828
23.950000	0.00227473
23.900000	0.00228355
23.850000	0.00230118
23.800000	0.00231
23.750000	0.00233645
23.700000	0.00237172
23.650000	0.00240698
23.600000	0.00244225
23.550000	0.00245988
23.500000	0.0024687
23.450000	0.0025216
23.400000	0.00253923
23.350000	0.00260095
23.300000	0.0026274
23.250000	0.00266267
23.200000	0.00270675
23.150000	0.00275084
23.100000	0.00279492
23.050000	0.00280374
23.000000	0.00283019
22.950000	0.00287427
22.900000	0.00290072
22.850000	0.00295362
22.800000	0.00298007
22.750000	0.00301534
22.700000	0.00307706
22.650000	0.00314759
22.600000	0.00318286
22.550000	0.00321813
22.500000	0.00326221
22.450000	0.00329748
22.400000	0.00333275
22.350000	0.00336801
22.300000	0.00339446
22.250000	0.0034121
22.200000	0.00342091
22.150000	0.00345618
22.100000	0.00347381
22.050000	0.00350908
22.000000	0.00355317
21.950000	0.00359725
21.900000	0.0036237
21.850000	0.00366778
21.800000	0.0037295
21.750000	0.00377358
21.700000	0.00385294
21.650000	0.00387939
21.550000	0.00390584
21.500000	0.00394992
21.450000	0.00398519
21.400000	0.00402045
21.350000	0.00402927
21.300000	0.00407336
21.250000	0.00409099
21.200000	0.00412626
21.150000	0.00417034
21.050000	0.00422324
21.000000	0.00427614
20.950000	0.00429378
20.900000	0.00432023
20.850000	0.00439958
20.800000	0.00444366
20.750000	0.00448774
20.700000	0.00457591
20.650000	0.00462
20.600000	0.00469053
20.550000	0.00475225
20.500000	0.00484042
20.450000	0.00490213
20.400000	0.00498148
20.350000	0.00502557
20.300000	0.00506965
20.250000	0.00517545
20.200000	0.0052019
20.150000	0.00525481
20.100000	0.00533416
20.050000	0.00538706
20.000000	0.00543114
19.950000	0.00550168
19.900000	0.00553694
19.850000	0.00561629
19.800000	0.00565156
19.750000	0.00573091
19.700000	0.00581026
19.650000	0.00584553
19.600000	0.00591606
19.550000	0.0059866
19.500000	0.00602187
19.450000	0.0060924
19.400000	0.00615412
19.350000	0.00621583
19.300000	0.00629519
19.250000	0.0063569
19.200000	0.00640099
19.150000	0.00650679
19.100000	0.00658614
19.050000	0.00664786
19.000000	0.00671839
18.950000	0.00678893
18.900000	0.00688591
18.850000	0.0069829
18.800000	0.0070358
18.750000	0.00709751
18.700000	0.00715041
18.650000	0.00722095
18.600000	0.0073003
18.550000	0.00737083
18.500000	0.00744137
18.450000	0.00752072
18.400000	0.00755599
18.350000	0.00767942
18.300000	0.00776759
18.250000	0.00780286
18.200000	0.00789102
18.150000	0.00797919
18.100000	0.00810263
18.050000	0.00821725
18.000000	0.00831423
17.950000	0.00835831
17.900000	0.00843767
17.850000	0.00848175
17.800000	0.00856992
17.750000	0.0086669
17.700000	0.00872862
17.650000	0.00888732
17.600000	0.00901957
17.550000	0.00909892
17.500000	0.00925763
17.450000	0.00937224
17.400000	0.0094516
17.350000	0.00957503
17.300000	0.00970728
17.250000	0.00979545
17.200000	0.00994534
17.150000	0.010104
17.100000	0.0102098
17.050000	0.0103245
17.000000	0.0104832
16.950000	0.0105625
16.900000	0.0106859
16.850000	0.0108182
16.800000	0.0109504
16.750000	0.0110386
16.700000	0.0111268
16.650000	0.011215
16.600000	0.0113031
16.550000	0.0114089
16.500000	0.0114883
16.450000	0.0116029
16.400000	0.0116822
16.350000	0.0117969
16.300000	0.0119379
16.250000	0.0120349
16.200000	0.0121495
16.150000	0.0122201
16.100000	0.0124052
16.050000	0.0125287
16.000000	0.0126521
15.950000	0.0128108
15.900000	0.0129254
15.850000	0.0131017
15.800000	0.013234
15.750000	0.0134544
15.700000	0.0135779
15.650000	0.0137101
15.600000	0.0138776
15.550000	0.0140187
15.500000	0.0141333
15.450000	0.0142832
15.400000	0.0144154
15.350000	0.0145741
15.300000	0.0146976
15.250000	0.0148298
15.200000	0.0149533
15.150000	0.0151208
15.100000	0.0153059
15.050000	0.0154558
15.000000	0.0156322
14.950000	0.0157997
14.900000	0.0159496
14.850000	0.0160995
14.800000	0.0163111
14.750000	0.0164874
14.700000	0.0166814
14.650000	0.0168577
14.600000	0.0170781
14.550000	0.0172633
14.500000	0.017519
14.450000	0.0177923
14.400000	0.0180039
14.350000	0.0181978
14.300000	0.018383
14.250000	0.0185682
14.200000	0.0187621
14.150000	0.0189208
14.100000	0.0191236
14.050000	0.0193528
14.000000	0.0195027
13.950000	0.0197496
13.900000	0.0199083
13.850000	0.020164
13.800000	0.0204197
13.750000	0.0205784
13.700000	0.0208429
13.650000	0.0211338
13.600000	0.0213454
13.550000	0.021557
13.500000	0.0216981
13.450000	0.0219273
13.400000	0.0221037
13.350000	0.0223153
13.300000	0.0224652
13.250000	0.0227561
13.200000	0.0230383
13.150000	0.023294
13.100000	0.0235496
13.050000	0.0237789
13.000000	0.0240169
12.950000	0.0241933
12.900000	0.0243608
12.850000	0.0245459
12.800000	0.0248193
12.750000	0.0250749
12.700000	0.0253923
12.650000	0.0256745
12.600000	0.0259831
12.550000	0.026274
12.500000	0.0265209
12.450000	0.0268118
12.400000	0.0271116
12.350000	0.0274643
12.300000	0.0278346
12.250000	0.0282225
12.200000	0.0285311
12.150000	0.0288221
12.100000	0.0291042
12.050000	0.0294569
12.000000	0.0298448
11.950000	0.0301446
11.900000	0.0304796
11.850000	0.0308059
11.800000	0.0311409
11.750000	0.0315729
11.700000	0.0318815
11.650000	0.0322165
11.600000	0.0325428
11.550000	0.0329572
11.500000	0.0332834
11.450000	0.0336449
11.400000	0.0339711
11.350000	0.0343061
11.300000	0.0346412
11.250000	0.0350203
11.200000	0.035373
11.150000	0.0358226
11.100000	0.0362723
11.050000	0.0366602
11.000000	0.0370834
10.950000	0.0375242
10.900000	0.0379386
10.850000	0.0383795
10.800000	0.038785
10.750000	0.0392171
10.700000	0.0396491
10.650000	0.0399665
10.600000	0.0404691
10.550000	0.0408834
10.500000	0.0413772
10.450000	0.0417916
10.400000	0.0422677
10.350000	0.0426997
10.300000	0.0431758
10.250000	0.0437048
10.200000	0.0441545
10.150000	0.0446306
10.100000	0.0450802
10.050000	0.0456798
10.000000	0.046244
9.950000	0.0467731
9.900000	0.0473197
9.850000	0.0478928
9.800000	0.0483777
9.750000	0.0489332
9.700000	0.0494974
9.650000	0.0500617
9.600000	0.0505995
9.550000	0.0512432
9.500000	0.0517193
9.450000	0.0523364
9.400000	0.0529713
9.350000	0.0536854
9.300000	0.0542938
9.250000	0.0548933
9.200000	0.0555634
9.150000	0.0560924
9.100000	0.0568859
9.050000	0.0574326
9.000000	0.0580585
8.950000	0.0587551
8.900000	0.0593458
8.850000	0.0600423
8.800000	0.0607565
8.750000	0.0615235
8.700000	0.0621848
8.650000	0.0628725
8.600000	0.0635867
8.550000	0.064583
8.500000	0.0653412
8.450000	0.0660113
8.400000	0.0666196
8.350000	0.0673514
8.300000	0.0681185
8.250000	0.0689032
8.200000	0.0697937
8.150000	0.0706842
8.100000	0.0716099
8.050000	0.0724916
8.000000	0.0733204
7.950000	0.0741756
7.900000	0.0749251
7.850000	0.075745
7.800000	0.076565
7.750000	0.0775172
7.700000	0.078346
7.650000	0.0791571
7.600000	0.080171
7.550000	0.0812467
7.500000	0.082146
7.450000	0.0830277
7.400000	0.0839799
7.350000	0.0848351
7.300000	0.0859196
7.250000	0.0868806
7.200000	0.0880444
7.150000	0.0892523
7.100000	0.0902134
7.050000	0.0913066
7.000000	0.0923735
6.950000	0.093405
6.900000	0.0944366
6.850000	0.0954329
6.800000	0.0965703
6.750000	0.0976724
6.700000	0.098748
6.650000	0.0998677
6.600000	0.101049
6.550000	0.101949
6.500000	0.103192
6.450000	0.104364
6.400000	0.105572
6.350000	0.106577
6.300000	0.107838
6.250000	0.10909
6.200000	0.110377
6.150000	0.111576
6.100000	0.112846
6.050000	0.114213
6.000000	0.1155
5.950000	0.116708
5.900000	0.118207
5.850000	0.119688
5.800000	0.120896
5.750000	0.122165
5.700000	0.123717
5.650000	0.12519
5.600000	0.126574
5.550000	0.128223
5.500000	0.129651
5.450000	0.131062
5.400000	0.132507
5.350000	0.133865
5.300000	0.135364
5.250000	0.136854
5.200000	0.138371
5.150000	0.13964
5.100000	0.141166
5.050000	0.142594
5.000000	0.144199
4.950000	0.14598
4.900000	0.147637
4.850000	0.149383
4.800000	0.150987
4.750000	0.15268
4.700000	0.154479
4.650000	0.156304
4.600000	0.1579
4.550000	0.159945
4.500000	0.161797
4.450000	0.163701
4.400000	0.16565
4.350000	0.16766
4.300000	0.169617
4.250000	0.171557
4.200000	0.173444
4.150000	0.175251
4.100000	0.177226
4.050000	0.178946
4.000000	0.180815
3.950000	0.182578
3.900000	0.184685
3.850000	0.186757
3.800000	0.188767
3.750000	0.190998
3.700000	0.193141
3.650000	0.195477
3.600000	0.197575
3.550000	0.199533
3.500000	0.201693
3.450000	0.203862
3.400000	0.206242
3.350000	0.208473
3.300000	0.210801
3.250000	0.212908
3.200000	0.215279
3.150000	0.217783
3.100000	0.220173
3.050000	0.222633
3.000000	0.224934
2.950000	0.227429
2.900000	0.229739
2.850000	0.232217
2.800000	0.234668
2.750000	0.237471
2.700000	0.240037
2.650000	0.242612
2.600000	0.245089
2.550000	0.24806
2.500000	0.250697
2.450000	0.253553
2.400000	0.256136
2.350000	0.259522
2.300000	0.262317
2.250000	0.265262
2.200000	0.268039
2.150000	0.270799
2.100000	0.273655
2.050000	0.276794
2.000000	0.279739
1.950000	0.282834
1.900000	0.285937
1.850000	0.289058
1.800000	0.292259
1.750000	0.295459
1.700000	0.298642
1.650000	0.301807
1.600000	0.305096
1.550000	0.308455
1.500000	0.311726
1.450000	0.315183
1.400000	0.318648
1.350000	0.321892
1.300000	0.325463
1.250000	0.329166
1.200000	0.332701
1.150000	0.336237
1.100000	0.339605
1.050000	0.343273
1.000000	0.346817
0.950000	0.350741
0.900000	0.354126
0.850000	0.357706
0.800000	0.361427
0.750000	0.365068
0.700000	0.368894
0.650000	0.372589
0.600000	0.37638
0.550000	0.380427
0.500000	0.384341
0.450000	0.388573
0.400000	0.392999
0.350000	0.397064
0.300000	0.401076
0.250000	0.405175
0.200000	0.409443
0.150000	0.413534
0.100000	0.417925
0.050000	0.421954
0.000000	0.426345
-0.050000	0.430823
-0.100000	0.435144
-0.150000	0.439508
-0.200000	0.444128
-0.250000	0.448448
-0.300000	0.452795
-0.350000	0.457741
-0.400000	0.462247
-0.450000	0.466461
-0.500000	0.471196
-0.550000	0.475674
-0.600000	0.48018
-0.650000	0.484941
-0.700000	0.489684
-0.750000	0.494534
-0.800000	0.499445
-0.850000	0.504311
-0.900000	0.509372
-0.950000	0.514266
-1.000000	0.518974
-1.050000	0.523858
-1.100000	0.528487
-1.150000	0.533424
-1.200000	0.538265
-1.250000	0.543123
-1.300000	0.548078
-1.350000	0.55283
-1.400000	0.557627
-1.450000	0.56282
-1.500000	0.567792
-1.550000	0.573021
-1.600000	0.578214
-1.650000	0.583275
-1.700000	0.588353
-1.750000	0.593396
-1.800000	0.598263
-1.850000	0.603359
-1.900000	0.608041
-1.950000	0.613437
-2.000000	0.618515
-2.050000	0.623682
-2.100000	0.628734
-2.150000	0.633398
-2.200000	0.63845
-2.250000	0.643555
-2.300000	0.648563
-2.350000	0.653165
-2.400000	0.658208
-2.450000	0.663243
-2.500000	0.668506
-2.550000	0.673391
-2.600000	0.677932
-2.650000	0.68316
-2.700000	0.688159
-2.750000	0.693335
-2.800000	0.698184
-2.850000	0.70328
-2.900000	0.707979
-2.950000	0.712687
-3.000000	0.717043
-3.050000	0.721645
-3.100000	0.726283
-3.150000	0.73092
-3.200000	0.735364
-3.250000	0.739605
-3.300000	0.744057
-3.350000	0.748431
-3.400000	0.752804
-3.450000	0.756859
-3.500000	0.761356
-3.550000	0.76535
-3.600000	0.7693
-3.650000	0.773215
-3.700000	0.777508
-3.750000	0.781529
-3.800000	0.785593
-3.850000	0.789411
-3.900000	0.793537
-3.950000	0.797813
-4.000000	0.801781
-4.050000	0.805193
-4.100000	0.809187
-4.150000	0.812837
-4.200000	0.816355
-4.250000	0.819785
-4.300000	0.823347
-4.350000	0.826688
-4.400000	0.829959
-4.450000	0.833424
-4.500000	0.836713
-4.550000	0.839843
-4.600000	0.842973
-4.650000	0.846085
-4.700000	0.849356
-4.750000	0.852328
-4.800000	0.855625
-4.850000	0.858605
-4.900000	0.861673
-4.950000	0.86453
-5.000000	0.867519
-5.050000	0.870032
-5.100000	0.872853
-5.150000	0.875683
-5.200000	0.878469
-5.250000	0.881388
-5.300000	0.884139
-5.350000	0.886387
-5.400000	0.888767
-5.450000	0.891025
-5.500000	0.893625
-5.550000	0.896147
-5.600000	0.898651
-5.650000	0.900732
-5.700000	0.902918
-5.750000	0.904981
-5.800000	0.907168
-5.850000	0.909584
-5.900000	0.911885
-5.950000	0.914028
-6.000000	0.916047
-6.050000	0.917872
-6.100000	0.919767
-6.150000	0.921654
-6.200000	0.923691
-6.250000	0.925674
-6.300000	0.927623
-6.350000	0.929483
-6.400000	0.931159
-6.450000	0.932869
-6.500000	0.934606
-6.550000	0.936149
-6.600000	0.937533
-6.650000	0.938988
-6.700000	0.940372
-6.750000	0.941924
-6.800000	0.943387
-6.850000	0.944551
-6.900000	0.945856
-6.950000	0.947293
-7.000000	0.948792
-7.050000	0.950238
-7.100000	0.95142
-7.150000	0.952645
-7.200000	0.953959
-7.250000	0.955237
-7.300000	0.956436
-7.350000	0.957688
-7.400000	0.958887
-7.450000	0.960034
-7.500000	0.961003
-7.550000	0.96215
-7.600000	0.963234
-7.650000	0.964089
-7.700000	0.965138
-7.750000	0.966047
-7.800000	0.966981
-7.850000	0.967845
-7.900000	0.968762
-7.950000	0.969758
-8.000000	0.970622
-8.050000	0.971451
-8.100000	0.972245
-8.150000	0.973091
-8.200000	0.973938
-8.250000	0.974687
-8.300000	0.975516
-8.350000	0.976265
-8.400000	0.976953
-8.450000	0.977676
-8.500000	0.978381
-8.550000	0.979034
-8.600000	0.979483
-8.650000	0.980162
-8.700000	0.980665
-8.750000	0.981203
-8.800000	0.981705
-8.850000	0.982314
-8.900000	0.982895
-8.950000	0.983398
-9.000000	0.983892
-9.050000	0.984518
-9.100000	0.985011
-9.150000	0.985417
-9.200000	0.985955
-9.250000	0.986431
-9.300000	0.986951
-9.350000	0.987321
-9.400000	0.987683
-9.450000	0.988124
-9.500000	0.988556
-9.550000	0.988944
-9.600000	0.989341
-9.650000	0.989623
-9.700000	0.989949
-9.750000	0.990249
-9.800000	0.990637
-9.850000	0.991086
-9.900000	0.991342
-9.950000	1
&
102.250000	3.40144e-12
102.200000	3.44547e-12
102.150000	3.49008e-12
102.100000	3.53526e-12
102.050000	3.58102e-12
102.000000	3.62738e-12
101.950000	3.67433e-12
101.900000	3.7219e-12
101.850000	3.77008e-12
101.800000	3.81889e-12
101.750000	3.86832e-12
101.700000	3.9184e-12
101.650000	3.96913e-12
101.600000	4.02051e-12
101.550000	4.07256e-12
101.500000	4.12528e-12
101.450000	4.17869e-12
101.400000	4.23278e-12
101.350000	4.28758e-12
101.300000	4.34309e-12
101.250000	4.39931e-12
101.200000	4.45627e-12
101.150000	4.51396e-12
101.100000	4.5724e-12
101.050000	4.6316e-12
101.000000	4.69156e-12
100.950000	4.7523e-12
100.900000	4.81382e-12
100.850000	4.87615e-12
100.800000	4.93928e-12
100.750000	5.00322e-12
100.700000	5.068e-12
100.650000	5.13361e-12
100.600000	5.20008e-12
100.550000	5.2674e-12
100.500000	5.3356e-12
100.450000	5.40468e-12
100.400000	5.47466e-12
100.350000	5.54554e-12
100.300000	5.61734e-12
100.250000	5.69007e-12
100.200000	5.76374e-12
100.150000	5.83837e-12
100.100000	5.91396e-12
100.050000	5.99053e-12
100.000000	6.0681e-12
99.950000	6.14667e-12
99.900000	6.22625e-12
99.850000	6.30687e-12
99.800000	6.38853e-12
99.750000	6.47125e-12
99.700000	6.55504e-12
99.650000	6.63992e-12
99.600000	6.72589e-12
99.550000	6.81298e-12
99.500000	6.9012e-12
99.450000	6.99056e-12
99.400000	7.08108e-12
99.350000	7.17277e-12
99.300000	7.26564e-12
99.250000	7.35972e-12
99.200000	7.45502e-12
99.150000	7.55156e-12
99.100000	7.64934e-12
99.050000	7.74839e-12
99.000000	7.84873e-12
98.950000	7.95036e-12
98.900000	8.05331e-12
98.850000	8.1576e-12
98.800000	8.26323e-12
98.750000	8.37024e-12
98.700000	8.47863e-12
98.650000	8.58842e-12
98.600000	8.69964e-12
98.550000	8.8123e-12
98.500000	8.92641e-12
98.450000	9.04201e-12
98.400000	9.1591e-12
98.350000	9.27771e-12
98.300000	9.39786e-12
98.250000	9.51956e-12
98.200000	9.64284e-12
98.150000	9.76772e-12
98.100000	9.89421e-12
98.050000	1.00223e-11
98.000000	1.01521e-11
97.950000	1.02836e-11
97.900000	1.04168e-11
97.850000	1.05517e-11
97.800000	1.06883e-11
97.750000	1.08268e-11
97.700000	1.0967e-11
97.650000	1.1109e-11
97.600000	1.12529e-11
97.550000	1.13986e-11
97.500000	1.15463e-11
97.450000	1.16958e-11
97.400000	1.18473e-11
97.350000	1.20007e-11
97.300000	1.21561e-11
97.250000	1.23136e-11
97.200000	1.24731e-11
97.150000	1.26346e-11
97.100000	1.27982e-11
97.050000	1.2964e-11
97.000000	1.31319e-11
96.950000	1.3302e-11
96.900000	1.34743e-11
96.850000	1.36488e-11
96.800000	1.38256e-11
96.750000	1.40046e-11
96.700000	1.4186e-11
96.650000	1.43698e-11
96.600000	1.45559e-11
96.550000	1.47444e-11
96.500000	1.49354e-11
96.450000	1.51289e-11
96.400000	1.53248e-11
96.350000	1.55233e-11
96.300000	1.57244e-11
96.250000	1.59281e-11
96.200000	1.61344e-11
96.150000	1.63434e-11
96.100000	1.65551e-11
96.050000	1.67695e-11
96.000000	1.69867e-11
95.950000	1.72068e-11
95.900000	1.74297e-11
95.850000	1.76554e-11
95.800000	1.78841e-11
95.750000	1.81158e-11
95.700000	1.83505e-11
95.650000	1.85882e-11
95.600000	1.8829e-11
95.550000	1.90729e-11
95.500000	1.932e-11
95.450000	1.95702e-11
95.400000	1.98237e-11
95.350000	2.00805e-11
95.300000	2.03407e-11
95.250000	2.06042e-11
95.200000	2.08711e-11
95.150000	2.11415e-11
95.100000	2.14153e-11
95.050000	2.16928e-11
95.000000	2.19738e-11
94.950000	2.22585e-11
94.900000	2.25468e-11
94.850000	2.28389e-11
94.800000	2.31348e-11
94.750000	2.34345e-11
94.700000	2.37381e-11
94.650000	2.40456e-11
94.600000	2.43572e-11
94.550000	2.46727e-11
94.500000	2.49924e-11
94.450000	2.53162e-11
94.400000	2.56442e-11
94.350000	2.59764e-11
94.300000	2.63129e-11
94.250000	2.66539e-11
94.200000	2.69992e-11
94.150000	2.7349e-11
94.100000	2.77033e-11
94.050000	2.80623e-11
94.000000	2.84258e-11
93.950000	2.87941e-11
93.900000	2.91672e-11
93.850000	2.95451e-11
93.800000	2.99279e-11
93.750000	3.03157e-11
93.700000	3.07085e-11
93.650000	3.11064e-11
93.600000	3.15094e-11
93.550000	3.19177e-11
93.500000	3.23312e-11
93.450000	3.27502e-11
93.400000	3.31745e-11
93.350000	3.36044e-11
93.300000	3.40398e-11
93.250000	3.44809e-11
93.200000	3.49276e-11
93.150000	3.53802e-11
93.100000	3.58387e-11
93.050000	3.63031e-11
93.000000	3.67735e-11
92.950000	3.725e-11
92.900000	3.77327e-11
92.850000	3.82216e-11
92.800000	3.87169e-11
92.750000	3.92186e-11
92.700000	3.97268e-11
92.650000	4.02416e-11
92.600000	4.07631e-11
92.550000	4.12913e-11
92.500000	4.18264e-11
92.450000	4.23684e-11
92.400000	4.29175e-11
92.350000	4.34736e-11
92.300000	4.4037e-11
92.250000	4.46077e-11
92.200000	4.51858e-11
92.150000	4.57713e-11
92.100000	4.63645e-11
92.050000	4.69654e-11
92.000000	4.7574e-11
91.950000	4.81906e-11
91.900000	4.88151e-11
91.850000	4.94477e-11
91.800000	5.00886e-11
91.750000	5.07377e-11
91.700000	5.13953e-11
91.650000	5.20614e-11
91.600000	5.27361e-11
91.550000	5.34196e-11
91.500000	5.41119e-11
91.450000	5.48132e-11
91.400000	5.55236e-11
91.350000	5.62432e-11
91.300000	5.69722e-11
91.250000	5.77106e-11
91.200000	5.84586e-11
91.150000	5.92162e-11
91.100000	5.99837e-11
91.050000	6.07612e-11
91.000000	6.15487e-11
90.950000	6.23465e-11
90.900000	6.31546e-11
90.850000	6.39732e-11
90.800000	6.48024e-11
90.750000	6.56423e-11
90.700000	6.64931e-11
90.650000	6.7355e-11
90.600000	6.82281e-11
90.550000	6.91124e-11
90.500000	7.00083e-11
90.450000	7.09157e-11
90.400000	7.1835e-11
90.350000	7.27661e-11
90.300000	7.37093e-11
90.250000	7.46648e-11
90.200000	7.56326e-11
90.150000	7.6613e-11
90.100000	7.76062e-11
90.050000	7.86122e-11
90.000000	7.96312e-11
89.950000	8.06635e-11
89.900000	8.17091e-11
89.850000	8.27683e-11
89.800000	8.38413e-11
89.750000	8.49281e-11
89.700000	8.60291e-11
89.650000	8.71443e-11
89.600000	8.82741e-11
89.550000	8.94184e-11
89.500000	9.05776e-11
89.450000	9.17519e-11
89.400000	9.29413e-11
89.350000	9.41462e-11
89.300000	9.53668e-11
89.250000	9.66031e-11
89.200000	9.78555e-11
89.150000	9.91242e-11
89.100000	1.00409e-10
89.050000	1.01711e-10
89.000000	1.0303e-10
88.950000	1.04365e-10
88.900000	1.05719e-10
88.850000	1.07089e-10
88.800000	1.08478e-10
88.750000	1.09884e-10
88.700000	1.11309e-10
88.650000	1.12752e-10
88.600000	1.14214e-10
88.550000	1.15695e-10
88.500000	1.17195e-10
88.450000	1.18714e-10
88.400000	1.20253e-10
88.350000	1.21813e-10
88.300000	1.23392e-10
88.250000	1.24992e-10
88.200000	1.26613e-10
88.150000	1.28254e-10
88.100000	1.29917e-10
88.050000	1.31602e-10
88.000000	1.33308e-10
87.950000	1.35037e-10
87.900000	1.36788e-10
87.850000	1.38562e-10
87.800000	1.40358e-10
87.750000	1.42178e-10
87.700000	1.44022e-10
87.650000	1.4589e-10
87.600000	1.47781e-10
87.550000	1.49698e-10
87.500000	1.51639e-10
87.450000	1.53605e-10
87.400000	1.55597e-10
87.350000	1.57615e-10
87.300000	1.59659e-10
87.250000	1.61729e-10
87.200000	1.63827e-10
87.150000	1.65951e-10
87.100000	1.68103e-10
87.050000	1.70283e-10
87.000000	1.72492e-10
86.950000	1.74729e-10
86.900000	1.76995e-10
86.850000	1.7929e-10
86.800000	1.81615e-10
86.750000	1.83971e-10
86.700000	1.86357e-10
86.650000	1.88773e-10
86.600000	1.91222e-10
86.550000	1.93702e-10
86.500000	1.96214e-10
86.450000	1.98759e-10
86.400000	2.01337e-10
86.350000	2.03948e-10
86.300000	2.06593e-10
86.250000	2.09273e-10
86.200000	2.11987e-10
86.150000	2.14736e-10
86.100000	2.17522e-10
86.050000	2.20343e-10
86.000000	2.23201e-10
85.950000	2.26096e-10
85.900000	2.29028e-10
85.850000	2.31999e-10
85.800000	2.35008e-10
85.750000	2.38057e-10
85.700000	2.41145e-10
85.650000	2.44272e-10
85.600000	2.47441e-10
85.550000	2.50651e-10
85.500000	2.53902e-10
85.450000	2.57195e-10
85.400000	2.60532e-10
85.350000	2.63911e-10
85.300000	2.67335e-10
85.250000	2.70803e-10
85.200000	2.74315e-10
85.150000	2.77874e-10
85.100000	2.81479e-10
85.050000	2.8513e-10
85.000000	2.88829e-10
84.950000	2.92576e-10
84.900000	2.96371e-10
84.850000	3.00216e-10
84.800000	3.04111e-10
84.750000	3.08056e-10
84.700000	3.12052e-10
84.650000	3.16101e-10
84.600000	3.20202e-10
84.550000	3.24356e-10
84.500000	3.28564e-10
84.450000	3.32827e-10
84.400000	3.37145e-10
84.350000	3.41519e-10
84.300000	3.4595e-10
84.250000	3.50438e-10
84.200000	3.54985e-10
84.150000	3.5959e-10
84.100000	3.64256e-10
84.050000	3.68982e-10
84.000000	3.73769e-10
83.950000	3.78619e-10
83.900000	3.83531e-10
83.850000	3.88508e-10
83.800000	3.93548e-10
83.750000	3.98655e-10
83.700000	4.03827e-10
83.650000	4.09067e-10
83.600000	4.14375e-10
83.550000	4.19752e-10
83.500000	4.25199e-10
83.450000	4.30716e-10
83.400000	4.36305e-10
83.350000	4.41966e-10
83.300000	4.47701e-10
83.250000	4.53511e-10
83.200000	4.59396e-10
83.150000	4.65357e-10
83.100000	4.71396e-10
83.050000	4.77513e-10
83.000000	4.8371e-10
82.950000	4.89987e-10
82.900000	4.96345e-10
82.850000	5.02786e-10
82.800000	5.09311e-10
82.750000	5.15921e-10
82.700000	5.22616e-10
82.650000	5.29398e-10
82.600000	5.36269e-10
82.550000	5.43228e-10
82.500000	5.50278e-10
82.450000	5.5742e-10
82.400000	5.64654e-10
82.350000	5.71983e-10
82.300000	5.79406e-10
82.250000	5.86926e-10
82.200000	5.94543e-10
82.150000	6.0226e-10
82.100000	6.10076e-10
82.050000	6.17995e-10
82.000000	6.26016e-10
81.950000	6.34141e-10
81.900000	6.42371e-10
81.850000	6.50709e-10
81.800000	6.59155e-10
81.750000	6.67711e-10
81.700000	6.76377e-10
81.650000	6.85157e-10
81.600000	6.9405e-10
81.550000	7.03059e-10
81.500000	7.12185e-10
81.450000	7.21429e-10
81.400000	7.30794e-10
81.350000	7.4028e-10
81.300000	7.49889e-10
81.250000	7.59624e-10
81.200000	7.69484e-10
81.150000	7.79473e-10
81.100000	7.89592e-10
81.050000	7.99842e-10
81.000000	8.10225e-10
80.950000	8.20743e-10
80.900000	8.31397e-10
80.850000	8.4219e-10
80.800000	8.53124e-10
80.750000	8.64199e-10
80.700000	8.75418e-10
80.650000	8.86783e-10
80.600000	8.98296e-10
80.550000	9.09958e-10
80.500000	9.21771e-10
80.450000	9.33739e-10
80.400000	9.45861e-10
80.350000	9.58141e-10
80.300000	9.70581e-10
80.250000	9.83183e-10
80.200000	9.95948e-10
80.150000	1.00888e-09
80.100000	1.02198e-09
80.050000	1.03525e-09
80.000000	1.04869e-09
79.950000	1.0623e-09
79.900000	1.0761e-09
79.850000	1.09007e-09
79.800000	1.10422e-09
79.750000	1.11856e-09
79.700000	1.13309e-09
79.650000	1.1478e-09
79.600000	1.1627e-09
79.550000	1.1778e-09
79.500000	1.19309e-09
79.450000	1.20859e-09
79.400000	1.22428e-09
79.350000	1.24018e-09
79.300000	1.25628e-09
79.250000	1.2726e-09
79.200000	1.28912e-09
79.150000	1.30586e-09
79.100000	1.32282e-09
79.050000	1.34e-09
79.000000	1.3574e-09
78.950000	1.37503e-09
78.900000	1.39289e-09
78.850000	1.41098e-09
78.800000	1.4293e-09
78.750000	1.44786e-09
78.700000	1.46667e-09
78.650000	1.48572e-09
78.600000	1.50501e-09
78.550000	1.52456e-09
78.500000	1.54436e-09
78.450000	1.56442e-09
78.400000	1.58474e-09
78.350000	1.60532e-09
78.300000	1.62617e-09
78.250000	1.64729e-09
78.200000	1.66869e-09
78.150000	1.69036e-09
78.100000	1.71232e-09
78.050000	1.73456e-09
78.000000	1.75709e-09
77.950000	1.77991e-09
77.900000	1.80303e-09
77.850000	1.82645e-09
77.800000	1.85018e-09
77.750000	1.87421e-09
77.700000	1.89855e-09
77.650000	1.92322e-09
77.600000	1.9482e-09
77.550000	1.97351e-09
77.500000	1.99914e-09
77.450000	2.02511e-09
77.400000	2.05142e-09
77.350000	2.07807e-09
77.300000	2.10507e-09
77.250000	2.13242e-09
77.200000	2.16012e-09
77.150000	2.18818e-09
77.100000	2.21661e-09
77.050000	2.24541e-09
77.000000	2.27458e-09
76.950000	2.30413e-09
76.900000	2.33407e-09
76.850000	2.36439e-09
76.800000	2.39511e-09
76.750000	2.42623e-09
76.700000	2.45775e-09
76.650000	2.48968e-09
76.600000	2.52203e-09
76.550000	2.5548e-09
76.500000	2.588e-09
76.450000	2.62162e-09
76.400000	2.65569e-09
76.350000	2.6902e-09
76.300000	2.72515e-09
76.250000	2.76056e-09
76.200000	2.79643e-09
76.150000	2.83277e-09
76.100000	2.86958e-09
76.050000	2.90687e-09
76.000000	2.94464e-09
75.950000	2.98291e-09
75.900000	3.02167e-09
75.850000	3.06094e-09
75.800000	3.10072e-09
75.750000	3.14101e-09
75.700000	3.18183e-09
75.650000	3.22318e-09
75.600000	3.26507e-09
75.550000	3.3075e-09
75.500000	3.35049e-09
75.450000	3.39403e-09
75.400000	3.43814e-09
75.350000	3.48283e-09
75.300000	3.52809e-09
75.250000	3.57395e-09
75.200000	3.6204e-09
75.150000	3.66745e-09
75.100000	3.71512e-09
75.050000	3.76341e-09
75.000000	3.81232e-09
74.950000	3.86187e-09
74.900000	3.91207e-09
74.850000	3.96292e-09
74.800000	4.01443e-09
74.750000	4.06661e-09
74.700000	4.11947e-09
74.650000	4.17302e-09
74.600000	4.22727e-09
74.550000	4.28222e-09
74.500000	4.33788e-09
74.450000	4.39427e-09
74.400000	4.4514e-09
74.350000	4.50926e-09
74.300000	4.56788e-09
74.250000	4.62726e-09
74.200000	4.68742e-09
74.150000	4.74836e-09
74.100000	4.81009e-09
74.050000	4.87262e-09
74.000000	4.93597e-09
73.950000	5.00014e-09
73.900000	5.06515e-09
73.850000	5.131e-09
73.800000	5.19772e-09
73.750000	5.26529e-09
73.700000	5.33375e-09
73.650000	5.4031e-09
73.600000	5.47335e-09
73.550000	5.54452e-09
73.500000	5.61661e-09
73.450000	5.68964e-09
73.400000	5.76362e-09
73.350000	5.83857e-09
73.300000	5.91448e-09
73.250000	5.99139e-09
73.200000	6.0693e-09
73.150000	6.14822e-09
73.100000	6.22817e-09
73.050000	6.30916e-09
73.000000	6.39121e-09
72.950000	6.47432e-09
72.900000	6.55851e-09
72.850000	6.64381e-09
72.800000	6.73021e-09
72.750000	6.81773e-09
72.700000	6.9064e-09
72.650000	6.99622e-09
72.600000	7.0872e-09
72.550000	7.17938e-09
72.500000	7.27275e-09
72.450000	7.36734e-09
72.400000	7.46316e-09
72.350000	7.56023e-09
72.300000	7.65856e-09
72.250000	7.75817e-09
72.200000	7.85908e-09
72.150000	7.9613e-09
72.100000	8.06485e-09
72.050000	8.16976e-09
72.000000	8.27602e-09
71.950000	8.38367e-09
71.900000	8.49273e-09
71.850000	8.6032e-09
71.800000	8.71511e-09
71.750000	8.82848e-09
71.700000	8.94333e-09
71.650000	9.05967e-09
71.600000	9.17752e-09
71.550000	9.29691e-09
71.500000	9.41786e-09
71.450000	9.54038e-09
71.400000	9.66449e-09
71.350000	9.79023e-09
71.300000	9.9176e-09
71.250000	1.00466e-08
71.200000	1.01773e-08
71.150000	1.03097e-08
71.100000	1.04439e-08
71.050000	1.05798e-08
71.000000	1.07174e-08
70.950000	1.08569e-08
70.900000	1.09981e-08
70.850000	1.11412e-08
70.800000	1.12862e-08
70.750000	1.14331e-08
70.700000	1.15818e-08
70.650000	1.17325e-08
70.600000	1.18852e-08
70.550000	1.20399e-08
70.500000	1.21965e-08
70.450000	1.23552e-08
70.400000	1.2516e-08
70.350000	1.26789e-08
70.300000	1.28439e-08
70.250000	1.3011e-08
70.200000	1.31804e-08
70.150000	1.33519e-08
70.100000	1.35257e-08
70.050000	1.37017e-08
70.000000	1.388e-08
69.950000	1.40607e-08
69.900000	1.42437e-08
69.850000	1.4429e-08
69.800000	1.46168e-08
69.750000	1.48071e-08
69.700000	1.49998e-08
69.650000	1.51951e-08
69.600000	1.53928e-08
69.550000	1.55932e-08
69.500000	1.57962e-08
69.450000	1.60018e-08
69.400000	1.62101e-08
69.350000	1.64211e-08
69.300000	1.66349e-08
69.250000	1.68514e-08
69.200000	1.70708e-08
69.150000	1.7293e-08
69.100000	1.75181e-08
69.050000	1.77462e-08
69.000000	1.79772e-08
68.950000	1.82112e-08
68.900000	1.84483e-08
68.850000	1.86885e-08
68.800000	1.89318e-08
68.750000	1.91783e-08
68.700000	1.9428e-08
68.650000	1.9681e-08
68.600000	1.99372e-08
68.550000	2.01968e-08
68.500000	2.04598e-08
68.450000	2.07262e-08
68.400000	2.09961e-08
68.350000	2.12695e-08
68.300000	2.15464e-08
68.250000	2.1827e-08
68.200000	2.21112e-08
68.150000	2.23992e-08
68.100000	2.26908e-08
68.050000	2.29863e-08
68.000000	2.32857e-08
67.950000	2.35889e-08
67.900000	2.38961e-08
67.850000	2.42073e-08
67.800000	2.45226e-08
67.750000	2.4842e-08
67.700000	2.51655e-08
67.650000	2.54933e-08
67.600000	2.58253e-08
67.550000	2.61617e-08
67.500000	2.65024e-08
67.450000	2.68476e-08
67.400000	2.71973e-08
67.350000	2.75516e-08
67.300000	2.79104e-08
67.250000	2.8274e-08
67.200000	2.86423e-08
67.150000	2.90154e-08
67.100000	2.93934e-08
67.050000	2.97763e-08
67.000000	3.01642e-08
66.950000	3.05571e-08
66.900000	3.09552e-08
66.850000	3.13585e-08
66.800000	3.1767e-08
66.750000	3.21809e-08
66.700000	3.26001e-08
66.650000	3.30249e-08
66.600000	3.34551e-08
66.550000	3.3891e-08
66.500000	3.43326e-08
66.450000	3.47799e-08
66.400000	3.52331e-08
66.350000	3.56922e-08
66.300000	3.61573e-08
66.250000	3.66284e-08
66.200000	3.71057e-08
66.150000	3.75892e-08
66.100000	3.8079e-08
66.050000	3.85752e-08
66.000000	3.90779e-08
65.950000	3.95872e-08
65.900000	4.01031e-08
65.850000	4.06257e-08
65.800000	4.11552e-08
65.750000	4.16915e-08
65.700000	4.22349e-08
65.650000	4.27853e-08
65.600000	4.3343e-08
65.550000	4.39079e-08
65.500000	4.44802e-08
65.450000	4.50599e-08
65.400000	4.56473e-08
65.350000	4.62422e-08
65.300000	4.6845e-08
65.250000	4.74556e-08
65.200000	4.80742e-08
65.150000	4.87009e-08
65.100000	4.93358e-08
65.050000	4.99789e-08
65.000000	5.06304e-08
64.950000	5.12905e-08
64.900000	5.19591e-08
64.850000	5.26365e-08
64.800000	5.33228e-08
64.750000	5.40179e-08
64.700000	5.47222e-08
64.650000	5.54357e-08
64.600000	5.61585e-08
64.550000	5.68907e-08
64.500000	5.76325e-08
64.450000	5.83839e-08
64.400000	5.91452e-08
64.350000	5.99164e-08
64.300000	6.06977e-08
64.250000	6.14892e-08
64.200000	6.22911e-08
64.150000	6.31034e-08
64.100000	6.39263e-08
64.050000	6.47599e-08
64.000000	6.56045e-08
63.950000	6.64601e-08
63.900000	6.73268e-08
63.850000	6.82049e-08
63.800000	6.90945e-08
63.750000	6.99956e-08
63.700000	7.09086e-08
63.650000	7.18334e-08
63.600000	7.27704e-08
63.550000	7.37196e-08
63.500000	7.46811e-08
63.450000	7.56553e-08
63.400000	7.66422e-08
63.350000	7.76419e-08
63.300000	7.86548e-08
63.250000	7.96808e-08
63.200000	8.07203e-08
63.150000	8.17734e-08
63.100000	8.28402e-08
63.050000	8.39209e-08
63.000000	8.50158e-08
62.950000	8.6125e-08
62.900000	8.72487e-08
62.850000	8.83871e-08
62.800000	8.95403e-08
62.750000	9.07086e-08
62.700000	9.18922e-08
62.650000	9.30913e-08
62.600000	9.4306e-08
62.550000	9.55366e-08
62.500000	9.67833e-08
62.450000	9.80462e-08
62.400000	9.93257e-08
62.350000	1.00622e-07
62.300000	1.01935e-07
62.250000	1.03265e-07
62.200000	1.04613e-07
62.150000	1.05978e-07
62.100000	1.07362e-07
62.050000	1.08763e-07
62.000000	1.10183e-07
61.950000	1.11621e-07
61.900000	1.13078e-07
61.850000	1.14554e-07
61.800000	1.16049e-07
61.750000	1.17564e-07
61.700000	1.19098e-07
61.650000	1.20653e-07
61.600000	1.22228e-07
61.550000	1.23824e-07
61.500000	1.2544e-07
61.450000	1.27078e-07
61.400000	1.28737e-07
61.350000	1.30418e-07
61.300000	1.32121e-07
61.250000	1.33846e-07
61.200000	1.35593e-07
61.150000	1.37364e-07
61.100000	1.39158e-07
61.050000	1.40975e-07
61.000000	1.42815e-07
60.950000	1.4468e-07
60.900000	1.4657e-07
60.850000	1.48484e-07
60.800000	1.50423e-07
60.750000	1.52387e-07
60.700000	1.54378e-07
60.650000	1.56394e-07
60.600000	1.58436e-07
60.550000	1.60506e-07
60.500000	1.62602e-07
60.450000	1.64726e-07
60.400000	1.66878e-07
60.350000	1.69057e-07
60.300000	1.71266e-07
60.250000	1.73503e-07
60.200000	1.75769e-07
60.150000	1.78065e-07
60.100000	1.80392e-07
60.050000	1.82748e-07
60.000000	1.85136e-07
59.950000	1.87555e-07
59.900000	1.90005e-07
59.850000	1.92487e-07
59.800000	1.95002e-07
59.750000	1.9755e-07
59.700000	2.00132e-07
59.650000	2.02747e-07
59.600000	2.05396e-07
59.550000	2.0808e-07
59.500000	2.10799e-07
59.450000	2.13554e-07
59.400000	2.16345e-07
59.350000	2.19172e-07
59.300000	2.22036e-07
59.250000	2.24938e-07
59.200000	2.27878e-07
59.150000	2.30856e-07
59.100000	2.33874e-07
59.050000	2.36931e-07
59.000000	2.40028e-07
58.950000	2.43165e-07
58.900000	2.46344e-07
58.850000	2.49564e-07
58.800000	2.52826e-07
58.750000	2.56132e-07
58.700000	2.5948e-07
58.650000	2.62872e-07
58.600000	2.66309e-07
58.550000	2.69791e-07
58.500000	2.73318e-07
58.450000	2.76892e-07
58.400000	2.80512e-07
58.350000	2.8418e-07
58.300000	2.87896e-07
58.250000	2.91661e-07
58.200000	2.95475e-07
58.150000	2.99339e-07
58.100000	3.03254e-07
58.050000	3.07219e-07
58.000000	3.11237e-07
57.950000	3.15308e-07
57.900000	3.19432e-07
57.850000	3.2361e-07
57.800000	3.27843e-07
57.750000	3.32131e-07
57.700000	3.36475e-07
57.650000	3.40877e-07
57.600000	3.45336e-07
57.550000	3.49853e-07
57.500000	3.5443e-07
57.450000	3.59067e-07
57.400000	3.63764e-07
57.350000	3.68524e-07
57.300000	3.73345e-07
57.250000	3.7823e-07
57.200000	3.83179e-07
57.150000	3.88193e-07
57.100000	3.93272e-07
57.050000	3.98418e-07
57.000000	4.03632e-07
56.950000	4.08914e-07
56.900000	4.14265e-07
56.850000	4.19687e-07
56.800000	4.2518e-07
56.750000	4.30744e-07
56.700000	4.36382e-07
56.650000	4.42094e-07
56.600000	4.4788e-07
56.550000	4.53743e-07
56.500000	4.59682e-07
56.450000	4.657e-07
56.400000	4.71796e-07
56.350000	4.77972e-07
56.300000	4.8423e-07
56.250000	4.90569e-07
56.200000	4.96992e-07
56.150000	5.03499e-07
56.100000	5.10091e-07
56.050000	5.1677e-07
56.000000	5.23537e-07
55.950000	5.30392e-07
55.900000	5.37338e-07
55.850000	5.44374e-07
55.800000	5.51503e-07
55.750000	5.58726e-07
55.700000	5.66044e-07
55.650000	5.73457e-07
55.600000	5.80968e-07
55.550000	5.88577e-07
55.500000	5.96287e-07
55.450000	6.04097e-07
55.400000	6.12011e-07
55.350000	6.20028e-07
55.300000	6.2815e-07
55.250000	6.36379e-07
55.200000	6.44717e-07
55.150000	6.53163e-07
55.100000	6.61721e-07
55.050000	6.70391e-07
55.000000	6.79175e-07
54.950000	6.88075e-07
54.900000	6.97091e-07
54.850000	7.06226e-07
54.800000	7.15481e-07
54.750000	7.24857e-07
54.700000	7.34357e-07
54.650000	7.43981e-07
54.600000	7.53732e-07
54.550000	7.63612e-07
54.500000	7.73621e-07
54.450000	7.83761e-07
54.400000	7.94035e-07
54.350000	8.04444e-07
54.300000	8.1499e-07
54.250000	8.25674e-07
54.200000	8.36499e-07
54.150000	8.47466e-07
54.100000	8.58578e-07
54.050000	8.69835e-07
54.000000	8.81241e-07
53.950000	8.92796e-07
53.900000	9.04504e-07
53.850000	9.16365e-07
53.800000	9.28382e-07
53.750000	9.40558e-07
53.700000	9.52894e-07
53.650000	9.65392e-07
53.600000	9.78054e-07
53.550000	9.90883e-07
53.500000	1.00388e-06
53.450000	1.01705e-06
53.400000	1.03039e-06
53.350000	1.04391e-06
53.300000	1.0576e-06
53.250000	1.07148e-06
53.200000	1.08554e-06
53.150000	1.09978e-06
53.100000	1.11421e-06
53.050000	1.12883e-06
53.000000	1.14365e-06
52.950000	1.15865e-06
52.900000	1.17386e-06
52.850000	1.18927e-06
52.800000	1.20487e-06
52.750000	1.22069e-06
52.700000	1.23671e-06
52.650000	1.25294e-06
52.600000	1.26939e-06
52.550000	1.28605e-06
52.500000	1.30294e-06
52.450000	1.32004e-06
52.400000	1.33737e-06
52.350000	1.35493e-06
52.300000	1.37272e-06
52.250000	1.39075e-06
52.200000	1.40901e-06
52.150000	1.42751e-06
52.100000	1.44626e-06
52.050000	1.46525e-06
52.000000	1.4845e-06
51.950000	1.504e-06
51.900000	1.52375e-06
51.850000	1.54376e-06
51.800000	1.56404e-06
51.750000	1.58459e-06
51.700000	1.60541e-06
51.650000	1.6265e-06
51.600000	1.64787e-06
51.550000	1.66952e-06
51.500000	1.69145e-06
51.450000	1.71368e-06
51.400000	1.7362e-06
51.350000	1.75901e-06
51.300000	1.78213e-06
51.250000	1.80555e-06
51.200000	1.82928e-06
51.150000	1.85333e-06
51.100000	1.87769e-06
51.050000	1.90237e-06
51.000000	1.92738e-06
50.950000	1.95271e-06
50.900000	1.97839e-06
50.850000	2.0044e-06
50.800000	2.03075e-06
50.750000	2.05745e-06
50.700000	2.08451e-06
50.650000	2.11192e-06
50.600000	2.13969e-06
50.550000	2.16783e-06
50.500000	2.19634e-06
50.450000	2.22523e-06
50.400000	2.2545e-06
50.350000	2.28415e-06
50.300000	2.3142e-06
50.250000	2.34464e-06
50.200000	2.37549e-06
50.150000	2.40674e-06
50.100000	2.43841e-06
50.050000	2.47049e-06
50.000000	2.503e-06
49.950000	2.53594e-06
49.900000	2.56931e-06
49.850000	2.60312e-06
49.800000	2.63738e-06
49.750000	2.6721e-06
49.700000	2.70727e-06
49.650000	2.74291e-06
49.600000	2.77902e-06
49.550000	2.8156e-06
49.500000	2.85267e-06
49.450000	2.89023e-06
49.400000	2.92828e-06
49.350000	2.96684e-06
49.300000	3.00591e-06
49.250000	3.0455e-06
49.200000	3.08561e-06
49.150000	3.12625e-06
49.100000	3.16742e-06
49.050000	3.20914e-06
49.000000	3.25142e-06
48.950000	3.29425e-06
48.900000	3.33765e-06
48.850000	3.38162e-06
48.800000	3.42618e-06
48.750000	3.47133e-06
48.700000	3.51707e-06
48.650000	3.56342e-06
48.600000	3.61038e-06
48.550000	3.65796e-06
48.500000	3.70618e-06
48.450000	3.75503e-06
48.400000	3.80453e-06
48.350000	3.85469e-06
48.300000	3.9055e-06
48.250000	3.957e-06
48.200000	4.00917e-06
48.150000	4.06204e-06
48.100000	4.1156e-06
48.050000	4.16988e-06
48.000000	4.22487e-06
47.950000	4.2806e-06
47.900000	4.33706e-06
47.850000	4.39427e-06
47.800000	4.45224e-06
47.750000	4.51098e-06
47.700000	4.57049e-06
47.650000	4.6308e-06
47.600000	4.6919e-06
47.550000	4.75382e-06
47.500000	4.81656e-06
47.450000	4.88012e-06
47.400000	4.94454e-06
47.350000	5.0098e-06
47.300000	5.07594e-06
47.250000	5.14295e-06
47.200000	5.21084e-06
47.150000	5.27965e-06
47.100000	5.34936e-06
47.050000	5.42e-06
47.000000	5.49157e-06
46.950000	5.5641e-06
46.900000	5.63759e-06
46.850000	5.71206e-06
46.800000	5.78751e-06
46.750000	5.86397e-06
46.700000	5.94144e-06
46.650000	6.01994e-06
46.600000	6.09949e-06
46.550000	6.18009e-06
46.500000	6.26176e-06
46.450000	6.34452e-06
46.400000	6.42838e-06
46.350000	6.51335e-06
46.300000	6.59945e-06
46.250000	6.6867e-06
46.200000	6.77511e-06
46.150000	6.86469e-06
46.100000	6.95546e-06
46.050000	7.04744e-06
46.000000	7.14065e-06
45.950000	7.23509e-06
45.900000	7.33079e-06
45.850000	7.42777e-06
45.800000	7.52604e-06
45.750000	7.62561e-06
45.700000	7.72651e-06
45.650000	7.82875e-06
45.600000	7.93235e-06
45.550000	8.03734e-06
45.500000	8.14372e-06
45.450000	8.25152e-06
45.400000	8.36075e-06
45.350000	8.47144e-06
45.300000	8.5836e-06
45.250000	8.69726e-06
45.200000	8.81243e-06
45.150000	8.92914e-06
45.100000	9.04741e-06
45.050000	9.16725e-06
45.000000	9.28868e-06
44.950000	9.41174e-06
44.900000	9.53644e-06
44.850000	9.6628e-06
44.800000	9.79085e-06
44.750000	9.92061e-06
44.700000	1.00521e-05
44.650000	1.01853e-05
44.600000	1.03204e-05
44.550000	1.04572e-05
44.500000	1.05958e-05
44.450000	1.07363e-05
44.400000	1.08787e-05
44.350000	1.1023e-05
44.300000	1.11692e-05
44.250000	1.13174e-05
44.200000	1.14675e-05
44.150000	1.16196e-05
44.100000	1.17738e-05
44.050000	1.19301e-05
44.000000	1.20884e-05
43.950000	1.22488e-05
43.900000	1.24114e-05
43.850000	1.25762e-05
43.800000	1.27431e-05
43.750000	1.29124e-05
43.700000	1.30838e-05
43.650000	1.32576e-05
43.600000	1.34337e-05
43.550000	1.36121e-05
43.500000	1.37929e-05
43.450000	1.39762e-05
43.400000	1.41619e-05
43.350000	1.43501e-05
43.300000	1.45408e-05
43.250000	1.47341e-05
43.200000	1.493e-05
43.150000	1.51284e-05
43.100000	1.53296e-05
43.050000	1.55334e-05
43.000000	1.574e-05
42.950000	1.59494e-05
42.900000	1.61615e-05
42.850000	1.63765e-05
42.800000	1.65944e-05
42.750000	1.68152e-05
42.700000	1.7039e-05
42.650000	1.72658e-05
42.600000	1.74956e-05
42.550000	1.77285e-05
42.500000	1.79646e-05
42.450000	1.82038e-05
42.400000	1.84462e-05
42.350000	1.86919e-05
42.300000	1.89409e-05
42.250000	1.91932e-05
42.200000	1.9449e-05
42.150000	1.97081e-05
42.100000	1.99708e-05
42.050000	2.0237e-05
42.000000	2.05067e-05
41.950000	2.07801e-05
41.900000	2.10572e-05
41.850000	2.1338e-05
41.800000	2.16226e-05
41.750000	2.19111e-05
41.700000	2.22034e-05
41.650000	2.24996e-05
41.600000	2.27999e-05
41.550000	2.31042e-05
41.500000	2.34126e-05
41.450000	2.37252e-05
41.400000	2.40419e-05
41.350000	2.4363e-05
41.300000	2.46884e-05
41.250000	2.50182e-05
41.200000	2.53524e-05
41.150000	2.56911e-05
41.100000	2.60345e-05
41.050000	2.63824e-05
41.000000	2.67351e-05
40.950000	2.70925e-05
40.900000	2.74548e-05
40.850000	2.78219e-05
40.800000	2.81941e-05
40.750000	2.85712e-05
40.700000	2.89535e-05
40.650000	2.93409e-05
40.600000	2.97336e-05
40.550000	3.01316e-05
40.500000	3.0535e-05
40.450000	3.09439e-05
40.400000	3.13583e-05
40.350000	3.17783e-05
40.300000	3.22041e-05
40.250000	3.26356e-05
40.200000	3.30729e-05
40.150000	3.35162e-05
40.100000	3.39655e-05
40.050000	3.44209e-05
40.000000	3.48825e-05
39.950000	3.53504e-05
39.900000	3.58246e-05
39.850000	3.63053e-05
39.800000	3.67925e-05
39.750000	3.72864e-05
39.700000	3.77869e-05
39.650000	3.82943e-05
39.600000	3.88086e-05
39.550000	3.93299e-05
39.500000	3.98583e-05
39.450000	4.03939e-05
39.400000	4.09368e-05
39.350000	4.1487e-05
39.300000	4.20449e-05
39.250000	4.26103e-05
39.200000	4.31834e-05
39.150000	4.37644e-05
39.100000	4.43533e-05
39.050000	4.49502e-05
39.000000	4.55553e-05
38.950000	4.61687e-05
38.900000	4.67904e-05
38.850000	4.74207e-05
38.800000	4.80596e-05
38.750000	4.87073e-05
38.700000	4.93638e-05
38.650000	5.00293e-05
38.600000	5.0704e-05
38.550000	5.13878e-05
38.500000	5.20811e-05
38.450000	5.27839e-05
38.400000	5.34964e-05
38.350000	5.42186e-05
38.300000	5.49507e-05
38.250000	5.5693e-05
38.200000	5.64454e-05
38.150000	5.72082e-05
38.100000	5.79814e-05
38.050000	5.87654e-05
38.000000	5.95601e-05
37.950000	6.03658e-05
37.900000	6.11826e-05
37.850000	6.20106e-05
37.800000	6.28501e-05
37.750000	6.37012e-05
37.700000	6.4564e-05
37.650000	6.54388e-05
37.600000	6.63257e-05
37.550000	6.72248e-05
37.500000	6.81364e-05
37.450000	6.90606e-05
37.400000	6.99976e-05
37.350000	7.09476e-05
37.300000	7.19107e-05
37.250000	7.28873e-05
37.200000	7.38774e-05
37.150000	7.48812e-05
37.100000	7.5899e-05
37.050000	7.6931e-05
37.000000	7.79773e-05
36.950000	7.90382e-05
36.900000	8.01139e-05
36.850000	8.12046e-05
36.800000	8.23105e-05
36.750000	8.34318e-05
36.700000	8.45688e-05
36.650000	8.57217e-05
36.600000	8.68907e-05
36.550000	8.8076e-05
36.500000	8.9278e-05
36.450000	9.04968e-05
36.400000	9.17327e-05
36.350000	9.29859e-05
36.300000	9.42568e-05
36.250000	9.55455e-05
36.200000	9.68523e-05
36.150000	9.81776e-05
36.100000	9.95214e-05
36.050000	0.000100884
36.000000	0.000102266
35.950000	0.000103668
35.900000	0.000105089
35.850000	0.000106531
35.800000	0.000107993
35.750000	0.000109475
35.700000	0.000110979
35.650000	0.000112504
35.600000	0.00011405
35.550000	0.000115619
35.500000	0.00011721
35.450000	0.000118823
35.400000	0.00012046
35.350000	0.00012212
35.300000	0.000123804
35.250000	0.000125511
35.200000	0.000127244
35.150000	0.000129001
35.100000	0.000130783
35.050000	0.000132591
35.000000	0.000134424
34.950000	0.000136285
34.900000	0.000138172
34.850000	0.000140086
34.800000	0.000142028
34.750000	0.000143998
34.700000	0.000145996
34.650000	0.000148024
34.600000	0.000150081
34.550000	0.000152168
34.500000	0.000154285
34.450000	0.000156434
34.400000	0.000158613
34.350000	0.000160825
34.300000	0.000163069
34.250000	0.000165345
34.200000	0.000167656
34.150000	0.00017
34.100000	0.000172379
34.050000	0.000174793
34.000000	0.000177243
33.950000	0.000179729
33.900000	0.000182252
33.850000	0.000184813
33.800000	0.000187412
33.750000	0.00019005
33.700000	0.000192727
33.650000	0.000195444
33.600000	0.000198203
33.550000	0.000201003
33.500000	0.000203845
33.450000	0.00020673
33.400000	0.00020966
33.350000	0.000212634
33.300000	0.000215653
33.250000	0.000218718
33.200000	0.000221831
33.150000	0.000224992
33.100000	0.000228201
33.050000	0.000231461
33.000000	0.00023477
32.950000	0.000238132
32.900000	0.000241546
32.850000	0.000245014
32.800000	0.000248537
32.750000	0.000252116
32.700000	0.000255751
32.650000	0.000259445
32.600000	0.000263198
32.550000	0.000267011
32.500000	0.000270886
32.450000	0.000274825
32.400000	0.000278827
32.350000	0.000282896
32.300000	0.000287032
32.250000	0.000291237
32.200000	0.000295512
32.150000	0.00029986
32.100000	0.000304281
32.050000	0.000308779
32.000000	0.000313353
31.950000	0.000318008
31.900000	0.000322744
31.850000	0.000327564
31.800000	0.00033247
31.750000	0.000337464
31.700000	0.00034255
31.650000	0.00034773
31.600000	0.000353007
31.550000	0.000358385
31.500000	0.000363865
31.450000	0.000369453
31.400000	0.000375153
31.350000	0.000380968
31.300000	0.000386903
31.250000	0.000392963
31.200000	0.000399156
31.150000	0.000405486
31.100000	0.000411961
31.050000	0.00041859
31.000000	0.000425382
30.950000	0.000432349
30.900000	0.000439505
30.850000	0.000446865
30.800000	0.000454451
30.750000	0.000462288
30.700000	0.000470413
30.650000	0.000478876
30.600000	0.000487753
30.550000	0.000497179
30.500000	0.000507449
&
```
