## Supplementary material for "All-at-once RNA folding with 3D motif prediction framed by evolutionary information": RF00186_SNORD101.cacofold.helixcov

```
# RMs = 2 L = 90

# RM_HELIX NESTED 48-53 62-67, nbp = 6 nbp_cov = 0
# pvals: 0.243303,0.448877,0.448877,0.448877,0.70879,0.448877
# aggregated NONE
NESTED  ::::::::::::::::::::::::::::::::::<<<<<<_______>>>>>>::::::::::::::::::::
        :::::::::::::::::::::::::::::::::::::::::::::::::::::::::::::::::::::::::

# RM_HELIX NESTED 29-44 77-88, nbp = 11 nbp_cov = 0
# pvals: 0.243303,0.243303,0.448877,0.448877,0.448877,0.448877,0.448877,0.448877,0.448877,0.448877,0.448877
# aggregated NONE
NESTED  :::::::::::::::::::<<<<<<<<<-<<____________________________>>->>>>>>>>>::
        :::::::::::::::::::::::::::::::::::::::::::::::::::::::::::::::::::::::::
```
