## Supplementary material for "All-at-once RNA folding with 3D motif prediction framed by evolutionary information": RF00186_SNORD101.cacofold.power

```
# Power analysis of CaCoFold structure 
#
# Powertype = SINGLE SUBSTITUTIONS
# covary  left_pos      right_pos    substitutions      power
#----------------------------------------------------------------
          29		88		3		0.02
          34		87		2		0.00
          35		86		0		0.00
          36		85		0		0.00
          37		84		0		0.00
          38		83		0		0.00
          39		82		0		0.00
          40		81		0		0.00
          41		80		1		0.00
          43		78		7		0.20
          44		77		3		0.02
          48		67		1		0.00
          49		66		0		0.00
          50		65		1		0.00
          51		64		1		0.00
          52		63		6		0.16
          53		62		0		0.00
#
# BPAIRS 17
# avg substitutions per BP  1.5
# BPAIRS expected to covary 0.4 +/- 0.6
# BPAIRS observed to covary 0
#
```
