## Supplementary material for "All-at-once RNA folding with 3D motif prediction framed by evolutionary information": RF00186_SNORD101.helixcov

```
# RMs = 1 L = 90

# RM_HELIX NESTED 1-6 86-90, nbp = 5 nbp_cov = 0
# pvals: 0.243303,0.582896,0.448877,0.674791,0.448877
# aggregated NONE
NESTED  <<<<<_______________________________________________________________>>>>>
        :::::::::::::::::::::::::::::::::::::::::::::::::::::::::::::::::::::::::
```
