## Supplementary material for "All-at-once RNA folding with 3D motif prediction framed by evolutionary information": RF00186_SNORD101.surv

```
0.000000	0.2
-0.050000	0.6
-0.400000	0.8
-0.650000	1
&
10.150000	0.000381243
9.400000	0.000762486
8.650000	0.00114373
8.500000	0.00152497
8.250000	0.00190621
8.200000	0.00228746
7.850000	0.0026687
7.800000	0.00304994
7.750000	0.00343119
7.350000	0.00381243
7.300000	0.00419367
7.200000	0.00457491
7.050000	0.00495616
6.800000	0.0053374
6.650000	0.00609989
6.450000	0.00762486
6.050000	0.0080061
6.000000	0.00876859
5.700000	0.00953107
5.600000	0.00991231
5.550000	0.0102936
5.450000	0.0106748
4.850000	0.011056
4.750000	0.0118185
4.700000	0.0121998
4.500000	0.012581
4.450000	0.0129623
4.350000	0.0133435
4.300000	0.014106
4.250000	0.0144872
4.200000	0.0148685
4.150000	0.015631
4.000000	0.0160122
3.950000	0.0167747
3.900000	0.0171559
3.850000	0.0182997
3.800000	0.0186809
3.750000	0.0194434
3.650000	0.0202059
3.600000	0.0213496
3.500000	0.0217308
3.450000	0.0232558
3.300000	0.0236371
3.200000	0.0240183
3.050000	0.025162
3.000000	0.0255433
2.950000	0.0263058
2.850000	0.026687
2.700000	0.0278307
2.650000	0.0289745
2.550000	0.0293557
2.500000	0.0301182
2.400000	0.0308807
2.300000	0.0324056
2.200000	0.0331681
2.150000	0.0335494
2.050000	0.0343119
2.000000	0.0350743
1.950000	0.0362181
1.900000	0.0373618
1.850000	0.0385055
1.800000	0.0396493
1.750000	0.0400305
1.700000	0.040793
1.650000	0.0411742
1.600000	0.042318
1.550000	0.0430804
1.500000	0.0442242
1.450000	0.0457491
1.350000	0.0480366
1.300000	0.0484178
1.250000	0.0487991
1.200000	0.0495616
1.150000	0.0514678
1.100000	0.0526115
1.050000	0.0545177
1.000000	0.0556615
0.950000	0.0564239
0.900000	0.0571864
0.850000	0.0590926
0.800000	0.0602364
0.700000	0.0609989
0.650000	0.0617613
0.600000	0.0629051
0.550000	0.0636676
0.500000	0.0651925
0.450000	0.0667175
0.400000	0.0686237
0.350000	0.0705299
0.300000	0.0712924
0.250000	0.0716737
0.200000	0.0735799
0.150000	0.0758673
0.100000	0.0781548
0.050000	0.081586
0.000000	0.28212
-0.050000	0.823866
-0.100000	0.831491
-0.150000	0.834159
-0.200000	0.840259
-0.250000	0.844834
-0.300000	0.847503
-0.350000	0.851697
-0.400000	0.860084
-0.450000	0.86504
-0.500000	0.869615
-0.550000	0.878765
-0.600000	0.882958
-0.650000	0.891346
-0.700000	0.896302
-0.750000	0.905452
-0.800000	0.90812
-0.850000	0.911552
-0.900000	0.916508
-0.950000	0.92337
-1.000000	0.927564
-1.050000	0.933283
-1.100000	0.939382
-1.150000	0.944339
-1.200000	0.948532
-1.250000	0.950438
-1.300000	0.952726
-1.350000	0.953488
-1.400000	0.955013
-1.450000	0.958826
-1.500000	0.960351
-1.550000	0.963782
-1.600000	0.967213
-1.650000	0.967976
-1.700000	0.971407
-1.750000	0.972932
-1.800000	0.976363
-1.850000	0.97865
-1.900000	0.980557
-1.950000	0.981319
-2.000000	0.982463
-2.050000	0.983607
-2.100000	0.984369
-2.150000	0.985132
-2.200000	0.985513
-2.300000	0.985894
-2.350000	0.986657
-2.400000	0.9878
-2.450000	0.988563
-2.500000	0.988944
-2.550000	0.990469
-2.600000	0.991231
-2.650000	0.991613
-2.700000	0.991994
-2.750000	0.993138
-2.850000	0.993519
-2.900000	0.994281
-2.950000	0.994663
-3.050000	0.995044
-3.100000	0.995425
-3.150000	0.995806
-3.200000	0.996569
-3.300000	0.99695
-3.400000	0.997331
-3.550000	0.997713
-3.600000	0.998094
-3.650000	0.998475
-3.750000	0.999238
-3.850000	0.999619
-5.400000	1
&
25.600000	1.90259e-05
22.950000	3.80518e-05
22.200000	5.70776e-05
21.900000	7.61035e-05
21.550000	0.000114155
21.450000	0.000133181
20.200000	0.000152207
20.100000	0.000190259
20.050000	0.000209285
19.950000	0.000228311
19.850000	0.000247336
19.350000	0.000285388
19.100000	0.00032344
19.050000	0.000342466
19.000000	0.000361492
18.900000	0.000380518
18.800000	0.000399543
18.700000	0.000418569
18.550000	0.000437595
18.300000	0.000456621
18.150000	0.000475647
17.900000	0.000494673
17.800000	0.000532725
17.650000	0.000570776
17.300000	0.000589802
17.250000	0.000608828
17.200000	0.000627854
17.000000	0.00064688
16.650000	0.000684932
16.500000	0.000703957
16.400000	0.000722983
16.250000	0.000742009
16.200000	0.000761035
16.100000	0.000780061
16.050000	0.000818113
16.000000	0.000837139
15.850000	0.000894216
15.650000	0.000913242
15.550000	0.00097032
15.450000	0.000989346
15.400000	0.00100837
15.300000	0.0010274
15.200000	0.00106545
15.150000	0.00108447
15.100000	0.0011035
14.950000	0.00112253
14.900000	0.00114155
14.650000	0.0011796
14.600000	0.00119863
14.550000	0.00123668
14.500000	0.00125571
14.400000	0.00127473
14.350000	0.00129376
14.300000	0.00131279
14.150000	0.00133181
14.100000	0.00135084
14.050000	0.00136986
13.950000	0.00138889
13.900000	0.00140791
13.800000	0.00142694
13.750000	0.00150304
13.700000	0.00152207
13.650000	0.00156012
13.550000	0.00159817
13.500000	0.0016172
13.450000	0.00167428
13.400000	0.00173135
13.350000	0.00178843
13.250000	0.00182648
13.200000	0.00186454
13.150000	0.00194064
13.100000	0.00199772
13.050000	0.00201674
12.950000	0.00205479
12.900000	0.00211187
12.850000	0.00216895
12.800000	0.002207
12.700000	0.00222603
12.650000	0.00228311
12.600000	0.00232116
12.550000	0.00234018
12.450000	0.00235921
12.400000	0.00239726
12.300000	0.00247336
12.250000	0.00249239
12.200000	0.00260654
12.150000	0.00266362
12.100000	0.0027207
12.050000	0.0027968
12.000000	0.00281583
11.950000	0.00283486
11.900000	0.00287291
11.850000	0.00289193
11.800000	0.00292998
11.700000	0.00296804
11.600000	0.00298706
11.500000	0.00304414
11.450000	0.00308219
11.400000	0.00312024
11.350000	0.0031583
11.300000	0.0032344
11.250000	0.00329148
11.200000	0.00334855
11.100000	0.00342466
11.050000	0.00348174
11.000000	0.00359589
10.950000	0.00371005
10.900000	0.00376712
10.850000	0.0038242
10.800000	0.00391933
10.750000	0.00401446
10.700000	0.00409056
10.650000	0.00412861
10.600000	0.00416667
10.550000	0.00435693
10.500000	0.004414
10.450000	0.00452816
10.400000	0.00462329
10.350000	0.00469939
10.300000	0.00477549
10.250000	0.0048516
10.200000	0.00502283
10.150000	0.00511796
10.100000	0.00519406
10.050000	0.00528919
10.000000	0.00540335
9.950000	0.00547945
9.900000	0.00553653
9.850000	0.00568874
9.800000	0.00585997
9.750000	0.00591705
9.700000	0.00610731
9.650000	0.00620244
9.600000	0.00639269
9.550000	0.00656393
9.500000	0.00669711
9.450000	0.00684932
9.400000	0.00700152
9.350000	0.00715373
9.300000	0.00726788
9.250000	0.00740107
9.200000	0.00768645
9.150000	0.00783866
9.100000	0.00802892
9.050000	0.00814307
9.000000	0.00825723
8.950000	0.00852359
8.900000	0.00863775
8.850000	0.00882801
8.800000	0.00899924
8.750000	0.00920852
8.700000	0.00937976
8.650000	0.00957002
8.600000	0.00979833
8.550000	0.0100457
8.500000	0.010293
8.450000	0.0105784
8.400000	0.0107877
8.350000	0.011054
8.300000	0.0113204
8.250000	0.0116058
8.200000	0.0119292
8.150000	0.0122336
8.100000	0.0126712
8.050000	0.0130137
8.000000	0.0131659
7.950000	0.0136606
7.900000	0.013965
7.850000	0.0142123
7.800000	0.0146309
7.750000	0.0151636
7.700000	0.0157534
7.650000	0.0160769
7.600000	0.0167047
7.550000	0.0172755
7.500000	0.0177511
7.450000	0.0182839
7.400000	0.0187405
7.350000	0.019121
7.300000	0.0195396
7.250000	0.0200152
7.200000	0.0205099
7.150000	0.0210236
7.100000	0.0213661
7.050000	0.0220129
7.000000	0.0224505
6.950000	0.0228311
6.900000	0.0232116
6.850000	0.0234589
6.800000	0.0239346
6.750000	0.0244482
6.700000	0.025
6.650000	0.0253805
6.600000	0.0259893
6.550000	0.0263889
6.500000	0.0269597
6.450000	0.0274353
6.400000	0.0277778
6.350000	0.0281202
6.300000	0.0285769
6.250000	0.0289954
6.200000	0.029414
6.150000	0.0297755
6.100000	0.0302321
6.050000	0.0306887
6.000000	0.0313546
5.950000	0.0317732
5.900000	0.0321157
5.850000	0.0325152
5.800000	0.0329909
5.750000	0.0336187
5.700000	0.0342656
5.650000	0.0349125
5.600000	0.0353691
5.550000	0.0358447
5.500000	0.0362823
5.450000	0.0369102
5.400000	0.0373097
5.350000	0.0378234
5.300000	0.0383562
5.250000	0.0390221
5.200000	0.0395928
5.150000	0.0402588
5.100000	0.0408105
5.050000	0.0414764
5.000000	0.0420472
4.950000	0.0427131
4.900000	0.0436834
4.850000	0.0443303
4.800000	0.0452055
4.750000	0.0461758
4.700000	0.0467275
4.650000	0.0475647
4.600000	0.0483447
4.550000	0.0489726
4.500000	0.0497527
4.450000	0.0506849
4.400000	0.051503
4.350000	0.0525685
4.300000	0.0532534
4.250000	0.054433
4.200000	0.0552892
4.150000	0.0561073
4.100000	0.0569064
4.050000	0.0579909
4.000000	0.0589612
3.950000	0.05957
3.900000	0.0604642
3.850000	0.0611682
3.800000	0.0620624
3.750000	0.0628044
3.700000	0.0635084
3.650000	0.0644406
3.600000	0.0653919
3.550000	0.0665906
3.500000	0.0678272
3.450000	0.0687595
3.400000	0.0697298
3.350000	0.0708904
3.300000	0.0718798
3.250000	0.0729262
3.200000	0.0740868
3.150000	0.0751522
3.100000	0.0763508
3.050000	0.0773021
3.000000	0.0781773
2.950000	0.0792428
2.900000	0.0803653
2.850000	0.0815449
2.800000	0.0828006
2.750000	0.0839231
2.700000	0.0852169
2.650000	0.0863584
2.600000	0.0873478
2.550000	0.0883752
2.500000	0.0896309
2.450000	0.0907154
2.400000	0.0917618
2.350000	0.0931126
2.300000	0.0941971
2.250000	0.0954528
2.200000	0.0964612
2.150000	0.0975266
2.100000	0.098554
2.050000	0.0997907
2.000000	0.100989
1.950000	0.102169
1.900000	0.103368
1.850000	0.104699
1.800000	0.105974
1.750000	0.107192
1.700000	0.108828
1.650000	0.110084
1.600000	0.111149
1.550000	0.112614
1.500000	0.113946
1.450000	0.115487
1.400000	0.11661
1.350000	0.117941
1.300000	0.11954
1.250000	0.120967
1.200000	0.122146
1.150000	0.123687
1.100000	0.125476
1.050000	0.126998
1.000000	0.128311
0.950000	0.129947
0.900000	0.131583
0.850000	0.133048
0.800000	0.134779
0.750000	0.136454
0.700000	0.138394
0.650000	0.140088
0.600000	0.141838
0.550000	0.143721
0.500000	0.145548
0.450000	0.147489
0.400000	0.149562
0.350000	0.151903
0.300000	0.154205
0.250000	0.156488
0.200000	0.158904
0.150000	0.16132
0.100000	0.16425
0.050000	0.166914
0.000000	0.243303
-0.050000	0.448877
-0.100000	0.472603
-0.150000	0.493912
-0.200000	0.510826
-0.250000	0.528063
-0.300000	0.546062
-0.350000	0.563965
-0.400000	0.582896
-0.450000	0.601275
-0.500000	0.620301
-0.550000	0.638889
-0.600000	0.657097
-0.650000	0.674791
-0.700000	0.693132
-0.750000	0.70879
-0.800000	0.724829
-0.850000	0.739916
-0.900000	0.755061
-0.950000	0.76876
-1.000000	0.782135
-1.050000	0.794901
-1.100000	0.806925
-1.150000	0.817751
-1.200000	0.827816
-1.250000	0.837367
-1.300000	0.846842
-1.350000	0.855175
-1.400000	0.862481
-1.450000	0.870034
-1.500000	0.877188
-1.550000	0.883562
-1.600000	0.890335
-1.650000	0.896328
-1.700000	0.902511
-1.750000	0.90782
-1.800000	0.913584
-1.850000	0.917789
-1.900000	0.922603
-1.950000	0.927093
-2.000000	0.93105
-2.050000	0.935065
-2.100000	0.938965
-2.150000	0.941857
-2.200000	0.94532
-2.250000	0.948954
-2.300000	0.952055
-2.350000	0.954814
-2.400000	0.957268
-2.450000	0.960122
-2.500000	0.962405
-2.550000	0.964555
-2.600000	0.966838
-2.650000	0.96876
-2.700000	0.970396
-2.750000	0.972355
-2.800000	0.973801
-2.850000	0.975133
-2.900000	0.976674
-2.950000	0.977816
-3.000000	0.9793
-3.050000	0.980632
-3.100000	0.981716
-3.150000	0.982705
-3.200000	0.983714
-3.250000	0.984494
-3.300000	0.985255
-3.350000	0.986092
-3.400000	0.986948
-3.450000	0.987595
-3.500000	0.98847
-3.550000	0.989365
-3.600000	0.990126
-3.650000	0.990582
-3.700000	0.991153
-3.750000	0.991857
-3.800000	0.992218
-3.850000	0.992732
-3.900000	0.993094
-3.950000	0.993531
-4.000000	0.99395
-4.050000	0.994444
-4.100000	0.994806
-4.150000	0.995244
-4.200000	0.995472
-4.250000	0.99589
-4.300000	0.996119
-4.350000	0.996347
-4.400000	0.996613
-4.450000	0.99688
-4.500000	0.996994
-4.550000	0.99707
-4.600000	0.997336
-4.650000	0.997584
-4.700000	0.997717
-4.750000	0.997907
-4.800000	0.998135
-4.850000	0.998193
-4.900000	0.998326
-4.950000	0.998459
-5.000000	0.998573
-5.050000	0.998687
-5.100000	0.998782
-5.150000	0.998877
-5.200000	0.998935
-5.250000	0.998992
-5.300000	0.99903
-5.350000	0.999049
-5.400000	0.999087
-5.450000	0.999144
-5.500000	0.999163
-5.550000	0.99922
-5.600000	0.999277
-5.650000	0.999296
-5.700000	0.999334
-5.800000	0.999353
-5.850000	0.99941
-5.900000	0.999505
-5.950000	0.999562
-6.100000	0.999581
-6.150000	0.999639
-6.200000	0.999696
-6.250000	0.999734
-6.450000	0.999791
-6.550000	0.99981
-6.750000	0.999848
-6.800000	0.999867
-6.950000	0.999886
-7.000000	0.999905
-7.100000	0.999924
-7.200000	0.999943
-7.350000	0.999962
-7.550000	0.999981
-8.050000	1
&
61.650000	1.8718e-17
61.600000	1.94354e-17
61.550000	2.01803e-17
61.500000	2.09538e-17
61.450000	2.17568e-17
61.400000	2.25906e-17
61.350000	2.34564e-17
61.300000	2.43553e-17
61.250000	2.52886e-17
61.200000	2.62577e-17
61.150000	2.72638e-17
61.100000	2.83085e-17
61.050000	2.93932e-17
61.000000	3.05195e-17
60.950000	3.16888e-17
60.900000	3.2903e-17
60.850000	3.41636e-17
60.800000	3.54725e-17
60.750000	3.68315e-17
60.700000	3.82425e-17
60.650000	3.97075e-17
60.600000	4.12287e-17
60.550000	4.2808e-17
60.500000	4.44478e-17
60.450000	4.61504e-17
60.400000	4.79182e-17
60.350000	4.97536e-17
60.300000	5.16592e-17
60.250000	5.36378e-17
60.200000	5.56922e-17
60.150000	5.78251e-17
60.100000	6.00397e-17
60.050000	6.2339e-17
60.000000	6.47264e-17
59.950000	6.72051e-17
59.900000	6.97786e-17
59.850000	7.24506e-17
59.800000	7.52249e-17
59.750000	7.81053e-17
59.700000	8.10959e-17
59.650000	8.42009e-17
59.600000	8.74248e-17
59.550000	9.07719e-17
59.500000	9.42472e-17
59.450000	9.78554e-17
59.400000	1.01602e-16
59.350000	1.05491e-16
59.300000	1.09529e-16
59.250000	1.13722e-16
59.200000	1.18075e-16
59.150000	1.22595e-16
59.100000	1.27288e-16
59.050000	1.3216e-16
59.000000	1.37218e-16
58.950000	1.4247e-16
58.900000	1.47922e-16
58.850000	1.53584e-16
58.800000	1.59461e-16
58.750000	1.65564e-16
58.700000	1.71899e-16
58.650000	1.78477e-16
58.600000	1.85307e-16
58.550000	1.92398e-16
58.500000	1.9976e-16
58.450000	2.07403e-16
58.400000	2.15338e-16
58.350000	2.23577e-16
58.300000	2.32131e-16
58.250000	2.41012e-16
58.200000	2.50232e-16
58.150000	2.59805e-16
58.100000	2.69744e-16
58.050000	2.80062e-16
58.000000	2.90775e-16
57.950000	3.01898e-16
57.900000	3.13445e-16
57.850000	3.25434e-16
57.800000	3.37881e-16
57.750000	3.50804e-16
57.700000	3.64221e-16
57.650000	3.7815e-16
57.600000	3.92611e-16
57.550000	4.07626e-16
57.500000	4.23213e-16
57.450000	4.39397e-16
57.400000	4.56199e-16
57.350000	4.73642e-16
57.300000	4.91752e-16
57.250000	5.10555e-16
57.200000	5.30075e-16
57.150000	5.50341e-16
57.100000	5.71381e-16
57.050000	5.93225e-16
57.000000	6.15903e-16
56.950000	6.39448e-16
56.900000	6.63891e-16
56.850000	6.89269e-16
56.800000	7.15615e-16
56.750000	7.42968e-16
56.700000	7.71365e-16
56.650000	8.00847e-16
56.600000	8.31455e-16
56.550000	8.63231e-16
56.500000	8.96221e-16
56.450000	9.3047e-16
56.400000	9.66027e-16
56.350000	1.00294e-15
56.300000	1.04127e-15
56.250000	1.08105e-15
56.200000	1.12236e-15
56.150000	1.16524e-15
56.100000	1.20976e-15
56.050000	1.25598e-15
56.000000	1.30397e-15
55.950000	1.35378e-15
55.900000	1.4055e-15
55.850000	1.45919e-15
55.800000	1.51493e-15
55.750000	1.57279e-15
55.700000	1.63287e-15
55.650000	1.69524e-15
55.600000	1.75998e-15
55.550000	1.8272e-15
55.500000	1.89699e-15
55.450000	1.96943e-15
55.400000	2.04464e-15
55.350000	2.12272e-15
55.300000	2.20378e-15
55.250000	2.28793e-15
55.200000	2.37529e-15
55.150000	2.46599e-15
55.100000	2.56014e-15
55.050000	2.65788e-15
55.000000	2.75936e-15
54.950000	2.8647e-15
54.900000	2.97406e-15
54.850000	3.08759e-15
54.800000	3.20546e-15
54.750000	3.32781e-15
54.700000	3.45484e-15
54.650000	3.5867e-15
54.600000	3.7236e-15
54.550000	3.86571e-15
54.500000	4.01325e-15
54.450000	4.16641e-15
54.400000	4.32541e-15
54.350000	4.49047e-15
54.300000	4.66182e-15
54.250000	4.8397e-15
54.200000	5.02437e-15
54.150000	5.21608e-15
54.100000	5.41509e-15
54.050000	5.62169e-15
54.000000	5.83616e-15
53.950000	6.0588e-15
53.900000	6.28994e-15
53.850000	6.52988e-15
53.800000	6.77896e-15
53.750000	7.03754e-15
53.700000	7.30596e-15
53.650000	7.58462e-15
53.600000	7.8739e-15
53.550000	8.17419e-15
53.500000	8.48593e-15
53.450000	8.80954e-15
53.400000	9.14548e-15
53.350000	9.49422e-15
53.300000	9.85624e-15
53.250000	1.02321e-14
53.200000	1.06222e-14
53.150000	1.10272e-14
53.100000	1.14476e-14
53.050000	1.1884e-14
53.000000	1.23371e-14
52.950000	1.28073e-14
52.900000	1.32956e-14
52.850000	1.38023e-14
52.800000	1.43284e-14
52.750000	1.48746e-14
52.700000	1.54415e-14
52.650000	1.603e-14
52.600000	1.66409e-14
52.550000	1.7275e-14
52.500000	1.79334e-14
52.450000	1.86167e-14
52.400000	1.93261e-14
52.350000	2.00625e-14
52.300000	2.08269e-14
52.250000	2.16203e-14
52.200000	2.2444e-14
52.150000	2.32991e-14
52.100000	2.41867e-14
52.050000	2.5108e-14
52.000000	2.60644e-14
51.950000	2.70572e-14
51.900000	2.80878e-14
51.850000	2.91576e-14
51.800000	3.0268e-14
51.750000	3.14208e-14
51.700000	3.26173e-14
51.650000	3.38594e-14
51.600000	3.51487e-14
51.550000	3.64871e-14
51.500000	3.78764e-14
51.450000	3.93185e-14
51.400000	4.08155e-14
51.350000	4.23694e-14
51.300000	4.39823e-14
51.250000	4.56566e-14
51.200000	4.73946e-14
51.150000	4.91987e-14
51.100000	5.10713e-14
51.050000	5.30151e-14
51.000000	5.50329e-14
50.950000	5.71273e-14
50.900000	5.93014e-14
50.850000	6.15581e-14
50.800000	6.39005e-14
50.750000	6.6332e-14
50.700000	6.88559e-14
50.650000	7.14757e-14
50.600000	7.41951e-14
50.550000	7.70178e-14
50.500000	7.99478e-14
50.450000	8.29891e-14
50.400000	8.61459e-14
50.350000	8.94227e-14
50.300000	9.2824e-14
50.250000	9.63545e-14
50.200000	1.00019e-13
50.150000	1.03823e-13
50.100000	1.07771e-13
50.050000	1.11869e-13
50.000000	1.16123e-13
49.950000	1.20539e-13
49.900000	1.25122e-13
49.850000	1.29879e-13
49.800000	1.34817e-13
49.750000	1.39942e-13
49.700000	1.45262e-13
49.650000	1.50784e-13
49.600000	1.56515e-13
49.550000	1.62464e-13
49.500000	1.68639e-13
49.450000	1.75048e-13
49.400000	1.81701e-13
49.350000	1.88606e-13
49.300000	1.95773e-13
49.250000	2.03212e-13
49.200000	2.10934e-13
49.150000	2.18948e-13
49.100000	2.27267e-13
49.050000	2.35901e-13
49.000000	2.44862e-13
48.950000	2.54164e-13
48.900000	2.63819e-13
48.850000	2.73839e-13
48.800000	2.8424e-13
48.750000	2.95036e-13
48.700000	3.06241e-13
48.650000	3.1787e-13
48.600000	3.29941e-13
48.550000	3.4247e-13
48.500000	3.55474e-13
48.450000	3.6897e-13
48.400000	3.82979e-13
48.350000	3.97518e-13
48.300000	4.12609e-13
48.250000	4.28272e-13
48.200000	4.44529e-13
48.150000	4.61402e-13
48.100000	4.78914e-13
48.050000	4.9709e-13
48.000000	5.15955e-13
47.950000	5.35535e-13
47.900000	5.55857e-13
47.850000	5.76949e-13
47.800000	5.9884e-13
47.750000	6.21561e-13
47.700000	6.45142e-13
47.650000	6.69616e-13
47.600000	6.95018e-13
47.550000	7.21382e-13
47.500000	7.48745e-13
47.450000	7.77143e-13
47.400000	8.06618e-13
47.350000	8.37208e-13
47.300000	8.68957e-13
47.250000	9.01908e-13
47.200000	9.36107e-13
47.150000	9.71601e-13
47.100000	1.00844e-12
47.050000	1.04667e-12
47.000000	1.08635e-12
46.950000	1.12753e-12
46.900000	1.17027e-12
46.850000	1.21463e-12
46.800000	1.26066e-12
46.750000	1.30844e-12
46.700000	1.35803e-12
46.650000	1.40949e-12
46.600000	1.4629e-12
46.550000	1.51833e-12
46.500000	1.57586e-12
46.450000	1.63556e-12
46.400000	1.69752e-12
46.350000	1.76182e-12
46.300000	1.82856e-12
46.250000	1.89782e-12
46.200000	1.9697e-12
46.150000	2.0443e-12
46.100000	2.12172e-12
46.050000	2.20207e-12
46.000000	2.28545e-12
45.950000	2.37199e-12
45.900000	2.46179e-12
45.850000	2.55499e-12
45.800000	2.65172e-12
45.750000	2.7521e-12
45.700000	2.85627e-12
45.650000	2.96438e-12
45.600000	3.07658e-12
45.550000	3.19301e-12
45.500000	3.31385e-12
45.450000	3.43924e-12
45.400000	3.56938e-12
45.350000	3.70443e-12
45.300000	3.84458e-12
45.250000	3.99003e-12
45.200000	4.14097e-12
45.150000	4.2976e-12
45.100000	4.46016e-12
45.050000	4.62885e-12
45.000000	4.80391e-12
44.950000	4.98558e-12
44.900000	5.1741e-12
44.850000	5.36975e-12
44.800000	5.57277e-12
44.750000	5.78346e-12
44.700000	6.0021e-12
44.650000	6.229e-12
44.600000	6.46445e-12
44.550000	6.70879e-12
44.500000	6.96234e-12
44.450000	7.22546e-12
44.400000	7.49851e-12
44.350000	7.78186e-12
44.300000	8.07589e-12
44.250000	8.38101e-12
44.200000	8.69764e-12
44.150000	9.02621e-12
44.100000	9.36717e-12
44.050000	9.72098e-12
44.000000	1.00881e-11
43.950000	1.04691e-11
43.900000	1.08645e-11
43.850000	1.12747e-11
43.800000	1.17005e-11
43.750000	1.21422e-11
43.700000	1.26006e-11
43.650000	1.30763e-11
43.600000	1.35699e-11
43.550000	1.40821e-11
43.500000	1.46136e-11
43.450000	1.51651e-11
43.400000	1.57374e-11
43.350000	1.63312e-11
43.300000	1.69475e-11
43.250000	1.75869e-11
43.200000	1.82503e-11
43.150000	1.89388e-11
43.100000	1.96532e-11
43.050000	2.03945e-11
43.000000	2.11637e-11
42.950000	2.19618e-11
42.900000	2.27899e-11
42.850000	2.36493e-11
42.800000	2.45409e-11
42.750000	2.54662e-11
42.700000	2.64262e-11
42.650000	2.74223e-11
42.600000	2.84559e-11
42.550000	2.95284e-11
42.500000	3.06412e-11
42.450000	3.17959e-11
42.400000	3.2994e-11
42.350000	3.42371e-11
42.300000	3.5527e-11
42.250000	3.68654e-11
42.200000	3.82541e-11
42.150000	3.96949e-11
42.100000	4.11899e-11
42.050000	4.27412e-11
42.000000	4.43506e-11
41.950000	4.60206e-11
41.900000	4.77533e-11
41.850000	4.95511e-11
41.800000	5.14165e-11
41.750000	5.33519e-11
41.700000	5.53599e-11
41.650000	5.74434e-11
41.600000	5.96052e-11
41.550000	6.1848e-11
41.500000	6.41751e-11
41.450000	6.65896e-11
41.400000	6.90947e-11
41.350000	7.16937e-11
41.300000	7.43904e-11
41.250000	7.71882e-11
41.200000	8.0091e-11
41.150000	8.31027e-11
41.100000	8.62274e-11
41.050000	8.94693e-11
41.000000	9.28328e-11
40.950000	9.63224e-11
40.900000	9.99429e-11
40.850000	1.03699e-10
40.800000	1.07596e-10
40.750000	1.11639e-10
40.700000	1.15834e-10
40.650000	1.20186e-10
40.600000	1.24701e-10
40.550000	1.29385e-10
40.500000	1.34245e-10
40.450000	1.39287e-10
40.400000	1.44518e-10
40.350000	1.49944e-10
40.300000	1.55574e-10
40.250000	1.61415e-10
40.200000	1.67475e-10
40.150000	1.73761e-10
40.100000	1.80283e-10
40.050000	1.87048e-10
40.000000	1.94068e-10
39.950000	2.01349e-10
39.900000	2.08904e-10
39.850000	2.16741e-10
39.800000	2.24871e-10
39.750000	2.33305e-10
39.700000	2.42055e-10
39.650000	2.51132e-10
39.600000	2.60549e-10
39.550000	2.70317e-10
39.500000	2.80451e-10
39.450000	2.90964e-10
39.400000	3.0187e-10
39.350000	3.13183e-10
39.300000	3.2492e-10
39.250000	3.37095e-10
39.200000	3.49724e-10
39.150000	3.62826e-10
39.100000	3.76417e-10
39.050000	3.90516e-10
39.000000	4.05141e-10
38.950000	4.20312e-10
38.900000	4.3605e-10
38.850000	4.52376e-10
38.800000	4.69311e-10
38.750000	4.86878e-10
38.700000	5.051e-10
38.650000	5.24003e-10
38.600000	5.43611e-10
38.550000	5.6395e-10
38.500000	5.85048e-10
38.450000	6.06933e-10
38.400000	6.29635e-10
38.350000	6.53182e-10
38.300000	6.77608e-10
38.250000	7.02945e-10
38.200000	7.29225e-10
38.150000	7.56486e-10
38.100000	7.84762e-10
38.050000	8.14092e-10
38.000000	8.44514e-10
37.950000	8.7607e-10
37.900000	9.08801e-10
37.850000	9.42751e-10
37.800000	9.77965e-10
37.750000	1.01449e-09
37.700000	1.05238e-09
37.650000	1.09167e-09
37.600000	1.13243e-09
37.550000	1.1747e-09
37.500000	1.21855e-09
37.450000	1.26403e-09
37.400000	1.3112e-09
37.350000	1.36012e-09
37.300000	1.41087e-09
37.250000	1.4635e-09
37.200000	1.51809e-09
37.150000	1.5747e-09
37.100000	1.63342e-09
37.050000	1.69433e-09
37.000000	1.75749e-09
36.950000	1.823e-09
36.900000	1.89095e-09
36.850000	1.96142e-09
36.800000	2.0345e-09
36.750000	2.1103e-09
36.700000	2.18892e-09
36.650000	2.27045e-09
36.600000	2.355e-09
36.550000	2.4427e-09
36.500000	2.53365e-09
36.450000	2.62797e-09
36.400000	2.72579e-09
36.350000	2.82724e-09
36.300000	2.93245e-09
36.250000	3.04156e-09
36.200000	3.15471e-09
36.150000	3.27206e-09
36.100000	3.39376e-09
36.050000	3.51996e-09
36.000000	3.65084e-09
35.950000	3.78657e-09
35.900000	3.92732e-09
35.850000	4.07329e-09
35.800000	4.22466e-09
35.750000	4.38163e-09
35.700000	4.54441e-09
35.650000	4.71322e-09
35.600000	4.88827e-09
35.550000	5.06979e-09
35.500000	5.25803e-09
35.450000	5.45323e-09
35.400000	5.65564e-09
35.350000	5.86554e-09
35.300000	6.08319e-09
35.250000	6.30889e-09
35.200000	6.54292e-09
35.150000	6.7856e-09
35.100000	7.03725e-09
35.050000	7.29818e-09
35.000000	7.56875e-09
34.950000	7.84931e-09
34.900000	8.14022e-09
34.850000	8.44186e-09
34.800000	8.75463e-09
34.750000	9.07894e-09
34.700000	9.41521e-09
34.650000	9.76388e-09
34.600000	1.01254e-08
34.550000	1.05002e-08
34.500000	1.08889e-08
34.450000	1.12919e-08
34.400000	1.17097e-08
34.350000	1.21429e-08
34.300000	1.25921e-08
34.250000	1.30578e-08
34.200000	1.35406e-08
34.150000	1.40412e-08
34.100000	1.45603e-08
34.050000	1.50984e-08
34.000000	1.56563e-08
33.950000	1.62348e-08
33.900000	1.68345e-08
33.850000	1.74562e-08
33.800000	1.81008e-08
33.750000	1.87691e-08
33.700000	1.94619e-08
33.650000	2.01801e-08
33.600000	2.09248e-08
33.550000	2.16967e-08
33.500000	2.24971e-08
33.450000	2.33267e-08
33.400000	2.41868e-08
33.350000	2.50785e-08
33.300000	2.60028e-08
33.250000	2.69611e-08
33.200000	2.79545e-08
33.150000	2.89842e-08
33.100000	3.00517e-08
33.050000	3.11583e-08
33.000000	3.23055e-08
32.950000	3.34946e-08
32.900000	3.47272e-08
32.850000	3.6005e-08
32.800000	3.73295e-08
32.750000	3.87025e-08
32.700000	4.01256e-08
32.650000	4.16008e-08
32.600000	4.31299e-08
32.550000	4.47149e-08
32.500000	4.63578e-08
32.450000	4.80607e-08
32.400000	4.98258e-08
32.350000	5.16553e-08
32.300000	5.35516e-08
32.250000	5.55171e-08
32.200000	5.75543e-08
32.150000	5.96658e-08
32.100000	6.18542e-08
32.050000	6.41225e-08
32.000000	6.64734e-08
31.950000	6.89099e-08
31.900000	7.14352e-08
31.850000	7.40524e-08
31.800000	7.67649e-08
31.750000	7.95761e-08
31.700000	8.24895e-08
31.650000	8.5509e-08
31.600000	8.86382e-08
31.550000	9.18812e-08
31.500000	9.5242e-08
31.450000	9.87249e-08
31.400000	1.02334e-07
31.350000	1.06075e-07
31.300000	1.09951e-07
31.250000	1.13968e-07
31.200000	1.18131e-07
31.150000	1.22444e-07
31.100000	1.26914e-07
31.050000	1.31546e-07
31.000000	1.36346e-07
30.950000	1.4132e-07
30.900000	1.46474e-07
30.850000	1.51814e-07
30.800000	1.57347e-07
30.750000	1.63081e-07
30.700000	1.69022e-07
30.650000	1.75178e-07
30.600000	1.81557e-07
30.550000	1.88166e-07
30.500000	1.95013e-07
30.450000	2.02108e-07
30.400000	2.09459e-07
30.350000	2.17075e-07
30.300000	2.24966e-07
30.250000	2.33141e-07
30.200000	2.41611e-07
30.150000	2.50386e-07
30.100000	2.59477e-07
30.050000	2.68895e-07
30.000000	2.78653e-07
29.950000	2.88761e-07
29.900000	2.99234e-07
29.850000	3.10082e-07
29.800000	3.21321e-07
29.750000	3.32963e-07
29.700000	3.45023e-07
29.650000	3.57516e-07
29.600000	3.70458e-07
29.550000	3.83864e-07
29.500000	3.9775e-07
29.450000	4.12134e-07
29.400000	4.27034e-07
29.350000	4.42467e-07
29.300000	4.58452e-07
29.250000	4.7501e-07
29.200000	4.9216e-07
29.150000	5.09923e-07
29.100000	5.2832e-07
29.050000	5.47375e-07
29.000000	5.67111e-07
28.950000	5.87551e-07
28.900000	6.0872e-07
28.850000	6.30644e-07
28.800000	6.53349e-07
28.750000	6.76864e-07
28.700000	7.01215e-07
28.650000	7.26434e-07
28.600000	7.5255e-07
28.550000	7.79595e-07
28.500000	8.07601e-07
28.450000	8.36602e-07
28.400000	8.66633e-07
28.350000	8.9773e-07
28.300000	9.2993e-07
28.250000	9.63272e-07
28.200000	9.97795e-07
28.150000	1.03354e-06
28.100000	1.07055e-06
28.050000	1.10888e-06
28.000000	1.14855e-06
27.950000	1.18963e-06
27.900000	1.23217e-06
27.850000	1.2762e-06
27.800000	1.32179e-06
27.750000	1.36898e-06
27.700000	1.41784e-06
27.650000	1.46842e-06
27.600000	1.52078e-06
27.550000	1.57499e-06
27.500000	1.6311e-06
27.450000	1.68918e-06
27.400000	1.74931e-06
27.350000	1.81155e-06
27.300000	1.87596e-06
27.250000	1.94264e-06
27.200000	2.01166e-06
27.150000	2.08309e-06
27.100000	2.15703e-06
27.050000	2.23354e-06
27.000000	2.31274e-06
26.950000	2.3947e-06
26.900000	2.47952e-06
26.850000	2.5673e-06
26.800000	2.65815e-06
26.750000	2.75215e-06
26.700000	2.84943e-06
26.650000	2.9501e-06
26.600000	3.05426e-06
26.550000	3.16205e-06
26.500000	3.27357e-06
26.450000	3.38896e-06
26.400000	3.50836e-06
26.350000	3.63189e-06
26.300000	3.75969e-06
26.250000	3.89192e-06
26.200000	4.02872e-06
26.150000	4.17024e-06
26.100000	4.31664e-06
26.050000	4.46809e-06
26.000000	4.62475e-06
25.950000	4.78681e-06
25.900000	4.95445e-06
25.850000	5.12784e-06
25.800000	5.30718e-06
25.750000	5.49268e-06
25.700000	5.68453e-06
25.650000	5.88295e-06
25.600000	6.08816e-06
25.550000	6.30038e-06
25.500000	6.51985e-06
25.450000	6.7468e-06
25.400000	6.98149e-06
25.350000	7.22417e-06
25.300000	7.4751e-06
25.250000	7.73456e-06
25.200000	8.00282e-06
25.150000	8.28018e-06
25.100000	8.56693e-06
25.050000	8.86338e-06
25.000000	9.16986e-06
24.950000	9.48668e-06
24.900000	9.81418e-06
24.850000	1.01527e-05
24.800000	1.05026e-05
24.750000	1.08643e-05
24.700000	1.12382e-05
24.650000	1.16245e-05
24.600000	1.20238e-05
24.550000	1.24365e-05
24.500000	1.28629e-05
24.450000	1.33036e-05
24.400000	1.37589e-05
24.350000	1.42294e-05
24.300000	1.47155e-05
24.250000	1.52177e-05
24.200000	1.57366e-05
24.150000	1.62727e-05
24.100000	1.68265e-05
24.050000	1.73985e-05
24.000000	1.79894e-05
23.950000	1.85997e-05
23.900000	1.92301e-05
23.850000	1.98811e-05
23.800000	2.05534e-05
23.750000	2.12478e-05
23.700000	2.19647e-05
23.650000	2.27051e-05
23.600000	2.34695e-05
23.550000	2.42587e-05
23.500000	2.50735e-05
23.450000	2.59146e-05
23.400000	2.67829e-05
23.350000	2.76792e-05
23.300000	2.86043e-05
23.250000	2.95591e-05
23.200000	3.05445e-05
23.150000	3.15614e-05
23.100000	3.26107e-05
23.050000	3.36934e-05
23.000000	3.48106e-05
22.950000	3.59631e-05
22.900000	3.71521e-05
22.850000	3.83786e-05
22.800000	3.96437e-05
22.750000	4.09485e-05
22.700000	4.22941e-05
22.650000	4.36818e-05
22.600000	4.51128e-05
22.550000	4.65882e-05
22.500000	4.81094e-05
22.450000	4.96775e-05
22.400000	5.1294e-05
22.350000	5.29602e-05
22.300000	5.46774e-05
22.250000	5.64471e-05
22.200000	5.82706e-05
22.150000	6.01495e-05
22.100000	6.20852e-05
22.050000	6.40793e-05
22.000000	6.61333e-05
21.950000	6.82487e-05
21.900000	7.04273e-05
21.850000	7.26706e-05
21.800000	7.49803e-05
21.750000	7.7358e-05
21.700000	7.98056e-05
21.650000	8.23247e-05
21.600000	8.49172e-05
21.550000	8.75847e-05
21.500000	9.03292e-05
21.450000	9.31525e-05
21.400000	9.60565e-05
21.350000	9.90429e-05
21.300000	0.000102114
21.250000	0.000105271
21.200000	0.000108517
21.150000	0.000111852
21.100000	0.00011528
21.050000	0.000118802
21.000000	0.00012242
20.950000	0.000126136
20.900000	0.000129952
20.850000	0.000133871
20.800000	0.000137893
20.750000	0.00014202
20.700000	0.000146256
20.650000	0.000150601
20.600000	0.000155058
20.550000	0.000159627
20.500000	0.000164312
20.450000	0.000169114
20.400000	0.000174034
20.350000	0.000179073
20.300000	0.000184235
20.250000	0.000189519
20.200000	0.000194927
20.150000	0.00020046
20.100000	0.00020612
20.050000	0.000211908
20.000000	0.000217823
19.950000	0.000223867
19.900000	0.000230041
19.850000	0.000236344
19.800000	0.000242776
19.750000	0.000249337
19.700000	0.000256027
19.650000	0.000262845
19.600000	0.000269789
19.550000	0.000276859
19.500000	0.000284052
19.450000	0.000291366
19.400000	0.000298798
19.350000	0.000306346
19.300000	0.000314005
19.250000	0.000321771
19.200000	0.000329639
19.150000	0.000337604
19.100000	0.000345658
19.050000	0.000353796
19.000000	0.000362009
18.950000	0.000370287
18.900000	0.000378621
18.850000	0.000387
18.800000	0.000395411
18.750000	0.00040384
18.700000	0.000412272
18.650000	0.000420691
18.600000	0.000429077
18.550000	0.000437409
18.500000	0.000445666
18.450000	0.000453821
18.400000	0.000461847
18.350000	0.000469713
18.300000	0.000477384
18.250000	0.000484822
18.200000	0.000491984
18.150000	0.000498822
18.100000	0.000505282
18.050000	0.000511301
18.000000	0.000516808
17.950000	0.000521719
17.900000	0.000525932
17.850000	0.000529317
17.800000	0.000531695
&
```
