## Supplementary material for "All-at-once RNA folding with 3D motif prediction framed by evolutionary information": RF00187_SNORD102.cacofold.helixcov

```
# RMs = 3 L = 75

# RM_HELIX NESTED 2-5 36-39, nbp = 4 nbp_cov = 0
# pvals: 0.785577,0.785577,0.785577,0.785577
# aggregated NONE
NESTED  :<<<<____________________________>>>>:::::::::::::::::::::::::::::::::::
        ::::::::::::::::::::::::::::::::::::::::::::::::::::::::::::::::::::::::

# RM_HELIX NESTED 43-49 56-61, nbp = 6 nbp_cov = 0
# pvals: 0.785577,0.785577,0.785577,0.785577,0.785577,0.785577
# aggregated NONE
NESTED  ::::::::::::::::::::::::::::::::::::::::<<<<<<______>>>>>>::::::::::::::
        ::::::::::::::::::::::::::::::::::::::::::::::::::::::::::::::::::::::::

# RM_HELIX NESTED 63-66 72-75, nbp = 4 nbp_cov = 0
# pvals: 0.785577,0.785577,0.785577,0.785577
# aggregated NONE
NESTED  :::::::::::::::::::::::::::::::::::::::::::::::::::::::::::<<<<_____>>>>
        ::::::::::::::::::::::::::::::::::::::::::::::::::::::::::::::::::::::::
```
