## Supplementary material for "All-at-once RNA folding with 3D motif prediction framed by evolutionary information": RF00187_SNORD102.cacofold.power

```
# Power analysis of CaCoFold structure 
#
# Powertype = SINGLE SUBSTITUTIONS
# covary  left_pos      right_pos    substitutions      power
#----------------------------------------------------------------
          2		39		1		0.00
          3		38		1		0.00
          4		37		1		0.00
          5		36		0		0.00
          43		61		2		0.00
          44		60		0		0.00
          45		59		0		0.00
          47		58		0		0.00
          48		57		0		0.00
          49		56		0		0.00
          63		75		0		0.00
          64		74		1		0.00
          65		73		0		0.00
          66		72		0		0.00
#
# BPAIRS 14
# avg substitutions per BP  0.4
# BPAIRS expected to covary 0.0 +/- 0.0
# BPAIRS observed to covary 0
#
```
