## Supplementary material for "All-at-once RNA folding with 3D motif prediction framed by evolutionary information": RF00187_SNORD102.power

```
# Power analysis of given structure 
#
# Powertype = SINGLE SUBSTITUTIONS
# covary  left_pos      right_pos    substitutions      power
#----------------------------------------------------------------
          1		75		0		0.00
          2		74		2		0.00
          3		73		1		0.00
          4		72		0		0.00
          5		71		1		0.00
#
# BPAIRS 5
# avg substitutions per BP  0.8
# BPAIRS expected to covary 0.0 +/- 0.0
# BPAIRS observed to covary 0
#
```
