## Supplementary material for "All-at-once RNA folding with 3D motif prediction framed by evolutionary information": RF00187_SNORD102.surv

```
-0.000000	0.2
-0.002277	0.8
-0.798274	1
&
10.059126	0.000392003
7.575615	0.000784006
6.524899	0.00117601
6.397539	0.00156801
6.206500	0.00235202
5.442343	0.00274402
5.219464	0.00431203
5.187624	0.00509604
5.060264	0.00588005
4.837385	0.00666405
4.805545	0.00705606
4.455306	0.00744806
4.136908	0.00784006
4.041388	0.00823207
3.914028	0.00862407
3.850349	0.00901607
3.818509	0.00940808
3.659309	0.00980008
3.563790	0.0109761
3.245391	0.0117601
3.213551	0.0121521
2.990672	0.0129361
2.958832	0.0133281
2.608593	0.0137201
2.481234	0.0148961
2.385714	0.0156801
2.226515	0.0160721
2.162835	0.0164641
2.130995	0.0168561
2.003636	0.0172481
1.971796	0.0180321
1.908116	0.0188162
1.876276	0.0199922
1.812596	0.0203842
1.748917	0.0207762
1.621557	0.0215602
1.557877	0.0219522
1.526037	0.0231282
1.462358	0.0239122
1.398678	0.0243042
1.334998	0.0250882
1.271318	0.0258722
1.207639	0.0262642
1.143959	0.0266562
1.112119	0.0274402
1.080279	0.0290082
0.984759	0.0294002
0.952919	0.0297922
0.793720	0.0301842
0.761880	0.0321443
0.730040	0.0329283
0.539001	0.0348883
0.507161	0.0356723
0.475321	0.0360643
0.347962	0.0364563
0.316122	0.0368483
0.220602	0.0372403
0.188762	0.0388083
0.156922	0.0395923
0.061403	0.0399843
0.029563	0.0411603
-0.002277	0.873383
-0.034117	0.879655
-0.065957	0.885535
-0.097797	0.891023
-0.129637	0.895335
-0.161476	0.898471
-0.193316	0.903175
-0.225156	0.908271
-0.256996	0.910623
-0.288836	0.915327
-0.320676	0.920423
-0.352516	0.922383
-0.384356	0.923559
-0.416195	0.925127
-0.448035	0.928655
-0.479875	0.932183
-0.511715	0.936103
-0.543555	0.938064
-0.575395	0.941984
-0.607235	0.942768
-0.639075	0.945512
-0.670915	0.945904
-0.702754	0.947864
-0.734594	0.951
-0.766434	0.954528
-0.798274	0.956096
-0.830114	0.957664
-0.861954	0.959624
-0.893794	0.962368
-0.925634	0.963152
-0.957473	0.96472
-0.989313	0.967072
-1.021153	0.967856
-1.052993	0.970992
-1.084833	0.974128
-1.116673	0.975304
-1.180353	0.976088
-1.212193	0.97648
-1.244032	0.976872
-1.275872	0.97844
-1.307712	0.980008
-1.339552	0.981576
-1.403232	0.983144
-1.435072	0.985104
-1.466912	0.985888
-1.498751	0.98628
-1.530591	0.987064
-1.562431	0.988632
-1.657951	0.9902
-1.753471	0.991376
-1.785310	0.99216
-1.817150	0.992552
-1.944510	0.993336
-1.976350	0.993728
-2.008190	0.99412
-2.071869	0.995296
-2.199229	0.996472
-2.326588	0.996864
-2.453948	0.99804
-2.485788	0.998432
-2.899706	0.998824
-3.186265	0.999608
-3.568344	1
&
12.924715	1.95618e-06
12.669996	3.91236e-06
12.160558	5.86854e-06
11.873999	7.82473e-06
11.842159	9.78091e-06
11.810319	1.17371e-05
11.778479	1.36933e-05
11.269041	1.56495e-05
10.950642	1.95618e-05
10.632244	2.1518e-05
10.536724	2.34742e-05
10.504884	2.54304e-05
10.473044	2.73865e-05
10.345685	2.93427e-05
10.154645	3.12989e-05
9.963606	3.32551e-05
9.931766	3.52113e-05
9.772567	3.71674e-05
9.613367	3.91236e-05
9.581528	4.3036e-05
9.517848	4.69484e-05
9.486008	5.67293e-05
9.454168	6.4554e-05
9.422328	6.65102e-05
9.390488	7.23787e-05
9.358648	8.02034e-05
9.326808	8.6072e-05
9.294969	8.99844e-05
9.263129	0.000101721
9.231289	0.000111502
9.199449	0.000119327
9.167609	0.000129108
9.135769	0.000136933
9.103929	0.000142801
9.072089	0.000150626
9.040250	0.000154538
9.008410	0.000160407
8.976570	0.000162363
8.944730	0.000172144
8.912890	0.000183881
8.881050	0.00018975
8.849210	0.000199531
8.817370	0.000209311
8.785530	0.000223005
8.753691	0.000238654
8.721851	0.000244523
8.690011	0.000254304
8.658171	0.000258216
8.626331	0.000266041
8.594491	0.000279734
8.562651	0.000287559
8.530811	0.000293427
8.498972	0.000301252
8.467132	0.000312989
8.435292	0.000328638
8.403452	0.000340376
8.371612	0.000350156
8.339772	0.000361894
8.307932	0.000377543
8.276092	0.000387324
8.244252	0.000399061
8.212413	0.00041471
8.180573	0.000424491
8.148733	0.000434272
8.116893	0.000451878
8.085053	0.000465571
8.053213	0.000479264
8.021373	0.000492958
7.989533	0.000502739
7.957694	0.000516432
7.925854	0.000524257
7.894014	0.000539906
7.862174	0.000543818
7.830334	0.000553599
7.798494	0.000561424
7.766654	0.000577074
7.734814	0.000588811
7.702974	0.000592723
7.671135	0.00060446
7.639295	0.00062011
7.607455	0.000631847
7.575615	0.000641628
7.543775	0.000651408
7.511935	0.000661189
7.480095	0.000676839
7.448255	0.00068662
7.416416	0.000700313
7.384576	0.000731612
7.352736	0.000739437
7.320896	0.000749218
7.289056	0.000768779
7.257216	0.000782473
7.225376	0.000805947
7.193536	0.000807903
7.161696	0.000839202
7.129857	0.000854851
7.098017	0.000892019
7.066177	0.000909624
7.034337	0.000919405
7.002497	0.000950704
6.970657	0.000978091
6.938817	0.00102504
6.906977	0.00108372
6.875138	0.00112089
6.843298	0.00118153
6.811458	0.00124609
6.779618	0.00128326
6.747778	0.00138106
6.715938	0.00142997
6.684098	0.00151604
6.652258	0.00160994
6.620418	0.0016921
6.588579	0.00178404
6.556739	0.00192879
6.524899	0.00199726
6.493059	0.00216941
6.461219	0.00230634
6.429379	0.00241002
6.397539	0.00264085
6.365699	0.00279343
6.333860	0.00297144
6.302020	0.00309664
6.270180	0.00327269
6.238340	0.00346244
6.206500	0.00369327
6.174660	0.00385563
6.142820	0.00401213
6.110980	0.00418623
6.079140	0.0043662
6.047301	0.00446401
6.015461	0.00456377
5.983621	0.00464789
5.951781	0.0047457
5.919941	0.00486894
5.888101	0.00496283
5.856261	0.00506064
5.824421	0.00516432
5.792582	0.00523865
5.760742	0.00534233
5.728902	0.0054284
5.697062	0.00553795
5.665222	0.00560837
5.633382	0.00568858
5.601542	0.00580595
5.569702	0.00590962
5.537862	0.00609351
5.506023	0.00625
5.474183	0.0063752
5.442343	0.00658255
5.410503	0.00669992
5.378663	0.00685055
5.346823	0.00695814
5.314983	0.00710485
5.283143	0.00724374
5.251304	0.00742371
5.219464	0.00763106
5.187624	0.00784038
5.155784	0.00803208
5.123944	0.00828247
5.092104	0.00855634
5.060264	0.00880282
5.028424	0.00908451
4.996584	0.00933881
4.964745	0.00955399
4.932905	0.00972613
4.901065	0.00989045
4.869225	0.0100724
4.837385	0.0102289
4.805545	0.0103658
4.773705	0.0105419
4.741865	0.0106827
4.710026	0.0108157
4.678186	0.0110192
4.646346	0.0111639
4.614506	0.0112559
4.582666	0.011385
4.550826	0.0115004
4.518986	0.0116549
4.487146	0.0117625
4.455306	0.0118525
4.423467	0.0119484
4.391627	0.012052
4.359787	0.0121264
4.327947	0.0122007
4.296107	0.0123161
4.264267	0.0124609
4.232427	0.0125704
4.200587	0.012678
4.168748	0.0128247
4.136908	0.0129401
4.105068	0.0130556
4.073228	0.0131416
4.041388	0.0132727
4.009548	0.013394
3.977708	0.0134781
3.945868	0.0135837
3.914028	0.0136913
3.882189	0.0137872
3.850349	0.0138537
3.818509	0.0139984
3.786669	0.0141119
3.754829	0.014243
3.722989	0.0142997
3.691149	0.0143975
3.659309	0.0144757
3.627470	0.0145833
3.595630	0.0146733
3.563790	0.0147574
3.531950	0.0148846
3.500110	0.0150215
3.468270	0.0151858
3.436430	0.0152895
3.404590	0.015403
3.372750	0.0155321
3.340911	0.015626
3.309071	0.0157433
3.277231	0.0158842
3.245391	0.0160153
3.213551	0.0161502
3.181711	0.0163185
3.149871	0.016475
3.118031	0.016608
3.086192	0.0167645
3.054352	0.016966
3.022512	0.0171283
2.990672	0.0173142
2.958832	0.0175098
2.926992	0.0176839
2.895152	0.0178775
2.863312	0.0181338
2.831472	0.0183685
2.799633	0.0185818
2.767793	0.0188556
2.735953	0.0190513
2.704113	0.0191941
2.672273	0.0194386
2.640433	0.0196459
2.608593	0.0198709
2.576753	0.0200685
2.544914	0.020266
2.513074	0.0204421
2.481234	0.0206631
2.449394	0.0208646
2.417554	0.0210544
2.385714	0.021252
2.353874	0.0215023
2.322034	0.0217625
2.290195	0.0219894
2.258355	0.0222105
2.226515	0.0224844
2.194675	0.0227289
2.162835	0.0230106
2.130995	0.0233196
2.099155	0.0236111
2.067315	0.0239045
2.035475	0.0243349
2.003636	0.024734
1.971796	0.0251154
1.939956	0.0254988
1.908116	0.0259448
1.876276	0.0263713
1.844436	0.0267586
1.812596	0.0271185
1.780756	0.0276545
1.748917	0.0281631
1.717077	0.0286913
1.685237	0.0290297
1.653397	0.0294034
1.621557	0.0299237
1.589717	0.0303502
1.557877	0.0308705
1.526037	0.0313752
1.494197	0.0318642
1.462358	0.0323357
1.430518	0.0327876
1.398678	0.0332394
1.366838	0.0336757
1.334998	0.0343329
1.303158	0.0352113
1.271318	0.0357492
1.239478	0.0362363
1.207639	0.0367175
1.175799	0.0371792
1.143959	0.0377387
1.112119	0.0382883
1.080279	0.03884
1.048439	0.039286
1.016599	0.0397594
0.984759	0.0403091
0.952919	0.0406925
0.921080	0.0412207
0.889240	0.0416725
0.857400	0.042234
0.825560	0.0426624
0.793720	0.0430458
0.761880	0.04348
0.730040	0.043885
0.698200	0.0443056
0.666361	0.0447574
0.634521	0.0451624
0.602681	0.0454988
0.570841	0.0459311
0.539001	0.0463439
0.507161	0.0466999
0.475321	0.0472124
0.443481	0.0477954
0.411641	0.0483333
0.379802	0.048793
0.347962	0.0492567
0.316122	0.0498024
0.284282	0.0503599
0.252442	0.0508059
0.220602	0.0513517
0.188762	0.0519855
0.156922	0.0527347
0.125083	0.0535955
0.093243	0.0545403
0.061403	0.0553365
0.029563	0.0562656
-0.002277	0.785577
-0.034117	0.795624
-0.065957	0.806162
-0.097797	0.815906
-0.129637	0.825951
-0.161476	0.835822
-0.193316	0.84409
-0.225156	0.851299
-0.256996	0.857885
-0.288836	0.864067
-0.320676	0.869869
-0.352516	0.874712
-0.384356	0.879763
-0.416195	0.884757
-0.448035	0.889769
-0.479875	0.894759
-0.511715	0.899397
-0.543555	0.904045
-0.575395	0.908554
-0.607235	0.913089
-0.639075	0.91725
-0.670915	0.921187
-0.702754	0.924975
-0.734594	0.928502
-0.766434	0.932469
-0.798274	0.936201
-0.830114	0.939577
-0.861954	0.943003
-0.893794	0.946301
-0.925634	0.949517
-0.957473	0.95269
-0.989313	0.95572
-1.021153	0.958586
-1.052993	0.961457
-1.084833	0.963783
-1.116673	0.966031
-1.148513	0.967887
-1.180353	0.970012
-1.212193	0.971629
-1.244032	0.973406
-1.275872	0.9749
-1.307712	0.976187
-1.339552	0.977707
-1.371392	0.979188
-1.403232	0.980667
-1.435072	0.982099
-1.466912	0.983376
-1.498751	0.984515
-1.530591	0.985556
-1.562431	0.986718
-1.594271	0.987545
-1.626111	0.98848
-1.657951	0.989364
-1.689791	0.990338
-1.721631	0.991047
-1.753471	0.99162
-1.785310	0.992263
-1.817150	0.992864
-1.848990	0.993494
-1.880830	0.993934
-1.912670	0.994386
-1.944510	0.994773
-1.976350	0.995213
-2.008190	0.995563
-2.040029	0.995843
-2.071869	0.996121
-2.103709	0.996428
-2.135549	0.996737
-2.167389	0.996999
-2.199229	0.997242
-2.231069	0.997455
-2.262909	0.997664
-2.294749	0.99785
-2.326588	0.99804
-2.358428	0.998179
-2.390268	0.998326
-2.422108	0.998466
-2.453948	0.998613
-2.485788	0.998773
-2.517628	0.998918
-2.549468	0.999034
-2.581307	0.999137
-2.613147	0.999223
-2.644987	0.999288
-2.676827	0.999345
-2.708667	0.999433
-2.740507	0.999507
-2.772347	0.999548
-2.804187	0.999583
-2.836027	0.999619
-2.867866	0.99965
-2.899706	0.999695
-2.931546	0.999726
-2.963386	0.999742
-2.995226	0.999755
-3.027066	0.999777
-3.058906	0.999781
-3.090746	0.9998
-3.122585	0.99982
-3.154425	0.999847
-3.186265	0.999865
-3.218105	0.999881
-3.249945	0.99989
-3.281785	0.9999
-3.313625	0.999908
-3.345465	0.999914
-3.377305	0.99992
-3.409144	0.99993
-3.472824	0.999935
-3.504664	0.999937
-3.536504	0.999941
-3.568344	0.999953
-3.600184	0.999959
-3.632024	0.999969
-3.695703	0.999973
-3.727543	0.999977
-3.759383	0.999978
-3.886743	0.999982
-3.918583	0.999984
-3.950422	0.999986
-4.077782	0.99999
-4.109622	0.999996
-4.173302	0.999998
-4.523540	1
&
36.135989	1.00224e-22
36.104149	1.0537e-22
36.072309	1.1078e-22
36.040470	1.16467e-22
36.008630	1.22447e-22
35.976790	1.28733e-22
35.944950	1.35342e-22
35.913110	1.4229e-22
35.881270	1.49595e-22
35.849430	1.57275e-22
35.817590	1.65348e-22
35.785751	1.73837e-22
35.753911	1.82761e-22
35.722071	1.92143e-22
35.690231	2.02006e-22
35.658391	2.12376e-22
35.626551	2.23278e-22
35.594711	2.34739e-22
35.562871	2.46789e-22
35.531031	2.59457e-22
35.499192	2.72775e-22
35.467352	2.86777e-22
35.435512	3.01497e-22
35.403672	3.16973e-22
35.371832	3.33243e-22
35.339992	3.50348e-22
35.308152	3.6833e-22
35.276312	3.87236e-22
35.244473	4.07111e-22
35.212633	4.28007e-22
35.180793	4.49974e-22
35.148953	4.73069e-22
35.117113	4.9735e-22
35.085273	5.22876e-22
35.053433	5.49711e-22
35.021593	5.77924e-22
34.989753	6.07585e-22
34.957914	6.38767e-22
34.926074	6.71549e-22
34.894234	7.06014e-22
34.862394	7.42246e-22
34.830554	7.80338e-22
34.798714	8.20384e-22
34.766874	8.62485e-22
34.735034	9.06746e-22
34.703195	9.53278e-22
34.671355	1.0022e-21
34.639515	1.05363e-21
34.607675	1.10769e-21
34.575835	1.16453e-21
34.543995	1.22429e-21
34.512155	1.28712e-21
34.480315	1.35316e-21
34.448475	1.4226e-21
34.416636	1.49559e-21
34.384796	1.57233e-21
34.352956	1.65301e-21
34.321116	1.73783e-21
34.289276	1.827e-21
34.257436	1.92074e-21
34.225596	2.01929e-21
34.193756	2.1229e-21
34.161917	2.23182e-21
34.130077	2.34632e-21
34.098237	2.4667e-21
34.066397	2.59326e-21
34.034557	2.72631e-21
34.002717	2.86618e-21
33.970877	3.01323e-21
33.939037	3.16782e-21
33.907197	3.33033e-21
33.875358	3.50119e-21
33.843518	3.6808e-21
33.811678	3.86963e-21
33.779838	4.06815e-21
33.747998	4.27684e-21
33.716158	4.49624e-21
33.684318	4.72689e-21
33.652478	4.96937e-21
33.620639	5.22429e-21
33.588799	5.49227e-21
33.556959	5.77401e-21
33.525119	6.07019e-21
33.493279	6.38156e-21
33.461439	6.70889e-21
33.429599	7.05302e-21
33.397759	7.41479e-21
33.365919	7.79511e-21
33.334080	8.19493e-21
33.302240	8.61526e-21
33.270400	9.05714e-21
33.238560	9.52168e-21
33.206720	1.001e-20
33.174880	1.05234e-20
33.143040	1.10632e-20
33.111200	1.16306e-20
33.079361	1.22271e-20
33.047521	1.28541e-20
33.015681	1.35134e-20
32.983841	1.42064e-20
32.952001	1.4935e-20
32.920161	1.57009e-20
32.888321	1.65061e-20
32.856481	1.73525e-20
32.824641	1.82424e-20
32.792802	1.91779e-20
32.760962	2.01613e-20
32.729122	2.11952e-20
32.697282	2.22821e-20
32.665442	2.34246e-20
32.633602	2.46258e-20
32.601762	2.58885e-20
32.569922	2.7216e-20
32.538083	2.86115e-20
32.506243	3.00786e-20
32.474403	3.16208e-20
32.442563	3.32422e-20
32.410723	3.49466e-20
32.378883	3.67384e-20
32.347043	3.8622e-20
32.315203	4.06022e-20
32.283363	4.26839e-20
32.251524	4.48723e-20
32.219684	4.71728e-20
32.187844	4.95913e-20
32.156004	5.21337e-20
32.124164	5.48064e-20
32.092324	5.76161e-20
32.060484	6.05698e-20
32.028644	6.36749e-20
31.996805	6.69392e-20
31.964965	7.03707e-20
31.933125	7.39781e-20
31.901285	7.77703e-20
31.869445	8.17569e-20
31.837605	8.59478e-20
31.805765	9.03535e-20
31.773925	9.4985e-20
31.742085	9.98537e-20
31.710246	1.04972e-19
31.678406	1.10353e-19
31.646566	1.16009e-19
31.614726	1.21955e-19
31.582886	1.28206e-19
31.551046	1.34777e-19
31.519206	1.41685e-19
31.487366	1.48946e-19
31.455527	1.5658e-19
31.423687	1.64605e-19
31.391847	1.73041e-19
31.360007	1.81909e-19
31.328167	1.91232e-19
31.296327	2.01032e-19
31.264487	2.11335e-19
31.232647	2.22165e-19
31.200807	2.3355e-19
31.168968	2.45518e-19
31.137128	2.581e-19
31.105288	2.71326e-19
31.073448	2.85229e-19
31.041608	2.99845e-19
31.009768	3.1521e-19
30.977928	3.31361e-19
30.946088	3.4834e-19
30.914249	3.66189e-19
30.882409	3.84952e-19
30.850569	4.04676e-19
30.818729	4.2541e-19
30.786889	4.47207e-19
30.755049	4.7012e-19
30.723209	4.94206e-19
30.691369	5.19526e-19
30.659529	5.46143e-19
30.627690	5.74123e-19
30.595850	6.03537e-19
30.564010	6.34456e-19
30.532170	6.66959e-19
30.500330	7.01127e-19
30.468490	7.37045e-19
30.436650	7.74802e-19
30.404810	8.14493e-19
30.372971	8.56216e-19
30.341131	9.00076e-19
30.309291	9.46181e-19
30.277451	9.94648e-19
30.245611	1.0456e-18
30.213771	1.09915e-18
30.181931	1.15545e-18
30.150091	1.21464e-18
30.118251	1.27685e-18
30.086412	1.34225e-18
30.054572	1.411e-18
30.022732	1.48326e-18
29.990892	1.55923e-18
29.959052	1.63909e-18
29.927212	1.72303e-18
29.895372	1.81128e-18
29.863532	1.90404e-18
29.831693	2.00155e-18
29.799853	2.10405e-18
29.768013	2.2118e-18
29.736173	2.32506e-18
29.704333	2.44413e-18
29.672493	2.56929e-18
29.640653	2.70085e-18
29.608813	2.83915e-18
29.576973	2.98453e-18
29.545134	3.13735e-18
29.513294	3.298e-18
29.481454	3.46686e-18
29.449614	3.64437e-18
29.417774	3.83097e-18
29.385934	4.02712e-18
29.354094	4.2333e-18
29.322254	4.45004e-18
29.290415	4.67787e-18
29.258575	4.91736e-18
29.226735	5.16911e-18
29.194895	5.43374e-18
29.163055	5.71192e-18
29.131215	6.00433e-18
29.099375	6.3117e-18
29.067535	6.63481e-18
29.035695	6.97445e-18
29.003856	7.33147e-18
28.972016	7.70676e-18
28.940176	8.10125e-18
28.908336	8.51592e-18
28.876496	8.95182e-18
28.844656	9.41002e-18
28.812816	9.89166e-18
28.780976	1.03979e-17
28.749137	1.09301e-17
28.717297	1.14896e-17
28.685457	1.20776e-17
28.653617	1.26957e-17
28.621777	1.33455e-17
28.589937	1.40285e-17
28.558097	1.47464e-17
28.526257	1.55011e-17
28.494417	1.62943e-17
28.462578	1.71282e-17
28.430738	1.80047e-17
28.398898	1.8926e-17
28.367058	1.98944e-17
28.335218	2.09124e-17
28.303378	2.19825e-17
28.271538	2.31073e-17
28.239698	2.42897e-17
28.207859	2.55325e-17
28.176019	2.68388e-17
28.144179	2.8212e-17
28.112339	2.96554e-17
28.080499	3.11727e-17
28.048659	3.27675e-17
28.016819	3.44439e-17
27.984979	3.6206e-17
27.953139	3.80583e-17
27.921300	4.00052e-17
27.889460	4.20518e-17
27.857620	4.42029e-17
27.825780	4.64641e-17
27.793940	4.88409e-17
27.762100	5.13392e-17
27.730260	5.39653e-17
27.698420	5.67256e-17
27.666581	5.96271e-17
27.634741	6.26769e-17
27.602901	6.58826e-17
27.571061	6.92523e-17
27.539221	7.27942e-17
27.507381	7.65172e-17
27.475541	8.04305e-17
27.443701	8.45439e-17
27.411862	8.88675e-17
27.380022	9.34122e-17
27.348182	9.81892e-17
27.316342	1.0321e-16
27.284502	1.08488e-16
27.252662	1.14036e-16
27.220822	1.19867e-16
27.188982	1.25996e-16
27.157142	1.32439e-16
27.125303	1.3921e-16
27.093463	1.46328e-16
27.061623	1.5381e-16
27.029783	1.61674e-16
26.997943	1.6994e-16
26.966103	1.78628e-16
26.934263	1.8776e-16
26.902423	1.9736e-16
26.870584	2.07449e-16
26.838744	2.18054e-16
26.806904	2.29201e-16
26.775064	2.40918e-16
26.743224	2.53233e-16
26.711384	2.66177e-16
26.679544	2.79783e-16
26.647704	2.94084e-16
26.615864	3.09116e-16
26.584025	3.24916e-16
26.552185	3.41523e-16
26.520345	3.58978e-16
26.488505	3.77325e-16
26.456665	3.96609e-16
26.424825	4.16879e-16
26.392985	4.38183e-16
26.361145	4.60576e-16
26.329306	4.84113e-16
26.297466	5.08852e-16
26.265626	5.34855e-16
26.233786	5.62186e-16
26.201946	5.90913e-16
26.170106	6.21107e-16
26.138266	6.52843e-16
26.106426	6.862e-16
26.074586	7.2126e-16
26.042747	7.58111e-16
26.010907	7.96844e-16
25.979067	8.37555e-16
25.947227	8.80345e-16
25.915387	9.25319e-16
25.883547	9.72591e-16
25.851707	1.02228e-15
25.819867	1.0745e-15
25.788028	1.12939e-15
25.756188	1.18708e-15
25.724348	1.24771e-15
25.692508	1.31144e-15
25.660668	1.37843e-15
25.628828	1.44883e-15
25.596988	1.52283e-15
25.565148	1.60061e-15
25.533308	1.68236e-15
25.501469	1.76828e-15
25.469629	1.85858e-15
25.437789	1.9535e-15
25.405949	2.05326e-15
25.374109	2.15811e-15
25.342269	2.26831e-15
25.310429	2.38414e-15
25.278589	2.50588e-15
25.246750	2.63383e-15
25.214910	2.76832e-15
25.183070	2.90966e-15
25.151230	3.05822e-15
25.119390	3.21436e-15
25.087550	3.37847e-15
25.055710	3.55095e-15
25.023870	3.73223e-15
24.992030	3.92276e-15
24.960191	4.12301e-15
24.928351	4.33348e-15
24.896511	4.55469e-15
24.864671	4.78718e-15
24.832831	5.03153e-15
24.800991	5.28835e-15
24.769151	5.55827e-15
24.737311	5.84196e-15
24.705472	6.14012e-15
24.673632	6.45349e-15
24.641792	6.78284e-15
24.609952	7.129e-15
24.578112	7.4928e-15
24.546272	7.87517e-15
24.514432	8.27703e-15
24.482592	8.69939e-15
24.450752	9.14329e-15
24.418913	9.60982e-15
24.387073	1.01001e-14
24.355233	1.06155e-14
24.323393	1.11571e-14
24.291553	1.17263e-14
24.259713	1.23246e-14
24.227873	1.29533e-14
24.196033	1.36141e-14
24.164194	1.43086e-14
24.132354	1.50385e-14
24.100514	1.58056e-14
24.068674	1.66119e-14
24.036834	1.74592e-14
24.004994	1.83497e-14
23.973154	1.92856e-14
23.941314	2.02692e-14
23.909474	2.1303e-14
23.877635	2.23894e-14
23.845795	2.35312e-14
23.813955	2.47312e-14
23.782115	2.59924e-14
23.750275	2.73178e-14
23.718435	2.87108e-14
23.686595	3.01748e-14
23.654755	3.17133e-14
23.622916	3.33303e-14
23.591076	3.50296e-14
23.559236	3.68156e-14
23.527396	3.86925e-14
23.495556	4.06651e-14
23.463716	4.27381e-14
23.431876	4.49168e-14
23.400036	4.72065e-14
23.368196	4.96127e-14
23.336357	5.21416e-14
23.304517	5.47993e-14
23.272677	5.75924e-14
23.240837	6.05277e-14
23.208997	6.36125e-14
23.177157	6.68545e-14
23.145317	7.02615e-14
23.113477	7.38421e-14
23.081638	7.7605e-14
23.049798	8.15595e-14
23.017958	8.57154e-14
22.986118	9.00829e-14
22.954278	9.46728e-14
22.922438	9.94964e-14
22.890598	1.04566e-13
22.858758	1.09893e-13
22.826918	1.15491e-13
22.795079	1.21375e-13
22.763239	1.27558e-13
22.731399	1.34056e-13
22.699559	1.40884e-13
22.667719	1.4806e-13
22.635879	1.55601e-13
22.604039	1.63527e-13
22.572199	1.71855e-13
22.540360	1.80607e-13
22.508520	1.89805e-13
22.476680	1.99471e-13
22.444840	2.09629e-13
22.413000	2.20303e-13
22.381160	2.31521e-13
22.349320	2.4331e-13
22.317480	2.55698e-13
22.285640	2.68716e-13
22.253801	2.82397e-13
22.221961	2.96774e-13
22.190121	3.11882e-13
22.158281	3.27759e-13
22.126441	3.44443e-13
22.094601	3.61976e-13
22.062761	3.80401e-13
22.030921	3.99763e-13
21.999082	4.20109e-13
21.967242	4.41491e-13
21.935402	4.63959e-13
21.903562	4.8757e-13
21.871722	5.12382e-13
21.839882	5.38455e-13
21.808042	5.65854e-13
21.776202	5.94646e-13
21.744362	6.24902e-13
21.712523	6.56696e-13
21.680683	6.90106e-13
21.648843	7.25215e-13
21.617003	7.62108e-13
21.585163	8.00877e-13
21.553323	8.41616e-13
21.521483	8.84425e-13
21.489643	9.2941e-13
21.457804	9.76682e-13
21.425964	1.02636e-12
21.394124	1.07855e-12
21.362284	1.1334e-12
21.330444	1.19104e-12
21.298604	1.25161e-12
21.266764	1.31525e-12
21.234924	1.38212e-12
21.203084	1.4524e-12
21.171245	1.52624e-12
21.139405	1.60383e-12
21.107565	1.68537e-12
21.075725	1.77105e-12
21.043885	1.86107e-12
21.012045	1.95567e-12
20.980205	2.05508e-12
20.948365	2.15953e-12
20.916526	2.26929e-12
20.884686	2.38462e-12
20.852846	2.5058e-12
20.821006	2.63314e-12
20.789166	2.76694e-12
20.757326	2.90754e-12
20.725486	3.05527e-12
20.693646	3.2105e-12
20.661806	3.37361e-12
20.629967	3.545e-12
20.598127	3.72509e-12
20.566287	3.91432e-12
20.534447	4.11315e-12
20.502607	4.32207e-12
20.470767	4.54159e-12
20.438927	4.77225e-12
20.407087	5.01462e-12
20.375248	5.26928e-12
20.343408	5.53685e-12
20.311568	5.81801e-12
20.279728	6.11342e-12
20.247888	6.42382e-12
20.216048	6.74996e-12
20.184208	7.09265e-12
20.152368	7.45271e-12
20.120528	7.83104e-12
20.088689	8.22854e-12
20.056849	8.64621e-12
20.025009	9.08505e-12
19.993169	9.54614e-12
19.961329	1.00306e-11
19.929489	1.05396e-11
19.897649	1.10745e-11
19.865809	1.16364e-11
19.833970	1.22268e-11
19.802130	1.28472e-11
19.770290	1.3499e-11
19.738450	1.41838e-11
19.706610	1.49033e-11
19.674770	1.56593e-11
19.642930	1.64536e-11
19.611090	1.72881e-11
19.579250	1.81649e-11
19.547411	1.90861e-11
19.515571	2.0054e-11
19.483731	2.10709e-11
19.451891	2.21393e-11
19.420051	2.32618e-11
19.388211	2.44412e-11
19.356371	2.56803e-11
19.324531	2.69821e-11
19.292692	2.83499e-11
19.260852	2.97869e-11
19.229012	3.12967e-11
19.197172	3.28828e-11
19.165332	3.45493e-11
19.133492	3.63001e-11
19.101652	3.81396e-11
19.069812	4.00721e-11
19.037973	4.21024e-11
19.006133	4.42355e-11
18.974293	4.64765e-11
18.942453	4.88309e-11
18.910613	5.13044e-11
18.878773	5.3903e-11
18.846933	5.66331e-11
18.815093	5.95013e-11
18.783253	6.25145e-11
18.751414	6.56801e-11
18.719574	6.90058e-11
18.687734	7.24997e-11
18.655894	7.61703e-11
18.624054	8.00264e-11
18.592214	8.40775e-11
18.560374	8.83334e-11
18.528534	9.28044e-11
18.496695	9.75014e-11
18.464855	1.02436e-10
18.433015	1.0762e-10
18.401175	1.13065e-10
18.369335	1.18786e-10
18.337495	1.24796e-10
18.305655	1.3111e-10
18.273815	1.37742e-10
18.241975	1.4471e-10
18.210136	1.52029e-10
18.178296	1.59718e-10
18.146456	1.67796e-10
18.114616	1.76281e-10
18.082776	1.85195e-10
18.050936	1.94559e-10
18.019096	2.04395e-10
17.987256	2.14728e-10
17.955417	2.25583e-10
17.923577	2.36986e-10
17.891737	2.48964e-10
17.859897	2.61546e-10
17.828057	2.74764e-10
17.796217	2.88648e-10
17.764377	3.03233e-10
17.732537	3.18553e-10
17.700697	3.34647e-10
17.668858	3.51552e-10
17.637018	3.69309e-10
17.605178	3.87962e-10
17.573338	4.07556e-10
17.541498	4.28138e-10
17.509658	4.49757e-10
17.477818	4.72466e-10
17.445978	4.9632e-10
17.414139	5.21376e-10
17.382299	5.47695e-10
17.350459	5.7534e-10
17.318619	6.04378e-10
17.286779	6.34878e-10
17.254939	6.66916e-10
17.223099	7.00567e-10
17.191259	7.35914e-10
17.159419	7.7304e-10
17.127580	8.12036e-10
17.095740	8.52995e-10
17.063900	8.96017e-10
17.032060	9.41205e-10
17.000220	9.88667e-10
16.968380	1.03852e-09
16.936540	1.09088e-09
16.904700	1.14587e-09
16.872861	1.20363e-09
16.841021	1.2643e-09
16.809181	1.32802e-09
16.777341	1.39495e-09
16.745501	1.46524e-09
16.713661	1.53906e-09
16.681821	1.6166e-09
16.649981	1.69804e-09
16.618141	1.78357e-09
16.586302	1.8734e-09
16.554462	1.96774e-09
16.522622	2.06683e-09
16.490782	2.1709e-09
16.458942	2.28019e-09
16.427102	2.39498e-09
16.395262	2.51553e-09
16.363422	2.64213e-09
16.331583	2.7751e-09
16.299743	2.91474e-09
16.267903	3.06139e-09
16.236063	3.2154e-09
16.204223	3.37715e-09
16.172383	3.54701e-09
16.140543	3.7254e-09
16.108703	3.91274e-09
16.076863	4.10948e-09
16.045024	4.31608e-09
16.013184	4.53305e-09
15.981344	4.76091e-09
15.949504	5.00018e-09
15.917664	5.25146e-09
15.885824	5.51533e-09
15.853984	5.79243e-09
15.822144	6.08341e-09
15.790305	6.38898e-09
15.758465	6.70986e-09
15.726625	7.04681e-09
15.694785	7.40065e-09
15.662945	7.7722e-09
15.631105	8.16236e-09
15.599265	8.57205e-09
15.567425	9.00226e-09
15.535585	9.454e-09
15.503746	9.92835e-09
15.471906	1.04264e-08
15.440066	1.09494e-08
15.408226	1.14986e-08
15.376386	1.20752e-08
15.344546	1.26807e-08
15.312706	1.33165e-08
15.280866	1.3984e-08
15.249027	1.46849e-08
15.217187	1.54208e-08
15.185347	1.61936e-08
15.153507	1.70049e-08
15.121667	1.78567e-08
15.089827	1.87511e-08
15.057987	1.96902e-08
15.026147	2.06761e-08
14.994307	2.17113e-08
14.962468	2.27981e-08
14.930628	2.39392e-08
14.898788	2.51372e-08
14.866948	2.63949e-08
14.835108	2.77154e-08
14.803268	2.91018e-08
14.771428	3.05573e-08
14.739588	3.20853e-08
14.707749	3.36895e-08
14.675909	3.53737e-08
14.644069	3.71417e-08
14.612229	3.89978e-08
14.580389	4.09464e-08
14.548549	4.2992e-08
14.516709	4.51394e-08
14.484869	4.73938e-08
14.453029	4.97603e-08
14.421190	5.22445e-08
14.389350	5.48524e-08
14.357510	5.75899e-08
14.325670	6.04636e-08
14.293830	6.34801e-08
14.261990	6.66466e-08
14.230150	6.99704e-08
14.198310	7.34594e-08
14.166471	7.71217e-08
14.134631	8.09658e-08
14.102791	8.50008e-08
14.070951	8.92361e-08
14.039111	9.36816e-08
14.007271	9.83476e-08
13.975431	1.03245e-07
13.943591	1.08386e-07
13.911751	1.13781e-07
13.879912	1.19444e-07
13.848072	1.25387e-07
13.816232	1.31625e-07
13.784392	1.38171e-07
13.752552	1.45042e-07
13.720712	1.52254e-07
13.688872	1.59822e-07
13.657032	1.67764e-07
13.625193	1.761e-07
13.593353	1.84847e-07
13.561513	1.94028e-07
13.529673	2.03662e-07
13.497833	2.13772e-07
13.465993	2.24381e-07
13.434153	2.35515e-07
13.402313	2.47198e-07
13.370473	2.59458e-07
13.338634	2.72323e-07
13.306794	2.85823e-07
13.274954	2.99989e-07
13.243114	3.14852e-07
13.211274	3.30449e-07
13.179434	3.46814e-07
13.147594	3.63985e-07
13.115754	3.82001e-07
13.083915	4.00904e-07
13.052075	4.20738e-07
13.020235	4.41547e-07
12.988395	4.6338e-07
12.956555	4.86286e-07
12.924715	5.10317e-07
12.892875	5.3553e-07
12.861035	5.6198e-07
12.829195	5.89729e-07
12.797356	6.18839e-07
12.765516	6.49378e-07
12.733676	6.81414e-07
12.701836	7.1502e-07
12.669996	7.50274e-07
12.638156	7.87254e-07
12.606316	8.26044e-07
12.574476	8.66734e-07
12.542637	9.09414e-07
12.510797	9.54181e-07
12.478957	1.00114e-06
12.447117	1.05039e-06
12.415277	1.10204e-06
12.383437	1.15622e-06
12.351597	1.21304e-06
12.319757	1.27263e-06
12.287917	1.33513e-06
12.256078	1.40067e-06
12.224238	1.46941e-06
12.192398	1.54149e-06
12.160558	1.61708e-06
12.128718	1.69635e-06
12.096878	1.77947e-06
12.065038	1.86663e-06
12.033198	1.95803e-06
12.001359	2.05386e-06
11.969519	2.15434e-06
11.937679	2.25969e-06
11.905839	2.37014e-06
11.873999	2.48595e-06
11.842159	2.60737e-06
11.810319	2.73465e-06
11.778479	2.8681e-06
11.746639	3.00799e-06
11.714800	3.15463e-06
11.682960	3.30836e-06
11.651120	3.4695e-06
11.619280	3.63841e-06
11.587440	3.81545e-06
11.555600	4.00102e-06
11.523760	4.19551e-06
11.491920	4.39936e-06
11.460081	4.613e-06
11.428241	4.8369e-06
11.396401	5.07153e-06
11.364561	5.31742e-06
11.332721	5.57508e-06
11.300881	5.84508e-06
11.269041	6.12799e-06
11.237201	6.42442e-06
11.205361	6.73501e-06
11.173522	7.06042e-06
11.141682	7.40133e-06
11.109842	7.75849e-06
11.078002	8.13264e-06
11.046162	8.52458e-06
11.014322	8.93514e-06
10.982482	9.36518e-06
10.950642	9.81561e-06
10.918803	1.02874e-05
10.886963	1.07815e-05
10.855123	1.12989e-05
10.823283	1.18408e-05
10.791443	1.24082e-05
10.759603	1.30024e-05
10.727763	1.36245e-05
10.695923	1.42759e-05
10.664084	1.49579e-05
10.632244	1.56718e-05
10.600404	1.64192e-05
10.568564	1.72015e-05
10.536724	1.80204e-05
10.504884	1.88775e-05
10.473044	1.97745e-05
10.441204	2.07133e-05
10.409364	2.16957e-05
10.377525	2.27236e-05
10.345685	2.37991e-05
10.313845	2.49244e-05
10.282005	2.61017e-05
10.250165	2.73331e-05
10.218325	2.86213e-05
10.186485	2.99686e-05
10.154645	3.13777e-05
10.122806	3.28513e-05
10.090966	3.43922e-05
10.059126	3.60033e-05
10.027286	3.76877e-05
9.995446	3.94485e-05
9.963606	4.12891e-05
9.931766	4.32129e-05
9.899926	4.52233e-05
9.868086	4.73242e-05
9.836247	4.95194e-05
9.804407	5.18127e-05
9.772567	5.42084e-05
9.740727	5.67107e-05
9.708887	5.93239e-05
9.677047	6.20528e-05
9.645207	6.49019e-05
9.613367	6.78763e-05
9.581528	7.09809e-05
9.549688	7.4221e-05
9.517848	7.76019e-05
9.486008	8.11292e-05
9.454168	8.48087e-05
9.422328	8.86462e-05
9.390488	9.26477e-05
9.358648	9.68195e-05
9.326808	0.000101168
9.294969	0.0001057
9.263129	0.000110421
9.231289	0.000115339
9.199449	0.000120461
9.167609	0.000125793
9.135769	0.000131343
9.103929	0.000137119
9.072089	0.000143127
9.040250	0.000149374
9.008410	0.000155869
8.976570	0.000162619
8.944730	0.00016963
8.912890	0.000176911
8.881050	0.000184468
8.849210	0.000192309
8.817370	0.000200439
8.785530	0.000208865
8.753691	0.000217593
8.721851	0.000226629
8.690011	0.000235976
8.658171	0.00024564
8.626331	0.000255621
8.594491	0.000265923
8.562651	0.000276545
8.530811	0.000287486
8.498972	0.000298742
8.467132	0.000310307
8.435292	0.000322173
8.403452	0.000334327
8.371612	0.000346752
8.339772	0.000359427
8.307932	0.000372323
8.276092	0.000385405
8.244252	0.000398628
8.212413	0.000411934
8.180573	0.000425248
8.148733	0.000438477
8.116893	0.000451495
8.085053	0.000464135
8.053213	0.00047616
8.021373	0.000487214
7.989533	0.000496671
&
```
