## Supplementary material for "All-at-once RNA folding with 3D motif prediction framed by evolutionary information": RF00188_SNORD103.cacofold.helixcov

```
# RMs = 2 L = 92

# RM_HELIX NESTED 4-9 21-26, nbp = 6 nbp_cov = 0
# pvals: 0.331075,0.331075,0.350107,0.350107,0.350107,0.331075
# aggregated NONE
NESTED  :::<<<<<<___________>>>>>>:::::::::::::::::::::::::::::::::::::::::::::::::::::::::::::
        :::::::::::::::::::::::::::::::::::::::::::::::::::::::::::::::::::::::::::::::::::::::

# RM_HELIX NESTED 31-54 63-87, nbp = 22 nbp_cov = 0
# pvals: 0.350107,0.350107,0.331075,0.350107,0.350107,0.604918,0.407765,0.281115,0.0571505,0.903021,0.690617,0.396271,0.451337,0.570061,0.350107,0.273176,0.0787223,0.350107,0.269594,0.0571505,0.350107,0.350107
# aggregated NONE
NESTED  ::::::::::::::::::::::::::::::<<<<<<<<<<<<<<<<<<<<<<________>>>>>>>>>>>>>>>>>>>>>>:::::
        :::::::::::::::::::::::::::::::::::::::::::::::::::::::::::::::::::::::::::::::::::::::
```
