## Supplementary material for "All-at-once RNA folding with 3D motif prediction framed by evolutionary information": RF00188_SNORD103.cacofold.power

```
# Power analysis of CaCoFold structure 
#
# Powertype = SINGLE SUBSTITUTIONS
# covary  left_pos      right_pos    substitutions      power
#----------------------------------------------------------------
          4		26		1		0.00
          5		25		1		0.00
          6		24		1		0.00
          7		23		4		0.07
          8		22		7		0.20
          9		21		13		0.42
          31		87		0		0.00
          32		86		1		0.00
          33		85		6		0.16
          34		84		0		0.00
          35		83		0		0.00
          36		82		3		0.02
          37		81		14		0.45
          38		80		10		0.32
          39		79		17		0.52
          42		78		27		0.70
          43		74		6		0.16
          44		73		4		0.07
          45		72		8		0.24
          46		71		6		0.16
          47		70		4		0.07
          48		69		14		0.45
          49		68		21		0.61
          50		67		6		0.16
          51		66		11		0.35
          52		65		12		0.39
          53		64		7		0.20
          54		63		3		0.02
#
# BPAIRS 28
# avg substitutions per BP  7.4
# BPAIRS expected to covary 5.7 +/- 1.8
# BPAIRS observed to covary 0
#
```
