## Supplementary material for "All-at-once RNA folding with 3D motif prediction framed by evolutionary information": RF00188_SNORD103.helixcov

```
# RMs = 1 L = 92

# RM_HELIX NESTED 1-6 87-92, nbp = 6 nbp_cov = 0
# pvals: 0.172601,0.496899,0.350107,0.350107,0.350107,0.350107
# aggregated NONE
NESTED  <<<<<<___________________________________________________________________________>>>>>>
        :::::::::::::::::::::::::::::::::::::::::::::::::::::::::::::::::::::::::::::::::::::::
```
