## Supplementary material for "All-at-once RNA folding with 3D motif prediction framed by evolutionary information": RF00188_SNORD103.power

```
# Power analysis of given structure 
#
# Powertype = SINGLE SUBSTITUTIONS
# covary  left_pos      right_pos    substitutions      power
#----------------------------------------------------------------
          1		92		16		0.50
          2		91		2		0.00
          3		90		2		0.00
          4		89		1		0.00
          5		88		1		0.00
          6		87		1		0.00
#
# BPAIRS 6
# avg substitutions per BP  3.8
# BPAIRS expected to covary 0.5 +/- 0.5
# BPAIRS observed to covary 0
#
```
