## Supplementary material for "All-at-once RNA folding with 3D motif prediction framed by evolutionary information": RF00188_SNORD103.surv

```
2.200000	0.166667
-0.050000	0.833333
-0.650000	1
&
12.500000	0.000267738
11.550000	0.000535475
10.700000	0.000803213
10.300000	0.00107095
10.100000	0.00133869
10.000000	0.00160643
9.850000	0.0021419
9.800000	0.00240964
9.750000	0.00267738
9.650000	0.00294511
9.300000	0.00321285
9.200000	0.00348059
9.150000	0.00374833
8.950000	0.00401606
8.650000	0.0042838
8.350000	0.00455154
8.250000	0.00508701
8.200000	0.00589023
8.100000	0.0064257
8.050000	0.00696118
8.000000	0.00722892
7.950000	0.00803213
7.750000	0.00829987
7.700000	0.0085676
7.650000	0.00883534
7.600000	0.00910308
7.500000	0.00937082
7.450000	0.00963855
7.400000	0.00990629
7.350000	0.010174
7.150000	0.0104418
7.100000	0.0107095
6.900000	0.0109772
6.750000	0.011245
6.650000	0.0115127
6.550000	0.0117805
6.450000	0.0120482
6.400000	0.0125837
6.350000	0.0128514
6.250000	0.0131191
6.200000	0.0136546
6.150000	0.0139224
6.050000	0.0141901
5.900000	0.0147256
5.750000	0.0155288
5.550000	0.0165997
5.500000	0.0168675
5.450000	0.0174029
5.400000	0.0179384
5.350000	0.0184739
5.250000	0.0187416
5.150000	0.0190094
5.100000	0.0192771
5.050000	0.0198126
4.950000	0.0200803
4.900000	0.0206158
4.850000	0.0208835
4.800000	0.021419
4.750000	0.0216867
4.700000	0.0227577
4.650000	0.0230254
4.550000	0.0232932
4.500000	0.0243641
4.450000	0.0246319
4.400000	0.0248996
4.350000	0.0251673
4.300000	0.0257028
4.250000	0.0267738
4.150000	0.027577
4.100000	0.0278447
4.050000	0.0291834
4.000000	0.0297189
3.950000	0.0307898
3.900000	0.0318608
3.850000	0.0321285
3.800000	0.0334672
3.750000	0.0345382
3.700000	0.0358768
3.650000	0.0361446
3.600000	0.0366801
3.550000	0.0374833
3.500000	0.0380187
3.450000	0.0385542
3.400000	0.0401606
3.350000	0.0406961
3.250000	0.0417671
3.200000	0.0423025
3.150000	0.0433735
3.100000	0.0444444
3.050000	0.0449799
3.000000	0.0463186
2.950000	0.0465863
2.900000	0.0476573
2.850000	0.0492637
2.800000	0.0506024
2.750000	0.0511379
2.700000	0.0524766
2.650000	0.0527443
2.600000	0.0532798
2.550000	0.0548862
2.500000	0.0562249
2.450000	0.0572959
2.400000	0.0586345
2.350000	0.0605087
2.300000	0.0621151
2.250000	0.0629183
2.200000	0.0645248
2.150000	0.065328
2.100000	0.0658635
2.050000	0.0666667
2.000000	0.0669344
1.950000	0.0677376
1.900000	0.0690763
1.850000	0.0698795
1.800000	0.0709505
1.750000	0.0720214
1.700000	0.0744311
1.650000	0.0757697
1.600000	0.0771084
1.550000	0.0781794
1.500000	0.0800535
1.450000	0.0824632
1.400000	0.0829987
1.350000	0.0846051
1.300000	0.0864793
1.250000	0.0875502
1.200000	0.0899598
1.150000	0.091834
1.100000	0.0923695
1.050000	0.0953146
1.000000	0.0977242
0.950000	0.100134
0.900000	0.102544
0.850000	0.103079
0.800000	0.104953
0.750000	0.106292
0.700000	0.108434
0.650000	0.110308
0.600000	0.112718
0.550000	0.116466
0.500000	0.118608
0.450000	0.121553
0.400000	0.124498
0.350000	0.127979
0.300000	0.131459
0.250000	0.133066
0.200000	0.136814
0.150000	0.141901
0.100000	0.146452
0.050000	0.156091
0.000000	0.318072
-0.050000	0.688621
-0.100000	0.706292
-0.150000	0.716734
-0.200000	0.722624
-0.250000	0.729585
-0.300000	0.740027
-0.350000	0.751272
-0.400000	0.759839
-0.450000	0.768942
-0.500000	0.778581
-0.550000	0.789826
-0.600000	0.800535
-0.650000	0.812048
-0.700000	0.819545
-0.750000	0.829451
-0.800000	0.836412
-0.850000	0.845248
-0.900000	0.850602
-0.950000	0.857028
-1.000000	0.864525
-1.050000	0.86988
-1.100000	0.876573
-1.150000	0.886479
-1.200000	0.893173
-1.250000	0.89826
-1.300000	0.901473
-1.350000	0.907095
-1.400000	0.911647
-1.450000	0.915395
-1.500000	0.919946
-1.550000	0.923427
-1.600000	0.927175
-1.650000	0.93012
-1.700000	0.933601
-1.750000	0.938153
-1.800000	0.941365
-1.850000	0.944311
-1.900000	0.94672
-1.950000	0.951272
-2.000000	0.953146
-2.050000	0.955823
-2.100000	0.956894
-2.150000	0.957965
-2.200000	0.958768
-2.250000	0.960375
-2.300000	0.963052
-2.350000	0.964926
-2.400000	0.966265
-2.450000	0.967604
-2.500000	0.968942
-2.550000	0.971084
-2.600000	0.972691
-2.650000	0.974029
-2.700000	0.974833
-2.750000	0.975904
-2.800000	0.977242
-2.850000	0.978313
-2.900000	0.979116
-2.950000	0.97992
-3.000000	0.981258
-3.050000	0.982597
-3.100000	0.983133
-3.150000	0.983936
-3.200000	0.985007
-3.250000	0.986078
-3.300000	0.986881
-3.350000	0.987684
-3.400000	0.98822
-3.450000	0.988487
-3.500000	0.989023
-3.550000	0.989558
-3.600000	0.990094
-3.750000	0.990897
-3.800000	0.991432
-3.850000	0.9917
-3.900000	0.992236
-4.000000	0.992771
-4.100000	0.993039
-4.150000	0.993307
-4.200000	0.993574
-4.250000	0.993842
-4.350000	0.994378
-4.500000	0.994645
-4.550000	0.995448
-4.600000	0.995716
-4.650000	0.995984
-4.700000	0.996252
-4.750000	0.996519
-4.850000	0.996787
-5.100000	0.997323
-5.200000	0.99759
-5.250000	0.997858
-5.400000	0.998126
-5.500000	0.998394
-5.550000	0.998661
-5.600000	0.998929
-5.700000	0.999197
-5.800000	0.999465
-5.850000	0.999732
-6.050000	1
&
34.400000	1.33654e-05
32.950000	2.67308e-05
32.750000	4.00962e-05
31.450000	5.34616e-05
30.250000	6.68271e-05
29.900000	8.01925e-05
29.700000	9.35579e-05
28.950000	0.000106923
28.850000	0.000120289
28.650000	0.000133654
28.400000	0.00014702
28.150000	0.000160385
27.800000	0.00017375
27.650000	0.000200481
27.500000	0.000213847
27.350000	0.000227212
27.300000	0.000240577
27.150000	0.000253943
27.100000	0.000267308
26.700000	0.000280674
26.450000	0.000294039
26.300000	0.000307404
26.050000	0.00032077
25.800000	0.000334135
25.750000	0.000347501
25.300000	0.000360866
25.200000	0.000374231
25.150000	0.000387597
24.950000	0.000400962
24.750000	0.000427693
24.650000	0.000441059
24.500000	0.000454424
24.400000	0.000481155
24.000000	0.00049452
23.950000	0.000507886
23.850000	0.000521251
23.750000	0.000547982
23.700000	0.000561347
23.650000	0.000574713
23.600000	0.000588078
23.550000	0.000628174
23.500000	0.000654905
23.450000	0.000681636
23.400000	0.000695001
23.050000	0.000708367
22.950000	0.000721732
22.900000	0.000748463
22.850000	0.000761828
22.750000	0.000788559
22.700000	0.000801925
22.550000	0.00081529
22.450000	0.000842021
22.350000	0.000868752
22.300000	0.000895482
22.250000	0.000908848
22.150000	0.000922213
22.100000	0.000935579
22.000000	0.00096231
21.800000	0.000975675
21.650000	0.00100241
21.600000	0.0010425
21.500000	0.00106923
21.450000	0.0010826
21.400000	0.00109596
21.350000	0.00110933
21.250000	0.00113606
21.200000	0.00114943
21.150000	0.00116279
21.050000	0.00118952
20.950000	0.00121625
20.800000	0.00125635
20.750000	0.00126971
20.700000	0.00129644
20.650000	0.00132318
20.600000	0.00133654
20.500000	0.00136327
20.450000	0.00137664
20.400000	0.00141673
20.350000	0.0014301
20.300000	0.00145683
20.250000	0.0014702
20.200000	0.00148356
20.050000	0.00149693
19.950000	0.00151029
19.900000	0.00152366
19.850000	0.00153702
19.800000	0.00155039
19.750000	0.00157712
19.700000	0.00161721
19.650000	0.00163058
19.600000	0.00165731
19.550000	0.00168404
19.450000	0.00169741
19.400000	0.00171077
19.300000	0.00172414
19.250000	0.0017375
19.200000	0.0017776
19.150000	0.00183106
19.100000	0.00184443
19.050000	0.00185779
19.000000	0.00189789
18.950000	0.00196472
18.900000	0.00201818
18.850000	0.00204491
18.800000	0.00205827
18.750000	0.002085
18.700000	0.00211173
18.650000	0.00213847
18.550000	0.0021652
18.450000	0.00217856
18.400000	0.00221866
18.350000	0.00224539
18.300000	0.00228549
18.250000	0.00231222
18.200000	0.00236568
18.150000	0.00240577
18.100000	0.00244587
18.050000	0.0024726
17.950000	0.0025127
17.900000	0.00256616
17.800000	0.00259289
17.750000	0.00267308
17.700000	0.00268645
17.650000	0.00271318
17.600000	0.00273991
17.550000	0.00275327
17.500000	0.0028201
17.450000	0.00283347
17.400000	0.00284683
17.350000	0.00290029
17.300000	0.00294039
17.250000	0.00296712
17.200000	0.00303395
17.150000	0.00307404
17.100000	0.00310078
17.050000	0.00311414
17.000000	0.00315424
16.950000	0.00319433
16.900000	0.00326116
16.850000	0.00331462
16.800000	0.00335472
16.750000	0.00340818
16.700000	0.00342155
16.650000	0.00348837
16.600000	0.00352847
16.550000	0.00360866
16.500000	0.00368885
16.400000	0.00372895
16.350000	0.00388933
16.300000	0.0039027
16.250000	0.00396953
16.200000	0.00403635
16.150000	0.00414328
16.100000	0.00422347
16.050000	0.00427693
16.000000	0.0042903
15.950000	0.00437049
15.900000	0.00438385
15.850000	0.00442395
15.800000	0.00451751
15.750000	0.00457097
15.700000	0.0046378
15.650000	0.00466453
15.600000	0.00471799
15.550000	0.00475809
15.500000	0.00479818
15.450000	0.00486501
15.400000	0.00490511
15.350000	0.00497193
15.300000	0.00505213
15.250000	0.00513232
15.200000	0.00519914
15.150000	0.00526597
15.100000	0.00531943
15.050000	0.00539963
15.000000	0.00546645
14.950000	0.00554665
14.900000	0.00566693
14.850000	0.00573376
14.800000	0.00584068
14.750000	0.00592088
14.700000	0.00597434
14.650000	0.0060278
14.600000	0.00612136
14.550000	0.00618818
14.500000	0.00626838
14.450000	0.00642876
14.400000	0.00650895
14.350000	0.00658915
14.300000	0.00664261
14.250000	0.00670944
14.200000	0.00684309
14.150000	0.00689655
14.100000	0.00701684
14.050000	0.0071104
14.000000	0.00715049
13.950000	0.00728415
13.900000	0.00731088
13.850000	0.00740444
13.800000	0.00751136
13.750000	0.00763165
13.700000	0.00771184
13.650000	0.0078054
13.600000	0.00788559
13.550000	0.00796578
13.500000	0.00805934
13.450000	0.00821973
13.400000	0.00838011
13.350000	0.00848704
13.300000	0.0085405
13.250000	0.00855386
13.200000	0.00863406
13.150000	0.00876771
13.100000	0.008888
13.050000	0.00896819
13.000000	0.00912858
12.950000	0.00927559
12.900000	0.00938252
12.850000	0.00944935
12.800000	0.009583
12.750000	0.00968992
12.700000	0.00974338
12.650000	0.00985031
12.600000	0.00999733
12.550000	0.010131
12.500000	0.010278
12.450000	0.0103983
12.400000	0.0105186
12.350000	0.0106121
12.300000	0.010679
12.250000	0.0108661
12.200000	0.0110131
12.150000	0.0112269
12.100000	0.0113205
12.050000	0.0114274
12.000000	0.0115343
11.950000	0.0116413
11.900000	0.0118418
11.850000	0.0119487
11.800000	0.0121091
11.750000	0.0122828
11.700000	0.0124031
11.650000	0.0126169
11.600000	0.0127907
11.550000	0.0130045
11.500000	0.0131783
11.450000	0.0133387
11.400000	0.0134991
11.350000	0.0136594
11.300000	0.0138332
11.250000	0.0140871
11.200000	0.0142609
11.150000	0.014448
11.100000	0.0146485
11.050000	0.014849
11.000000	0.0149292
10.950000	0.0151163
10.900000	0.015397
10.850000	0.0155039
10.800000	0.015691
10.750000	0.0157845
10.700000	0.0159583
10.650000	0.0161321
10.600000	0.0163726
10.550000	0.0166132
10.500000	0.016934
10.450000	0.0172146
10.400000	0.0173617
10.350000	0.0175889
10.300000	0.0178562
10.250000	0.0180567
10.200000	0.018324
10.150000	0.0185378
10.100000	0.0187383
10.050000	0.019019
10.000000	0.0192195
9.950000	0.0194734
9.900000	0.0196739
9.850000	0.0199947
9.800000	0.0202753
9.750000	0.0205827
9.700000	0.0207966
9.650000	0.0210773
9.600000	0.0213847
9.550000	0.0216119
9.500000	0.0218391
9.450000	0.0221331
9.400000	0.022494
9.350000	0.0228415
9.300000	0.023189
9.250000	0.0234697
9.200000	0.0239241
9.150000	0.0242449
9.100000	0.0245523
9.050000	0.0248998
9.000000	0.0253542
8.950000	0.0257017
8.900000	0.0260091
8.850000	0.0263031
8.800000	0.0266907
8.750000	0.0271585
8.700000	0.0275728
8.650000	0.0280406
8.600000	0.0284817
8.550000	0.0288693
8.500000	0.0292836
8.450000	0.0297648
8.400000	0.0301657
8.350000	0.0305132
8.300000	0.0308474
8.250000	0.0312483
8.200000	0.0317295
8.150000	0.0321705
8.100000	0.0326784
8.050000	0.0331596
8.000000	0.0336006
7.950000	0.0341085
7.900000	0.0346164
7.850000	0.0351911
7.800000	0.0359262
7.750000	0.0365143
7.700000	0.0369955
7.650000	0.0375301
7.600000	0.0381048
7.550000	0.038626
7.500000	0.0392809
7.450000	0.0398557
7.400000	0.0404571
7.350000	0.0410051
7.300000	0.0417134
7.250000	0.0422481
7.200000	0.0428495
7.150000	0.0435178
7.100000	0.0442662
7.050000	0.0450414
7.000000	0.0456696
6.950000	0.0462844
6.900000	0.0467789
6.850000	0.0472735
6.800000	0.047915
6.750000	0.0486768
6.700000	0.0493585
6.650000	0.0500802
6.600000	0.0508287
6.550000	0.0515771
6.500000	0.0524058
6.450000	0.0531943
6.400000	0.0538626
6.350000	0.0546779
6.300000	0.0554798
6.250000	0.0564421
6.200000	0.0571505
6.150000	0.0577787
6.100000	0.0585004
6.050000	0.0594894
6.000000	0.0603047
5.950000	0.0610799
5.900000	0.0618818
5.850000	0.0628843
5.800000	0.0637129
5.750000	0.0645549
5.700000	0.0653301
5.650000	0.0662256
5.600000	0.0672681
5.550000	0.0682171
5.500000	0.0691259
5.450000	0.070155
5.400000	0.0713045
5.350000	0.0721465
5.300000	0.0733226
5.250000	0.0742983
5.200000	0.0753007
5.150000	0.0763566
5.100000	0.0775461
5.050000	0.0787223
5.000000	0.0798316
4.950000	0.0810345
4.900000	0.0822374
4.850000	0.0832932
4.800000	0.0843491
4.750000	0.0855386
4.700000	0.0867415
4.650000	0.0879177
4.600000	0.0890938
4.550000	0.09027
4.500000	0.0917001
4.450000	0.0928896
4.400000	0.0939588
4.350000	0.0952152
4.300000	0.0965517
4.250000	0.0977947
4.200000	0.0992248
4.150000	0.100829
4.100000	0.102513
4.050000	0.104023
4.000000	0.105213
3.950000	0.106709
3.900000	0.10826
3.850000	0.109743
3.800000	0.111307
3.750000	0.112964
3.700000	0.114381
3.650000	0.115891
3.600000	0.117709
3.550000	0.11962
3.500000	0.121478
3.450000	0.123242
3.400000	0.124967
3.350000	0.126958
3.300000	0.128843
3.250000	0.130593
3.200000	0.132438
3.150000	0.134122
3.100000	0.135846
3.050000	0.137637
3.000000	0.139281
2.950000	0.141139
2.900000	0.143023
2.850000	0.145015
2.800000	0.1473
2.750000	0.149225
2.700000	0.15143
2.650000	0.153675
2.600000	0.1556
2.550000	0.157498
2.500000	0.159489
2.450000	0.161508
2.400000	0.163633
2.350000	0.165825
2.300000	0.168057
2.250000	0.170489
2.200000	0.172601
2.150000	0.174913
2.100000	0.176958
2.050000	0.179511
2.000000	0.18181
1.950000	0.184202
1.900000	0.186701
1.850000	0.189321
1.800000	0.191914
1.750000	0.194614
1.700000	0.196859
1.650000	0.199572
1.600000	0.202299
1.550000	0.204918
1.500000	0.207926
1.450000	0.210706
1.400000	0.214154
1.350000	0.217108
1.300000	0.219981
1.250000	0.223256
1.200000	0.226223
1.150000	0.229444
1.100000	0.232612
1.050000	0.23602
1.000000	0.239388
0.950000	0.243077
0.900000	0.246792
0.850000	0.250414
0.800000	0.25429
0.750000	0.258233
0.700000	0.262149
0.650000	0.266132
0.600000	0.269594
0.550000	0.273176
0.500000	0.276891
0.450000	0.281115
0.400000	0.285926
0.350000	0.290684
0.300000	0.295362
0.250000	0.300267
0.200000	0.305199
0.150000	0.310706
0.100000	0.316159
0.050000	0.322735
0.000000	0.331075
-0.050000	0.350107
-0.100000	0.36807
-0.150000	0.383895
-0.200000	0.396271
-0.250000	0.407765
-0.300000	0.418471
-0.350000	0.429524
-0.400000	0.440364
-0.450000	0.451337
-0.500000	0.461574
-0.550000	0.473136
-0.600000	0.48475
-0.650000	0.496899
-0.700000	0.509783
-0.750000	0.521906
-0.800000	0.534269
-0.850000	0.546218
-0.900000	0.557979
-0.950000	0.570061
-1.000000	0.581516
-1.050000	0.593331
-1.100000	0.604918
-1.150000	0.616787
-1.200000	0.627827
-1.250000	0.639054
-1.300000	0.64992
-1.350000	0.660144
-1.400000	0.670623
-1.450000	0.680339
-1.500000	0.690617
-1.550000	0.700027
-1.600000	0.709583
-1.650000	0.71938
-1.700000	0.728562
-1.750000	0.737249
-1.800000	0.746258
-1.850000	0.754812
-1.900000	0.763753
-1.950000	0.772427
-2.000000	0.780166
-2.050000	0.78733
-2.100000	0.794587
-2.150000	0.802205
-2.200000	0.809075
-2.250000	0.815972
-2.300000	0.822521
-2.350000	0.828856
-2.400000	0.83479
-2.450000	0.840417
-2.500000	0.846565
-2.550000	0.852285
-2.600000	0.857939
-2.650000	0.862737
-2.700000	0.867789
-2.750000	0.873323
-2.800000	0.878615
-2.850000	0.882906
-2.900000	0.887249
-2.950000	0.8915
-3.000000	0.895429
-3.050000	0.899211
-3.100000	0.903021
-3.150000	0.906455
-3.200000	0.909877
-3.250000	0.912991
-3.300000	0.916306
-3.350000	0.91938
-3.400000	0.922588
-3.450000	0.925287
-3.500000	0.928027
-3.550000	0.930754
-3.600000	0.93332
-3.650000	0.935793
-3.700000	0.938279
-3.750000	0.940484
-3.800000	0.942689
-3.850000	0.944787
-3.900000	0.946792
-3.950000	0.948717
-4.000000	0.951136
-4.050000	0.95298
-4.100000	0.955065
-4.150000	0.95679
-4.200000	0.958327
-4.250000	0.960131
-4.300000	0.961561
-4.350000	0.963138
-4.400000	0.964675
-4.450000	0.966079
-4.500000	0.967415
-4.550000	0.968578
-4.600000	0.969928
-4.650000	0.971291
-4.700000	0.972467
-4.750000	0.97343
-4.800000	0.974726
-4.850000	0.975755
-4.900000	0.976891
-4.950000	0.97776
-5.000000	0.978762
-5.050000	0.979644
-5.100000	0.980406
-5.150000	0.981449
-5.200000	0.98209
-5.250000	0.982946
-5.300000	0.983748
-5.350000	0.984603
-5.400000	0.985311
-5.450000	0.985993
-5.500000	0.986434
-5.550000	0.987062
-5.600000	0.987797
-5.650000	0.988292
-5.700000	0.98876
-5.750000	0.98908
-5.800000	0.989415
-5.850000	0.989909
-5.900000	0.990283
-5.950000	0.990698
-6.000000	0.991085
-6.050000	0.991433
-6.100000	0.991807
-6.150000	0.992088
-6.200000	0.992529
-6.250000	0.992809
-6.300000	0.99321
-6.350000	0.993451
-6.400000	0.993692
-6.450000	0.993959
-6.500000	0.994173
-6.550000	0.994507
-6.600000	0.994828
-6.650000	0.995001
-6.700000	0.995188
-6.750000	0.995429
-6.800000	0.995643
-6.850000	0.995763
-6.900000	0.995977
-6.950000	0.996071
-7.000000	0.996231
-7.050000	0.996405
-7.100000	0.996525
-7.150000	0.996712
-7.200000	0.996953
-7.250000	0.997006
-7.300000	0.99714
-7.350000	0.9973
-7.400000	0.997367
-7.450000	0.997541
-7.500000	0.997648
-7.550000	0.997781
-7.600000	0.997928
-7.650000	0.997982
-7.700000	0.998115
-7.750000	0.998169
-7.800000	0.998236
-7.850000	0.998396
-7.900000	0.998476
-7.950000	0.99853
-8.000000	0.998597
-8.050000	0.998637
-8.100000	0.998663
-8.150000	0.998744
-8.200000	0.998797
-8.250000	0.998824
-8.300000	0.998877
-8.350000	0.998971
-8.400000	0.999051
-8.450000	0.999091
-8.500000	0.999171
-8.550000	0.999238
-8.600000	0.999252
-8.700000	0.999292
-8.750000	0.999318
-8.800000	0.999358
-8.850000	0.999412
-8.900000	0.999452
-8.950000	0.999465
-9.000000	0.999505
-9.050000	0.999532
-9.100000	0.999546
-9.150000	0.999586
-9.200000	0.999639
-9.250000	0.999666
-9.300000	0.999693
-9.350000	0.999706
-9.400000	0.999746
-9.450000	0.999773
-9.500000	0.9998
-9.700000	0.999813
-9.750000	0.999826
-9.850000	0.999853
-9.900000	0.99988
-9.950000	1
&
79.250000	1.16812e-13
79.200000	1.1931e-13
79.150000	1.2186e-13
79.100000	1.24466e-13
79.050000	1.27127e-13
79.000000	1.29845e-13
78.950000	1.32621e-13
78.900000	1.35456e-13
78.850000	1.38352e-13
78.800000	1.4131e-13
78.750000	1.44331e-13
78.700000	1.47416e-13
78.650000	1.50567e-13
78.600000	1.53786e-13
78.550000	1.57073e-13
78.500000	1.60431e-13
78.450000	1.6386e-13
78.400000	1.67363e-13
78.350000	1.7094e-13
78.300000	1.74594e-13
78.250000	1.78325e-13
78.200000	1.82137e-13
78.150000	1.86029e-13
78.100000	1.90005e-13
78.050000	1.94066e-13
78.000000	1.98214e-13
77.950000	2.0245e-13
77.900000	2.06776e-13
77.850000	2.11195e-13
77.800000	2.15709e-13
77.750000	2.20318e-13
77.700000	2.25026e-13
77.650000	2.29835e-13
77.600000	2.34746e-13
77.550000	2.39762e-13
77.500000	2.44886e-13
77.450000	2.50118e-13
77.400000	2.55463e-13
77.350000	2.60921e-13
77.300000	2.66496e-13
77.250000	2.7219e-13
77.200000	2.78005e-13
77.150000	2.83945e-13
77.100000	2.90011e-13
77.050000	2.96207e-13
77.000000	3.02535e-13
76.950000	3.08998e-13
76.900000	3.15599e-13
76.850000	3.22341e-13
76.800000	3.29227e-13
76.750000	3.3626e-13
76.700000	3.43443e-13
76.650000	3.5078e-13
76.600000	3.58272e-13
76.550000	3.65925e-13
76.500000	3.73741e-13
76.450000	3.81724e-13
76.400000	3.89877e-13
76.350000	3.98204e-13
76.300000	4.06709e-13
76.250000	4.15396e-13
76.200000	4.24267e-13
76.150000	4.33328e-13
76.100000	4.42582e-13
76.050000	4.52034e-13
76.000000	4.61688e-13
75.950000	4.71547e-13
75.900000	4.81617e-13
75.850000	4.91901e-13
75.800000	5.02405e-13
75.750000	5.13133e-13
75.700000	5.2409e-13
75.650000	5.35281e-13
75.600000	5.4671e-13
75.550000	5.58383e-13
75.500000	5.70305e-13
75.450000	5.82482e-13
75.400000	5.94918e-13
75.350000	6.0762e-13
75.300000	6.20592e-13
75.250000	6.33841e-13
75.200000	6.47373e-13
75.150000	6.61193e-13
75.100000	6.75308e-13
75.050000	6.89724e-13
75.000000	7.04447e-13
74.950000	7.19485e-13
74.900000	7.34843e-13
74.850000	7.50528e-13
74.800000	7.66548e-13
74.750000	7.8291e-13
74.700000	7.99621e-13
74.650000	8.16688e-13
74.600000	8.34119e-13
74.550000	8.51921e-13
74.500000	8.70103e-13
74.450000	8.88673e-13
74.400000	9.07638e-13
74.350000	9.27008e-13
74.300000	9.46791e-13
74.250000	9.66996e-13
74.200000	9.87631e-13
74.150000	1.00871e-12
74.100000	1.03023e-12
74.050000	1.05221e-12
74.000000	1.07467e-12
73.950000	1.0976e-12
73.900000	1.12102e-12
73.850000	1.14494e-12
73.800000	1.16936e-12
73.750000	1.19431e-12
73.700000	1.21979e-12
73.650000	1.24582e-12
73.600000	1.2724e-12
73.550000	1.29954e-12
73.500000	1.32726e-12
73.450000	1.35558e-12
73.400000	1.3845e-12
73.350000	1.41403e-12
73.300000	1.44419e-12
73.250000	1.475e-12
73.200000	1.50646e-12
73.150000	1.5386e-12
73.100000	1.57141e-12
73.050000	1.60493e-12
73.000000	1.63916e-12
72.950000	1.67412e-12
72.900000	1.70983e-12
72.850000	1.74629e-12
72.800000	1.78353e-12
72.750000	1.82157e-12
72.700000	1.86042e-12
72.650000	1.90009e-12
72.600000	1.94061e-12
72.550000	1.98199e-12
72.500000	2.02425e-12
72.450000	2.06742e-12
72.400000	2.1115e-12
72.350000	2.15652e-12
72.300000	2.2025e-12
72.250000	2.24946e-12
72.200000	2.29743e-12
72.150000	2.34641e-12
72.100000	2.39643e-12
72.050000	2.44752e-12
72.000000	2.4997e-12
71.950000	2.55299e-12
71.900000	2.60742e-12
71.850000	2.663e-12
71.800000	2.71977e-12
71.750000	2.77774e-12
71.700000	2.83695e-12
71.650000	2.89742e-12
71.600000	2.95918e-12
71.550000	3.02225e-12
71.500000	3.08667e-12
71.450000	3.15246e-12
71.400000	3.21965e-12
71.350000	3.28826e-12
71.300000	3.35834e-12
71.250000	3.42991e-12
71.200000	3.50301e-12
71.150000	3.57766e-12
71.100000	3.6539e-12
71.050000	3.73176e-12
71.000000	3.81128e-12
70.950000	3.89249e-12
70.900000	3.97543e-12
70.850000	4.06014e-12
70.800000	4.14665e-12
70.750000	4.235e-12
70.700000	4.32522e-12
70.650000	4.41737e-12
70.600000	4.51149e-12
70.550000	4.6076e-12
70.500000	4.70576e-12
70.450000	4.806e-12
70.400000	4.90838e-12
70.350000	5.01294e-12
70.300000	5.11973e-12
70.250000	5.22878e-12
70.200000	5.34016e-12
70.150000	5.4539e-12
70.100000	5.57007e-12
70.050000	5.6887e-12
70.000000	5.80986e-12
69.950000	5.9336e-12
69.900000	6.05997e-12
69.850000	6.18903e-12
69.800000	6.32083e-12
69.750000	6.45544e-12
69.700000	6.59291e-12
69.650000	6.7333e-12
69.600000	6.87668e-12
69.550000	7.02311e-12
69.500000	7.17265e-12
69.450000	7.32537e-12
69.400000	7.48134e-12
69.350000	7.64063e-12
69.300000	7.8033e-12
69.250000	7.96944e-12
69.200000	8.1391e-12
69.150000	8.31238e-12
69.100000	8.48934e-12
69.050000	8.67006e-12
69.000000	8.85462e-12
68.950000	9.04311e-12
68.900000	9.2356e-12
68.850000	9.43219e-12
68.800000	9.63295e-12
68.750000	9.83798e-12
68.700000	1.00474e-11
68.650000	1.02612e-11
68.600000	1.04796e-11
68.550000	1.07026e-11
68.500000	1.09304e-11
68.450000	1.1163e-11
68.400000	1.14006e-11
68.350000	1.16432e-11
68.300000	1.18909e-11
68.250000	1.2144e-11
68.200000	1.24024e-11
68.150000	1.26663e-11
68.100000	1.29358e-11
68.050000	1.3211e-11
68.000000	1.34921e-11
67.950000	1.37791e-11
67.900000	1.40723e-11
67.850000	1.43716e-11
67.800000	1.46774e-11
67.750000	1.49896e-11
67.700000	1.53085e-11
67.650000	1.56341e-11
67.600000	1.59667e-11
67.550000	1.63063e-11
67.500000	1.66531e-11
67.450000	1.70073e-11
67.400000	1.73691e-11
67.350000	1.77385e-11
67.300000	1.81157e-11
67.250000	1.8501e-11
67.200000	1.88945e-11
67.150000	1.92963e-11
67.100000	1.97066e-11
67.050000	2.01257e-11
67.000000	2.05536e-11
66.950000	2.09907e-11
66.900000	2.1437e-11
66.850000	2.18928e-11
66.800000	2.23583e-11
66.750000	2.28336e-11
66.700000	2.33191e-11
66.650000	2.38148e-11
66.600000	2.43211e-11
66.550000	2.48381e-11
66.500000	2.53661e-11
66.450000	2.59054e-11
66.400000	2.6456e-11
66.350000	2.70184e-11
66.300000	2.75927e-11
66.250000	2.81791e-11
66.200000	2.87781e-11
66.150000	2.93897e-11
66.100000	3.00143e-11
66.050000	3.06522e-11
66.000000	3.13036e-11
65.950000	3.19688e-11
65.900000	3.26482e-11
65.850000	3.33419e-11
65.800000	3.40504e-11
65.750000	3.47739e-11
65.700000	3.55128e-11
65.650000	3.62673e-11
65.600000	3.70379e-11
65.550000	3.78248e-11
65.500000	3.86284e-11
65.450000	3.9449e-11
65.400000	4.02871e-11
65.350000	4.11429e-11
65.300000	4.20169e-11
65.250000	4.29094e-11
65.200000	4.38209e-11
65.150000	4.47516e-11
65.100000	4.57022e-11
65.050000	4.66728e-11
65.000000	4.76641e-11
64.950000	4.86764e-11
64.900000	4.97102e-11
64.850000	5.07658e-11
64.800000	5.18439e-11
64.750000	5.29448e-11
64.700000	5.40691e-11
64.650000	5.52172e-11
64.600000	5.63896e-11
64.550000	5.75869e-11
64.500000	5.88096e-11
64.450000	6.00582e-11
64.400000	6.13332e-11
64.350000	6.26353e-11
64.300000	6.3965e-11
64.250000	6.53229e-11
64.200000	6.67095e-11
64.150000	6.81256e-11
64.100000	6.95716e-11
64.050000	7.10484e-11
64.000000	7.25564e-11
63.950000	7.40963e-11
63.900000	7.56689e-11
63.850000	7.72748e-11
63.800000	7.89147e-11
63.750000	8.05894e-11
63.700000	8.22996e-11
63.650000	8.4046e-11
63.600000	8.58294e-11
63.550000	8.76506e-11
63.500000	8.95103e-11
63.450000	9.14095e-11
63.400000	9.33489e-11
63.350000	9.53293e-11
63.300000	9.73517e-11
63.250000	9.9417e-11
63.200000	1.01526e-10
63.150000	1.0368e-10
63.100000	1.05879e-10
63.050000	1.08125e-10
63.000000	1.10418e-10
62.950000	1.1276e-10
62.900000	1.15152e-10
62.850000	1.17594e-10
62.800000	1.20088e-10
62.750000	1.22634e-10
62.700000	1.25235e-10
62.650000	1.27891e-10
62.600000	1.30603e-10
62.550000	1.33372e-10
62.500000	1.362e-10
62.450000	1.39088e-10
62.400000	1.42036e-10
62.350000	1.45048e-10
62.300000	1.48123e-10
62.250000	1.51263e-10
62.200000	1.5447e-10
62.150000	1.57744e-10
62.100000	1.61088e-10
62.050000	1.64502e-10
62.000000	1.67989e-10
61.950000	1.71549e-10
61.900000	1.75185e-10
61.850000	1.78898e-10
61.800000	1.82689e-10
61.750000	1.86561e-10
61.700000	1.90514e-10
61.650000	1.94551e-10
61.600000	1.98674e-10
61.550000	2.02883e-10
61.500000	2.07182e-10
61.450000	2.11572e-10
61.400000	2.16054e-10
61.350000	2.20631e-10
61.300000	2.25305e-10
61.250000	2.30078e-10
61.200000	2.34952e-10
61.150000	2.39929e-10
61.100000	2.45011e-10
61.050000	2.502e-10
61.000000	2.55499e-10
60.950000	2.60911e-10
60.900000	2.66436e-10
60.850000	2.72079e-10
60.800000	2.7784e-10
60.750000	2.83724e-10
60.700000	2.89732e-10
60.650000	2.95866e-10
60.600000	3.02131e-10
60.550000	3.08528e-10
60.500000	3.1506e-10
60.450000	3.2173e-10
60.400000	3.28541e-10
60.350000	3.35496e-10
60.300000	3.42598e-10
60.250000	3.4985e-10
60.200000	3.57255e-10
60.150000	3.64816e-10
60.100000	3.72538e-10
60.050000	3.80422e-10
60.000000	3.88473e-10
59.950000	3.96694e-10
59.900000	4.05089e-10
59.850000	4.13661e-10
59.800000	4.22414e-10
59.750000	4.31352e-10
59.700000	4.40478e-10
59.650000	4.49798e-10
59.600000	4.59314e-10
59.550000	4.69031e-10
59.500000	4.78953e-10
59.450000	4.89084e-10
59.400000	4.9943e-10
59.350000	5.09994e-10
59.300000	5.20781e-10
59.250000	5.31795e-10
59.200000	5.43043e-10
59.150000	5.54527e-10
59.100000	5.66254e-10
59.050000	5.78228e-10
59.000000	5.90455e-10
58.950000	6.02941e-10
58.900000	6.15689e-10
58.850000	6.28707e-10
58.800000	6.41999e-10
58.750000	6.55572e-10
58.700000	6.69431e-10
58.650000	6.83582e-10
58.600000	6.98032e-10
58.550000	7.12787e-10
58.500000	7.27852e-10
58.450000	7.43236e-10
58.400000	7.58944e-10
58.350000	7.74984e-10
58.300000	7.91361e-10
58.250000	8.08084e-10
58.200000	8.2516e-10
58.150000	8.42596e-10
58.100000	8.60399e-10
58.050000	8.78578e-10
58.000000	8.9714e-10
57.950000	9.16093e-10
57.900000	9.35446e-10
57.850000	9.55207e-10
57.800000	9.75384e-10
57.750000	9.95987e-10
57.700000	1.01702e-09
57.650000	1.0385e-09
57.600000	1.06044e-09
57.550000	1.08283e-09
57.500000	1.1057e-09
57.450000	1.12905e-09
57.400000	1.15289e-09
57.350000	1.17723e-09
57.300000	1.20209e-09
57.250000	1.22747e-09
57.200000	1.25338e-09
57.150000	1.27984e-09
57.100000	1.30686e-09
57.050000	1.33444e-09
57.000000	1.36261e-09
56.950000	1.39137e-09
56.900000	1.42074e-09
56.850000	1.45072e-09
56.800000	1.48134e-09
56.750000	1.5126e-09
56.700000	1.54452e-09
56.650000	1.57711e-09
56.600000	1.61038e-09
56.550000	1.64436e-09
56.500000	1.67905e-09
56.450000	1.71447e-09
56.400000	1.75064e-09
56.350000	1.78757e-09
56.300000	1.82528e-09
56.250000	1.86378e-09
56.200000	1.90309e-09
56.150000	1.94322e-09
56.100000	1.9842e-09
56.050000	2.02605e-09
56.000000	2.06877e-09
55.950000	2.11239e-09
55.900000	2.15693e-09
55.850000	2.20241e-09
55.800000	2.24884e-09
55.750000	2.29625e-09
55.700000	2.34466e-09
55.650000	2.39408e-09
55.600000	2.44455e-09
55.550000	2.49607e-09
55.500000	2.54868e-09
55.450000	2.60239e-09
55.400000	2.65724e-09
55.350000	2.71323e-09
55.300000	2.77041e-09
55.250000	2.82878e-09
55.200000	2.88838e-09
55.150000	2.94924e-09
55.100000	3.01137e-09
55.050000	3.07481e-09
55.000000	3.13958e-09
54.950000	3.20571e-09
54.900000	3.27324e-09
54.850000	3.34218e-09
54.800000	3.41257e-09
54.750000	3.48443e-09
54.700000	3.55781e-09
54.650000	3.63273e-09
54.600000	3.70922e-09
54.550000	3.78732e-09
54.500000	3.86705e-09
54.450000	3.94847e-09
54.400000	4.03159e-09
54.350000	4.11645e-09
54.300000	4.2031e-09
54.250000	4.29157e-09
54.200000	4.38189e-09
54.150000	4.47411e-09
54.100000	4.56827e-09
54.050000	4.6644e-09
54.000000	4.76255e-09
53.950000	4.86275e-09
53.900000	4.96506e-09
53.850000	5.06952e-09
53.800000	5.17617e-09
53.750000	5.28506e-09
53.700000	5.39623e-09
53.650000	5.50973e-09
53.600000	5.62561e-09
53.550000	5.74392e-09
53.500000	5.86472e-09
53.450000	5.98804e-09
53.400000	6.11396e-09
53.350000	6.24251e-09
53.300000	6.37376e-09
53.250000	6.50776e-09
53.200000	6.64456e-09
53.150000	6.78424e-09
53.100000	6.92684e-09
53.050000	7.07244e-09
53.000000	7.22108e-09
52.950000	7.37284e-09
52.900000	7.52778e-09
52.850000	7.68596e-09
52.800000	7.84746e-09
52.750000	8.01234e-09
52.700000	8.18068e-09
52.650000	8.35254e-09
52.600000	8.528e-09
52.550000	8.70714e-09
52.500000	8.89003e-09
52.450000	9.07674e-09
52.400000	9.26737e-09
52.350000	9.46199e-09
52.300000	9.66068e-09
52.250000	9.86353e-09
52.200000	1.00706e-08
52.150000	1.02821e-08
52.100000	1.04979e-08
52.050000	1.07183e-08
52.000000	1.09433e-08
51.950000	1.1173e-08
51.900000	1.14075e-08
51.850000	1.16469e-08
51.800000	1.18913e-08
51.750000	1.21408e-08
51.700000	1.23956e-08
51.650000	1.26557e-08
51.600000	1.29212e-08
51.550000	1.31922e-08
51.500000	1.3469e-08
51.450000	1.37515e-08
51.400000	1.40399e-08
51.350000	1.43344e-08
51.300000	1.4635e-08
51.250000	1.49419e-08
51.200000	1.52552e-08
51.150000	1.5575e-08
51.100000	1.59016e-08
51.050000	1.6235e-08
51.000000	1.65753e-08
50.950000	1.69227e-08
50.900000	1.72774e-08
50.850000	1.76395e-08
50.800000	1.80092e-08
50.750000	1.83866e-08
50.700000	1.87719e-08
50.650000	1.91652e-08
50.600000	1.95667e-08
50.550000	1.99766e-08
50.500000	2.03951e-08
50.450000	2.08223e-08
50.400000	2.12584e-08
50.350000	2.17036e-08
50.300000	2.21582e-08
50.250000	2.26222e-08
50.200000	2.30958e-08
50.150000	2.35794e-08
50.100000	2.4073e-08
50.050000	2.4577e-08
50.000000	2.50915e-08
49.950000	2.56166e-08
49.900000	2.61528e-08
49.850000	2.67001e-08
49.800000	2.72588e-08
49.750000	2.78292e-08
49.700000	2.84115e-08
49.650000	2.90059e-08
49.600000	2.96127e-08
49.550000	3.02322e-08
49.500000	3.08645e-08
49.450000	3.15101e-08
49.400000	3.2169e-08
49.350000	3.28418e-08
49.300000	3.35285e-08
49.250000	3.42295e-08
49.200000	3.49451e-08
49.150000	3.56757e-08
49.100000	3.64214e-08
49.050000	3.71827e-08
49.000000	3.79598e-08
48.950000	3.87531e-08
48.900000	3.9563e-08
48.850000	4.03896e-08
48.800000	4.12335e-08
48.750000	4.2095e-08
48.700000	4.29743e-08
48.650000	4.3872e-08
48.600000	4.47883e-08
48.550000	4.57237e-08
48.500000	4.66786e-08
48.450000	4.76533e-08
48.400000	4.86483e-08
48.350000	4.96639e-08
48.300000	5.07007e-08
48.250000	5.17591e-08
48.200000	5.28394e-08
48.150000	5.39422e-08
48.100000	5.50679e-08
48.050000	5.6217e-08
48.000000	5.739e-08
47.950000	5.85874e-08
47.900000	5.98096e-08
47.850000	6.10572e-08
47.800000	6.23308e-08
47.750000	6.36308e-08
47.700000	6.49578e-08
47.650000	6.63123e-08
47.600000	6.76949e-08
47.550000	6.91063e-08
47.500000	7.0547e-08
47.450000	7.20175e-08
47.400000	7.35186e-08
47.350000	7.50508e-08
47.300000	7.66148e-08
47.250000	7.82113e-08
47.200000	7.98408e-08
47.150000	8.15042e-08
47.100000	8.32021e-08
47.050000	8.49351e-08
47.000000	8.67042e-08
46.950000	8.85098e-08
46.900000	9.03529e-08
46.850000	9.22343e-08
46.800000	9.41546e-08
46.750000	9.61147e-08
46.700000	9.81154e-08
46.650000	1.00158e-07
46.600000	1.02242e-07
46.550000	1.0437e-07
46.500000	1.06541e-07
46.450000	1.08758e-07
46.400000	1.11021e-07
46.350000	1.1333e-07
46.300000	1.15687e-07
46.250000	1.18093e-07
46.200000	1.20549e-07
46.150000	1.23056e-07
46.100000	1.25614e-07
46.050000	1.28226e-07
46.000000	1.30891e-07
45.950000	1.33611e-07
45.900000	1.36388e-07
45.850000	1.39223e-07
45.800000	1.42115e-07
45.750000	1.45068e-07
45.700000	1.48082e-07
45.650000	1.51158e-07
45.600000	1.54297e-07
45.550000	1.57502e-07
45.500000	1.60772e-07
45.450000	1.6411e-07
45.400000	1.67517e-07
45.350000	1.70995e-07
45.300000	1.74544e-07
45.250000	1.78166e-07
45.200000	1.81864e-07
45.150000	1.85637e-07
45.100000	1.89489e-07
45.050000	1.9342e-07
45.000000	1.97432e-07
44.950000	2.01527e-07
44.900000	2.05706e-07
44.850000	2.09972e-07
44.800000	2.14325e-07
44.750000	2.18768e-07
44.700000	2.23303e-07
44.650000	2.27931e-07
44.600000	2.32655e-07
44.550000	2.37476e-07
44.500000	2.42396e-07
44.450000	2.47418e-07
44.400000	2.52543e-07
44.350000	2.57774e-07
44.300000	2.63112e-07
44.250000	2.6856e-07
44.200000	2.74121e-07
44.150000	2.79795e-07
44.100000	2.85587e-07
44.050000	2.91498e-07
44.000000	2.9753e-07
43.950000	3.03687e-07
43.900000	3.0997e-07
43.850000	3.16382e-07
43.800000	3.22926e-07
43.750000	3.29605e-07
43.700000	3.36421e-07
43.650000	3.43377e-07
43.600000	3.50476e-07
43.550000	3.57721e-07
43.500000	3.65115e-07
43.450000	3.7266e-07
43.400000	3.8036e-07
43.350000	3.88219e-07
43.300000	3.96239e-07
43.250000	4.04423e-07
43.200000	4.12776e-07
43.150000	4.213e-07
43.100000	4.29998e-07
43.050000	4.38875e-07
43.000000	4.47935e-07
42.950000	4.57179e-07
42.900000	4.66614e-07
42.850000	4.76242e-07
42.800000	4.86067e-07
42.750000	4.96093e-07
42.700000	5.06325e-07
42.650000	5.16767e-07
42.600000	5.27422e-07
42.550000	5.38295e-07
42.500000	5.49392e-07
42.450000	5.60715e-07
42.400000	5.7227e-07
42.350000	5.84061e-07
42.300000	5.96094e-07
42.250000	6.08373e-07
42.200000	6.20903e-07
42.150000	6.33689e-07
42.100000	6.46736e-07
42.050000	6.6005e-07
42.000000	6.73637e-07
41.950000	6.87501e-07
41.900000	7.01648e-07
41.850000	7.16084e-07
41.800000	7.30815e-07
41.750000	7.45846e-07
41.700000	7.61185e-07
41.650000	7.76836e-07
41.600000	7.92807e-07
41.550000	8.09104e-07
41.500000	8.25733e-07
41.450000	8.42701e-07
41.400000	8.60015e-07
41.350000	8.77682e-07
41.300000	8.9571e-07
41.250000	9.14104e-07
41.200000	9.32873e-07
41.150000	9.52025e-07
41.100000	9.71566e-07
41.050000	9.91506e-07
41.000000	1.01185e-06
40.950000	1.03261e-06
40.900000	1.05379e-06
40.850000	1.07541e-06
40.800000	1.09746e-06
40.750000	1.11996e-06
40.700000	1.14292e-06
40.650000	1.16634e-06
40.600000	1.19024e-06
40.550000	1.21463e-06
40.500000	1.23951e-06
40.450000	1.2649e-06
40.400000	1.2908e-06
40.350000	1.31723e-06
40.300000	1.34419e-06
40.250000	1.3717e-06
40.200000	1.39977e-06
40.150000	1.42841e-06
40.100000	1.45763e-06
40.050000	1.48744e-06
40.000000	1.51786e-06
39.950000	1.54889e-06
39.900000	1.58055e-06
39.850000	1.61285e-06
39.800000	1.64581e-06
39.750000	1.67943e-06
39.700000	1.71373e-06
39.650000	1.74873e-06
39.600000	1.78444e-06
39.550000	1.82086e-06
39.500000	1.85803e-06
39.450000	1.89594e-06
39.400000	1.93462e-06
39.350000	1.97409e-06
39.300000	2.01434e-06
39.250000	2.05542e-06
39.200000	2.09732e-06
39.150000	2.14006e-06
39.100000	2.18367e-06
39.050000	2.22816e-06
39.000000	2.27355e-06
38.950000	2.31985e-06
38.900000	2.36708e-06
38.850000	2.41526e-06
38.800000	2.46442e-06
38.750000	2.51456e-06
38.700000	2.56572e-06
38.650000	2.6179e-06
38.600000	2.67114e-06
38.550000	2.72544e-06
38.500000	2.78084e-06
38.450000	2.83735e-06
38.400000	2.89499e-06
38.350000	2.9538e-06
38.300000	3.01378e-06
38.250000	3.07497e-06
38.200000	3.13739e-06
38.150000	3.20105e-06
38.100000	3.266e-06
38.050000	3.33225e-06
38.000000	3.39983e-06
37.950000	3.46876e-06
37.900000	3.53907e-06
37.850000	3.61079e-06
37.800000	3.68395e-06
37.750000	3.75857e-06
37.700000	3.83468e-06
37.650000	3.91231e-06
37.600000	3.9915e-06
37.550000	4.07227e-06
37.500000	4.15466e-06
37.450000	4.23869e-06
37.400000	4.3244e-06
37.350000	4.41181e-06
37.300000	4.50098e-06
37.250000	4.59192e-06
37.200000	4.68467e-06
37.150000	4.77928e-06
37.100000	4.87577e-06
37.050000	4.97418e-06
37.000000	5.07455e-06
36.950000	5.17692e-06
36.900000	5.28133e-06
36.850000	5.38781e-06
36.800000	5.49641e-06
36.750000	5.60716e-06
36.700000	5.72012e-06
36.650000	5.83532e-06
36.600000	5.95281e-06
36.550000	6.07263e-06
36.500000	6.19483e-06
36.450000	6.31945e-06
36.400000	6.44654e-06
36.350000	6.57615e-06
36.300000	6.70832e-06
36.250000	6.84311e-06
36.200000	6.98057e-06
36.150000	7.12075e-06
36.100000	7.2637e-06
36.050000	7.40948e-06
36.000000	7.55813e-06
35.950000	7.70972e-06
35.900000	7.8643e-06
35.850000	8.02193e-06
35.800000	8.18267e-06
35.750000	8.34658e-06
35.700000	8.51372e-06
35.650000	8.68415e-06
35.600000	8.85794e-06
35.550000	9.03514e-06
35.500000	9.21583e-06
35.450000	9.40007e-06
35.400000	9.58794e-06
35.350000	9.77949e-06
35.300000	9.9748e-06
35.250000	1.01739e-05
35.200000	1.0377e-05
35.150000	1.0584e-05
35.100000	1.07951e-05
35.050000	1.10103e-05
35.000000	1.12297e-05
34.950000	1.14535e-05
34.900000	1.16816e-05
34.850000	1.19141e-05
34.800000	1.21512e-05
34.750000	1.23929e-05
34.700000	1.26394e-05
34.650000	1.28906e-05
34.600000	1.31468e-05
34.550000	1.34079e-05
34.500000	1.36741e-05
34.450000	1.39455e-05
34.400000	1.42221e-05
34.350000	1.45042e-05
34.300000	1.47917e-05
34.250000	1.50848e-05
34.200000	1.53836e-05
34.150000	1.56882e-05
34.100000	1.59986e-05
34.050000	1.63151e-05
34.000000	1.66377e-05
33.950000	1.69666e-05
33.900000	1.73018e-05
33.850000	1.76435e-05
33.800000	1.79918e-05
33.750000	1.83468e-05
33.700000	1.87086e-05
33.650000	1.90774e-05
33.600000	1.94533e-05
33.550000	1.98364e-05
33.500000	2.02269e-05
33.450000	2.06249e-05
33.400000	2.10306e-05
33.350000	2.1444e-05
33.300000	2.18653e-05
33.250000	2.22947e-05
33.200000	2.27324e-05
33.150000	2.31784e-05
33.100000	2.36329e-05
33.050000	2.40961e-05
33.000000	2.45682e-05
32.950000	2.50492e-05
32.900000	2.55394e-05
32.850000	2.60389e-05
32.800000	2.6548e-05
32.750000	2.70667e-05
32.700000	2.75953e-05
32.650000	2.81338e-05
32.600000	2.86826e-05
32.550000	2.92418e-05
32.500000	2.98116e-05
32.450000	3.03922e-05
32.400000	3.09837e-05
32.350000	3.15863e-05
32.300000	3.22004e-05
32.250000	3.2826e-05
32.200000	3.34634e-05
32.150000	3.41127e-05
32.100000	3.47743e-05
32.050000	3.54482e-05
32.000000	3.61349e-05
31.950000	3.68343e-05
31.900000	3.75469e-05
31.850000	3.82727e-05
31.800000	3.90121e-05
31.750000	3.97653e-05
31.700000	4.05326e-05
31.650000	4.13141e-05
31.600000	4.21101e-05
31.550000	4.29209e-05
31.500000	4.37468e-05
31.450000	4.45879e-05
31.400000	4.54446e-05
31.350000	4.63172e-05
31.300000	4.72058e-05
31.250000	4.81109e-05
31.200000	4.90326e-05
31.150000	4.99712e-05
31.100000	5.09271e-05
31.050000	5.19005e-05
31.000000	5.28917e-05
30.950000	5.39011e-05
30.900000	5.49289e-05
30.850000	5.59755e-05
30.800000	5.70411e-05
30.750000	5.81261e-05
30.700000	5.92308e-05
30.650000	6.03556e-05
30.600000	6.15007e-05
30.550000	6.26665e-05
30.500000	6.38534e-05
30.450000	6.50617e-05
30.400000	6.62917e-05
30.350000	6.75438e-05
30.300000	6.88183e-05
30.250000	7.01157e-05
30.200000	7.14363e-05
30.150000	7.27805e-05
30.100000	7.41486e-05
30.050000	7.5541e-05
30.000000	7.69582e-05
29.950000	7.84004e-05
29.900000	7.98681e-05
29.850000	8.13618e-05
29.800000	8.28817e-05
29.750000	8.44284e-05
29.700000	8.60022e-05
29.650000	8.76036e-05
29.600000	8.92329e-05
29.550000	9.08906e-05
29.500000	9.25771e-05
29.450000	9.42929e-05
29.400000	9.60384e-05
29.350000	9.78141e-05
29.300000	9.96203e-05
29.250000	0.000101458
29.200000	0.000103326
29.150000	0.000105227
29.100000	0.00010716
29.050000	0.000109126
29.000000	0.000111126
28.950000	0.000113159
28.900000	0.000115226
28.850000	0.000117328
28.800000	0.000119466
28.750000	0.000121639
28.700000	0.000123848
28.650000	0.000126095
28.600000	0.000128378
28.550000	0.000130699
28.500000	0.000133058
28.450000	0.000135456
28.400000	0.000137893
28.350000	0.000140369
28.300000	0.000142886
28.250000	0.000145443
28.200000	0.000148041
28.150000	0.000150681
28.100000	0.000153363
28.050000	0.000156088
28.000000	0.000158855
27.950000	0.000161666
27.900000	0.000164521
27.850000	0.000167421
27.800000	0.000170365
27.750000	0.000173355
27.700000	0.000176391
27.650000	0.000179472
27.600000	0.000182601
27.550000	0.000185777
27.500000	0.000189
27.450000	0.000192271
27.400000	0.000195591
27.350000	0.000198959
27.300000	0.000202376
27.250000	0.000205843
27.200000	0.00020936
27.150000	0.000212926
27.100000	0.000216544
27.050000	0.000220211
27.000000	0.00022393
26.950000	0.0002277
26.900000	0.000231521
26.850000	0.000235394
26.800000	0.000239319
26.750000	0.000243295
26.700000	0.000247324
26.650000	0.000251404
26.600000	0.000255536
26.550000	0.000259721
26.500000	0.000263957
26.450000	0.000268245
26.400000	0.000272584
26.350000	0.000276975
26.300000	0.000281417
26.250000	0.00028591
26.200000	0.000290453
26.150000	0.000295046
26.100000	0.000299689
26.050000	0.00030438
26.000000	0.000309118
25.950000	0.000313905
25.900000	0.000318737
25.850000	0.000323614
25.800000	0.000328536
25.750000	0.0003335
25.700000	0.000338506
25.650000	0.000343552
25.600000	0.000348637
25.550000	0.000353757
25.500000	0.000358913
25.450000	0.0003641
25.400000	0.000369317
25.350000	0.000374562
25.300000	0.000379832
25.250000	0.000385122
25.200000	0.000390431
25.150000	0.000395754
25.100000	0.000401088
25.050000	0.000406427
25.000000	0.000411768
24.950000	0.000417105
24.900000	0.000422433
24.850000	0.000427745
24.800000	0.000433034
24.750000	0.000438293
24.700000	0.000443514
24.650000	0.000448688
24.600000	0.000453804
24.550000	0.000458852
24.500000	0.000463819
24.450000	0.000468691
24.400000	0.000473451
24.350000	0.000478082
24.300000	0.000482563
24.250000	0.000486869
24.200000	0.00049097
24.150000	0.00049483
24.100000	0.000498404
24.050000	0.000501631
24.000000	0.000504424
23.950000	0.000506638
&
```
