## Supplementary material for "All-at-once RNA folding with 3D motif prediction framed by evolutionary information": RF00189_SNORD95.cacofold.helixcov

```
# RMs = 1 L = 68

# RM_HELIX NESTED 18-36 43-59, nbp = 16 nbp_cov = 0
# pvals: 0.939396,0.939396,0.939396,0.939396,0.939396,0.939396,0.939396,0.939396,0.939396,0.939396,0.939396,0.939396,0.939396,0.939396,0.939396,0.939396
# aggregated NONE
NESTED  :::::::::::::::::<<<<-<<<-<<<<-<<<<<______>>>>>->>>>>>>>>>>:::::::::
        ::::::::::::::::::::::::::::::::::::::::::::::::::::::::::::::::::::
```
