## Supplementary material for "All-at-once RNA folding with 3D motif prediction framed by evolutionary information": RF00189_SNORD95.surv

```
0.000003	0.25
-0.019853	1
&
6.456625	0.000439754
2.889253	0.000879507
2.761847	0.00131926
1.254208	0.00175901
1.211739	0.00219877
0.978161	0.00263852
0.850755	0.00307828
0.765818	0.00351803
0.489771	0.00439754
0.468537	0.00483729
0.447302	0.00527704
0.362365	0.0057168
0.319896	0.00615655
0.277427	0.00659631
0.256193	0.00791557
0.107553	0.00967458
0.043850	0.0109938
0.022615	0.0114336
0.001381	0.0140721
-0.019853	0.975814
-0.041088	0.979771
-0.062322	0.98153
-0.083557	0.98197
-0.104791	0.984609
-0.126025	0.985048
-0.147260	0.986368
-0.189728	0.987247
-0.232197	0.988127
-0.253431	0.989006
-0.274666	0.990325
-0.295900	0.990765
-0.317134	0.991645
-0.359603	0.992084
-0.380838	0.992964
-0.423306	0.993843
-0.444541	0.994283
-0.465775	0.995163
-0.487009	0.996042
-0.635650	0.996482
-0.720587	0.997361
-0.763056	0.997801
-0.805525	0.998241
-0.932931	0.998681
-0.975399	0.99912
-1.102806	0.99956
-1.230212	1
&
7.539577	2.19491e-06
7.327233	4.38982e-06
7.242296	6.58472e-06
7.221061	8.77963e-06
7.178593	1.31694e-05
7.114890	2.63389e-05
7.093655	2.85338e-05
7.072421	3.51185e-05
7.051186	4.8288e-05
7.029952	5.26778e-05
7.008718	5.48727e-05
6.987483	6.14574e-05
6.966249	6.80421e-05
6.945015	7.46269e-05
6.923780	8.77963e-05
6.902546	9.21861e-05
6.881312	9.87709e-05
6.860077	0.000103161
6.838843	0.000109745
6.817609	0.00011194
6.775140	0.00012072
6.753906	0.000127305
6.732671	0.000138279
6.711437	0.000147059
6.690202	0.000160228
6.668968	0.000169008
6.647734	0.000182177
6.626499	0.000186567
6.605265	0.000195347
6.584031	0.000201932
6.562796	0.000210711
6.541562	0.000215101
6.520328	0.000217296
6.499093	0.000219491
6.477859	0.000221686
6.456625	0.000223881
6.435390	0.000230465
6.392921	0.000234855
6.350453	0.000239245
6.329218	0.000243635
6.307984	0.00024583
6.244281	0.000250219
6.223047	0.000252414
6.201812	0.000254609
6.159344	0.000256804
6.138109	0.000258999
6.116875	0.000261194
6.095641	0.000263389
6.074406	0.000265584
6.053172	0.000267779
5.968234	0.000269974
5.925766	0.000274363
5.904531	0.000276558
5.883297	0.000278753
5.819594	0.000280948
5.798360	0.000283143
5.777125	0.000285338
5.692188	0.000287533
5.670953	0.000289728
5.628485	0.000294118
5.564782	0.000298507
5.543547	0.000300702
5.501079	0.000302897
5.479844	0.000305092
5.458610	0.000307287
5.437376	0.000318262
5.416141	0.000324846
5.394907	0.000327041
5.373672	0.000331431
5.352438	0.000335821
5.331204	0.000340211
5.309969	0.00034899
5.288735	0.00035777
5.267501	0.000359965
5.246266	0.000370939
5.225032	0.000377524
5.203798	0.000384109
5.182563	0.000388499
5.161329	0.000390694
5.140095	0.000392888
5.118860	0.000397278
5.097626	0.000401668
5.055157	0.000406058
5.033923	0.000412643
5.012688	0.000414838
4.991454	0.000421422
4.970220	0.000423617
4.927751	0.000430202
4.906517	0.000436787
4.885282	0.000438982
4.864048	0.000443371
4.842814	0.000445566
4.821579	0.000454346
4.800345	0.000458736
4.779111	0.00046532
4.736642	0.00046971
4.715408	0.0004741
4.694173	0.000480685
4.672939	0.000485075
4.651704	0.00048727
4.609236	0.000489464
4.588001	0.000491659
4.566767	0.000498244
4.545533	0.000502634
4.503064	0.000504829
4.460595	0.000507024
4.375658	0.000511414
4.333189	0.000513608
4.290720	0.000515803
4.269486	0.000517998
4.248252	0.000522388
4.205783	0.000524583
4.184549	0.000526778
4.078377	0.000528973
4.057143	0.000531168
3.950971	0.000535558
3.929736	0.000537752
3.887268	0.000539947
3.866033	0.000542142
3.844799	0.000544337
3.823565	0.000548727
3.802330	0.000550922
3.781096	0.000559701
3.759862	0.000561896
3.738627	0.000568481
3.717393	0.000572871
3.696159	0.00059043
3.674924	0.00059482
3.653690	0.000601405
3.632455	0.000616769
3.611221	0.000636523
3.589987	0.000651888
3.568752	0.000667252
3.547518	0.000682616
3.526284	0.000693591
3.505049	0.00071554
3.483815	0.000722125
3.462581	0.000741879
3.441346	0.000755048
3.420112	0.00082309
3.398878	0.000897717
3.377643	0.000970149
3.356409	0.00101624
3.335174	0.00104917
3.313940	0.00107112
3.292706	0.00108209
3.271471	0.00110623
3.250237	0.00111501
3.207768	0.0011216
3.186534	0.00113477
3.165300	0.00113696
3.144065	0.00114135
3.122831	0.00115013
3.101597	0.00115891
3.080362	0.00116769
3.059128	0.00116989
3.037894	0.00117867
2.995425	0.00118306
2.974190	0.00119622
2.952956	0.001205
2.931722	0.00121378
2.910487	0.00122256
2.889253	0.00123134
2.868019	0.00124451
2.846784	0.00124671
2.825550	0.0012489
2.804316	0.00125549
2.783081	0.00125768
2.761847	0.00126646
2.740613	0.00127085
2.719378	0.00127744
2.698144	0.00128402
2.676909	0.00129939
2.655675	0.00130378
2.634441	0.00130817
2.613206	0.00132353
2.591972	0.00133889
2.570738	0.00135645
2.549503	0.0013806
2.528269	0.00140255
2.507035	0.00145083
2.485800	0.00146839
2.464566	0.00152107
2.443332	0.0015496
2.422097	0.00157375
2.400863	0.00163301
2.379629	0.00166155
2.358394	0.00170544
2.337160	0.00173178
2.315925	0.0017669
2.294691	0.00179982
2.273457	0.00183275
2.252222	0.00184811
2.230988	0.00187226
2.209754	0.00192054
2.188519	0.00198859
2.167285	0.00202809
2.146051	0.00208736
2.124816	0.0021137
2.103582	0.00214223
2.082348	0.00217296
2.061113	0.00220808
2.039879	0.00225637
2.018645	0.0022827
1.997410	0.00233758
1.976176	0.00238147
1.954941	0.00242537
1.933707	0.00244732
1.912473	0.00246927
1.891238	0.00253292
1.870004	0.00266242
1.848770	0.0028446
1.827535	0.00291923
1.806301	0.00297849
1.785067	0.00305092
1.763832	0.00311457
1.742598	0.00315628
1.721364	0.00318701
1.700129	0.00327041
1.678895	0.00335382
1.657660	0.00343284
1.636426	0.00349868
1.615192	0.00355795
1.593957	0.0036194
1.572723	0.00370281
1.551489	0.00375988
1.530254	0.00380817
1.509020	0.00384328
1.487786	0.00389816
1.466551	0.00394864
1.445317	0.00399254
1.424083	0.00403424
1.402848	0.00406936
1.381614	0.00412862
1.360380	0.0041791
1.339145	0.00423617
1.317911	0.00429763
1.296676	0.00434592
1.275442	0.00446444
1.254208	0.00455663
1.232973	0.00462687
1.211739	0.00467296
1.190505	0.00475637
1.169270	0.00480904
1.148036	0.0048288
1.126802	0.00489245
1.105567	0.0049561
1.084333	0.00500878
1.063099	0.00508341
1.041864	0.00514925
1.020630	0.00519535
0.999396	0.00524363
0.978161	0.00530729
0.956927	0.00535338
0.935692	0.0054324
0.914458	0.00556409
0.893224	0.00566067
0.871989	0.00572432
0.850755	0.005777
0.829521	0.00584065
0.808286	0.00591089
0.787052	0.00598112
0.765818	0.00607331
0.744583	0.00616111
0.723349	0.00624451
0.702115	0.00632133
0.680880	0.00641133
0.659646	0.00653863
0.638411	0.00669008
0.617177	0.00690737
0.595943	0.00716857
0.574708	0.00771291
0.553474	0.00825285
0.532240	0.00868306
0.511005	0.00936348
0.489771	0.00998683
0.468537	0.0103929
0.447302	0.010676
0.426068	0.0109263
0.404834	0.0111435
0.383599	0.0113477
0.362365	0.0115474
0.341131	0.0118547
0.319896	0.0121335
0.298662	0.0124122
0.277427	0.0127217
0.256193	0.0136062
0.234959	0.014572
0.213724	0.0156782
0.192490	0.0164091
0.171256	0.0170522
0.150021	0.0175505
0.128787	0.0180926
0.107553	0.0188762
0.086318	0.0195742
0.065084	0.0201822
0.043850	0.0210711
0.022615	0.0222673
0.001381	0.0242471
-0.019853	0.939396
-0.041088	0.944897
-0.062322	0.950417
-0.083557	0.954598
-0.104791	0.958367
-0.126025	0.962046
-0.147260	0.966104
-0.168494	0.969875
-0.189728	0.972968
-0.210963	0.975748
-0.232197	0.978036
-0.253431	0.979892
-0.274666	0.981514
-0.295900	0.982935
-0.317134	0.984144
-0.338369	0.985316
-0.359603	0.986405
-0.380838	0.987371
-0.402072	0.988189
-0.423306	0.988964
-0.444541	0.989651
-0.465775	0.990303
-0.487009	0.990961
-0.508244	0.99158
-0.529478	0.992166
-0.550712	0.992741
-0.571947	0.993264
-0.593181	0.99381
-0.614415	0.994372
-0.635650	0.994864
-0.656884	0.99538
-0.678118	0.995838
-0.699353	0.996216
-0.720587	0.996528
-0.741822	0.99678
-0.763056	0.997061
-0.784290	0.997234
-0.805525	0.997401
-0.826759	0.997579
-0.847993	0.997726
-0.869228	0.997862
-0.890462	0.998016
-0.911696	0.998141
-0.932931	0.998259
-0.954165	0.9984
-0.975399	0.998527
-0.996634	0.998615
-1.017868	0.998692
-1.039102	0.99878
-1.060337	0.998841
-1.081571	0.998907
-1.102806	0.998962
-1.124040	0.998999
-1.145274	0.999056
-1.166509	0.999104
-1.187743	0.999126
-1.208977	0.999175
-1.230212	0.999192
-1.251446	0.999219
-1.272680	0.999238
-1.293915	0.999267
-1.315149	0.999291
-1.336383	0.999322
-1.357618	0.999361
-1.378852	0.999388
-1.400087	0.999412
-1.421321	0.999449
-1.442555	0.999473
-1.463790	0.999504
-1.485024	0.999526
-1.506258	0.99955
-1.527493	0.999579
-1.548727	0.999603
-1.569961	0.999627
-1.591196	0.99964
-1.612430	0.999653
-1.633664	0.999666
-1.654899	0.999682
-1.676133	0.999691
-1.697367	0.999715
-1.718602	0.999732
-1.739836	0.999739
-1.761071	0.999754
-1.782305	0.999761
-1.803539	0.999763
-1.824774	0.999783
-1.846008	0.999796
-1.867242	0.999822
-1.888477	0.999838
-1.909711	0.999844
-1.930945	0.999864
-1.952180	0.999868
-1.973414	0.999886
-1.994648	0.999892
-2.015883	0.999899
-2.037117	0.999917
-2.058352	0.999928
-2.079586	0.999936
-2.100820	0.999943
-2.122055	0.999952
-2.143289	0.999965
-2.185758	0.999969
-2.206992	0.999976
-2.228226	0.999978
-2.249461	0.99998
-2.270695	0.999982
-2.313164	0.999985
-2.334398	0.999989
-2.376867	0.999991
-2.525507	0.999993
-2.567976	0.999996
-2.610445	0.999998
-2.695382	1
&
25.270262	4.46131e-14
25.249028	4.5778e-14
25.227794	4.69734e-14
25.206559	4.82e-14
25.185325	4.94585e-14
25.164091	5.07498e-14
25.142856	5.20749e-14
25.121622	5.34344e-14
25.100388	5.48295e-14
25.079153	5.62609e-14
25.057919	5.77296e-14
25.036685	5.92366e-14
25.015450	6.07829e-14
24.994216	6.23695e-14
24.972981	6.39974e-14
24.951747	6.56679e-14
24.930513	6.73818e-14
24.909278	6.91404e-14
24.888044	7.09449e-14
24.866810	7.27964e-14
24.845575	7.46961e-14
24.824341	7.66454e-14
24.803107	7.86454e-14
24.781872	8.06976e-14
24.760638	8.28033e-14
24.739404	8.49638e-14
24.718169	8.71806e-14
24.696935	8.94552e-14
24.675701	9.17891e-14
24.654466	9.41837e-14
24.633232	9.66408e-14
24.611997	9.91618e-14
24.590763	1.01749e-13
24.569529	1.04403e-13
24.548294	1.07126e-13
24.527060	1.0992e-13
24.505826	1.12787e-13
24.484591	1.15729e-13
24.463357	1.18747e-13
24.442123	1.21844e-13
24.420888	1.25021e-13
24.399654	1.28282e-13
24.378420	1.31627e-13
24.357185	1.35059e-13
24.335951	1.38581e-13
24.314716	1.42194e-13
24.293482	1.45902e-13
24.272248	1.49706e-13
24.251013	1.53609e-13
24.229779	1.57613e-13
24.208545	1.61722e-13
24.187310	1.65938e-13
24.166076	1.70264e-13
24.144842	1.74702e-13
24.123607	1.79256e-13
24.102373	1.83928e-13
24.081139	1.88722e-13
24.059904	1.9364e-13
24.038670	1.98687e-13
24.017436	2.03865e-13
23.996201	2.09178e-13
23.974967	2.14629e-13
23.953732	2.20221e-13
23.932498	2.2596e-13
23.911264	2.31847e-13
23.890029	2.37888e-13
23.868795	2.44086e-13
23.847561	2.50445e-13
23.826326	2.5697e-13
23.805092	2.63665e-13
23.783858	2.70533e-13
23.762623	2.7758e-13
23.741389	2.84811e-13
23.720155	2.92229e-13
23.698920	2.99841e-13
23.677686	3.0765e-13
23.656452	3.15663e-13
23.635217	3.23884e-13
23.613983	3.32318e-13
23.592748	3.40973e-13
23.571514	3.49852e-13
23.550280	3.58961e-13
23.529045	3.68308e-13
23.507811	3.77898e-13
23.486577	3.87737e-13
23.465342	3.97832e-13
23.444108	4.08189e-13
23.422874	4.18816e-13
23.401639	4.29719e-13
23.380405	4.40905e-13
23.359171	4.52382e-13
23.337936	4.64157e-13
23.316702	4.76238e-13
23.295467	4.88633e-13
23.274233	5.0135e-13
23.252999	5.14398e-13
23.231764	5.27785e-13
23.210530	5.4152e-13
23.189296	5.55611e-13
23.168061	5.70069e-13
23.146827	5.84902e-13
23.125593	6.0012e-13
23.104358	6.15734e-13
23.083124	6.31754e-13
23.061890	6.48189e-13
23.040655	6.65052e-13
23.019421	6.82352e-13
22.998187	7.00102e-13
22.976952	7.18312e-13
22.955718	7.36996e-13
22.934483	7.56165e-13
22.913249	7.75832e-13
22.892015	7.96009e-13
22.870780	8.1671e-13
22.849546	8.37949e-13
22.828312	8.59739e-13
22.807077	8.82095e-13
22.785843	9.05031e-13
22.764609	9.28562e-13
22.743374	9.52705e-13
22.722140	9.77474e-13
22.700906	1.00289e-12
22.679671	1.02896e-12
22.658437	1.05571e-12
22.637203	1.08315e-12
22.615968	1.1113e-12
22.594734	1.14019e-12
22.573499	1.16982e-12
22.552265	1.20022e-12
22.531031	1.23142e-12
22.509796	1.26342e-12
22.488562	1.29625e-12
22.467328	1.32993e-12
22.446093	1.36449e-12
22.424859	1.39995e-12
22.403625	1.43632e-12
22.382390	1.47364e-12
22.361156	1.51192e-12
22.339922	1.5512e-12
22.318687	1.59149e-12
22.297453	1.63284e-12
22.276218	1.67525e-12
22.254984	1.71876e-12
22.233750	1.7634e-12
22.212515	1.8092e-12
22.191281	1.85619e-12
22.170047	1.90439e-12
22.148812	1.95385e-12
22.127578	2.00458e-12
22.106344	2.05663e-12
22.085109	2.11003e-12
22.063875	2.16482e-12
22.042641	2.22102e-12
22.021406	2.27868e-12
22.000172	2.33784e-12
21.978938	2.39852e-12
21.957703	2.46078e-12
21.936469	2.52466e-12
21.915234	2.59019e-12
21.894000	2.65741e-12
21.872766	2.72638e-12
21.851531	2.79713e-12
21.830297	2.86972e-12
21.809063	2.94419e-12
21.787828	3.02058e-12
21.766594	3.09896e-12
21.745360	3.17936e-12
21.724125	3.26185e-12
21.702891	3.34647e-12
21.681657	3.43329e-12
21.660422	3.52235e-12
21.639188	3.61372e-12
21.617954	3.70746e-12
21.596719	3.80362e-12
21.575485	3.90227e-12
21.554250	4.00347e-12
21.533016	4.10729e-12
21.511782	4.21381e-12
21.490547	4.32307e-12
21.469313	4.43517e-12
21.448079	4.55017e-12
21.426844	4.66814e-12
21.405610	4.78917e-12
21.384376	4.91333e-12
21.363141	5.0407e-12
21.341907	5.17136e-12
21.320673	5.30541e-12
21.299438	5.44292e-12
21.278204	5.584e-12
21.256969	5.72872e-12
21.235735	5.87718e-12
21.214501	6.02949e-12
21.193266	6.18573e-12
21.172032	6.34601e-12
21.150798	6.51044e-12
21.129563	6.67912e-12
21.108329	6.85217e-12
21.087095	7.02969e-12
21.065860	7.21179e-12
21.044626	7.39861e-12
21.023392	7.59025e-12
21.002157	7.78685e-12
20.980923	7.98853e-12
20.959689	8.19543e-12
20.938454	8.40767e-12
20.917220	8.6254e-12
20.895985	8.84875e-12
20.874751	9.07788e-12
20.853517	9.31292e-12
20.832282	9.55404e-12
20.811048	9.80139e-12
20.789814	1.00551e-11
20.768579	1.03154e-11
20.747345	1.05824e-11
20.726111	1.08564e-11
20.704876	1.11374e-11
20.683642	1.14256e-11
20.662408	1.17213e-11
20.641173	1.20246e-11
20.619939	1.23358e-11
20.598704	1.2655e-11
20.577470	1.29824e-11
20.556236	1.33183e-11
20.535001	1.36629e-11
20.513767	1.40164e-11
20.492533	1.4379e-11
20.471298	1.47509e-11
20.450064	1.51325e-11
20.428830	1.55238e-11
20.407595	1.59253e-11
20.386361	1.63372e-11
20.365127	1.67597e-11
20.343892	1.71931e-11
20.322658	1.76377e-11
20.301424	1.80937e-11
20.280189	1.85615e-11
20.258955	1.90414e-11
20.237720	1.95336e-11
20.216486	2.00386e-11
20.195252	2.05566e-11
20.174017	2.10879e-11
20.152783	2.16329e-11
20.131549	2.2192e-11
20.110314	2.27655e-11
20.089080	2.33538e-11
20.067846	2.39573e-11
20.046611	2.45763e-11
20.025377	2.52113e-11
20.004143	2.58627e-11
19.982908	2.65308e-11
19.961674	2.72162e-11
19.940440	2.79192e-11
19.919205	2.86404e-11
19.897971	2.93801e-11
19.876736	3.01389e-11
19.855502	3.09172e-11
19.834268	3.17156e-11
19.813033	3.25346e-11
19.791799	3.33747e-11
19.770565	3.42364e-11
19.749330	3.51203e-11
19.728096	3.6027e-11
19.706862	3.6957e-11
19.685627	3.79109e-11
19.664393	3.88895e-11
19.643159	3.98932e-11
19.621924	4.09228e-11
19.600690	4.19789e-11
19.579455	4.30622e-11
19.558221	4.41733e-11
19.536987	4.53131e-11
19.515752	4.64822e-11
19.494518	4.76814e-11
19.473284	4.89115e-11
19.452049	5.01732e-11
19.430815	5.14673e-11
19.409581	5.27948e-11
19.388346	5.41564e-11
19.367112	5.55531e-11
19.345878	5.69857e-11
19.324643	5.84551e-11
19.303409	5.99624e-11
19.282175	6.15084e-11
19.260940	6.30942e-11
19.239706	6.47207e-11
19.218471	6.63891e-11
19.197237	6.81004e-11
19.176003	6.98556e-11
19.154768	7.1656e-11
19.133534	7.35027e-11
19.112300	7.53968e-11
19.091065	7.73397e-11
19.069831	7.93325e-11
19.048597	8.13764e-11
19.027362	8.34729e-11
19.006128	8.56233e-11
18.984894	8.7829e-11
18.963659	9.00913e-11
18.942425	9.24117e-11
18.921191	9.47917e-11
18.899956	9.72329e-11
18.878722	9.97367e-11
18.857487	1.02305e-10
18.836253	1.04939e-10
18.815019	1.07641e-10
18.793784	1.10412e-10
18.772550	1.13254e-10
18.751316	1.1617e-10
18.730081	1.1916e-10
18.708847	1.22226e-10
18.687613	1.25372e-10
18.666378	1.28598e-10
18.645144	1.31907e-10
18.623910	1.35301e-10
18.602675	1.38783e-10
18.581441	1.42353e-10
18.560206	1.46015e-10
18.538972	1.49771e-10
18.517738	1.53623e-10
18.496503	1.57574e-10
18.475269	1.61627e-10
18.454035	1.65783e-10
18.432800	1.70046e-10
18.411566	1.74419e-10
18.390332	1.78903e-10
18.369097	1.83502e-10
18.347863	1.8822e-10
18.326629	1.93058e-10
18.305394	1.9802e-10
18.284160	2.03109e-10
18.262926	2.08329e-10
18.241691	2.13683e-10
18.220457	2.19173e-10
18.199222	2.24805e-10
18.177988	2.3058e-10
18.156754	2.36504e-10
18.135519	2.42579e-10
18.114285	2.4881e-10
18.093051	2.55201e-10
18.071816	2.61755e-10
18.050582	2.68477e-10
18.029348	2.75371e-10
18.008113	2.82442e-10
17.986879	2.89693e-10
17.965645	2.97131e-10
17.944410	3.04758e-10
17.923176	3.12581e-10
17.901942	3.20604e-10
17.880707	3.28832e-10
17.859473	3.37271e-10
17.838238	3.45926e-10
17.817004	3.54802e-10
17.795770	3.63905e-10
17.774535	3.73241e-10
17.753301	3.82816e-10
17.732067	3.92636e-10
17.710832	4.02707e-10
17.689598	4.13035e-10
17.668364	4.23627e-10
17.647129	4.3449e-10
17.625895	4.45631e-10
17.604661	4.57057e-10
17.583426	4.68774e-10
17.562192	4.80791e-10
17.540957	4.93115e-10
17.519723	5.05754e-10
17.498489	5.18716e-10
17.477254	5.32009e-10
17.456020	5.45641e-10
17.434786	5.59622e-10
17.413551	5.7396e-10
17.392317	5.88663e-10
17.371083	6.03743e-10
17.349848	6.19207e-10
17.328614	6.35066e-10
17.307380	6.5133e-10
17.286145	6.68009e-10
17.264911	6.85114e-10
17.243677	7.02655e-10
17.222442	7.20644e-10
17.201208	7.39091e-10
17.179973	7.5801e-10
17.158739	7.77411e-10
17.137505	7.97307e-10
17.116270	8.1771e-10
17.095036	8.38633e-10
17.073802	8.60091e-10
17.052567	8.82095e-10
17.031333	9.0466e-10
17.010099	9.27801e-10
16.988864	9.51531e-10
16.967630	9.75866e-10
16.946396	1.00082e-09
16.925161	1.02641e-09
16.903927	1.05266e-09
16.882693	1.07957e-09
16.861458	1.10717e-09
16.840224	1.13547e-09
16.818989	1.16449e-09
16.797755	1.19425e-09
16.776521	1.22477e-09
16.755286	1.25606e-09
16.734052	1.28815e-09
16.712818	1.32106e-09
16.691583	1.35481e-09
16.670349	1.38941e-09
16.649115	1.4249e-09
16.627880	1.46129e-09
16.606646	1.4986e-09
16.585412	1.53687e-09
16.564177	1.5761e-09
16.542943	1.61634e-09
16.521708	1.6576e-09
16.500474	1.69991e-09
16.479240	1.74329e-09
16.458005	1.78778e-09
16.436771	1.83339e-09
16.415537	1.88017e-09
16.394302	1.92814e-09
16.373068	1.97732e-09
16.351834	2.02776e-09
16.330599	2.07947e-09
16.309365	2.1325e-09
16.288131	2.18688e-09
16.266896	2.24264e-09
16.245662	2.29981e-09
16.224428	2.35844e-09
16.203193	2.41855e-09
16.181959	2.48019e-09
16.160724	2.5434e-09
16.139490	2.6082e-09
16.118256	2.67466e-09
16.097021	2.7428e-09
16.075787	2.81267e-09
16.054553	2.88431e-09
16.033318	2.95777e-09
16.012084	3.03309e-09
15.990850	3.11032e-09
15.969615	3.18951e-09
15.948381	3.27071e-09
15.927147	3.35397e-09
15.905912	3.43934e-09
15.884678	3.52687e-09
15.863443	3.61662e-09
15.842209	3.70864e-09
15.820975	3.803e-09
15.799740	3.89975e-09
15.778506	3.99894e-09
15.757272	4.10065e-09
15.736037	4.20494e-09
15.714803	4.31186e-09
15.693569	4.42149e-09
15.672334	4.5339e-09
15.651100	4.64915e-09
15.629866	4.76732e-09
15.608631	4.88848e-09
15.587397	5.01271e-09
15.566163	5.14008e-09
15.544928	5.27067e-09
15.523694	5.40456e-09
15.502459	5.54184e-09
15.481225	5.68259e-09
15.459991	5.8269e-09
15.438756	5.97486e-09
15.417522	6.12656e-09
15.396288	6.28209e-09
15.375053	6.44155e-09
15.353819	6.60504e-09
15.332585	6.77266e-09
15.311350	6.94451e-09
15.290116	7.12071e-09
15.268882	7.30135e-09
15.247647	7.48656e-09
15.226413	7.67644e-09
15.205179	7.87111e-09
15.183944	8.0707e-09
15.162710	8.27532e-09
15.141475	8.48511e-09
15.120241	8.70019e-09
15.099007	8.92069e-09
15.077772	9.14676e-09
15.056538	9.37853e-09
15.035304	9.61614e-09
15.014069	9.85974e-09
14.992835	1.01095e-08
14.971601	1.03655e-08
14.950366	1.0628e-08
14.929132	1.08971e-08
14.907898	1.1173e-08
14.886663	1.14558e-08
14.865429	1.17458e-08
14.844194	1.2043e-08
14.822960	1.23478e-08
14.801726	1.26602e-08
14.780491	1.29805e-08
14.759257	1.33088e-08
14.738023	1.36454e-08
14.716788	1.39905e-08
14.695554	1.43442e-08
14.674320	1.47069e-08
14.653085	1.50786e-08
14.631851	1.54597e-08
14.610617	1.58504e-08
14.589382	1.62509e-08
14.568148	1.66615e-08
14.546914	1.70824e-08
14.525679	1.75139e-08
14.504445	1.79562e-08
14.483210	1.84096e-08
14.461976	1.88744e-08
14.440742	1.93509e-08
14.419507	1.98394e-08
14.398273	2.03401e-08
14.377039	2.08533e-08
14.355804	2.13795e-08
14.334570	2.19188e-08
14.313336	2.24717e-08
14.292101	2.30385e-08
14.270867	2.36194e-08
14.249633	2.42149e-08
14.228398	2.48254e-08
14.207164	2.54512e-08
14.185930	2.60926e-08
14.164695	2.67501e-08
14.143461	2.74241e-08
14.122226	2.81149e-08
14.100992	2.88231e-08
14.079758	2.9549e-08
14.058523	3.02931e-08
14.037289	3.10557e-08
14.016055	3.18375e-08
13.994820	3.26389e-08
13.973586	3.34603e-08
13.952352	3.43022e-08
13.931117	3.51652e-08
13.909883	3.60497e-08
13.888649	3.69564e-08
13.867414	3.78858e-08
13.846180	3.88383e-08
13.824945	3.98147e-08
13.803711	4.08155e-08
13.782477	4.18412e-08
13.761242	4.28926e-08
13.740008	4.39702e-08
13.718774	4.50747e-08
13.697539	4.62068e-08
13.676305	4.73672e-08
13.655071	4.85564e-08
13.633836	4.97754e-08
13.612602	5.10248e-08
13.591368	5.23053e-08
13.570133	5.36177e-08
13.548899	5.49628e-08
13.527665	5.63415e-08
13.506430	5.77545e-08
13.485196	5.92027e-08
13.463961	6.0687e-08
13.442727	6.22083e-08
13.421493	6.37674e-08
13.400258	6.53653e-08
13.379024	6.7003e-08
13.357790	6.86815e-08
13.336555	7.04017e-08
13.315321	7.21647e-08
13.294087	7.39715e-08
13.272852	7.58232e-08
13.251618	7.7721e-08
13.230384	7.96659e-08
13.209149	8.16592e-08
13.187915	8.37019e-08
13.166681	8.57954e-08
13.145446	8.79409e-08
13.124212	9.01396e-08
13.102977	9.2393e-08
13.081743	9.47022e-08
13.060509	9.70687e-08
13.039274	9.94939e-08
13.018040	1.01979e-07
12.996806	1.04526e-07
12.975571	1.07136e-07
12.954337	1.09811e-07
12.933103	1.12552e-07
12.911868	1.15361e-07
12.890634	1.1824e-07
12.869400	1.21189e-07
12.848165	1.24212e-07
12.826931	1.2731e-07
12.805696	1.30484e-07
12.784462	1.33737e-07
12.763228	1.3707e-07
12.741993	1.40486e-07
12.720759	1.43986e-07
12.699525	1.47572e-07
12.678290	1.51248e-07
12.657056	1.55013e-07
12.635822	1.58872e-07
12.614587	1.62827e-07
12.593353	1.66879e-07
12.572119	1.7103e-07
12.550884	1.75285e-07
12.529650	1.79644e-07
12.508416	1.84111e-07
12.487181	1.88687e-07
12.465947	1.93377e-07
12.444712	1.98182e-07
12.423478	2.03106e-07
12.402244	2.08151e-07
12.381009	2.1332e-07
12.359775	2.18616e-07
12.338541	2.24042e-07
12.317306	2.29603e-07
12.296072	2.35299e-07
12.274838	2.41136e-07
12.253603	2.47117e-07
12.232369	2.53244e-07
12.211135	2.59522e-07
12.189900	2.65954e-07
12.168666	2.72545e-07
12.147432	2.79297e-07
12.126197	2.86214e-07
12.104963	2.93302e-07
12.083728	3.00563e-07
12.062494	3.08002e-07
12.041260	3.15624e-07
12.020025	3.23432e-07
11.998791	3.31432e-07
11.977557	3.39628e-07
11.956322	3.48025e-07
11.935088	3.56627e-07
11.913854	3.65439e-07
11.892619	3.74467e-07
11.871385	3.83716e-07
11.850151	3.93192e-07
11.828916	4.02898e-07
11.807682	4.12842e-07
11.786447	4.23029e-07
11.765213	4.33465e-07
11.743979	4.44156e-07
11.722744	4.55107e-07
11.701510	4.66326e-07
11.680276	4.77818e-07
11.659041	4.89591e-07
11.637807	5.0165e-07
11.616573	5.14004e-07
11.595338	5.26658e-07
11.574104	5.39621e-07
11.552870	5.52899e-07
11.531635	5.665e-07
11.510401	5.80432e-07
11.489167	5.94704e-07
11.467932	6.09322e-07
11.446698	6.24295e-07
11.425463	6.39632e-07
11.404229	6.55342e-07
11.382995	6.71433e-07
11.361760	6.87915e-07
11.340526	7.04797e-07
11.319292	7.22088e-07
11.298057	7.39799e-07
11.276823	7.57938e-07
11.255589	7.76518e-07
11.234354	7.95547e-07
11.213120	8.15037e-07
11.191886	8.34999e-07
11.170651	8.55444e-07
11.149417	8.76383e-07
11.128182	8.97829e-07
11.106948	9.19793e-07
11.085714	9.42287e-07
11.064479	9.65325e-07
11.043245	9.88919e-07
11.022011	1.01308e-06
11.000776	1.03783e-06
10.979542	1.06317e-06
10.958308	1.08913e-06
10.937073	1.1157e-06
10.915839	1.14292e-06
10.894605	1.1708e-06
10.873370	1.19934e-06
10.852136	1.22858e-06
10.830902	1.25851e-06
10.809667	1.28917e-06
10.788433	1.32056e-06
10.767198	1.3527e-06
10.745964	1.38562e-06
10.724730	1.41933e-06
10.703495	1.45384e-06
10.682261	1.48919e-06
10.661027	1.52538e-06
10.639792	1.56243e-06
10.618558	1.60038e-06
10.597324	1.63923e-06
10.576089	1.67901e-06
10.554855	1.71974e-06
10.533621	1.76145e-06
10.512386	1.80415e-06
10.491152	1.84788e-06
10.469918	1.89264e-06
10.448683	1.93848e-06
10.427449	1.98541e-06
10.406214	2.03345e-06
10.384980	2.08264e-06
10.363746	2.13301e-06
10.342511	2.18457e-06
10.321277	2.23736e-06
10.300043	2.2914e-06
10.278808	2.34673e-06
10.257574	2.40337e-06
10.236340	2.46136e-06
10.215105	2.52072e-06
10.193871	2.58149e-06
10.172637	2.6437e-06
10.151402	2.70739e-06
10.130168	2.77258e-06
10.108933	2.83932e-06
10.087699	2.90763e-06
10.066465	2.97757e-06
10.045230	3.04915e-06
10.023996	3.12242e-06
10.002762	3.19743e-06
9.981527	3.2742e-06
9.960293	3.35279e-06
9.939059	3.43322e-06
9.917824	3.51555e-06
9.896590	3.59982e-06
9.875356	3.68608e-06
9.854121	3.77436e-06
9.832887	3.86471e-06
9.811653	3.95719e-06
9.790418	4.05183e-06
9.769184	4.1487e-06
9.747949	4.24784e-06
9.726715	4.3493e-06
9.705481	4.45313e-06
9.684246	4.5594e-06
9.663012	4.66815e-06
9.641778	4.77944e-06
9.620543	4.89334e-06
9.599309	5.00989e-06
9.578075	5.12915e-06
9.556840	5.2512e-06
9.535606	5.3761e-06
9.514372	5.50389e-06
9.493137	5.63467e-06
9.471903	5.76848e-06
9.450669	5.9054e-06
9.429434	6.0455e-06
9.408200	6.18885e-06
9.386965	6.33552e-06
9.365731	6.48559e-06
9.344497	6.63914e-06
9.323262	6.79623e-06
9.302028	6.95696e-06
9.280794	7.1214e-06
9.259559	7.28964e-06
9.238325	7.46175e-06
9.217091	7.63784e-06
9.195856	7.81797e-06
9.174622	8.00226e-06
9.153388	8.19078e-06
9.132153	8.38363e-06
9.110919	8.58091e-06
9.089684	8.78271e-06
9.068450	8.98914e-06
9.047216	9.20029e-06
9.025981	9.41628e-06
9.004747	9.6372e-06
8.983513	9.86317e-06
8.962278	1.00943e-05
8.941044	1.03307e-05
8.919810	1.05725e-05
8.898575	1.08198e-05
8.877341	1.10727e-05
8.856107	1.13313e-05
8.834872	1.15959e-05
8.813638	1.18664e-05
8.792404	1.21431e-05
8.771169	1.2426e-05
8.749935	1.27153e-05
8.728700	1.30111e-05
8.707466	1.33137e-05
8.686232	1.3623e-05
8.664997	1.39394e-05
8.643763	1.42628e-05
8.622529	1.45935e-05
8.601294	1.49316e-05
8.580060	1.52774e-05
8.558826	1.56308e-05
8.537591	1.59922e-05
8.516357	1.63617e-05
8.495123	1.67394e-05
8.473888	1.71256e-05
8.452654	1.75203e-05
8.431420	1.79239e-05
8.410185	1.83364e-05
8.388951	1.87581e-05
8.367716	1.91891e-05
8.346482	1.96297e-05
8.325248	2.008e-05
8.304013	2.05403e-05
8.282779	2.10107e-05
8.261545	2.14916e-05
8.240310	2.1983e-05
8.219076	2.24852e-05
8.197842	2.29985e-05
8.176607	2.3523e-05
8.155373	2.4059e-05
8.134139	2.46067e-05
8.112904	2.51664e-05
8.091670	2.57383e-05
8.070435	2.63227e-05
8.049201	2.69197e-05
8.027967	2.75298e-05
8.006732	2.81531e-05
7.985498	2.87899e-05
7.964264	2.94404e-05
7.943029	3.0105e-05
7.921795	3.07839e-05
7.900561	3.14775e-05
7.879326	3.2186e-05
7.858092	3.29096e-05
7.836858	3.36488e-05
7.815623	3.44037e-05
7.794389	3.51748e-05
7.773155	3.59624e-05
7.751920	3.67667e-05
7.730686	3.7588e-05
7.709451	3.84268e-05
7.688217	3.92834e-05
7.666983	4.0158e-05
7.645748	4.10511e-05
7.624514	4.1963e-05
7.603280	4.2894e-05
7.582045	4.38446e-05
7.560811	4.4815e-05
7.539577	4.58057e-05
7.518342	4.68171e-05
7.497108	4.78495e-05
7.475874	4.89033e-05
7.454639	4.99789e-05
7.433405	5.10768e-05
7.412170	5.21973e-05
7.390936	5.33408e-05
7.369702	5.45078e-05
7.348467	5.56987e-05
7.327233	5.6914e-05
7.305999	5.8154e-05
7.284764	5.94192e-05
7.263530	6.071e-05
7.242296	6.2027e-05
7.221061	6.33705e-05
7.199827	6.4741e-05
7.178593	6.61391e-05
7.157358	6.75651e-05
7.136124	6.90196e-05
7.114890	7.0503e-05
7.093655	7.20158e-05
7.072421	7.35585e-05
7.051186	7.51317e-05
7.029952	7.67358e-05
7.008718	7.83713e-05
6.987483	8.00388e-05
6.966249	8.17388e-05
6.945015	8.34717e-05
6.923780	8.52381e-05
6.902546	8.70386e-05
6.881312	8.88737e-05
6.860077	9.07438e-05
6.838843	9.26496e-05
6.817609	9.45917e-05
6.796374	9.65704e-05
6.775140	9.85864e-05
6.753906	0.00010064
6.732671	0.000102732
6.711437	0.000104864
6.690202	0.000107034
6.668968	0.000109245
6.647734	0.000111496
6.626499	0.000113789
6.605265	0.000116123
6.584031	0.000118499
6.562796	0.000120918
6.541562	0.000123381
6.520328	0.000125887
6.499093	0.000128438
6.477859	0.000131033
6.456625	0.000133674
6.435390	0.000136362
6.414156	0.000139095
6.392921	0.000141876
6.371687	0.000144704
6.350453	0.00014758
6.329218	0.000150505
6.307984	0.000153479
6.286750	0.000156502
6.265515	0.000159575
6.244281	0.000162699
6.223047	0.000165873
6.201812	0.000169098
6.180578	0.000172375
6.159344	0.000175703
6.138109	0.000179084
6.116875	0.000182518
6.095641	0.000186004
6.074406	0.000189543
6.053172	0.000193136
6.031937	0.000196782
6.010703	0.000200482
5.989469	0.000204236
5.968234	0.000208044
5.947000	0.000211906
5.925766	0.000215822
5.904531	0.000219792
5.883297	0.000223817
5.862063	0.000227895
5.840828	0.000232027
5.819594	0.000236213
5.798360	0.000240452
5.777125	0.000244744
5.755891	0.000249089
5.734657	0.000253486
5.713422	0.000257935
5.692188	0.000262435
5.670953	0.000266985
5.649719	0.000271585
5.628485	0.000276234
5.607250	0.00028093
5.586016	0.000285674
5.564782	0.000290463
5.543547	0.000295297
5.522313	0.000300174
5.501079	0.000305093
5.479844	0.000310052
5.458610	0.000315049
5.437376	0.000320083
5.416141	0.000325151
5.394907	0.000330252
5.373672	0.000335382
5.352438	0.00034054
5.331204	0.000345723
5.309969	0.000350928
5.288735	0.000356151
5.267501	0.00036139
5.246266	0.000366642
5.225032	0.000371901
5.203798	0.000377165
5.182563	0.00038243
5.161329	0.000387689
5.140095	0.00039294
5.118860	0.000398176
5.097626	0.000403393
5.076392	0.000408584
5.055157	0.000413743
5.033923	0.000418864
5.012688	0.00042394
4.991454	0.000428964
4.970220	0.000433927
4.948985	0.000438822
4.927751	0.00044364
4.906517	0.00044837
4.885282	0.000453004
4.864048	0.000457531
4.842814	0.000461938
4.821579	0.000466215
4.800345	0.000470348
4.779111	0.000474324
4.757876	0.000478127
4.736642	0.000481741
4.715408	0.00048515
4.694173	0.000488335
4.672939	0.000491275
4.651704	0.000493948
4.630470	0.000496329
4.609236	0.00049839
4.588001	0.000500099
4.566767	0.000501416
4.545533	0.00050229
&
```
