## Supplementary material for "All-at-once RNA folding with 3D motif prediction framed by evolutionary information": RF00190_SNORA16.cacofold.helixcov

```
# RMs = 4 L = 169

# RM_HELIX NESTED 17-34 44-59, nbp = 12 nbp_cov = 0
# pvals: 0.365788,0.365788,0.745456,0.619038,0.420901,0.691448,0.852283,0.953261,0.0407076,0.921161,0.510835,0.379563
# aggregated NONE
NESTED  ::::::::::::::::<<<<<<<<<<<<_______>>>>>>>>>>>>::::::::::::::::::::::::::::::::::::::::::::::::::::::::::::::::::::::::::::::::::::::::
        :::::::::::::::::::::::::::::::::::::::::::::::::::::::::::::::::::::::::::::::::::::::::::::::::::::::::::::::::::::::::::::::::::::::

# RM_HELIX NESTED 4-10 66-73, nbp = 7 nbp_cov = 0
# pvals: 0.151039,0.344245,0.159082,0.656153,0.320116,0.510835,0.524754
# aggregated NONE
NESTED  :::<<<<<<<__________________________________________>>>>>>>::::::::::::::::::::::::::::::::::::::::::::::::::::::::::::::::::::::::::::
        :::::::::::::::::::::::::::::::::::::::::::::::::::::::::::::::::::::::::::::::::::::::::::::::::::::::::::::::::::::::::::::::::::::::

# RM_HELIX NESTED 98-115 132-146, nbp = 13 nbp_cov = 0
# pvals: 0.482045,0.538811,0.538811,0.538811,0.667557,0.496849,0.656153,0.580315,0.13136,0.496849,0.307612,0.619038,0.344245
# aggregated NONE
NESTED  ::::::::::::::::::::::::::::::::::::::::::::::::::::::::::::::::::::::::::::::::::<<<<<<<<<<<<<________>>>>>>>>>>>>>:::::::::::::::::::
        :::::::::::::::::::::::::::::::::::::::::::::::::::::::::::::::::::::::::::::::::::::::::::::::::::::::::::::::::::::::::::::::::::::::

# RM_HELIX NESTED 84-95 151-163, nbp = 11 nbp_cov = 0
# pvals: 0.153676,0.884854,0.344245,0.344245,0.631758,0.454704,0.510835,0.223825,0.985821,0.785207,0.344245
# aggregated NONE
NESTED  :::::::::::::::::::::::::::::::::::::::::::::::::::::::::::::::::::::<<<<<<<<<<<______________________________________>>>>>>>>>>>::::::
        :::::::::::::::::::::::::::::::::::::::::::::::::::::::::::::::::::::::::::::::::::::::::::::::::::::::::::::::::::::::::::::::::::::::
```
