## Supplementary material for "All-at-once RNA folding with 3D motif prediction framed by evolutionary information": RF00190_SNORA16.cacofold.power

```
# Power analysis of CaCoFold structure 
#
# Powertype = SINGLE SUBSTITUTIONS
# covary  left_pos      right_pos    substitutions      power
#----------------------------------------------------------------
          4		73		8		0.24
          5		72		0		0.00
          6		71		6		0.16
          7		70		8		0.24
          8		68		11		0.35
          9		67		8		0.24
          10		66		7		0.20
          17		59		2		0.00
          18		58		1		0.00
          19		57		10		0.32
          20		56		8		0.24
          23		53		3		0.02
          27		52		9		0.28
          28		51		10		0.32
          29		50		11		0.35
          31		49		13		0.42
          32		48		9		0.28
          33		47		13		0.42
          34		44		10		0.32
          84		163		18		0.55
          85		162		12		0.39
          86		161		0		0.00
          88		160		0		0.00
          89		159		7		0.20
          90		158		3		0.02
          91		157		7		0.20
          92		156		13		0.42
          93		153		16		0.50
          94		152		10		0.32
          95		151		2		0.00
          98		146		4		0.07
          99		145		5		0.11
          105		144		2		0.00
          106		143		10		0.32
          107		142		4		0.07
          108		140		20		0.59
          109		139		10		0.32
          110		138		5		0.11
          111		136		12		0.39
          112		135		4		0.07
          113		134		20		0.59
          114		133		4		0.07
          115		132		6		0.16
#
# BPAIRS 43
# avg substitutions per BP  7.9
# BPAIRS expected to covary 9.9 +/- 2.5
# BPAIRS observed to covary 0
#
```
