## Supplementary material for "All-at-once RNA folding with 3D motif prediction framed by evolutionary information": RF00190_SNORA16.helixcov

```
# RMs = 4 L = 169

# RM_HELIX NESTED 20-32 43-51, nbp = 7 nbp_cov = 0
# pvals: 0.315699,0.496849,0.482045,0.656153,0.982775,0.916661,0.3034
# aggregated NONE
NESTED  :::::::::::::::::::<<<<<<<________>>>>>>>::::::::::::::::::::::::::::::::::::::::::::::::::::::::::::::::::::::::::::::::::::::::::::::
        :::::::::::::::::::::::::::::::::::::::::::::::::::::::::::::::::::::::::::::::::::::::::::::::::::::::::::::::::::::::::::::::::::::::

# RM_HELIX NESTED 8-12 66-71, nbp = 5 nbp_cov = 0
# pvals: 0.524754,0.133543,0.269005,0.702543,0.41126
# aggregated NONE
NESTED  :::::::<<<<<________________________________________>>>>>::::::::::::::::::::::::::::::::::::::::::::::::::::::::::::::::::::::::::::::
        :::::::::::::::::::::::::::::::::::::::::::::::::::::::::::::::::::::::::::::::::::::::::::::::::::::::::::::::::::::::::::::::::::::::

# RM_HELIX NESTED 109-111 131-133, nbp = 3 nbp_cov = 0
# pvals: 0.420901,0.679701,0.11387
# aggregated NONE
NESTED  ::::::::::::::::::::::::::::::::::::::::::::::::::::::::::::::::::::::::::::::::::::::::<<<___________>>>::::::::::::::::::::::::::::::
        :::::::::::::::::::::::::::::::::::::::::::::::::::::::::::::::::::::::::::::::::::::::::::::::::::::::::::::::::::::::::::::::::::::::

# RM_HELIX NESTED 85-92 156-162, nbp = 7 nbp_cov = 0
# pvals: 0.884854,0.344245,0.344245,0.631758,0.454704,0.510835,0.223825
# aggregated NONE
NESTED  ::::::::::::::::::::::::::::::::::::::::::::::::::::::::::::::::::::::<<<<<<<____________________________________________>>>>>>>:::::::
        :::::::::::::::::::::::::::::::::::::::::::::::::::::::::::::::::::::::::::::::::::::::::::::::::::::::::::::::::::::::::::::::::::::::
```
