## Supplementary material for "All-at-once RNA folding with 3D motif prediction framed by evolutionary information": RF00190_SNORA16.power

```
# Power analysis of given structure 
#
# Powertype = SINGLE SUBSTITUTIONS
# covary  left_pos      right_pos    substitutions      power
#----------------------------------------------------------------
          8		71		6		0.16
          9		70		8		0.24
          10		68		10		0.32
          11		67		5		0.11
          12		66		4		0.07
          20		51		7		0.20
          23		50		6		0.16
          27		49		15		0.47
          28		48		9		0.28
          29		47		13		0.42
          31		44		9		0.28
          32		43		10		0.32
          85		162		12		0.39
          86		161		0		0.00
          88		160		0		0.00
          89		159		7		0.20
          90		158		3		0.02
          91		157		7		0.20
          92		156		13		0.42
          109		133		8		0.24
          110		132		6		0.16
          111		131		5		0.11
#
# BPAIRS 22
# avg substitutions per BP  7.4
# BPAIRS expected to covary 4.8 +/- 1.8
# BPAIRS observed to covary 0
#
```
