## Supplementary material for "All-at-once RNA folding with 3D motif prediction framed by evolutionary information": RF00190_SNORA16.surv

```
3.500000	0.0454545
3.050000	0.0909091
1.450000	0.136364
0.800000	0.181818
0.350000	0.227273
0.200000	0.272727
0.000000	0.363636
-0.350000	0.409091
-0.400000	0.454545
-0.550000	0.5
-0.650000	0.545455
-0.700000	0.590909
-0.750000	0.636364
-0.800000	0.681818
-1.200000	0.727273
-1.300000	0.772727
-1.400000	0.818182
-1.500000	0.863636
-2.550000	0.909091
-2.850000	0.954545
-4.150000	1
&
21.250000	0.000110828
17.850000	0.000221656
15.200000	0.000332484
14.150000	0.000443312
13.850000	0.000664967
13.200000	0.000775795
13.150000	0.000886623
12.800000	0.000997451
12.650000	0.00110828
12.300000	0.00121911
12.200000	0.00132993
12.100000	0.00144076
11.950000	0.00166242
11.650000	0.00188407
11.350000	0.0019949
11.100000	0.00210573
11.050000	0.00232739
10.900000	0.00243821
10.850000	0.00254904
10.800000	0.00265987
10.750000	0.0027707
10.650000	0.00288152
10.400000	0.00310318
10.300000	0.00321401
10.200000	0.00332484
10.100000	0.00343566
10.000000	0.00354649
9.950000	0.00365732
9.900000	0.00376815
9.800000	0.00387898
9.700000	0.0039898
9.650000	0.00410063
9.600000	0.00432229
9.550000	0.00443312
9.250000	0.0047656
9.150000	0.00531974
9.100000	0.00554139
9.050000	0.00565222
8.900000	0.00576305
8.850000	0.00587388
8.800000	0.00642802
8.750000	0.00653885
8.650000	0.00664967
8.600000	0.00687133
8.550000	0.00720381
8.500000	0.00742547
8.450000	0.00764712
8.400000	0.00775795
8.350000	0.00786878
8.300000	0.00853375
8.250000	0.00864457
8.150000	0.00897706
8.100000	0.00942037
8.000000	0.0095312
7.950000	0.00997451
7.900000	0.0100853
7.800000	0.010307
7.750000	0.0105286
7.700000	0.010972
7.650000	0.0115261
7.600000	0.0117478
7.550000	0.0118586
7.500000	0.0120802
7.450000	0.0123019
7.400000	0.012856
7.350000	0.0132993
7.300000	0.013521
7.250000	0.0137427
7.200000	0.0139643
7.150000	0.0146293
7.100000	0.0152942
7.050000	0.0158484
7.000000	0.0161809
6.950000	0.0165134
6.900000	0.0169567
6.850000	0.0177325
6.800000	0.0181758
6.750000	0.0183974
6.700000	0.0195057
6.650000	0.0197274
6.600000	0.0203923
6.550000	0.0207248
6.500000	0.0209465
6.450000	0.0211681
6.400000	0.0216114
6.350000	0.0222764
6.300000	0.0229414
6.250000	0.023828
6.200000	0.0243821
6.150000	0.0251579
6.100000	0.0256012
6.050000	0.0267095
6.000000	0.0272637
5.950000	0.0278178
5.900000	0.0287044
5.850000	0.0292586
5.800000	0.0303668
5.750000	0.0311426
5.700000	0.0313643
5.650000	0.0316968
5.600000	0.0320293
5.550000	0.0325834
5.500000	0.0338025
5.450000	0.0342458
5.400000	0.0350216
5.350000	0.0354649
5.300000	0.0362407
5.250000	0.0367949
5.200000	0.0375707
5.150000	0.0382356
5.100000	0.0391222
5.050000	0.0400089
5.000000	0.040563
4.950000	0.0414496
4.900000	0.0426687
4.850000	0.0445528
4.800000	0.0453286
4.750000	0.0463261
4.700000	0.0475452
4.650000	0.0482101
4.600000	0.0495401
4.550000	0.0507592
4.500000	0.0525324
4.450000	0.0530866
4.400000	0.0535299
4.350000	0.054749
4.300000	0.056633
4.250000	0.0578522
4.200000	0.058628
4.150000	0.0592929
4.100000	0.060512
4.050000	0.0621744
4.000000	0.0633935
3.950000	0.0641693
3.900000	0.0659426
3.850000	0.0670509
3.800000	0.0686025
3.750000	0.0695999
3.700000	0.0709298
3.650000	0.0722598
3.600000	0.0738114
3.550000	0.0754738
3.500000	0.077247
3.450000	0.0793528
3.400000	0.0800177
3.350000	0.0821235
3.300000	0.0834534
3.250000	0.0848942
3.200000	0.0867782
3.150000	0.088884
3.100000	0.0916547
3.050000	0.0934279
3.000000	0.0956445
2.950000	0.0973069
2.900000	0.0989693
2.850000	0.100964
2.800000	0.103846
2.750000	0.10573
2.700000	0.108168
2.650000	0.10983
2.600000	0.111715
2.550000	0.11382
2.500000	0.11648
2.450000	0.119362
2.400000	0.121024
2.350000	0.123462
2.300000	0.125457
2.250000	0.127009
2.200000	0.12856
2.150000	0.130555
2.100000	0.133326
2.050000	0.135875
2.000000	0.137427
1.950000	0.139421
1.900000	0.14186
1.850000	0.143855
1.800000	0.14729
1.750000	0.14995
1.700000	0.152056
1.650000	0.154827
1.600000	0.158262
1.550000	0.160368
1.500000	0.163249
1.450000	0.166463
1.400000	0.169345
1.350000	0.172116
1.300000	0.175219
1.250000	0.177768
1.200000	0.179984
1.150000	0.183088
1.100000	0.18608
1.050000	0.188962
1.000000	0.1914
0.950000	0.19417
0.900000	0.197052
0.850000	0.200155
0.800000	0.202815
0.750000	0.205253
0.700000	0.208578
0.650000	0.211681
0.600000	0.215117
0.550000	0.218774
0.500000	0.223207
0.450000	0.2262
0.400000	0.231076
0.350000	0.234844
0.300000	0.239499
0.250000	0.243821
0.200000	0.249806
0.150000	0.254128
0.100000	0.258118
0.050000	0.262551
0.000000	0.344342
-0.050000	0.460157
-0.100000	0.470797
-0.150000	0.479996
-0.200000	0.488086
-0.250000	0.496287
-0.300000	0.504045
-0.350000	0.517566
-0.400000	0.529092
-0.450000	0.543832
-0.500000	0.557464
-0.550000	0.571872
-0.600000	0.585171
-0.650000	0.601685
-0.700000	0.616979
-0.750000	0.629835
-0.800000	0.643467
-0.850000	0.658207
-0.900000	0.672504
-0.950000	0.684473
-1.000000	0.697772
-1.050000	0.711072
-1.100000	0.724814
-1.150000	0.737227
-1.200000	0.751856
-1.250000	0.762053
-1.300000	0.773579
-1.350000	0.784107
-1.400000	0.793528
-1.450000	0.803502
-1.500000	0.814031
-1.550000	0.824449
-1.600000	0.831985
-1.650000	0.839632
-1.700000	0.849385
-1.750000	0.856921
-1.800000	0.865566
-1.850000	0.872991
-1.900000	0.878311
-1.950000	0.886623
-2.000000	0.893384
-2.050000	0.898149
-2.100000	0.904799
-2.150000	0.910673
-2.200000	0.915327
-2.250000	0.919428
-2.300000	0.92375
-2.350000	0.927629
-2.400000	0.931065
-2.450000	0.93439
-2.500000	0.937604
-2.550000	0.94237
-2.600000	0.946248
-2.650000	0.949352
-2.700000	0.951901
-2.750000	0.955004
-2.800000	0.957553
-2.850000	0.960767
-2.900000	0.964092
-2.950000	0.966197
-3.000000	0.968082
-3.050000	0.969966
-3.100000	0.971628
-3.150000	0.973401
-3.200000	0.975175
-3.250000	0.976061
-3.300000	0.977724
-3.350000	0.979608
-3.400000	0.980938
-3.450000	0.981824
-3.500000	0.982933
-3.550000	0.984262
-3.600000	0.985371
-3.650000	0.986147
-3.700000	0.986811
-3.750000	0.987255
-3.800000	0.988363
-3.850000	0.988917
-3.900000	0.990025
-3.950000	0.990912
-4.000000	0.991688
-4.050000	0.992685
-4.100000	0.993239
-4.150000	0.993904
-4.200000	0.994459
-4.250000	0.995013
-4.300000	0.995234
-4.350000	0.995678
-4.400000	0.99601
-4.500000	0.996786
-4.550000	0.996897
-4.600000	0.997229
-4.650000	0.997451
-4.700000	0.997562
-4.750000	0.997673
-4.800000	0.998005
-4.850000	0.998227
-4.900000	0.998338
-4.950000	0.99867
-5.000000	0.998892
-5.100000	0.999003
-5.250000	0.999113
-5.400000	0.999224
-5.750000	0.999335
-6.000000	0.999446
-6.350000	0.999557
-6.450000	0.999668
-6.950000	0.999778
-7.050000	0.999889
-8.000000	1
&
28.350000	5.52792e-06
25.250000	1.10558e-05
23.000000	1.65837e-05
22.850000	2.21117e-05
22.550000	2.76396e-05
22.100000	3.31675e-05
22.050000	3.86954e-05
21.950000	4.97512e-05
21.700000	5.52792e-05
21.450000	6.08071e-05
21.250000	6.6335e-05
21.200000	7.18629e-05
20.950000	7.73908e-05
20.850000	8.84467e-05
20.700000	9.39746e-05
20.600000	9.95025e-05
20.450000	0.000110558
20.300000	0.000116086
20.250000	0.000121614
20.150000	0.000127142
20.050000	0.00013267
19.950000	0.000138198
19.800000	0.000149254
19.700000	0.00016031
19.600000	0.000165837
19.200000	0.000171365
19.150000	0.000176893
19.100000	0.000187949
19.050000	0.000199005
19.000000	0.000221117
18.900000	0.000226645
18.750000	0.000232172
18.650000	0.000248756
18.550000	0.000254284
18.500000	0.000259812
18.350000	0.000270868
18.300000	0.000276396
18.150000	0.000287452
18.050000	0.00029298
18.000000	0.000298507
17.950000	0.000304035
17.900000	0.000320619
17.750000	0.000337203
17.600000	0.000342731
17.550000	0.000353787
17.500000	0.00037037
17.450000	0.000386954
17.400000	0.000392482
17.300000	0.00039801
17.150000	0.000414594
17.100000	0.00042565
17.050000	0.000431177
17.000000	0.000453289
16.900000	0.000458817
16.800000	0.000469873
16.750000	0.000486457
16.700000	0.000508568
16.650000	0.000514096
16.550000	0.000536208
16.500000	0.000541736
16.400000	0.000547264
16.350000	0.000552792
16.300000	0.000563847
16.200000	0.000580431
16.150000	0.000591487
16.100000	0.000608071
16.050000	0.000630182
16.000000	0.000657822
15.950000	0.00066335
15.900000	0.000674406
15.850000	0.000679934
15.800000	0.000713101
15.750000	0.000740741
15.700000	0.000751797
15.650000	0.000779436
15.600000	0.000840243
15.550000	0.000856827
15.500000	0.000878939
15.400000	0.000895522
15.350000	0.000917634
15.300000	0.000945274
15.250000	0.000972913
15.200000	0.000989497
15.150000	0.00102266
15.100000	0.00106136
15.050000	0.001089
15.000000	0.00110006
14.950000	0.00112769
14.900000	0.00116639
14.850000	0.0011885
14.800000	0.00121614
14.750000	0.00124931
14.700000	0.00127695
14.650000	0.00128248
14.600000	0.00129353
14.550000	0.00132117
14.500000	0.00134881
14.450000	0.00138751
14.400000	0.00140409
14.350000	0.00142067
14.300000	0.00144831
14.250000	0.00148148
14.200000	0.00150912
14.150000	0.00154782
14.100000	0.00157546
14.050000	0.00161968
14.000000	0.0016639
13.950000	0.00168601
13.900000	0.00172471
13.850000	0.00177446
13.800000	0.00181316
13.750000	0.00183527
13.700000	0.00187949
13.650000	0.00192924
13.600000	0.00197899
13.550000	0.00202322
13.500000	0.00206191
13.450000	0.00208402
13.400000	0.0021393
13.350000	0.00216694
13.300000	0.00219458
13.250000	0.00223328
13.200000	0.00228856
13.150000	0.00233831
13.100000	0.0024157
13.050000	0.00249309
13.000000	0.00253179
12.950000	0.00258706
12.900000	0.00262023
12.850000	0.00268104
12.800000	0.00273079
12.750000	0.00278607
12.700000	0.00282477
12.650000	0.0028911
12.600000	0.00296849
12.550000	0.00303483
12.500000	0.0031288
12.450000	0.00317855
12.400000	0.00325041
12.350000	0.00331675
12.300000	0.0034052
12.250000	0.00348259
12.200000	0.00356551
12.150000	0.00363737
12.100000	0.00374793
12.050000	0.00383085
12.000000	0.00391929
11.950000	0.00400774
11.900000	0.00415146
11.850000	0.0042178
11.800000	0.00427861
11.750000	0.00438364
11.700000	0.00444997
11.650000	0.00453842
11.600000	0.00463792
11.550000	0.00469873
11.500000	0.00480376
11.450000	0.00490326
11.400000	0.00500276
11.350000	0.00508015
11.300000	0.0051686
11.250000	0.00525152
11.200000	0.00538972
11.150000	0.0055445
11.100000	0.00564953
11.050000	0.00579326
11.000000	0.00587065
10.950000	0.00596462
10.900000	0.00605307
10.850000	0.00616915
10.800000	0.00626313
10.750000	0.00641791
10.700000	0.00657269
10.650000	0.006733
10.600000	0.00688226
10.550000	0.00699834
10.500000	0.0070702
10.450000	0.00721946
10.400000	0.00734107
10.350000	0.00751244
10.300000	0.00763405
10.250000	0.00778331
10.200000	0.00792703
10.150000	0.00814262
10.100000	0.00825318
10.050000	0.0084356
10.000000	0.00859591
9.950000	0.00873411
9.900000	0.00886678
9.850000	0.0090105
9.800000	0.00917634
9.750000	0.00936982
9.700000	0.00951907
9.650000	0.00976783
9.600000	0.00993919
9.550000	0.010094
9.500000	0.0103372
9.450000	0.010492
9.400000	0.0106744
9.350000	0.0108679
9.300000	0.0110448
9.250000	0.011288
9.200000	0.0115533
9.150000	0.0117689
9.100000	0.0119956
9.050000	0.0122056
9.000000	0.0124268
8.950000	0.0126479
8.900000	0.012869
8.850000	0.013068
8.800000	0.0134052
8.750000	0.0136705
8.700000	0.0139525
8.650000	0.0141846
8.600000	0.0144887
8.550000	0.0148425
8.500000	0.0152018
8.450000	0.0155169
8.400000	0.0158651
8.350000	0.01623
8.300000	0.0166059
8.250000	0.0170149
8.200000	0.0174019
8.150000	0.0178109
8.100000	0.0182698
8.050000	0.0187673
8.000000	0.0191874
7.950000	0.0195744
7.900000	0.0200387
7.850000	0.0205638
7.800000	0.0211166
7.750000	0.0215533
7.700000	0.0220343
7.650000	0.0225318
7.600000	0.023079
7.550000	0.0235766
7.500000	0.0240575
7.450000	0.0245882
7.400000	0.0252405
7.350000	0.0257933
7.300000	0.026346
7.250000	0.0271365
7.200000	0.027822
7.150000	0.0284245
7.100000	0.02911
7.050000	0.029696
7.000000	0.030387
6.950000	0.0309784
6.900000	0.0316197
6.850000	0.0323051
6.800000	0.0330182
6.750000	0.0336263
6.700000	0.0343228
6.650000	0.0350802
6.600000	0.035843
6.550000	0.0366224
6.500000	0.0374185
6.450000	0.0382421
6.400000	0.0391598
6.350000	0.0400055
6.300000	0.0407076
6.250000	0.0415533
6.200000	0.042482
6.150000	0.043361
6.100000	0.0442786
6.050000	0.0451299
6.000000	0.0460365
5.950000	0.0468159
5.900000	0.0477944
5.850000	0.0486788
5.800000	0.0496739
5.750000	0.0506523
5.700000	0.0516142
5.650000	0.0526755
5.600000	0.0536761
5.550000	0.054754
5.500000	0.0556274
5.450000	0.0566722
5.400000	0.0575898
5.350000	0.0585517
5.300000	0.0593919
5.250000	0.0603704
5.200000	0.0615423
5.150000	0.0627142
5.100000	0.0639469
5.050000	0.0651299
5.000000	0.0662631
4.950000	0.0674406
4.900000	0.0684743
4.850000	0.0697512
4.800000	0.0709453
4.750000	0.0722996
4.700000	0.0735931
4.650000	0.0749972
4.600000	0.0763958
4.550000	0.0777336
4.500000	0.0790934
4.450000	0.0807131
4.400000	0.0822001
4.350000	0.083665
4.300000	0.085257
4.250000	0.0868436
4.200000	0.0884854
4.150000	0.0899779
4.100000	0.0916639
4.050000	0.0933831
4.000000	0.0950912
3.950000	0.0966611
3.900000	0.0985075
3.850000	0.100326
3.800000	0.102178
3.750000	0.104102
3.700000	0.105926
3.650000	0.108049
3.600000	0.109961
3.550000	0.11194
3.500000	0.11387
3.450000	0.116048
3.400000	0.118004
3.350000	0.120193
3.300000	0.122477
3.250000	0.124467
3.200000	0.126689
3.150000	0.12911
3.100000	0.13136
3.050000	0.133543
3.000000	0.135887
2.950000	0.138275
2.900000	0.140652
2.850000	0.143234
2.800000	0.145926
2.750000	0.148502
2.700000	0.151039
2.650000	0.153676
2.600000	0.156318
2.550000	0.159082
2.500000	0.161725
2.450000	0.164411
2.400000	0.16707
2.350000	0.169807
2.300000	0.172692
2.250000	0.175556
2.200000	0.178353
2.150000	0.181222
2.100000	0.184041
2.050000	0.186899
2.000000	0.19
1.950000	0.192681
1.900000	0.195561
1.850000	0.198718
1.800000	0.20162
1.750000	0.204726
1.700000	0.20785
1.650000	0.211028
1.600000	0.214251
1.550000	0.21738
1.500000	0.220636
1.450000	0.223825
1.400000	0.227435
1.350000	0.230956
1.300000	0.234124
1.250000	0.237286
1.200000	0.240768
1.150000	0.244373
1.100000	0.247772
1.050000	0.251244
1.000000	0.254765
0.950000	0.258463
0.900000	0.262051
0.850000	0.265616
0.800000	0.269005
0.750000	0.27262
0.700000	0.276274
0.650000	0.280149
0.600000	0.284268
0.550000	0.288027
0.500000	0.291896
0.450000	0.29565
0.400000	0.29974
0.350000	0.3034
0.300000	0.307612
0.250000	0.311598
0.200000	0.315699
0.150000	0.320116
0.100000	0.324538
0.050000	0.329071
0.000000	0.344245
-0.050000	0.365788
-0.100000	0.372703
-0.150000	0.379563
-0.200000	0.386197
-0.250000	0.393908
-0.300000	0.402316
-0.350000	0.41126
-0.400000	0.420901
-0.450000	0.431072
-0.500000	0.442642
-0.550000	0.454704
-0.600000	0.468308
-0.650000	0.482045
-0.700000	0.496849
-0.750000	0.510835
-0.800000	0.524754
-0.850000	0.538811
-0.900000	0.552559
-0.950000	0.56675
-1.000000	0.580315
-1.050000	0.593267
-1.100000	0.606274
-1.150000	0.619038
-1.200000	0.631758
-1.250000	0.644085
-1.300000	0.656153
-1.350000	0.667557
-1.400000	0.679701
-1.450000	0.691448
-1.500000	0.702543
-1.550000	0.71335
-1.600000	0.724339
-1.650000	0.735108
-1.700000	0.745456
-1.750000	0.755799
-1.800000	0.76524
-1.850000	0.775434
-1.900000	0.785207
-1.950000	0.79419
-2.000000	0.80346
-2.050000	0.81204
-2.100000	0.820862
-2.150000	0.829215
-2.200000	0.837076
-2.250000	0.844682
-2.300000	0.852283
-2.350000	0.859431
-2.400000	0.865915
-2.450000	0.872692
-2.500000	0.878994
-2.550000	0.884854
-2.600000	0.890752
-2.650000	0.896434
-2.700000	0.901962
-2.750000	0.90728
-2.800000	0.912084
-2.850000	0.916661
-2.900000	0.921161
-2.950000	0.925412
-3.000000	0.92979
-3.050000	0.933803
-3.100000	0.937529
-3.150000	0.94115
-3.200000	0.944456
-3.250000	0.947446
-3.300000	0.950625
-3.350000	0.953261
-3.400000	0.956048
-3.450000	0.958635
-3.500000	0.961072
-3.550000	0.963322
-3.600000	0.965434
-3.650000	0.967606
-3.700000	0.969464
-3.750000	0.971327
-3.800000	0.97309
-3.850000	0.974655
-3.900000	0.976175
-3.950000	0.977546
-4.000000	0.978966
-4.050000	0.980221
-4.100000	0.981459
-4.150000	0.982775
-4.200000	0.983925
-4.250000	0.98492
-4.300000	0.985821
-4.350000	0.986661
-4.400000	0.987595
-4.450000	0.988458
-4.500000	0.98911
-4.550000	0.989768
-4.600000	0.990398
-4.650000	0.990962
-4.700000	0.991553
-4.750000	0.992161
-4.800000	0.99267
-4.850000	0.993195
-4.900000	0.993637
-4.950000	0.994163
-5.000000	0.994522
-5.050000	0.994881
-5.100000	0.995274
-5.150000	0.995616
-5.200000	0.995915
-5.250000	0.996175
-5.300000	0.99644
-5.350000	0.996716
-5.400000	0.996965
-5.450000	0.997175
-5.500000	0.997391
-5.550000	0.997546
-5.600000	0.997673
-5.650000	0.99785
-5.700000	0.997977
-5.750000	0.998154
-5.800000	0.998286
-5.850000	0.998413
-5.900000	0.998557
-5.950000	0.998646
-6.000000	0.998729
-6.050000	0.9988
-6.100000	0.998933
-6.150000	0.999005
-6.200000	0.999071
-6.250000	0.999143
-6.300000	0.999204
-6.350000	0.999281
-6.400000	0.999342
-6.450000	0.999375
-6.500000	0.999425
-6.550000	0.999453
-6.600000	0.99948
-6.650000	0.999525
-6.700000	0.999552
-6.750000	0.999585
-6.800000	0.999619
-6.850000	0.999635
-6.900000	0.999646
-6.950000	0.999663
-7.000000	0.999701
-7.050000	0.999718
-7.100000	0.999735
-7.150000	0.999757
-7.200000	0.999784
-7.250000	0.999795
-7.300000	0.999823
-7.350000	0.99984
-7.400000	0.999851
-7.500000	0.999856
-7.550000	0.999873
-7.600000	0.999884
-7.650000	0.999889
-7.700000	0.9999
-7.750000	0.999906
-7.800000	0.999912
-7.850000	0.999917
-7.900000	0.999923
-7.950000	0.999928
-8.000000	0.999934
-8.050000	0.999945
-8.150000	0.99995
-8.250000	0.999956
-8.500000	0.999961
-8.600000	0.999967
-8.750000	0.999978
-8.800000	0.999989
-8.900000	0.999994
-8.950000	1
&
67.150000	4.27277e-15
67.100000	4.38496e-15
67.050000	4.5001e-15
67.000000	4.61825e-15
66.950000	4.73951e-15
66.900000	4.86395e-15
66.850000	4.99166e-15
66.800000	5.12272e-15
66.750000	5.25722e-15
66.700000	5.39525e-15
66.650000	5.5369e-15
66.600000	5.68227e-15
66.550000	5.83145e-15
66.500000	5.98455e-15
66.450000	6.14167e-15
66.400000	6.30291e-15
66.350000	6.46839e-15
66.300000	6.6382e-15
66.250000	6.81247e-15
66.200000	6.99132e-15
66.150000	7.17486e-15
66.100000	7.36322e-15
66.050000	7.55652e-15
66.000000	7.75489e-15
65.950000	7.95847e-15
65.900000	8.16739e-15
65.850000	8.38179e-15
65.800000	8.60182e-15
65.750000	8.82762e-15
65.700000	9.05935e-15
65.650000	9.29716e-15
65.600000	9.54121e-15
65.550000	9.79166e-15
65.500000	1.00487e-14
65.450000	1.03125e-14
65.400000	1.05831e-14
65.350000	1.08609e-14
65.300000	1.1146e-14
65.250000	1.14386e-14
65.200000	1.17388e-14
65.150000	1.20469e-14
65.100000	1.23631e-14
65.050000	1.26876e-14
65.000000	1.30206e-14
64.950000	1.33624e-14
64.900000	1.37131e-14
64.850000	1.4073e-14
64.800000	1.44424e-14
64.750000	1.48214e-14
64.700000	1.52104e-14
64.650000	1.56096e-14
64.600000	1.60193e-14
64.550000	1.64397e-14
64.500000	1.68712e-14
64.450000	1.73139e-14
64.400000	1.77683e-14
64.350000	1.82346e-14
64.300000	1.87132e-14
64.250000	1.92043e-14
64.200000	1.97082e-14
64.150000	2.02254e-14
64.100000	2.07562e-14
64.050000	2.13009e-14
64.000000	2.18599e-14
63.950000	2.24335e-14
63.900000	2.30222e-14
63.850000	2.36263e-14
63.800000	2.42463e-14
63.750000	2.48825e-14
63.700000	2.55354e-14
63.650000	2.62055e-14
63.600000	2.68931e-14
63.550000	2.75988e-14
63.500000	2.83229e-14
63.450000	2.90661e-14
63.400000	2.98287e-14
63.350000	3.06114e-14
63.300000	3.14146e-14
63.250000	3.22388e-14
63.200000	3.30847e-14
63.150000	3.39527e-14
63.100000	3.48436e-14
63.050000	3.57577e-14
63.000000	3.66959e-14
62.950000	3.76587e-14
62.900000	3.86467e-14
62.850000	3.96606e-14
62.800000	4.07011e-14
62.750000	4.17689e-14
62.700000	4.28647e-14
62.650000	4.39892e-14
62.600000	4.51433e-14
62.550000	4.63276e-14
62.500000	4.75429e-14
62.450000	4.87901e-14
62.400000	5.007e-14
62.350000	5.13835e-14
62.300000	5.27314e-14
62.250000	5.41147e-14
62.200000	5.55342e-14
62.150000	5.6991e-14
62.100000	5.8486e-14
62.050000	6.00201e-14
62.000000	6.15945e-14
61.950000	6.32102e-14
61.900000	6.48682e-14
61.850000	6.65697e-14
61.800000	6.83158e-14
61.750000	7.01077e-14
61.700000	7.19465e-14
61.650000	7.38336e-14
61.600000	7.57702e-14
61.550000	7.77575e-14
61.500000	7.97969e-14
61.450000	8.18898e-14
61.400000	8.40376e-14
61.350000	8.62417e-14
61.300000	8.85035e-14
61.250000	9.08246e-14
61.200000	9.32066e-14
61.150000	9.56511e-14
61.100000	9.81596e-14
61.050000	1.00734e-13
61.000000	1.03376e-13
60.950000	1.06087e-13
60.900000	1.08869e-13
60.850000	1.11724e-13
60.800000	1.14654e-13
60.750000	1.1766e-13
60.700000	1.20746e-13
60.650000	1.23912e-13
60.600000	1.27161e-13
60.550000	1.30496e-13
60.500000	1.33918e-13
60.450000	1.37429e-13
60.400000	1.41033e-13
60.350000	1.44731e-13
60.300000	1.48526e-13
60.250000	1.5242e-13
60.200000	1.56417e-13
60.150000	1.60518e-13
60.100000	1.64727e-13
60.050000	1.69046e-13
60.000000	1.73478e-13
59.950000	1.78026e-13
59.900000	1.82694e-13
59.850000	1.87484e-13
59.800000	1.92399e-13
59.750000	1.97443e-13
59.700000	2.0262e-13
59.650000	2.07932e-13
59.600000	2.13383e-13
59.550000	2.18977e-13
59.500000	2.24718e-13
59.450000	2.30609e-13
59.400000	2.36655e-13
59.350000	2.42859e-13
59.300000	2.49225e-13
59.250000	2.55758e-13
59.200000	2.62463e-13
59.150000	2.69343e-13
59.100000	2.76403e-13
59.050000	2.83649e-13
59.000000	2.91084e-13
58.950000	2.98714e-13
58.900000	3.06544e-13
58.850000	3.14579e-13
58.800000	3.22824e-13
58.750000	3.31286e-13
58.700000	3.39969e-13
58.650000	3.4888e-13
58.600000	3.58024e-13
58.550000	3.67408e-13
58.500000	3.77038e-13
58.450000	3.86919e-13
58.400000	3.9706e-13
58.350000	4.07466e-13
58.300000	4.18145e-13
58.250000	4.29104e-13
58.200000	4.4035e-13
58.150000	4.5189e-13
58.100000	4.63733e-13
58.050000	4.75885e-13
58.000000	4.88357e-13
57.950000	5.01154e-13
57.900000	5.14287e-13
57.850000	5.27764e-13
57.800000	5.41594e-13
57.750000	5.55786e-13
57.700000	5.7035e-13
57.650000	5.85296e-13
57.600000	6.00632e-13
57.550000	6.16371e-13
57.500000	6.32521e-13
57.450000	6.49095e-13
57.400000	6.66103e-13
57.350000	6.83556e-13
57.300000	7.01466e-13
57.250000	7.19845e-13
57.200000	7.38705e-13
57.150000	7.58059e-13
57.100000	7.7792e-13
57.050000	7.98302e-13
57.000000	8.19216e-13
56.950000	8.40679e-13
56.900000	8.62704e-13
56.850000	8.85305e-13
56.800000	9.08498e-13
56.750000	9.32298e-13
56.700000	9.56722e-13
56.650000	9.81784e-13
56.600000	1.0075e-12
56.550000	1.0339e-12
56.500000	1.06098e-12
56.450000	1.08877e-12
56.400000	1.11729e-12
56.350000	1.14656e-12
56.300000	1.17659e-12
56.250000	1.20741e-12
56.200000	1.23904e-12
56.150000	1.27149e-12
56.100000	1.3048e-12
56.050000	1.33897e-12
56.000000	1.37404e-12
55.950000	1.41003e-12
55.900000	1.44696e-12
55.850000	1.48486e-12
55.800000	1.52375e-12
55.750000	1.56365e-12
55.700000	1.60461e-12
55.650000	1.64663e-12
55.600000	1.68975e-12
55.550000	1.73401e-12
55.500000	1.77942e-12
55.450000	1.82601e-12
55.400000	1.87383e-12
55.350000	1.9229e-12
55.300000	1.97326e-12
55.250000	2.02493e-12
55.200000	2.07795e-12
55.150000	2.13237e-12
55.100000	2.1882e-12
55.050000	2.2455e-12
55.000000	2.3043e-12
54.950000	2.36463e-12
54.900000	2.42655e-12
54.850000	2.49008e-12
54.800000	2.55528e-12
54.750000	2.62218e-12
54.700000	2.69084e-12
54.650000	2.76129e-12
54.600000	2.83358e-12
54.550000	2.90777e-12
54.500000	2.98389e-12
54.450000	3.06201e-12
54.400000	3.14217e-12
54.350000	3.22443e-12
54.300000	3.30884e-12
54.250000	3.39546e-12
54.200000	3.48435e-12
54.150000	3.57556e-12
54.100000	3.66916e-12
54.050000	3.76521e-12
54.000000	3.86376e-12
53.950000	3.9649e-12
53.900000	4.06869e-12
53.850000	4.17518e-12
53.800000	4.28447e-12
53.750000	4.39661e-12
53.700000	4.51169e-12
53.650000	4.62977e-12
53.600000	4.75095e-12
53.550000	4.87529e-12
53.500000	5.00289e-12
53.450000	5.13382e-12
53.400000	5.26818e-12
53.350000	5.40605e-12
53.300000	5.54753e-12
53.250000	5.69271e-12
53.200000	5.84169e-12
53.150000	5.99456e-12
53.100000	6.15143e-12
53.050000	6.3124e-12
53.000000	6.47758e-12
52.950000	6.64709e-12
52.900000	6.82102e-12
52.850000	6.9995e-12
52.800000	7.18265e-12
52.750000	7.37059e-12
52.700000	7.56344e-12
52.650000	7.76134e-12
52.600000	7.96441e-12
52.550000	8.17279e-12
52.500000	8.38662e-12
52.450000	8.60604e-12
52.400000	8.8312e-12
52.350000	9.06224e-12
52.300000	9.29932e-12
52.250000	9.5426e-12
52.200000	9.79225e-12
52.150000	1.00484e-11
52.100000	1.03113e-11
52.050000	1.0581e-11
52.000000	1.08578e-11
51.950000	1.11418e-11
51.900000	1.14333e-11
51.850000	1.17323e-11
51.800000	1.20392e-11
51.750000	1.23541e-11
51.700000	1.26773e-11
51.650000	1.30089e-11
51.600000	1.33491e-11
51.550000	1.36983e-11
51.500000	1.40565e-11
51.450000	1.44242e-11
51.400000	1.48014e-11
51.350000	1.51885e-11
51.300000	1.55857e-11
51.250000	1.59933e-11
51.200000	1.64116e-11
51.150000	1.68407e-11
51.100000	1.72811e-11
51.050000	1.7733e-11
51.000000	1.81967e-11
50.950000	1.86726e-11
50.900000	1.91608e-11
50.850000	1.96619e-11
50.800000	2.0176e-11
50.750000	2.07035e-11
50.700000	2.12448e-11
50.650000	2.18003e-11
50.600000	2.23703e-11
50.550000	2.29552e-11
50.500000	2.35553e-11
50.450000	2.41712e-11
50.400000	2.48031e-11
50.350000	2.54515e-11
50.300000	2.61169e-11
50.250000	2.67996e-11
50.200000	2.75002e-11
50.150000	2.82191e-11
50.100000	2.89568e-11
50.050000	2.97137e-11
50.000000	3.04904e-11
49.950000	3.12874e-11
49.900000	3.21052e-11
49.850000	3.29444e-11
49.800000	3.38055e-11
49.750000	3.46891e-11
49.700000	3.55957e-11
49.650000	3.6526e-11
49.600000	3.74807e-11
49.550000	3.84602e-11
49.500000	3.94654e-11
49.450000	4.04968e-11
49.400000	4.15551e-11
49.350000	4.2641e-11
49.300000	4.37553e-11
49.250000	4.48987e-11
49.200000	4.6072e-11
49.150000	4.72759e-11
49.100000	4.85112e-11
49.050000	4.97788e-11
49.000000	5.10795e-11
48.950000	5.24141e-11
48.900000	5.37836e-11
48.850000	5.51888e-11
48.800000	5.66308e-11
48.750000	5.81103e-11
48.700000	5.96285e-11
48.650000	6.11863e-11
48.600000	6.27848e-11
48.550000	6.4425e-11
48.500000	6.6108e-11
48.450000	6.7835e-11
48.400000	6.9607e-11
48.350000	7.14253e-11
48.300000	7.3291e-11
48.250000	7.52054e-11
48.200000	7.71698e-11
48.150000	7.91855e-11
48.100000	8.12537e-11
48.050000	8.3376e-11
48.000000	8.55536e-11
47.950000	8.7788e-11
47.900000	9.00808e-11
47.850000	9.24333e-11
47.800000	9.48473e-11
47.750000	9.73243e-11
47.700000	9.98658e-11
47.650000	1.02474e-10
47.600000	1.0515e-10
47.550000	1.07895e-10
47.500000	1.10713e-10
47.450000	1.13604e-10
47.400000	1.1657e-10
47.350000	1.19614e-10
47.300000	1.22737e-10
47.250000	1.25941e-10
47.200000	1.29229e-10
47.150000	1.32603e-10
47.100000	1.36065e-10
47.050000	1.39618e-10
47.000000	1.43262e-10
46.950000	1.47002e-10
46.900000	1.5084e-10
46.850000	1.54777e-10
46.800000	1.58818e-10
46.750000	1.62963e-10
46.700000	1.67217e-10
46.650000	1.71582e-10
46.600000	1.7606e-10
46.550000	1.80656e-10
46.500000	1.85371e-10
46.450000	1.90209e-10
46.400000	1.95173e-10
46.350000	2.00267e-10
46.300000	2.05493e-10
46.250000	2.10856e-10
46.200000	2.16358e-10
46.150000	2.22004e-10
46.100000	2.27797e-10
46.050000	2.33742e-10
46.000000	2.39841e-10
45.950000	2.46099e-10
45.900000	2.5252e-10
45.850000	2.59109e-10
45.800000	2.65869e-10
45.750000	2.72806e-10
45.700000	2.79923e-10
45.650000	2.87226e-10
45.600000	2.9472e-10
45.550000	3.02408e-10
45.500000	3.10297e-10
45.450000	3.18392e-10
45.400000	3.26697e-10
45.350000	3.35219e-10
45.300000	3.43963e-10
45.250000	3.52935e-10
45.200000	3.6214e-10
45.150000	3.71586e-10
45.100000	3.81277e-10
45.050000	3.91221e-10
45.000000	4.01424e-10
44.950000	4.11893e-10
44.900000	4.22635e-10
44.850000	4.33656e-10
44.800000	4.44965e-10
44.750000	4.56568e-10
44.700000	4.68474e-10
44.650000	4.80689e-10
44.600000	4.93223e-10
44.550000	5.06083e-10
44.500000	5.19278e-10
44.450000	5.32817e-10
44.400000	5.46709e-10
44.350000	5.60962e-10
44.300000	5.75586e-10
44.250000	5.90591e-10
44.200000	6.05987e-10
44.150000	6.21784e-10
44.100000	6.37993e-10
44.050000	6.54623e-10
44.000000	6.71686e-10
43.950000	6.89194e-10
43.900000	7.07157e-10
43.850000	7.25588e-10
43.800000	7.44499e-10
43.750000	7.63902e-10
43.700000	7.8381e-10
43.650000	8.04237e-10
43.600000	8.25195e-10
43.550000	8.46699e-10
43.500000	8.68762e-10
43.450000	8.914e-10
43.400000	9.14627e-10
43.350000	9.38459e-10
43.300000	9.6291e-10
43.250000	9.87998e-10
43.200000	1.01374e-09
43.150000	1.04015e-09
43.100000	1.06725e-09
43.050000	1.09505e-09
43.000000	1.12358e-09
42.950000	1.15285e-09
42.900000	1.18288e-09
42.850000	1.21369e-09
42.800000	1.2453e-09
42.750000	1.27774e-09
42.700000	1.31102e-09
42.650000	1.34516e-09
42.600000	1.3802e-09
42.550000	1.41614e-09
42.500000	1.45302e-09
42.450000	1.49086e-09
42.400000	1.52968e-09
42.350000	1.56951e-09
42.300000	1.61038e-09
42.250000	1.65231e-09
42.200000	1.69534e-09
42.150000	1.73948e-09
42.100000	1.78476e-09
42.050000	1.83123e-09
42.000000	1.8789e-09
41.950000	1.92782e-09
41.900000	1.978e-09
41.850000	2.02949e-09
41.800000	2.08232e-09
41.750000	2.13652e-09
41.700000	2.19214e-09
41.650000	2.24919e-09
41.600000	2.30773e-09
41.550000	2.36779e-09
41.500000	2.42942e-09
41.450000	2.49264e-09
41.400000	2.55751e-09
41.350000	2.62406e-09
41.300000	2.69234e-09
41.250000	2.7624e-09
41.200000	2.83427e-09
41.150000	2.90802e-09
41.100000	2.98368e-09
41.050000	3.06131e-09
41.000000	3.14095e-09
40.950000	3.22266e-09
40.900000	3.3065e-09
40.850000	3.39251e-09
40.800000	3.48076e-09
40.750000	3.5713e-09
40.700000	3.66419e-09
40.650000	3.75949e-09
40.600000	3.85727e-09
40.550000	3.95759e-09
40.500000	4.06052e-09
40.450000	4.16611e-09
40.400000	4.27445e-09
40.350000	4.3856e-09
40.300000	4.49964e-09
40.250000	4.61664e-09
40.200000	4.73668e-09
40.150000	4.85983e-09
40.100000	4.98618e-09
40.050000	5.11581e-09
40.000000	5.24881e-09
39.950000	5.38525e-09
39.900000	5.52524e-09
39.850000	5.66887e-09
39.800000	5.81622e-09
39.750000	5.96739e-09
39.700000	6.12249e-09
39.650000	6.28161e-09
39.600000	6.44486e-09
39.550000	6.61235e-09
39.500000	6.78418e-09
39.450000	6.96048e-09
39.400000	7.14134e-09
39.350000	7.3269e-09
39.300000	7.51727e-09
39.250000	7.71258e-09
39.200000	7.91296e-09
39.150000	8.11853e-09
39.100000	8.32943e-09
39.050000	8.54581e-09
39.000000	8.7678e-09
38.950000	8.99554e-09
38.900000	9.22919e-09
38.850000	9.4689e-09
38.800000	9.71482e-09
38.750000	9.96712e-09
38.700000	1.0226e-08
38.650000	1.04915e-08
38.600000	1.0764e-08
38.550000	1.10435e-08
38.500000	1.13302e-08
38.450000	1.16244e-08
38.400000	1.19262e-08
38.350000	1.22358e-08
38.300000	1.25534e-08
38.250000	1.28793e-08
38.200000	1.32136e-08
38.150000	1.35566e-08
38.100000	1.39085e-08
38.050000	1.42695e-08
38.000000	1.46398e-08
37.950000	1.50198e-08
37.900000	1.54096e-08
37.850000	1.58094e-08
37.800000	1.62197e-08
37.750000	1.66405e-08
37.700000	1.70723e-08
37.650000	1.75152e-08
37.600000	1.79697e-08
37.550000	1.84358e-08
37.500000	1.89141e-08
37.450000	1.94047e-08
37.400000	1.99081e-08
37.350000	2.04244e-08
37.300000	2.09542e-08
37.250000	2.14976e-08
37.200000	2.20551e-08
37.150000	2.26271e-08
37.100000	2.32138e-08
37.050000	2.38158e-08
37.000000	2.44333e-08
36.950000	2.50668e-08
36.900000	2.57167e-08
36.850000	2.63834e-08
36.800000	2.70673e-08
36.750000	2.7769e-08
36.700000	2.84888e-08
36.650000	2.92272e-08
36.600000	2.99847e-08
36.550000	3.07618e-08
36.500000	3.15591e-08
36.450000	3.23769e-08
36.400000	3.32159e-08
36.350000	3.40765e-08
36.300000	3.49595e-08
36.250000	3.58652e-08
36.200000	3.67944e-08
36.150000	3.77476e-08
36.100000	3.87255e-08
36.050000	3.97286e-08
36.000000	4.07576e-08
35.950000	4.18132e-08
35.900000	4.28962e-08
35.850000	4.40071e-08
35.800000	4.51467e-08
35.750000	4.63157e-08
35.700000	4.7515e-08
35.650000	4.87453e-08
35.600000	5.00073e-08
35.550000	5.13019e-08
35.500000	5.263e-08
35.450000	5.39924e-08
35.400000	5.53899e-08
35.350000	5.68236e-08
35.300000	5.82942e-08
35.250000	5.98029e-08
35.200000	6.13505e-08
35.150000	6.2938e-08
35.100000	6.45666e-08
35.050000	6.62371e-08
35.000000	6.79508e-08
34.950000	6.97088e-08
34.900000	7.15121e-08
34.850000	7.33619e-08
34.800000	7.52595e-08
34.750000	7.7206e-08
34.700000	7.92027e-08
34.650000	8.1251e-08
34.600000	8.33521e-08
34.550000	8.55074e-08
34.500000	8.77183e-08
34.450000	8.99862e-08
34.400000	9.23126e-08
34.350000	9.4699e-08
34.300000	9.71469e-08
34.250000	9.96579e-08
34.200000	1.02234e-07
34.150000	1.04876e-07
34.100000	1.07586e-07
34.050000	1.10366e-07
34.000000	1.13218e-07
33.950000	1.16143e-07
33.900000	1.19144e-07
33.850000	1.22222e-07
33.800000	1.25379e-07
33.750000	1.28618e-07
33.700000	1.3194e-07
33.650000	1.35348e-07
33.600000	1.38843e-07
33.550000	1.42428e-07
33.500000	1.46106e-07
33.450000	1.49878e-07
33.400000	1.53748e-07
33.350000	1.57717e-07
33.300000	1.61788e-07
33.250000	1.65965e-07
33.200000	1.70248e-07
33.150000	1.74642e-07
33.100000	1.79149e-07
33.050000	1.83772e-07
33.000000	1.88514e-07
32.950000	1.93377e-07
32.900000	1.98366e-07
32.850000	2.03484e-07
32.800000	2.08732e-07
32.750000	2.14116e-07
32.700000	2.19639e-07
32.650000	2.25303e-07
32.600000	2.31113e-07
32.550000	2.37072e-07
32.500000	2.43184e-07
32.450000	2.49454e-07
32.400000	2.55885e-07
32.350000	2.6248e-07
32.300000	2.69246e-07
32.250000	2.76185e-07
32.200000	2.83302e-07
32.150000	2.90603e-07
32.100000	2.9809e-07
32.050000	3.0577e-07
32.000000	3.13648e-07
31.950000	3.21727e-07
31.900000	3.30014e-07
31.850000	3.38514e-07
31.800000	3.47231e-07
31.750000	3.56173e-07
31.700000	3.65344e-07
31.650000	3.7475e-07
31.600000	3.84398e-07
31.550000	3.94293e-07
31.500000	4.04442e-07
31.450000	4.14851e-07
31.400000	4.25528e-07
31.350000	4.36478e-07
31.300000	4.47708e-07
31.250000	4.59227e-07
31.200000	4.71041e-07
31.150000	4.83158e-07
31.100000	4.95585e-07
31.050000	5.08331e-07
31.000000	5.21403e-07
30.950000	5.3481e-07
30.900000	5.48561e-07
30.850000	5.62663e-07
30.800000	5.77127e-07
30.750000	5.91961e-07
30.700000	6.07175e-07
30.650000	6.22779e-07
30.600000	6.38782e-07
30.550000	6.55194e-07
30.500000	6.72027e-07
30.450000	6.8929e-07
30.400000	7.06995e-07
30.350000	7.25153e-07
30.300000	7.43775e-07
30.250000	7.62873e-07
30.200000	7.8246e-07
30.150000	8.02547e-07
30.100000	8.23148e-07
30.050000	8.44276e-07
30.000000	8.65943e-07
29.950000	8.88164e-07
29.900000	9.10953e-07
29.850000	9.34324e-07
29.800000	9.58292e-07
29.750000	9.82872e-07
29.700000	1.00808e-06
29.650000	1.03393e-06
29.600000	1.06044e-06
29.550000	1.08763e-06
29.500000	1.11551e-06
29.450000	1.1441e-06
29.400000	1.17343e-06
29.350000	1.2035e-06
29.300000	1.23433e-06
29.250000	1.26596e-06
29.200000	1.29839e-06
29.150000	1.33164e-06
29.100000	1.36575e-06
29.050000	1.40072e-06
29.000000	1.43659e-06
28.950000	1.47336e-06
28.900000	1.51108e-06
28.850000	1.54975e-06
28.800000	1.58942e-06
28.750000	1.63009e-06
28.700000	1.67179e-06
28.650000	1.71456e-06
28.600000	1.75841e-06
28.550000	1.80338e-06
28.500000	1.8495e-06
28.450000	1.89678e-06
28.400000	1.94527e-06
28.350000	1.995e-06
28.300000	2.04598e-06
28.250000	2.09827e-06
28.200000	2.15188e-06
28.150000	2.20685e-06
28.100000	2.26322e-06
28.050000	2.32102e-06
28.000000	2.38029e-06
27.950000	2.44106e-06
27.900000	2.50338e-06
27.850000	2.56727e-06
27.800000	2.63279e-06
27.750000	2.69997e-06
27.700000	2.76885e-06
27.650000	2.83948e-06
27.600000	2.91191e-06
27.550000	2.98616e-06
27.500000	3.0623e-06
27.450000	3.14037e-06
27.400000	3.22041e-06
27.350000	3.30248e-06
27.300000	3.38663e-06
27.250000	3.47291e-06
27.200000	3.56137e-06
27.150000	3.65207e-06
27.100000	3.74507e-06
27.050000	3.84041e-06
27.000000	3.93817e-06
26.950000	4.0384e-06
26.900000	4.14116e-06
26.850000	4.24652e-06
26.800000	4.35454e-06
26.750000	4.46529e-06
26.700000	4.57883e-06
26.650000	4.69524e-06
26.600000	4.81459e-06
26.550000	4.93695e-06
26.500000	5.06239e-06
26.450000	5.191e-06
26.400000	5.32285e-06
26.350000	5.45802e-06
26.300000	5.5966e-06
26.250000	5.73867e-06
26.200000	5.88432e-06
26.150000	6.03364e-06
26.100000	6.18671e-06
26.050000	6.34364e-06
26.000000	6.50451e-06
25.950000	6.66943e-06
25.900000	6.83849e-06
25.850000	7.0118e-06
25.800000	7.18947e-06
25.750000	7.3716e-06
25.700000	7.55831e-06
25.650000	7.7497e-06
25.600000	7.94589e-06
25.550000	8.14701e-06
25.500000	8.35317e-06
25.450000	8.5645e-06
25.400000	8.78112e-06
25.350000	9.00317e-06
25.300000	9.23079e-06
25.250000	9.4641e-06
25.200000	9.70326e-06
25.150000	9.9484e-06
25.100000	1.01997e-05
25.050000	1.04572e-05
25.000000	1.07212e-05
24.950000	1.09918e-05
24.900000	1.12691e-05
24.850000	1.15534e-05
24.800000	1.18448e-05
24.750000	1.21434e-05
24.700000	1.24495e-05
24.650000	1.27632e-05
24.600000	1.30847e-05
24.550000	1.34143e-05
24.500000	1.3752e-05
24.450000	1.40982e-05
24.400000	1.44529e-05
24.350000	1.48165e-05
24.300000	1.51892e-05
24.250000	1.5571e-05
24.200000	1.59624e-05
24.150000	1.63635e-05
24.100000	1.67745e-05
24.050000	1.71958e-05
24.000000	1.76274e-05
23.950000	1.80698e-05
23.900000	1.85232e-05
23.850000	1.89877e-05
23.800000	1.94638e-05
23.750000	1.99516e-05
23.700000	2.04515e-05
23.650000	2.09637e-05
23.600000	2.14886e-05
23.550000	2.20264e-05
23.500000	2.25775e-05
23.450000	2.31422e-05
23.400000	2.37209e-05
23.350000	2.43137e-05
23.300000	2.49212e-05
23.250000	2.55436e-05
23.200000	2.61813e-05
23.150000	2.68346e-05
23.100000	2.75041e-05
23.050000	2.81899e-05
23.000000	2.88926e-05
22.950000	2.96125e-05
22.900000	3.035e-05
22.850000	3.11056e-05
22.800000	3.18796e-05
22.750000	3.26726e-05
22.700000	3.34849e-05
22.650000	3.43171e-05
22.600000	3.51696e-05
22.550000	3.60429e-05
22.500000	3.69374e-05
22.450000	3.78537e-05
22.400000	3.87923e-05
22.350000	3.97537e-05
22.300000	4.07385e-05
22.250000	4.17472e-05
22.200000	4.27803e-05
22.150000	4.38384e-05
22.100000	4.49221e-05
22.050000	4.60321e-05
22.000000	4.71689e-05
21.950000	4.83331e-05
21.900000	4.95254e-05
21.850000	5.07464e-05
21.800000	5.19968e-05
21.750000	5.32773e-05
21.700000	5.45885e-05
21.650000	5.59312e-05
21.600000	5.73061e-05
21.550000	5.8714e-05
21.500000	6.01555e-05
21.450000	6.16314e-05
21.400000	6.31426e-05
21.350000	6.46898e-05
21.300000	6.62739e-05
21.250000	6.78956e-05
21.200000	6.95559e-05
21.150000	7.12556e-05
21.100000	7.29955e-05
21.050000	7.47766e-05
21.000000	7.65998e-05
20.950000	7.8466e-05
20.900000	8.03762e-05
20.850000	8.23313e-05
20.800000	8.43324e-05
20.750000	8.63804e-05
20.700000	8.84764e-05
20.650000	9.06214e-05
20.600000	9.28164e-05
20.550000	9.50627e-05
20.500000	9.73611e-05
20.450000	9.9713e-05
20.400000	0.000102119
20.350000	0.000104581
20.300000	0.0001071
20.250000	0.000109677
20.200000	0.000112313
20.150000	0.00011501
20.100000	0.000117768
20.050000	0.00012059
20.000000	0.000123476
19.950000	0.000126427
19.900000	0.000129445
19.850000	0.000132532
19.800000	0.000135688
19.750000	0.000138915
19.700000	0.000142215
19.650000	0.000145588
19.600000	0.000149036
19.550000	0.000152562
19.500000	0.000156165
19.450000	0.000159848
19.400000	0.000163611
19.350000	0.000167458
19.300000	0.000171388
19.250000	0.000175404
19.200000	0.000179506
19.150000	0.000183697
19.100000	0.000187978
19.050000	0.000192351
19.000000	0.000196816
18.950000	0.000201376
18.900000	0.000206031
18.850000	0.000210784
18.800000	0.000215636
18.750000	0.000220587
18.700000	0.000225641
18.650000	0.000230797
18.600000	0.000236057
18.550000	0.000241422
18.500000	0.000246895
18.450000	0.000252474
18.400000	0.000258163
18.350000	0.000263962
18.300000	0.000269871
18.250000	0.000275892
18.200000	0.000282025
18.150000	0.000288271
18.100000	0.000294629
18.050000	0.000301102
18.000000	0.000307687
17.950000	0.000314386
17.900000	0.000321197
17.850000	0.00032812
17.800000	0.000335154
17.750000	0.000342298
17.700000	0.000349549
17.650000	0.000356906
17.600000	0.000364365
17.550000	0.000371923
17.500000	0.000379577
17.450000	0.000387319
17.400000	0.000395146
17.350000	0.000403049
17.300000	0.00041102
17.250000	0.000419049
17.200000	0.000427123
17.150000	0.000435227
17.100000	0.000443344
17.050000	0.00045145
17.000000	0.000459518
16.950000	0.000467513
16.900000	0.000475388
16.850000	0.000483082
16.800000	0.000490503
16.750000	0.000497511
16.700000	0.000503839
&
```
