## Supplementary material for "All-at-once RNA folding with 3D motif prediction framed by evolutionary information": RF00191_SNORA57.cacofold.helixcov

```
# RMs = 5 L = 160

# RM_HELIX NESTED 12-26 35-49, nbp = 14 nbp_cov = 0
# pvals: 0.366166,0.366166,0.366166,0.287625,0.67237,0.287625,0.48255,0.190563,0.870633,0.438527,0.91803,0.927626,0.366166,0.640377
# aggregated NONE
NESTED  :::::::::::<<<<<<<<<<<<<<________>>>>>>>>>>>>>>::::::::::::::::::::::::::::::::::::::::::::::::::::::::::::::::::::::::::::::::::::::::::::::::::::::
        :::::::::::::::::::::::::::::::::::::::::::::::::::::::::::::::::::::::::::::::::::::::::::::::::::::::::::::::::::::::::::::::::::::::::::::::::::::

# RM_HELIX NESTED 1-5 55-59, nbp = 5 nbp_cov = 0
# pvals: 0.366166,0.366166,0.366166,0.366166,0.0535779
# aggregated NONE
NESTED  <<<<<_______________________________________________>>>>>::::::::::::::::::::::::::::::::::::::::::::::::::::::::::::::::::::::::::::::::::::::::::::
        :::::::::::::::::::::::::::::::::::::::::::::::::::::::::::::::::::::::::::::::::::::::::::::::::::::::::::::::::::::::::::::::::::::::::::::::::::::

# RM_HELIX NESTED 71-76 82-85, nbp = 4 nbp_cov = 0
# pvals: 0.42534,0.412861,0.385094,0.838731
# aggregated NONE
NESTED  :::::::::::::::::::::::::::::::::::::::::::::::::::::::::::::::::::<<<<_____>>>>:::::::::::::::::::::::::::::::::::::::::::::::::::::::::::::::::::::
        :::::::::::::::::::::::::::::::::::::::::::::::::::::::::::::::::::::::::::::::::::::::::::::::::::::::::::::::::::::::::::::::::::::::::::::::::::::

# RM_HELIX NESTED 103-118 128-138, nbp = 10 nbp_cov = 0
# pvals: 0.366166,0.366166,0.366166,0.366166,0.452286,0.978487,0.366166,0.0263695,0.518021,0.730029
# aggregated NONE
NESTED  :::::::::::::::::::::::::::::::::::::::::::::::::::::::::::::::::::::::::::::::::::::::::::::::::<<-<<<<<<<<________>>>>>>>>->>::::::::::::::::::::::
        :::::::::::::::::::::::::::::::::::::::::::::::::::::::::::::::::::::::::::::::::::::::::::::::::::::::::::::::::::::::::::::::::::::::::::::::::::::

# RM_HELIX NESTED 86-97 144-154, nbp = 11 nbp_cov = 0
# pvals: 0.179585,0.716461,0.606072,0.246513,0.366166,0.76735,0.366166,0.239262,0.877286,0.366166,0.366166
# aggregated NONE
NESTED  ::::::::::::::::::::::::::::::::::::::::::::::::::::::::::::::::::::::::::::::::<<<<<<<<<-<<________________________________________>>>>>>>>>>>::::::
        :::::::::::::::::::::::::::::::::::::::::::::::::::::::::::::::::::::::::::::::::::::::::::::::::::::::::::::::::::::::::::::::::::::::::::::::::::::
```
