## Supplementary material for "All-at-once RNA folding with 3D motif prediction framed by evolutionary information": RF00191_SNORA57.cacofold.power

```
# Power analysis of CaCoFold structure 
#
# Powertype = SINGLE SUBSTITUTIONS
# covary  left_pos      right_pos    substitutions      power
#----------------------------------------------------------------
          1		59		1		0.00
          2		58		1		0.00
          3		57		0		0.00
          4		56		0		0.00
          5		55		5		0.11
          12		49		0		0.00
          13		48		3		0.02
          14		47		1		0.00
          15		45		1		0.00
          16		44		12		0.39
          17		43		8		0.24
          18		42		5		0.11
          19		41		9		0.28
          20		40		14		0.45
          21		39		19		0.57
          22		38		11		0.35
          24		37		10		0.32
          25		36		0		0.00
          26		35		9		0.28
          71		85		8		0.24
          72		84		4		0.07
          73		83		0		0.00
          76		82		7		0.20
          86		154		5		0.11
          87		153		10		0.32
          88		152		3		0.02
          89		151		6		0.16
          90		150		1		0.00
          91		149		8		0.24
          92		148		0		0.00
          93		147		15		0.47
          94		146		13		0.42
          96		145		0		0.00
          97		144		0		0.00
          103		138		0		0.00
          104		137		0		0.00
          106		135		2		0.00
          107		134		0		0.00
          108		133		5		0.11
          110		132		15		0.47
          113		131		1		0.00
          115		130		5		0.11
          116		129		13		0.42
          118		128		4		0.07
#
# BPAIRS 44
# avg substitutions per BP  5.3
# BPAIRS expected to covary 6.6 +/- 2.1
# BPAIRS observed to covary 0
#
```
