## Supplementary material for "All-at-once RNA folding with 3D motif prediction framed by evolutionary information": RF00191_SNORA57.helixcov

```
# RMs = 4 L = 160

# RM_HELIX NESTED 15-26 35-45, nbp = 10 nbp_cov = 0
# pvals: 0.287625,0.67237,0.287625,0.48255,0.190563,0.870633,0.91803,0.927626,0.366166,0.640377
# aggregated NONE
NESTED  ::::::::::::::<<<<<<-<<<<________>>>>->>>>>>:::::::::::::::::::::::::::::::::::::::::::::::::::::::::::::::::::::::::::::::::::::::::::::::::::::::::
        :::::::::::::::::::::::::::::::::::::::::::::::::::::::::::::::::::::::::::::::::::::::::::::::::::::::::::::::::::::::::::::::::::::::::::::::::::::

# RM_HELIX NESTED 1-5 55-59, nbp = 5 nbp_cov = 0
# pvals: 0.366166,0.366166,0.366166,0.366166,0.0535779
# aggregated NONE
NESTED  <<<<<_______________________________________________>>>>>::::::::::::::::::::::::::::::::::::::::::::::::::::::::::::::::::::::::::::::::::::::::::::
        :::::::::::::::::::::::::::::::::::::::::::::::::::::::::::::::::::::::::::::::::::::::::::::::::::::::::::::::::::::::::::::::::::::::::::::::::::::

# RM_HELIX NESTED 107-118 128-134, nbp = 7 nbp_cov = 0
# pvals: 0.366166,0.452286,0.978487,0.366166,0.0263695,0.518021,0.730029
# aggregated NONE
NESTED  :::::::::::::::::::::::::::::::::::::::::::::::::::::::::::::::::::::::::::::::::::::::::::::::::::::<<<<<<<________>>>>>>>::::::::::::::::::::::::::
        :::::::::::::::::::::::::::::::::::::::::::::::::::::::::::::::::::::::::::::::::::::::::::::::::::::::::::::::::::::::::::::::::::::::::::::::::::::

# RM_HELIX NESTED 88-93 147-152, nbp = 6 nbp_cov = 0
# pvals: 0.606072,0.246513,0.366166,0.76735,0.366166,0.239262
# aggregated NONE
NESTED  ::::::::::::::::::::::::::::::::::::::::::::::::::::::::::::::::::::::::::::::::::<<<<<<_______________________________________________>>>>>>::::::::
        :::::::::::::::::::::::::::::::::::::::::::::::::::::::::::::::::::::::::::::::::::::::::::::::::::::::::::::::::::::::::::::::::::::::::::::::::::::
```
