## Supplementary material for "All-at-once RNA folding with 3D motif prediction framed by evolutionary information": RF00191_SNORA57.power

```
# Power analysis of given structure 
#
# Powertype = SINGLE SUBSTITUTIONS
# covary  left_pos      right_pos    substitutions      power
#----------------------------------------------------------------
          1		59		1		0.00
          2		58		1		0.00
          3		57		0		0.00
          4		56		0		0.00
          5		55		5		0.11
          15		45		1		0.00
          16		44		12		0.39
          17		43		8		0.24
          18		42		5		0.11
          19		41		9		0.28
          20		40		14		0.45
          22		38		11		0.35
          24		37		10		0.32
          25		36		0		0.00
          26		35		9		0.28
          88		152		3		0.02
          89		151		6		0.16
          90		150		1		0.00
          91		149		8		0.24
          92		148		0		0.00
          93		147		15		0.47
          107		134		0		0.00
          108		133		5		0.11
          110		132		15		0.47
          113		131		1		0.00
          115		130		5		0.11
          116		129		13		0.42
          118		128		4		0.07
#
# BPAIRS 28
# avg substitutions per BP  5.8
# BPAIRS expected to covary 4.6 +/- 1.7
# BPAIRS observed to covary 0
#
```
