## Supplementary material for "All-at-once RNA folding with 3D motif prediction framed by evolutionary information": RF00191_SNORA57.surv

```
6.750000	0.0357143
4.850000	0.0714286
1.100000	0.107143
0.300000	0.142857
0.200000	0.178571
0.000000	0.25
-0.050000	0.571429
-0.350000	0.607143
-0.450000	0.642857
-0.550000	0.678571
-0.800000	0.714286
-0.900000	0.75
-1.000000	0.785714
-1.200000	0.821429
-1.350000	0.857143
-1.900000	0.892857
-2.300000	0.928571
-2.400000	0.964286
-3.300000	1
&
11.000000	9.09256e-05
10.800000	0.000181851
10.750000	0.000272777
10.400000	0.000454628
9.750000	0.000545554
9.700000	0.000636479
9.650000	0.000727405
9.450000	0.000818331
9.400000	0.00100018
9.300000	0.00109111
9.250000	0.00118203
9.200000	0.00127296
9.150000	0.00136388
9.000000	0.00145481
8.900000	0.00163666
8.750000	0.00172759
8.650000	0.00181851
8.600000	0.00190944
8.450000	0.00209129
8.350000	0.00218221
8.300000	0.00227314
8.250000	0.00236407
8.100000	0.00254592
8.050000	0.00272777
8.000000	0.00281869
7.900000	0.00300055
7.700000	0.00336425
7.650000	0.00363702
7.600000	0.0039098
7.550000	0.00445536
7.500000	0.00454628
7.350000	0.00472813
7.250000	0.00481906
7.200000	0.00490998
7.150000	0.00509183
7.100000	0.00518276
7.050000	0.00536461
7.000000	0.00591017
6.900000	0.00609202
6.850000	0.00627387
6.800000	0.00645572
6.750000	0.00681942
6.700000	0.00691035
6.650000	0.0074559
6.600000	0.00754683
6.550000	0.00772868
6.500000	0.00791053
6.450000	0.00809238
6.400000	0.00854701
6.350000	0.00900164
6.300000	0.00909256
6.250000	0.00918349
6.200000	0.00954719
6.150000	0.00991089
6.100000	0.0101837
6.000000	0.0102746
5.950000	0.0106383
5.900000	0.0108201
5.850000	0.0110929
5.800000	0.0111839
5.750000	0.0113657
5.700000	0.0114566
5.650000	0.0115476
5.600000	0.0117294
5.550000	0.012275
5.500000	0.0124568
5.450000	0.0125477
5.400000	0.0128205
5.350000	0.0130933
5.300000	0.0132751
5.250000	0.0133661
5.200000	0.0139116
5.150000	0.0141844
5.100000	0.014639
5.050000	0.0149118
5.000000	0.0153664
4.950000	0.0157301
4.900000	0.0160029
4.850000	0.0161848
4.800000	0.0169122
4.750000	0.0177305
4.700000	0.0182761
4.650000	0.0185488
4.600000	0.0190944
4.550000	0.0193672
4.500000	0.0197309
4.450000	0.0201855
4.400000	0.020822
4.350000	0.0219131
4.300000	0.0221859
4.250000	0.0224586
4.200000	0.0230042
4.150000	0.0236407
4.100000	0.0243681
4.050000	0.0250045
4.000000	0.0258229
3.950000	0.0268231
3.900000	0.0274595
3.850000	0.0278232
3.800000	0.0282779
3.750000	0.0292781
3.700000	0.0299145
3.650000	0.0306419
3.600000	0.0311875
3.550000	0.0328241
3.500000	0.0335516
3.450000	0.034188
3.400000	0.0355519
3.350000	0.036643
3.300000	0.0376432
3.250000	0.0390071
3.200000	0.0401891
3.150000	0.0412802
3.100000	0.0425532
3.050000	0.0435534
3.000000	0.0447354
2.950000	0.0460084
2.900000	0.0475541
2.850000	0.0484634
2.800000	0.0497363
2.750000	0.0511002
2.700000	0.0517367
2.650000	0.0528278
2.600000	0.0543735
2.550000	0.0557374
2.500000	0.0572831
2.450000	0.058738
2.400000	0.0598291
2.350000	0.0615566
2.300000	0.0624659
2.250000	0.0643753
2.200000	0.0651027
2.150000	0.0661939
2.100000	0.0676487
2.050000	0.0695581
2.000000	0.0706492
1.950000	0.0716494
1.900000	0.0727405
1.850000	0.0744681
1.800000	0.0759229
1.750000	0.0775596
1.700000	0.0788325
1.650000	0.0800145
1.600000	0.0811966
1.550000	0.0829242
1.500000	0.0851064
1.450000	0.0865612
1.400000	0.0886525
1.350000	0.0903801
1.300000	0.0922895
1.250000	0.0940171
1.200000	0.0960175
1.150000	0.0980178
1.100000	0.0999273
1.050000	0.101655
1.000000	0.103655
0.950000	0.10511
0.900000	0.106929
0.850000	0.108929
0.800000	0.111384
0.750000	0.113839
0.700000	0.116567
0.650000	0.118658
0.600000	0.120749
0.550000	0.123659
0.500000	0.126659
0.450000	0.129205
0.400000	0.131569
0.350000	0.133752
0.300000	0.137116
0.250000	0.140662
0.200000	0.144208
0.150000	0.147209
0.100000	0.151027
0.050000	0.155301
0.000000	0.268776
-0.050000	0.666121
-0.100000	0.684397
-0.150000	0.699764
-0.200000	0.711675
-0.250000	0.719858
-0.300000	0.727678
-0.350000	0.737498
-0.400000	0.7475
-0.450000	0.757229
-0.500000	0.766139
-0.550000	0.777687
-0.600000	0.78778
-0.650000	0.796418
-0.700000	0.807147
-0.750000	0.816148
-0.800000	0.826514
-0.850000	0.833879
-0.900000	0.840698
-0.950000	0.850427
-1.000000	0.857792
-1.050000	0.864794
-1.100000	0.869704
-1.150000	0.876614
-1.200000	0.883524
-1.250000	0.891071
-1.300000	0.898254
-1.350000	0.905619
-1.400000	0.910893
-1.450000	0.916167
-1.500000	0.921258
-1.550000	0.92726
-1.600000	0.931897
-1.650000	0.935897
-1.700000	0.93908
-1.750000	0.943262
-1.800000	0.947081
-1.850000	0.949536
-1.900000	0.95281
-1.950000	0.95681
-2.000000	0.959447
-2.050000	0.96272
-2.100000	0.964994
-2.150000	0.966994
-2.200000	0.969358
-2.250000	0.971358
-2.300000	0.973722
-2.350000	0.974814
-2.400000	0.976723
-2.450000	0.978632
-2.500000	0.979815
-2.550000	0.980997
-2.600000	0.98227
-2.650000	0.983179
-2.700000	0.98427
-2.750000	0.985907
-2.800000	0.986816
-2.850000	0.98727
-2.900000	0.987725
-2.950000	0.988634
-3.000000	0.989907
-3.050000	0.990453
-3.100000	0.991635
-3.150000	0.991999
-3.200000	0.992817
-3.250000	0.99309
-3.300000	0.993635
-3.350000	0.994635
-3.400000	0.994999
-3.450000	0.995363
-3.500000	0.995636
-3.550000	0.99609
-3.600000	0.996545
-3.650000	0.996818
-3.700000	0.997181
-3.750000	0.997272
-3.850000	0.997545
-3.900000	0.997636
-3.950000	0.997909
-4.000000	0.998091
-4.050000	0.998545
-4.100000	0.998636
-4.150000	0.998727
-4.250000	0.998818
-4.300000	0.998909
-4.350000	0.999182
-4.400000	0.999273
-4.450000	0.999364
-4.650000	0.999454
-4.700000	0.999545
-4.750000	0.999636
-4.850000	0.999727
-5.100000	0.999818
-5.900000	0.999909
-7.400000	1
&
25.050000	4.53474e-06
23.400000	9.06947e-06
22.600000	1.36042e-05
22.450000	1.81389e-05
22.400000	2.26737e-05
22.300000	2.72084e-05
22.200000	3.17432e-05
21.800000	3.62779e-05
21.700000	4.08126e-05
21.650000	4.53474e-05
21.550000	4.98821e-05
21.200000	5.44168e-05
21.150000	5.89516e-05
21.050000	7.25558e-05
20.850000	8.16252e-05
20.300000	8.616e-05
20.250000	9.06947e-05
20.200000	9.52295e-05
20.150000	9.97642e-05
20.100000	0.000104299
20.050000	0.000113368
20.000000	0.000117903
19.850000	0.000131507
19.600000	0.000140577
19.500000	0.000149646
19.400000	0.000158716
19.150000	0.00016325
19.100000	0.000167785
19.050000	0.000176855
18.900000	0.000181389
18.800000	0.000190459
18.700000	0.000194994
18.650000	0.000199528
18.500000	0.000204063
18.400000	0.000213133
18.300000	0.000226737
18.250000	0.000231272
18.200000	0.000240341
18.150000	0.000244876
18.100000	0.00025848
18.050000	0.000263015
17.900000	0.000272084
17.850000	0.000285688
17.800000	0.000299293
17.750000	0.000317432
17.700000	0.000321966
17.650000	0.000326501
17.550000	0.000331036
17.500000	0.00034464
17.450000	0.000353709
17.400000	0.000358244
17.350000	0.000362779
17.300000	0.000367314
17.200000	0.000371848
17.150000	0.000380918
17.100000	0.000389987
17.050000	0.000394522
16.950000	0.000408126
16.900000	0.000435335
16.700000	0.000444404
16.650000	0.000448939
16.600000	0.000458008
16.550000	0.000467078
16.500000	0.000480682
16.450000	0.000489751
16.400000	0.000498821
16.350000	0.00050789
16.300000	0.000512425
16.250000	0.000526029
16.200000	0.000539634
16.000000	0.000548703
15.950000	0.000562307
15.900000	0.000575911
15.800000	0.000580446
15.750000	0.00059405
15.700000	0.000612189
15.650000	0.000621259
15.600000	0.000634863
15.550000	0.000648467
15.500000	0.000657537
15.450000	0.000666606
15.400000	0.000684745
15.350000	0.000702884
15.300000	0.000716488
15.200000	0.000730093
15.150000	0.000748231
15.100000	0.00076637
15.050000	0.000779975
15.000000	0.000798114
14.950000	0.000807183
14.900000	0.000829857
14.850000	0.00085253
14.800000	0.000875204
14.750000	0.000888808
14.650000	0.000906947
14.600000	0.000925086
14.550000	0.000956829
14.500000	0.000979503
14.450000	0.000997642
14.400000	0.00101125
14.350000	0.00103392
14.300000	0.00104299
14.250000	0.00106566
14.200000	0.00108834
14.150000	0.00109741
14.100000	0.00114275
14.050000	0.0011745
14.000000	0.00120624
13.950000	0.00124252
13.900000	0.00128333
13.850000	0.00129693
13.800000	0.00131507
13.750000	0.00134682
13.700000	0.00135589
13.650000	0.00138309
13.600000	0.00142391
13.550000	0.00146019
13.500000	0.00148286
13.450000	0.0015146
13.400000	0.00154181
13.350000	0.00156448
13.300000	0.00160983
13.250000	0.00162797
13.200000	0.00168692
13.150000	0.0017368
13.100000	0.00174587
13.050000	0.00178669
13.000000	0.00181843
12.950000	0.00187738
12.900000	0.00195447
12.850000	0.00200435
12.800000	0.00207237
12.750000	0.00211772
12.700000	0.00217667
12.650000	0.00226283
12.600000	0.00230818
12.550000	0.00236713
12.500000	0.00241248
12.450000	0.00247597
12.400000	0.00252131
12.350000	0.00258933
12.300000	0.00262561
12.250000	0.00266189
12.200000	0.00272538
12.150000	0.00277072
12.100000	0.00284781
12.050000	0.00290677
12.000000	0.00299293
11.950000	0.00304281
11.900000	0.00310629
11.850000	0.00316978
11.800000	0.00324687
11.750000	0.00335117
11.700000	0.00341919
11.650000	0.00347361
11.600000	0.00354616
11.550000	0.00363686
11.500000	0.00371848
11.450000	0.00381371
11.400000	0.0038636
11.350000	0.00394976
11.300000	0.00404952
11.250000	0.00412661
11.200000	0.00417196
11.150000	0.00423091
11.100000	0.0042944
11.050000	0.00437602
11.000000	0.00445311
10.950000	0.00455741
10.900000	0.00463904
10.850000	0.00472519
10.800000	0.00480682
10.750000	0.00486577
10.700000	0.00491565
10.650000	0.00502449
10.600000	0.00510158
10.550000	0.00517413
10.500000	0.00525576
10.450000	0.0053782
10.400000	0.00550063
10.350000	0.00560493
10.300000	0.00570016
10.250000	0.00578179
10.200000	0.00586341
10.150000	0.00599492
10.100000	0.00605841
10.050000	0.00612189
10.000000	0.00621712
9.950000	0.0063441
9.900000	0.00645293
9.850000	0.00654816
9.800000	0.0066706
9.750000	0.00677036
9.700000	0.00690187
9.650000	0.00700617
9.600000	0.00718756
9.550000	0.00729639
9.500000	0.00741429
9.450000	0.00754127
9.400000	0.00770452
9.350000	0.00779521
9.300000	0.00789044
9.250000	0.00802648
9.200000	0.00816252
9.150000	0.00832578
9.100000	0.00855251
9.050000	0.00870669
9.000000	0.00890169
8.950000	0.0090468
8.900000	0.00927354
8.850000	0.00948213
8.800000	0.00965445
8.750000	0.00987666
8.700000	0.0100807
8.650000	0.0102757
8.600000	0.0104798
8.550000	0.0107201
8.500000	0.0109196
8.450000	0.0112008
8.400000	0.0115182
8.350000	0.0117948
8.300000	0.0120896
8.250000	0.0123345
8.200000	0.0126474
8.150000	0.012924
8.100000	0.0132278
8.050000	0.0135044
8.000000	0.0138355
7.950000	0.0141937
7.900000	0.014561
7.850000	0.0148694
7.800000	0.0151778
7.750000	0.0155677
7.700000	0.0159713
7.650000	0.0164067
7.600000	0.0169146
7.550000	0.0173499
7.500000	0.0178941
7.450000	0.0183203
7.400000	0.0187965
7.350000	0.0192364
7.300000	0.0197624
7.250000	0.0202975
7.200000	0.0208416
7.150000	0.0214085
7.100000	0.0219663
7.050000	0.0225286
7.000000	0.0231634
6.950000	0.0238754
6.900000	0.0245511
6.850000	0.0252131
6.800000	0.0257392
6.750000	0.0263695
6.700000	0.0270044
6.650000	0.0276664
6.600000	0.0282786
6.550000	0.028977
6.500000	0.029639
6.450000	0.0303192
6.400000	0.0309224
6.350000	0.0315482
6.300000	0.0321377
6.250000	0.0327181
6.200000	0.0334754
6.150000	0.0341964
6.100000	0.034727
6.050000	0.03538
6.000000	0.0359514
5.950000	0.0366452
5.900000	0.0372801
5.850000	0.0379376
5.800000	0.0387085
5.750000	0.0394477
5.700000	0.0401732
5.650000	0.0408942
5.600000	0.0415654
5.550000	0.0422683
5.500000	0.0429213
5.450000	0.0435335
5.400000	0.0443044
5.350000	0.0450934
5.300000	0.0458689
5.250000	0.0466488
5.200000	0.0474651
5.150000	0.0482995
5.100000	0.0491883
5.050000	0.0500272
5.000000	0.050789
4.950000	0.0516869
4.900000	0.0527027
4.850000	0.0535779
4.800000	0.0545347
4.750000	0.0555505
4.700000	0.056598
4.650000	0.0575866
4.600000	0.0586296
4.550000	0.059659
4.500000	0.0607383
4.450000	0.0618901
4.400000	0.0629739
4.350000	0.0641892
4.300000	0.0652866
4.250000	0.0665064
4.200000	0.0676583
4.150000	0.0689008
4.100000	0.070166
4.050000	0.0715173
4.000000	0.0729775
3.950000	0.0744241
3.900000	0.0757256
3.850000	0.077095
3.800000	0.0786096
3.750000	0.079961
3.700000	0.0815527
3.650000	0.0831489
3.600000	0.0846545
3.550000	0.0864321
3.500000	0.0880374
3.450000	0.0896608
3.400000	0.0912344
3.350000	0.0926991
3.300000	0.0944722
3.250000	0.0961863
3.200000	0.0978551
3.150000	0.0994694
3.100000	0.101093
3.050000	0.10283
3.000000	0.104666
2.950000	0.10668
2.900000	0.108525
2.850000	0.110158
2.800000	0.111836
2.750000	0.113767
2.700000	0.115763
2.650000	0.117445
2.600000	0.11944
2.550000	0.121331
2.500000	0.1232
2.450000	0.125177
2.400000	0.127109
2.350000	0.129154
2.300000	0.131176
2.250000	0.133344
2.200000	0.135389
2.150000	0.13752
2.100000	0.139897
2.050000	0.142096
2.000000	0.144377
1.950000	0.146916
1.900000	0.149479
1.850000	0.151914
1.800000	0.154335
1.750000	0.156775
1.700000	0.159314
1.650000	0.161763
1.600000	0.164384
1.550000	0.167014
1.500000	0.169504
1.450000	0.17193
1.400000	0.17456
1.350000	0.176973
1.300000	0.179585
1.250000	0.182269
1.200000	0.184976
1.150000	0.187815
1.100000	0.190563
1.050000	0.193348
1.000000	0.196213
0.950000	0.199116
0.900000	0.202032
0.850000	0.204816
0.800000	0.207782
0.750000	0.210743
0.700000	0.213591
0.650000	0.216647
0.600000	0.219622
0.550000	0.222687
0.500000	0.22593
0.450000	0.229399
0.400000	0.232668
0.350000	0.23601
0.300000	0.239262
0.250000	0.242917
0.200000	0.246513
0.150000	0.250381
0.100000	0.254485
0.050000	0.259001
0.000000	0.287625
-0.050000	0.366166
-0.100000	0.385094
-0.150000	0.400073
-0.200000	0.412861
-0.250000	0.42534
-0.300000	0.438527
-0.350000	0.452286
-0.400000	0.467046
-0.450000	0.48255
-0.500000	0.499469
-0.550000	0.518021
-0.600000	0.536124
-0.650000	0.553542
-0.700000	0.571259
-0.750000	0.588595
-0.800000	0.606072
-0.850000	0.623449
-0.900000	0.640377
-0.950000	0.656439
-1.000000	0.67237
-1.050000	0.68767
-1.100000	0.702122
-1.150000	0.716461
-1.200000	0.730029
-1.250000	0.743189
-1.300000	0.755664
-1.350000	0.76735
-1.400000	0.778832
-1.450000	0.790069
-1.500000	0.800662
-1.550000	0.810988
-1.600000	0.820438
-1.650000	0.830029
-1.700000	0.838731
-1.750000	0.847315
-1.800000	0.855469
-1.850000	0.863328
-1.900000	0.870633
-1.950000	0.877286
-2.000000	0.884106
-2.050000	0.890418
-2.100000	0.896526
-2.150000	0.902286
-2.200000	0.907677
-2.250000	0.912956
-2.300000	0.91803
-2.350000	0.923041
-2.400000	0.927626
-2.450000	0.931934
-2.500000	0.936106
-2.550000	0.940064
-2.600000	0.943842
-2.650000	0.947397
-2.700000	0.950726
-2.750000	0.953868
-2.800000	0.956825
-2.850000	0.959781
-2.900000	0.962312
-2.950000	0.964869
-3.000000	0.967114
-3.050000	0.96925
-3.100000	0.971345
-3.150000	0.973245
-3.200000	0.975014
-3.250000	0.976832
-3.300000	0.978487
-3.350000	0.979907
-3.400000	0.981308
-3.450000	0.982596
-3.500000	0.983698
-3.550000	0.984822
-3.600000	0.985911
-3.650000	0.986863
-3.700000	0.987724
-3.750000	0.988631
-3.800000	0.989334
-3.850000	0.990087
-3.900000	0.990853
-3.950000	0.991484
-4.000000	0.99211
-4.050000	0.992685
-4.100000	0.993266
-4.150000	0.993728
-4.200000	0.994159
-4.250000	0.994604
-4.300000	0.994985
-4.350000	0.995356
-4.400000	0.995656
-4.450000	0.996005
-4.500000	0.996372
-4.550000	0.99664
-4.600000	0.996939
-4.650000	0.997184
-4.700000	0.997402
-4.750000	0.997542
-4.800000	0.997714
-4.850000	0.997873
-4.900000	0.998027
-4.950000	0.998127
-5.000000	0.998272
-5.050000	0.998413
-5.100000	0.998494
-5.150000	0.998617
-5.200000	0.998712
-5.250000	0.998821
-5.300000	0.998903
-5.350000	0.999016
-5.400000	0.999138
-5.450000	0.999193
-5.500000	0.999247
-5.550000	0.999306
-5.600000	0.999347
-5.650000	0.999406
-5.700000	0.999479
-5.750000	0.99951
-5.800000	0.999537
-5.850000	0.99956
-5.900000	0.999605
-5.950000	0.999637
-6.000000	0.999669
-6.050000	0.99971
-6.100000	0.999732
-6.150000	0.999755
-6.200000	0.999769
-6.250000	0.999791
-6.300000	0.9998
-6.350000	0.999819
-6.400000	0.999832
-6.450000	0.999855
-6.500000	0.999859
-6.550000	0.999868
-6.600000	0.999878
-6.650000	0.999887
-6.700000	0.999891
-6.750000	0.9999
-6.800000	0.999905
-6.900000	0.999914
-7.000000	0.999918
-7.050000	0.999923
-7.100000	0.999932
-7.150000	0.999937
-7.400000	0.999941
-7.450000	0.99995
-7.550000	0.999959
-7.650000	0.999964
-7.700000	0.999973
-7.750000	0.999977
-7.950000	0.999982
-8.050000	0.999986
-8.150000	0.999995
-8.200000	1
&
60.550000	1.06905e-14
60.500000	1.10033e-14
60.450000	1.13251e-14
60.400000	1.16564e-14
60.350000	1.19974e-14
60.300000	1.23483e-14
60.250000	1.27095e-14
60.200000	1.30812e-14
60.150000	1.34638e-14
60.100000	1.38576e-14
60.050000	1.4263e-14
60.000000	1.46801e-14
59.950000	1.51095e-14
59.900000	1.55514e-14
59.850000	1.60062e-14
59.800000	1.64743e-14
59.750000	1.69561e-14
59.700000	1.7452e-14
59.650000	1.79624e-14
59.600000	1.84877e-14
59.550000	1.90283e-14
59.500000	1.95848e-14
59.450000	2.01575e-14
59.400000	2.0747e-14
59.350000	2.13536e-14
59.300000	2.19781e-14
59.250000	2.26207e-14
59.200000	2.32822e-14
59.150000	2.39629e-14
59.100000	2.46636e-14
59.050000	2.53848e-14
59.000000	2.6127e-14
58.950000	2.68909e-14
58.900000	2.76771e-14
58.850000	2.84863e-14
58.800000	2.93192e-14
58.750000	3.01764e-14
58.700000	3.10586e-14
58.650000	3.19666e-14
58.600000	3.29012e-14
58.550000	3.3863e-14
58.500000	3.4853e-14
58.450000	3.58719e-14
58.400000	3.69205e-14
58.350000	3.79998e-14
58.300000	3.91106e-14
58.250000	4.02539e-14
58.200000	4.14306e-14
58.150000	4.26416e-14
58.100000	4.38881e-14
58.050000	4.51709e-14
58.000000	4.64912e-14
57.950000	4.78501e-14
57.900000	4.92487e-14
57.850000	5.06882e-14
57.800000	5.21697e-14
57.750000	5.36944e-14
57.700000	5.52637e-14
57.650000	5.68789e-14
57.600000	5.85412e-14
57.550000	6.0252e-14
57.500000	6.20129e-14
57.450000	6.38252e-14
57.400000	6.56904e-14
57.350000	6.761e-14
57.300000	6.95858e-14
57.250000	7.16192e-14
57.200000	7.37121e-14
57.150000	7.5866e-14
57.100000	7.80829e-14
57.050000	8.03644e-14
57.000000	8.27127e-14
56.950000	8.51295e-14
56.900000	8.76168e-14
56.850000	9.01768e-14
56.800000	9.28116e-14
56.750000	9.55232e-14
56.700000	9.83141e-14
56.650000	1.01186e-13
56.600000	1.04143e-13
56.550000	1.07185e-13
56.500000	1.10317e-13
56.450000	1.13539e-13
56.400000	1.16856e-13
56.350000	1.2027e-13
56.300000	1.23783e-13
56.250000	1.27399e-13
56.200000	1.31121e-13
56.150000	1.34951e-13
56.100000	1.38893e-13
56.050000	1.4295e-13
56.000000	1.47125e-13
55.950000	1.51423e-13
55.900000	1.55846e-13
55.850000	1.60397e-13
55.800000	1.65082e-13
55.750000	1.69904e-13
55.700000	1.74866e-13
55.650000	1.79973e-13
55.600000	1.85229e-13
55.550000	1.90639e-13
55.500000	1.96206e-13
55.450000	2.01936e-13
55.400000	2.07833e-13
55.350000	2.13902e-13
55.300000	2.20149e-13
55.250000	2.26577e-13
55.200000	2.33193e-13
55.150000	2.40003e-13
55.100000	2.47011e-13
55.050000	2.54223e-13
55.000000	2.61646e-13
54.950000	2.69286e-13
54.900000	2.77148e-13
54.850000	2.8524e-13
54.800000	2.93568e-13
54.750000	3.02139e-13
54.700000	3.1096e-13
54.650000	3.20038e-13
54.600000	3.29381e-13
54.550000	3.38997e-13
54.500000	3.48893e-13
54.450000	3.59078e-13
54.400000	3.6956e-13
54.350000	3.80348e-13
54.300000	3.91451e-13
54.250000	4.02877e-13
54.200000	4.14637e-13
54.150000	4.2674e-13
54.100000	4.39196e-13
54.050000	4.52015e-13
54.000000	4.65208e-13
53.950000	4.78785e-13
53.900000	4.92759e-13
53.850000	5.07141e-13
53.800000	5.21941e-13
53.750000	5.37174e-13
53.700000	5.5285e-13
53.650000	5.68984e-13
53.600000	5.85589e-13
53.550000	6.02677e-13
53.500000	6.20264e-13
53.450000	6.38364e-13
53.400000	6.56991e-13
53.350000	6.76162e-13
53.300000	6.95891e-13
53.250000	7.16196e-13
53.200000	7.37093e-13
53.150000	7.58599e-13
53.100000	7.80732e-13
53.050000	8.03511e-13
53.000000	8.26953e-13
52.950000	8.51079e-13
52.900000	8.75909e-13
52.850000	9.01462e-13
52.800000	9.2776e-13
52.750000	9.54824e-13
52.700000	9.82678e-13
52.650000	1.01134e-12
52.600000	1.04084e-12
52.550000	1.07121e-12
52.500000	1.10245e-12
52.450000	1.13461e-12
52.400000	1.1677e-12
52.350000	1.20176e-12
52.300000	1.23681e-12
52.250000	1.27288e-12
52.200000	1.31001e-12
52.150000	1.34821e-12
52.100000	1.38753e-12
52.050000	1.428e-12
52.000000	1.46964e-12
51.950000	1.5125e-12
51.900000	1.5566e-12
51.850000	1.602e-12
51.800000	1.64871e-12
51.750000	1.69679e-12
51.700000	1.74626e-12
51.650000	1.79718e-12
51.600000	1.84958e-12
51.550000	1.90351e-12
51.500000	1.95901e-12
51.450000	2.01612e-12
51.400000	2.0749e-12
51.350000	2.13539e-12
51.300000	2.19765e-12
51.250000	2.26171e-12
51.200000	2.32765e-12
51.150000	2.3955e-12
51.100000	2.46533e-12
51.050000	2.53719e-12
51.000000	2.61115e-12
50.950000	2.68726e-12
50.900000	2.76559e-12
50.850000	2.8462e-12
50.800000	2.92916e-12
50.750000	3.01453e-12
50.700000	3.10239e-12
50.650000	3.1928e-12
50.600000	3.28585e-12
50.550000	3.38161e-12
50.500000	3.48016e-12
50.450000	3.58158e-12
50.400000	3.68595e-12
50.350000	3.79336e-12
50.300000	3.9039e-12
50.250000	4.01765e-12
50.200000	4.13472e-12
50.150000	4.25519e-12
50.100000	4.37917e-12
50.050000	4.50676e-12
50.000000	4.63807e-12
49.950000	4.7732e-12
49.900000	4.91226e-12
49.850000	5.05537e-12
49.800000	5.20264e-12
49.750000	5.3542e-12
49.700000	5.51017e-12
49.650000	5.67069e-12
49.600000	5.83587e-12
49.550000	6.00586e-12
49.500000	6.1808e-12
49.450000	6.36083e-12
49.400000	6.54609e-12
49.350000	6.73675e-12
49.300000	6.93296e-12
49.250000	7.13488e-12
49.200000	7.34267e-12
49.150000	7.5565e-12
49.100000	7.77656e-12
49.050000	8.00302e-12
49.000000	8.23607e-12
48.950000	8.47591e-12
48.900000	8.72271e-12
48.850000	8.9767e-12
48.800000	9.23808e-12
48.750000	9.50706e-12
48.700000	9.78386e-12
48.650000	1.00687e-11
48.600000	1.03619e-11
48.550000	1.06635e-11
48.500000	1.0974e-11
48.450000	1.12934e-11
48.400000	1.16222e-11
48.350000	1.19605e-11
48.300000	1.23087e-11
48.250000	1.2667e-11
48.200000	1.30357e-11
48.150000	1.34151e-11
48.100000	1.38056e-11
48.050000	1.42074e-11
48.000000	1.46209e-11
47.950000	1.50464e-11
47.900000	1.54843e-11
47.850000	1.59349e-11
47.800000	1.63987e-11
47.750000	1.68759e-11
47.700000	1.73669e-11
47.650000	1.78723e-11
47.600000	1.83923e-11
47.550000	1.89275e-11
47.500000	1.94782e-11
47.450000	2.0045e-11
47.400000	2.06282e-11
47.350000	2.12283e-11
47.300000	2.18459e-11
47.250000	2.24814e-11
47.200000	2.31355e-11
47.150000	2.38085e-11
47.100000	2.45011e-11
47.050000	2.52138e-11
47.000000	2.59472e-11
46.950000	2.67019e-11
46.900000	2.74785e-11
46.850000	2.82778e-11
46.800000	2.91002e-11
46.750000	2.99465e-11
46.700000	3.08174e-11
46.650000	3.17137e-11
46.600000	3.26359e-11
46.550000	3.3585e-11
46.500000	3.45616e-11
46.450000	3.55666e-11
46.400000	3.66008e-11
46.350000	3.7665e-11
46.300000	3.87601e-11
46.250000	3.9887e-11
46.200000	4.10467e-11
46.150000	4.224e-11
46.100000	4.3468e-11
46.050000	4.47317e-11
46.000000	4.6032e-11
45.950000	4.73701e-11
45.900000	4.87471e-11
45.850000	5.0164e-11
45.800000	5.16221e-11
45.750000	5.31225e-11
45.700000	5.46665e-11
45.650000	5.62553e-11
45.600000	5.78902e-11
45.550000	5.95726e-11
45.500000	6.13038e-11
45.450000	6.30853e-11
45.400000	6.49184e-11
45.350000	6.68048e-11
45.300000	6.8746e-11
45.250000	7.07434e-11
45.200000	7.27989e-11
45.150000	7.4914e-11
45.100000	7.70904e-11
45.050000	7.933e-11
45.000000	8.16347e-11
44.950000	8.40061e-11
44.900000	8.64464e-11
44.850000	8.89575e-11
44.800000	9.15415e-11
44.750000	9.42004e-11
44.700000	9.69364e-11
44.650000	9.97519e-11
44.600000	1.02649e-10
44.550000	1.0563e-10
44.500000	1.08698e-10
44.450000	1.11854e-10
44.400000	1.15102e-10
44.350000	1.18445e-10
44.300000	1.21884e-10
44.250000	1.25423e-10
44.200000	1.29065e-10
44.150000	1.32812e-10
44.100000	1.36668e-10
44.050000	1.40635e-10
44.000000	1.44718e-10
43.950000	1.48919e-10
43.900000	1.53242e-10
43.850000	1.5769e-10
43.800000	1.62268e-10
43.750000	1.66978e-10
43.700000	1.71824e-10
43.650000	1.76811e-10
43.600000	1.81942e-10
43.550000	1.87222e-10
43.500000	1.92656e-10
43.450000	1.98246e-10
43.400000	2.03999e-10
43.350000	2.09918e-10
43.300000	2.16009e-10
43.250000	2.22277e-10
43.200000	2.28726e-10
43.150000	2.35361e-10
43.100000	2.4219e-10
43.050000	2.49215e-10
43.000000	2.56445e-10
42.950000	2.63884e-10
42.900000	2.71538e-10
42.850000	2.79414e-10
42.800000	2.87519e-10
42.750000	2.95858e-10
42.700000	3.04438e-10
42.650000	3.13267e-10
42.600000	3.22352e-10
42.550000	3.317e-10
42.500000	3.41318e-10
42.450000	3.51215e-10
42.400000	3.61398e-10
42.350000	3.71877e-10
42.300000	3.82659e-10
42.250000	3.93752e-10
42.200000	4.05168e-10
42.150000	4.16913e-10
42.100000	4.28998e-10
42.050000	4.41434e-10
42.000000	4.54229e-10
41.950000	4.67395e-10
41.900000	4.80941e-10
41.850000	4.9488e-10
41.800000	5.09222e-10
41.750000	5.23979e-10
41.700000	5.39163e-10
41.650000	5.54786e-10
41.600000	5.70861e-10
41.550000	5.87402e-10
41.500000	6.04421e-10
41.450000	6.21932e-10
41.400000	6.3995e-10
41.350000	6.58489e-10
41.300000	6.77564e-10
41.250000	6.97191e-10
41.200000	7.17386e-10
41.150000	7.38165e-10
41.100000	7.59544e-10
41.050000	7.81542e-10
41.000000	8.04176e-10
40.950000	8.27464e-10
40.900000	8.51426e-10
40.850000	8.7608e-10
40.800000	9.01447e-10
40.750000	9.27548e-10
40.700000	9.54402e-10
40.650000	9.82034e-10
40.600000	1.01046e-09
40.550000	1.03971e-09
40.500000	1.06981e-09
40.450000	1.10078e-09
40.400000	1.13264e-09
40.350000	1.16542e-09
40.300000	1.19915e-09
40.250000	1.23386e-09
40.200000	1.26956e-09
40.150000	1.3063e-09
40.100000	1.3441e-09
40.050000	1.38299e-09
40.000000	1.42301e-09
39.950000	1.46418e-09
39.900000	1.50654e-09
39.850000	1.55012e-09
39.800000	1.59496e-09
39.750000	1.6411e-09
39.700000	1.68856e-09
39.650000	1.7374e-09
39.600000	1.78765e-09
39.550000	1.83935e-09
39.500000	1.89254e-09
39.450000	1.94727e-09
39.400000	2.00358e-09
39.350000	2.06151e-09
39.300000	2.12112e-09
39.250000	2.18244e-09
39.200000	2.24554e-09
39.150000	2.31045e-09
39.100000	2.37724e-09
39.050000	2.44596e-09
39.000000	2.51666e-09
38.950000	2.58939e-09
38.900000	2.66423e-09
38.850000	2.74122e-09
38.800000	2.82044e-09
38.750000	2.90194e-09
38.700000	2.98579e-09
38.650000	3.07206e-09
38.600000	3.16082e-09
38.550000	3.25214e-09
38.500000	3.34608e-09
38.450000	3.44274e-09
38.400000	3.54219e-09
38.350000	3.6445e-09
38.300000	3.74976e-09
38.250000	3.85805e-09
38.200000	3.96947e-09
38.150000	4.0841e-09
38.100000	4.20203e-09
38.050000	4.32336e-09
38.000000	4.44818e-09
37.950000	4.5766e-09
37.900000	4.70873e-09
37.850000	4.84465e-09
37.800000	4.9845e-09
37.750000	5.12837e-09
37.700000	5.27639e-09
37.650000	5.42867e-09
37.600000	5.58533e-09
37.550000	5.74651e-09
37.500000	5.91232e-09
37.450000	6.08291e-09
37.400000	6.25842e-09
37.350000	6.43897e-09
37.300000	6.62473e-09
37.250000	6.81583e-09
37.200000	7.01243e-09
37.150000	7.21469e-09
37.100000	7.42277e-09
37.050000	7.63684e-09
37.000000	7.85706e-09
36.950000	8.08363e-09
36.900000	8.31671e-09
36.850000	8.5565e-09
36.800000	8.80319e-09
36.750000	9.05697e-09
36.700000	9.31805e-09
36.650000	9.58664e-09
36.600000	9.86295e-09
36.550000	1.01472e-08
36.500000	1.04396e-08
36.450000	1.07405e-08
36.400000	1.105e-08
36.350000	1.13684e-08
36.300000	1.16959e-08
36.250000	1.20328e-08
36.200000	1.23795e-08
36.150000	1.27361e-08
36.100000	1.31029e-08
36.050000	1.34803e-08
36.000000	1.38685e-08
35.950000	1.42679e-08
35.900000	1.46788e-08
35.850000	1.51014e-08
35.800000	1.55362e-08
35.750000	1.59835e-08
35.700000	1.64436e-08
35.650000	1.6917e-08
35.600000	1.74039e-08
35.550000	1.79048e-08
35.500000	1.84201e-08
35.450000	1.89502e-08
35.400000	1.94955e-08
35.350000	2.00564e-08
35.300000	2.06334e-08
35.250000	2.1227e-08
35.200000	2.18377e-08
35.150000	2.24658e-08
35.100000	2.3112e-08
35.050000	2.37767e-08
35.000000	2.44604e-08
34.950000	2.51638e-08
34.900000	2.58874e-08
34.850000	2.66317e-08
34.800000	2.73973e-08
34.750000	2.81849e-08
34.700000	2.89951e-08
34.650000	2.98284e-08
34.600000	3.06857e-08
34.550000	3.15675e-08
34.500000	3.24746e-08
34.450000	3.34077e-08
34.400000	3.43676e-08
34.350000	3.53549e-08
34.300000	3.63705e-08
34.250000	3.74152e-08
34.200000	3.84898e-08
34.150000	3.95952e-08
34.100000	4.07323e-08
34.050000	4.19019e-08
34.000000	4.31049e-08
33.950000	4.43425e-08
33.900000	4.56154e-08
33.850000	4.69248e-08
33.800000	4.82716e-08
33.750000	4.9657e-08
33.700000	5.1082e-08
33.650000	5.25477e-08
33.600000	5.40555e-08
33.550000	5.56063e-08
33.500000	5.72014e-08
33.450000	5.88422e-08
33.400000	6.05299e-08
33.350000	6.22659e-08
33.300000	6.40515e-08
33.250000	6.58881e-08
33.200000	6.77772e-08
33.150000	6.97203e-08
33.100000	7.17189e-08
33.050000	7.37746e-08
33.000000	7.5889e-08
32.950000	7.80638e-08
32.900000	8.03008e-08
32.850000	8.26016e-08
32.800000	8.49681e-08
32.750000	8.74022e-08
32.700000	8.99058e-08
32.650000	9.24808e-08
32.600000	9.51293e-08
32.550000	9.78534e-08
32.500000	1.00655e-07
32.450000	1.03537e-07
32.400000	1.06501e-07
32.350000	1.0955e-07
32.300000	1.12685e-07
32.250000	1.1591e-07
32.200000	1.19227e-07
32.150000	1.22638e-07
32.100000	1.26147e-07
32.050000	1.29755e-07
32.000000	1.33467e-07
31.950000	1.37284e-07
31.900000	1.4121e-07
31.850000	1.45248e-07
31.800000	1.49401e-07
31.750000	1.53672e-07
31.700000	1.58065e-07
31.650000	1.62582e-07
31.600000	1.67229e-07
31.550000	1.72007e-07
31.500000	1.76922e-07
31.450000	1.81977e-07
31.400000	1.87175e-07
31.350000	1.92521e-07
31.300000	1.9802e-07
31.250000	2.03674e-07
31.200000	2.0949e-07
31.150000	2.15471e-07
31.100000	2.21622e-07
31.050000	2.27947e-07
31.000000	2.34453e-07
30.950000	2.41143e-07
30.900000	2.48024e-07
30.850000	2.551e-07
30.800000	2.62376e-07
30.750000	2.6986e-07
30.700000	2.77556e-07
30.650000	2.85471e-07
30.600000	2.9361e-07
30.550000	3.0198e-07
30.500000	3.10588e-07
30.450000	3.1944e-07
30.400000	3.28543e-07
30.350000	3.37904e-07
30.300000	3.47531e-07
30.250000	3.57431e-07
30.200000	3.67611e-07
30.150000	3.7808e-07
30.100000	3.88846e-07
30.050000	3.99917e-07
30.000000	4.11301e-07
29.950000	4.23008e-07
29.900000	4.35046e-07
29.850000	4.47426e-07
29.800000	4.60156e-07
29.750000	4.73246e-07
29.700000	4.86706e-07
29.650000	5.00548e-07
29.600000	5.14781e-07
29.550000	5.29417e-07
29.500000	5.44467e-07
29.450000	5.59942e-07
29.400000	5.75855e-07
29.350000	5.92217e-07
29.300000	6.09042e-07
29.250000	6.26343e-07
29.200000	6.44132e-07
29.150000	6.62423e-07
29.100000	6.81231e-07
29.050000	7.00571e-07
29.000000	7.20456e-07
28.950000	7.40902e-07
28.900000	7.61925e-07
28.850000	7.83542e-07
28.800000	8.05768e-07
28.750000	8.2862e-07
28.700000	8.52118e-07
28.650000	8.76277e-07
28.600000	9.01117e-07
28.550000	9.26658e-07
28.500000	9.52917e-07
28.450000	9.79917e-07
28.400000	1.00768e-06
28.350000	1.03622e-06
28.300000	1.06556e-06
28.250000	1.09573e-06
28.200000	1.12675e-06
28.150000	1.15864e-06
28.100000	1.19143e-06
28.050000	1.22514e-06
28.000000	1.2598e-06
27.950000	1.29543e-06
27.900000	1.33206e-06
27.850000	1.36972e-06
27.800000	1.40844e-06
27.750000	1.44825e-06
27.700000	1.48917e-06
27.650000	1.53125e-06
27.600000	1.5745e-06
27.550000	1.61896e-06
27.500000	1.66467e-06
27.450000	1.71167e-06
27.400000	1.75998e-06
27.350000	1.80964e-06
27.300000	1.8607e-06
27.250000	1.91318e-06
27.200000	1.96714e-06
27.150000	2.0226e-06
27.100000	2.07962e-06
27.050000	2.13823e-06
27.000000	2.19848e-06
26.950000	2.26041e-06
26.900000	2.32408e-06
26.850000	2.38952e-06
26.800000	2.45679e-06
26.750000	2.52594e-06
26.700000	2.59703e-06
26.650000	2.67009e-06
26.600000	2.7452e-06
26.550000	2.82239e-06
26.500000	2.90174e-06
26.450000	2.98331e-06
26.400000	3.06714e-06
26.350000	3.15331e-06
26.300000	3.24188e-06
26.250000	3.33292e-06
26.200000	3.42649e-06
26.150000	3.52266e-06
26.100000	3.62151e-06
26.050000	3.72311e-06
26.000000	3.82753e-06
25.950000	3.93485e-06
25.900000	4.04515e-06
25.850000	4.15851e-06
25.800000	4.27502e-06
25.750000	4.39477e-06
25.700000	4.51783e-06
25.650000	4.64431e-06
25.600000	4.77429e-06
25.550000	4.90787e-06
25.500000	5.04515e-06
25.450000	5.18623e-06
25.400000	5.33121e-06
25.350000	5.48021e-06
25.300000	5.63332e-06
25.250000	5.79067e-06
25.200000	5.95236e-06
25.150000	6.11852e-06
25.100000	6.28927e-06
25.050000	6.46472e-06
25.000000	6.64502e-06
24.950000	6.83029e-06
24.900000	7.02066e-06
24.850000	7.21627e-06
24.800000	7.41728e-06
24.750000	7.62381e-06
24.700000	7.83602e-06
24.650000	8.05407e-06
24.600000	8.27812e-06
24.550000	8.50831e-06
24.500000	8.74483e-06
24.450000	8.98784e-06
24.400000	9.23751e-06
24.350000	9.49403e-06
24.300000	9.75757e-06
24.250000	1.00283e-05
24.200000	1.03065e-05
24.150000	1.05923e-05
24.100000	1.08859e-05
24.050000	1.11875e-05
24.000000	1.14974e-05
23.950000	1.18157e-05
23.900000	1.21427e-05
23.850000	1.24787e-05
23.800000	1.28237e-05
23.750000	1.31782e-05
23.700000	1.35423e-05
23.650000	1.39164e-05
23.600000	1.43006e-05
23.550000	1.46952e-05
23.500000	1.51006e-05
23.450000	1.55169e-05
23.400000	1.59446e-05
23.350000	1.63838e-05
23.300000	1.6835e-05
23.250000	1.72983e-05
23.200000	1.77742e-05
23.150000	1.8263e-05
23.100000	1.87649e-05
23.050000	1.92804e-05
23.000000	1.98098e-05
22.950000	2.03534e-05
22.900000	2.09118e-05
22.850000	2.14851e-05
22.800000	2.20738e-05
22.750000	2.26784e-05
22.700000	2.32992e-05
22.650000	2.39366e-05
22.600000	2.45911e-05
22.550000	2.52632e-05
22.500000	2.59532e-05
22.450000	2.66617e-05
22.400000	2.73891e-05
22.350000	2.81359e-05
22.300000	2.89026e-05
22.250000	2.96898e-05
22.200000	3.04979e-05
22.150000	3.13275e-05
22.100000	3.21791e-05
22.050000	3.30533e-05
22.000000	3.39507e-05
21.950000	3.48718e-05
21.900000	3.58173e-05
21.850000	3.67878e-05
21.800000	3.77839e-05
21.750000	3.88062e-05
21.700000	3.98555e-05
21.650000	4.09324e-05
21.600000	4.20375e-05
21.550000	4.31717e-05
21.500000	4.43356e-05
21.450000	4.55299e-05
21.400000	4.67555e-05
21.350000	4.80131e-05
21.300000	4.93034e-05
21.250000	5.06273e-05
21.200000	5.19857e-05
21.150000	5.33793e-05
21.100000	5.48091e-05
21.050000	5.62758e-05
21.000000	5.77805e-05
20.950000	5.9324e-05
20.900000	6.09073e-05
20.850000	6.25313e-05
20.800000	6.4197e-05
20.750000	6.59053e-05
20.700000	6.76574e-05
20.650000	6.94543e-05
20.600000	7.1297e-05
20.550000	7.31865e-05
20.500000	7.51241e-05
20.450000	7.71108e-05
20.400000	7.91477e-05
20.350000	8.12361e-05
20.300000	8.3377e-05
20.250000	8.55718e-05
20.200000	8.78216e-05
20.150000	9.01277e-05
20.100000	9.24913e-05
20.050000	9.49138e-05
20.000000	9.73965e-05
19.950000	9.99406e-05
19.900000	0.000102548
19.850000	0.000105219
19.800000	0.000107956
19.750000	0.000110759
19.700000	0.000113632
19.650000	0.000116574
19.600000	0.000119588
19.550000	0.000122674
19.500000	0.000125835
19.450000	0.000129072
19.400000	0.000132386
19.350000	0.000135779
19.300000	0.000139253
19.250000	0.000142808
19.200000	0.000146448
19.150000	0.000150172
19.100000	0.000153984
19.050000	0.000157884
19.000000	0.000161874
18.950000	0.000165956
18.900000	0.000170131
18.850000	0.0001744
18.800000	0.000178766
18.750000	0.00018323
18.700000	0.000187794
18.650000	0.000192459
18.600000	0.000197226
18.550000	0.000202097
18.500000	0.000207073
18.450000	0.000212157
18.400000	0.000217348
18.350000	0.000222649
18.300000	0.00022806
18.250000	0.000233583
18.200000	0.000239219
18.150000	0.000244968
18.100000	0.000250832
18.050000	0.000256811
18.000000	0.000262906
17.950000	0.000269117
17.900000	0.000275445
17.850000	0.000281888
17.800000	0.000288448
17.750000	0.000295124
17.700000	0.000301915
17.650000	0.00030882
17.600000	0.000315838
17.550000	0.000322967
17.500000	0.000330205
17.450000	0.000337549
17.400000	0.000344996
17.350000	0.000352543
17.300000	0.000360184
17.250000	0.000367914
17.200000	0.000375728
17.150000	0.000383618
17.100000	0.000391576
17.050000	0.000399591
17.000000	0.000407653
16.950000	0.000415748
16.900000	0.00042386
16.850000	0.000431972
16.800000	0.000440061
16.750000	0.000448102
16.700000	0.000456064
16.650000	0.000463908
16.600000	0.000471589
16.550000	0.000479046
16.500000	0.0004862
16.450000	0.000492941
16.400000	0.000499102
16.350000	0.000504388
&
```
