## Supplementary material for "All-at-once RNA folding with 3D motif prediction framed by evolutionary information": RF00192_BLV_package.cacofold.helixcov

```
# RMs = 2 L = 55

# RM_HELIX NESTED 3-5 11-13, nbp = 3 nbp_cov = 0
# pvals: -1,-1,-1
# aggregated NONE
NESTED  ::<<<_____>>>::::::::::::::::::::::::::::::::::::::::::
        :::::::::::::::::::::::::::::::::::::::::::::::::::::::

# RM_HELIX NESTED 31-36 50-55, nbp = 6 nbp_cov = 0
# pvals: -1,-1,-1,-1,-1,-1
# aggregated NONE
NESTED  ::::::::::::::::::::::::::::::<<<<<<_____________>>>>>>
        :::::::::::::::::::::::::::::::::::::::::::::::::::::::
```
