## Supplementary material for "All-at-once RNA folding with 3D motif prediction framed by evolutionary information": RF00193_CTV_rep_sig.cacofold.power

```
# Power analysis of CaCoFold structure
#
# Powertype = SINGLE SUBSTITUTIONS
# covary left_pos right_pos substitutions power
#----------------------------------------------------------------
17		34		1		0.00
18		33		0		0.00
19		32		1		0.00
20		31		0		0.00
21		30		1		0.00
22		29		0		0.00
23		28		0		0.00
41		56		0		0.00
42		55		0		0.00
43		54		1		0.00
44		53		0		0.00
45		52		2		0.00
65		78		0		0.00
66		77		0		0.00
67		76		0		0.00
68		75		0		0.00
79		105		0		0.00
80		104		0		0.00
81		103		0		0.00
82		102		0		0.00
87		98		0		0.00
88		97		0		0.00
89		96		0		0.00
116		143		0		0.00
117		142		0		0.00
118		141		0		0.00
119		140		0		0.00
120		139		0		0.00
121		138		0		0.00
122		137		0		0.00
123		136		0		0.00
148		222		0		0.00
149		221		0		0.00
150		220		0		0.00
151		219		0		0.00
152		218		0		0.00
153		217		0		0.00
154		164		0		0.00
155		163		0		0.00
156		162		0		0.00
172		187		0		0.00
173		186		0		0.00
174		185		0		0.00
175		184		0		0.00
176		183		0		0.00
177		182		0		0.00
200		214		0		0.00
201		213		0		0.00
202		212		0		0.00
203		211		0		0.00
225		246		1		0.00
226		245		0		0.00
227		244		0		0.00
228		243		1		0.00
229		242		0		0.00
230		241		0		0.00
231		240		0		0.00
232		239		0		0.00
248		262		0		0.00
249		261		0		0.00
250		260		0		0.00
251		259		0		0.00
252		258		0		0.00
#
# BPAIRS 63
# avg substitutions per BP 0.1
# BPAIRS expected to covary 0.0 +/- 0.0
# BPAIRS observed to covary 0
#
```
