## Supplementary material for "All-at-once RNA folding with 3D motif prediction framed by evolutionary information": RF00193_CTV_rep_sig.power

```
# Power analysis of given structure
#
# Powertype = SINGLE SUBSTITUTIONS
# covary left_pos right_pos substitutions power
#----------------------------------------------------------------
9		40		1		0.00
10		39		0		0.00
11		38		0		0.00
12		37		1		0.00
17		34		1		0.00
18		33		0		0.00
19		32		1		0.00
20		31		0		0.00
21		30		1		0.00
22		29		0		0.00
23		28		0		0.00
41		55		0		0.00
42		54		1		0.00
43		53		0		0.00
44		52		2		0.00
45		51		0		0.00
65		78		0		0.00
66		77		0		0.00
67		76		0		0.00
68		75		0		0.00
69		74		0		0.00
80		104		0		0.00
81		103		0		0.00
82		102		0		0.00
87		98		0		0.00
88		97		0		0.00
89		96		0		0.00
113		149		0		0.00
114		148		0		0.00
115		147		0		0.00
116		143		0		0.00
117		142		0		0.00
118		141		0		0.00
119		140		0		0.00
120		139		0		0.00
121		138		0		0.00
122		137		0		0.00
123		136		0		0.00
153		171		0		0.00
154		170		0		0.00
155		169		0		0.00
157		167		0		0.00
158		166		0		0.00
159		165		0		0.00
160		164		0		0.00
172		187		0		0.00
173		186		0		0.00
174		185		0		0.00
175		184		0		0.00
176		183		0		0.00
177		182		0		0.00
200		214		0		0.00
201		213		0		0.00
202		212		0		0.00
203		211		0		0.00
216		257		0		0.00
217		256		0		0.00
219		254		0		0.00
220		253		0		0.00
221		252		0		0.00
225		246		1		0.00
226		245		0		0.00
227		244		0		0.00
228		243		1		0.00
229		242		0		0.00
230		241		0		0.00
231		240		0		0.00
232		239		0		0.00
259		274		0		0.00
260		273		0		0.00
261		272		0		0.00
262		271		0		0.00
263		270		0		0.00
#
# BPAIRS 73
# avg substitutions per BP 0.1
# BPAIRS expected to covary 0.0 +/- 0.0
# BPAIRS observed to covary 0
#
```
