## Supplementary material for "All-at-once RNA folding with 3D motif prediction framed by evolutionary information": RF00193_CTV_rep_sig.surv

```
0.000036	0.0136986
-0.018857	1
&
3.681566	2.67895e-05
3.561552	5.35791e-05
3.301523	8.03686e-05
2.861472	0.000107158
2.601443	0.000133948
2.481429	0.000160737
2.441424	0.000187527
2.181394	0.000214316
1.921365	0.000241106
1.881360	0.000267895
1.721342	0.000294685
1.681337	0.000321474
1.461312	0.000348264
1.421307	0.000375054
1.381303	0.000401843
1.001259	0.000428633
0.981257	0.000455422
0.961255	0.000482212
0.821239	0.000509001
0.761232	0.00056258
0.741230	0.000642949
0.721227	0.000696528
0.681223	0.000723318
0.601214	0.000750107
0.581211	0.000776897
0.561209	0.000803686
0.541207	0.000830476
0.481200	0.000857265
0.461198	0.000884055
0.381188	0.000910844
0.281177	0.000964423
0.221170	0.001018
0.201168	0.00104479
0.181166	0.00107158
0.161163	0.00112516
0.141161	0.00115195
0.101156	0.00120553
0.061152	0.00123232
0.041149	0.00131269
0.021147	0.00133948
0.001145	0.00139306
-0.018857	0.99783
-0.038860	0.997857
-0.058862	0.997884
-0.078864	0.998018
-0.098867	0.998071
-0.118869	0.998125
-0.138871	0.998259
-0.158873	0.998339
-0.178876	0.998366
-0.198878	0.9985
-0.218880	0.998607
-0.238883	0.998714
-0.258885	0.998768
-0.298889	0.998794
-0.318892	0.998875
-0.338894	0.998902
-0.358896	0.998928
-0.378899	0.998982
-0.398901	0.999062
-0.438905	0.999143
-0.458908	0.999196
-0.518915	0.99925
-0.558919	0.999277
-0.598924	0.999303
-0.618926	0.99933
-0.658931	0.999384
-0.678933	0.999411
-0.718938	0.999437
-0.758942	0.999464
-0.818949	0.999491
-0.838951	0.999518
-0.878956	0.999545
-0.898958	0.999571
-0.918960	0.999598
-0.938963	0.999652
-0.958965	0.999679
-1.018972	0.999705
-1.058976	0.999759
-1.078979	0.999786
-1.118983	0.999812
-1.178990	0.999839
-1.198992	0.999866
-1.258999	0.999893
-1.399015	0.99992
-1.459022	0.999946
-2.079093	0.999973
-2.419132	1
&
6.979219	1.33686e-06
6.961942	2.67373e-06
6.801923	1.33686e-05
6.761919	1.47055e-05
6.681910	1.60424e-05
6.461885	1.73792e-05
6.401878	1.87161e-05
6.221857	2.13898e-05
6.201855	3.20847e-05
6.181852	3.8769e-05
6.141848	4.14427e-05
6.121846	4.27796e-05
6.101843	4.54533e-05
6.061839	4.67902e-05
6.041836	4.94639e-05
6.021834	5.34745e-05
5.941825	5.61482e-05
5.921823	5.74851e-05
5.901820	5.8822e-05
5.881818	6.95169e-05
5.861816	7.08537e-05
5.841814	7.21906e-05
5.821811	8.42223e-05
5.801809	8.82329e-05
5.761804	8.95698e-05
5.701798	9.35804e-05
5.681795	0.000105612
5.661793	0.000143044
5.641791	0.000145718
5.621788	0.000149729
5.601786	0.000153739
5.481772	0.000164434
5.461770	0.000165771
5.421765	0.000167108
5.381761	0.000168445
5.361759	0.000173792
5.021720	0.000175129
5.001717	0.000177803
4.901706	0.00017914
4.501660	0.000180476
4.261633	0.00018315
3.861587	0.000185824
3.641562	0.000187161
3.561552	0.000199193
3.541550	0.000203203
3.521548	0.000205877
3.301523	0.000207214
3.281520	0.000208551
3.161507	0.000212561
3.141504	0.000223256
3.121502	0.000228604
3.081498	0.00022994
3.021491	0.000232614
3.001488	0.000233951
2.941482	0.000235288
2.881475	0.000236625
2.861472	0.000239298
2.821468	0.000240635
2.801465	0.000252667
2.781463	0.000256678
2.721456	0.000258014
2.701454	0.000259351
2.621445	0.000260688
2.361415	0.000267373
2.321411	0.000270046
2.301408	0.00029411
2.281406	0.0003155
2.261404	0.000360953
2.241401	0.000367637
2.221399	0.000375658
2.201397	0.000376995
2.121388	0.000378332
2.081383	0.000385016
2.061381	0.000386353
2.041378	0.000389027
2.021376	0.000390364
2.001374	0.000393038
1.981372	0.000406406
1.961369	0.000411754
1.901362	0.000435817
1.881360	0.000495976
1.861358	0.000546777
1.841356	0.000564156
1.821353	0.00056683
1.801351	0.000581535
1.781349	0.000582872
1.761346	0.00058822
1.741344	0.000590893
1.721342	0.00059223
1.681337	0.000593567
1.661335	0.000609609
1.641333	0.00061362
1.621330	0.000616294
1.601328	0.000622978
1.581326	0.000625652
1.541321	0.000626989
1.501317	0.000629662
1.481314	0.000661747
1.461312	0.000667094
1.441310	0.000668431
1.421307	0.000669768
1.401305	0.000679126
1.381303	0.000689821
1.361301	0.000691158
1.341298	0.000716558
1.321296	0.000719232
1.301294	0.000732601
1.281291	0.000764685
1.241287	0.000768696
1.221285	0.00077538
1.201282	0.000778054
1.181280	0.000788749
1.161278	0.000819497
1.141275	0.000824844
1.121273	0.000827518
1.101271	0.000840887
1.081269	0.000852918
1.061266	0.000917088
1.041264	0.000918425
1.021262	0.000927783
1.001259	0.000934467
0.981257	0.000935804
0.961255	0.000953183
0.941253	0.000958531
0.901248	0.000962541
0.881246	0.000967889
0.861243	0.000999973
0.841241	0.00100398
0.821239	0.00100532
0.801236	0.00100933
0.781234	0.00102003
0.721227	0.00102671
0.701225	0.00107617
0.681223	0.00108954
0.661220	0.00109222
0.641218	0.00109355
0.621216	0.00110291
0.601214	0.00110559
0.581211	0.00110826
0.561209	0.0011096
0.521204	0.00111093
0.461198	0.00111628
0.421193	0.00112698
0.401191	0.00113099
0.361186	0.00113366
0.321182	0.00114168
0.301179	0.00114569
0.281177	0.00115505
0.261175	0.00116975
0.241172	0.00118981
0.221170	0.00121521
0.201168	0.00129676
0.181166	0.00130077
0.161163	0.0013128
0.141161	0.00135023
0.121159	0.00137028
0.101156	0.00138365
0.081154	0.00138766
0.061152	0.00139702
0.041149	0.00141173
0.021147	0.00146386
0.001145	0.00148124
-0.018857	0.993616
-0.038860	0.993808
-0.058862	0.994169
-0.078864	0.994526
-0.098867	0.994713
-0.118869	0.995182
-0.138871	0.995415
-0.158873	0.995796
-0.178876	0.995989
-0.198878	0.996334
-0.218880	0.996575
-0.238883	0.996838
-0.258885	0.996965
-0.278887	0.997171
-0.298889	0.997298
-0.318892	0.9974
-0.338894	0.997519
-0.358896	0.997644
-0.378899	0.997921
-0.398901	0.998019
-0.418903	0.998102
-0.438905	0.998167
-0.458908	0.998246
-0.478910	0.998283
-0.498912	0.998338
-0.518915	0.998381
-0.538917	0.998435
-0.558919	0.998572
-0.578921	0.99865
-0.598924	0.998874
-0.618926	0.998979
-0.638928	0.999
-0.658931	0.999043
-0.678933	0.999079
-0.698935	0.999103
-0.718938	0.99911
-0.738940	0.999142
-0.758942	0.999203
-0.778944	0.999235
-0.798947	0.999242
-0.818949	0.999251
-0.838951	0.999274
-0.858954	0.999326
-0.878956	0.999376
-0.898958	0.999461
-0.918960	0.999471
-0.938963	0.999555
-0.958965	0.999599
-0.978967	0.999642
-0.998970	0.999703
-1.018972	0.999718
-1.038974	0.999733
-1.058976	0.999795
-1.078979	0.999813
-1.098981	0.999861
-1.118983	0.999929
-1.138986	0.999934
-1.158988	0.999937
-1.198992	0.999941
-1.218995	0.999951
-1.238997	0.99996
-1.258999	0.999965
-1.319006	0.999973
-1.379013	0.999979
-1.399015	0.99998
-1.419018	0.999981
-1.459022	0.999984
-1.479025	0.999985
-1.579036	0.999988
-1.599038	0.999989
-1.619041	0.999991
-1.799061	0.999992
-1.819063	0.999993
-1.839066	0.999995
-1.879070	0.999996
-2.019086	0.999997
-2.679162	1
&
24.103904	5.67005e-08
24.083902	5.71296e-08
24.063900	5.75621e-08
24.043897	5.79978e-08
24.023895	5.84368e-08
24.003893	5.88792e-08
23.983890	5.93249e-08
23.963888	5.97741e-08
23.943886	6.02266e-08
23.923884	6.06826e-08
23.903881	6.1142e-08
23.883879	6.1605e-08
23.863877	6.20714e-08
23.843874	6.25415e-08
23.823872	6.3015e-08
23.803870	6.34922e-08
23.783867	6.3973e-08
23.763865	6.44575e-08
23.743863	6.49457e-08
23.723861	6.54375e-08
23.703858	6.59331e-08
23.683856	6.64325e-08
23.663854	6.69357e-08
23.643851	6.74427e-08
23.623849	6.79535e-08
23.603847	6.84683e-08
23.583845	6.89869e-08
23.563842	6.95096e-08
23.543840	7.00361e-08
23.523838	7.05667e-08
23.503835	7.11013e-08
23.483833	7.164e-08
23.463831	7.21828e-08
23.443829	7.27298e-08
23.423826	7.32808e-08
23.403824	7.38361e-08
23.383822	7.43956e-08
23.363819	7.49594e-08
23.343817	7.55275e-08
23.323815	7.60998e-08
23.303813	7.66766e-08
23.283810	7.72577e-08
23.263808	7.78432e-08
23.243806	7.84332e-08
23.223803	7.90277e-08
23.203801	7.96268e-08
23.183799	8.02304e-08
23.163797	8.08385e-08
23.143794	8.14514e-08
23.123792	8.20688e-08
23.103790	8.2691e-08
23.083787	8.33179e-08
23.063785	8.39496e-08
23.043783	8.45861e-08
23.023780	8.52275e-08
23.003778	8.58737e-08
22.983776	8.65249e-08
22.963774	8.7181e-08
22.943771	8.78421e-08
22.923769	8.85083e-08
22.903767	8.91795e-08
22.883764	8.98558e-08
22.863762	9.05373e-08
22.843760	9.1224e-08
22.823758	9.19159e-08
22.803755	9.26131e-08
22.783753	9.33156e-08
22.763751	9.40235e-08
22.743748	9.47367e-08
22.723746	9.54554e-08
22.703744	9.61796e-08
22.683742	9.69092e-08
22.663739	9.76445e-08
22.643737	9.83853e-08
22.623735	9.91318e-08
22.603732	9.9884e-08
22.583730	1.00642e-07
22.563728	1.01406e-07
22.543726	1.02175e-07
22.523723	1.02951e-07
22.503721	1.03732e-07
22.483719	1.04519e-07
22.463716	1.05312e-07
22.443714	1.06112e-07
22.423712	1.06917e-07
22.403709	1.07729e-07
22.383707	1.08546e-07
22.363705	1.0937e-07
22.343703	1.10201e-07
22.323700	1.11037e-07
22.303698	1.1188e-07
22.283696	1.1273e-07
22.263693	1.13585e-07
22.243691	1.14448e-07
22.223689	1.15317e-07
22.203687	1.16192e-07
22.183684	1.17075e-07
22.163682	1.17964e-07
22.143680	1.1886e-07
22.123677	1.19762e-07
22.103675	1.20672e-07
22.083673	1.21588e-07
22.063671	1.22512e-07
22.043668	1.23442e-07
22.023666	1.2438e-07
22.003664	1.25325e-07
21.983661	1.26277e-07
21.963659	1.27236e-07
21.943657	1.28202e-07
21.923655	1.29176e-07
21.903652	1.30158e-07
21.883650	1.31147e-07
21.863648	1.32143e-07
21.843645	1.33147e-07
21.823643	1.34159e-07
21.803641	1.35178e-07
21.783639	1.36206e-07
21.763636	1.37241e-07
21.743634	1.38284e-07
21.723632	1.39335e-07
21.703629	1.40394e-07
21.683627	1.41461e-07
21.663625	1.42536e-07
21.643622	1.43619e-07
21.623620	1.44711e-07
21.603618	1.45811e-07
21.583616	1.46919e-07
21.563613	1.48036e-07
21.543611	1.49162e-07
21.523609	1.50296e-07
21.503606	1.51439e-07
21.483604	1.5259e-07
21.463602	1.5375e-07
21.443600	1.54919e-07
21.423597	1.56098e-07
21.403595	1.57285e-07
21.383593	1.58481e-07
21.363590	1.59686e-07
21.343588	1.609e-07
21.323586	1.62124e-07
21.303584	1.63357e-07
21.283581	1.646e-07
21.263579	1.65852e-07
21.243577	1.67114e-07
21.223574	1.68385e-07
21.203572	1.69666e-07
21.183570	1.70957e-07
21.163568	1.72257e-07
21.143565	1.73568e-07
21.123563	1.74889e-07
21.103561	1.76219e-07
21.083558	1.7756e-07
21.063556	1.78912e-07
21.043554	1.80273e-07
21.023551	1.81645e-07
21.003549	1.83028e-07
20.983547	1.84421e-07
20.963545	1.85824e-07
20.943542	1.87239e-07
20.923540	1.88664e-07
20.903538	1.901e-07
20.883535	1.91547e-07
20.863533	1.93005e-07
20.843531	1.94475e-07
20.823529	1.95955e-07
20.803526	1.97447e-07
20.783524	1.98951e-07
20.763522	2.00466e-07
20.743519	2.01992e-07
20.723517	2.0353e-07
20.703515	2.0508e-07
20.683513	2.06642e-07
20.663510	2.08216e-07
20.643508	2.09802e-07
20.623506	2.114e-07
20.603503	2.1301e-07
20.583501	2.14632e-07
20.563499	2.16267e-07
20.543497	2.17915e-07
20.523494	2.19575e-07
20.503492	2.21248e-07
20.483490	2.22934e-07
20.463487	2.24632e-07
20.443485	2.26344e-07
20.423483	2.28069e-07
20.403481	2.29806e-07
20.383478	2.31558e-07
20.363476	2.33322e-07
20.343474	2.35101e-07
20.323471	2.36892e-07
20.303469	2.38698e-07
20.283467	2.40517e-07
20.263464	2.42351e-07
20.243462	2.44198e-07
20.223460	2.4606e-07
20.203458	2.47936e-07
20.183455	2.49826e-07
20.163453	2.5173e-07
20.143451	2.5365e-07
20.123448	2.55584e-07
20.103446	2.57533e-07
20.083444	2.59497e-07
20.063442	2.61475e-07
20.043439	2.63469e-07
20.023437	2.65479e-07
20.003435	2.67504e-07
19.983432	2.69544e-07
19.963430	2.716e-07
19.943428	2.73672e-07
19.923426	2.75759e-07
19.903423	2.77863e-07
19.883421	2.79983e-07
19.863419	2.82119e-07
19.843416	2.84271e-07
19.823414	2.8644e-07
19.803412	2.88626e-07
19.783410	2.90828e-07
19.763407	2.93048e-07
19.743405	2.95284e-07
19.723403	2.97537e-07
19.703400	2.99808e-07
19.683398	3.02097e-07
19.663396	3.04402e-07
19.643394	3.06726e-07
19.623391	3.09067e-07
19.603389	3.11427e-07
19.583387	3.13804e-07
19.563384	3.162e-07
19.543382	3.18614e-07
19.523380	3.21047e-07
19.503377	3.23498e-07
19.483375	3.25968e-07
19.463373	3.28458e-07
19.443371	3.30966e-07
19.423368	3.33494e-07
19.403366	3.36041e-07
19.383364	3.38607e-07
19.363361	3.41194e-07
19.343359	3.438e-07
19.323357	3.46426e-07
19.303355	3.49072e-07
19.283352	3.51739e-07
19.263350	3.54426e-07
19.243348	3.57134e-07
19.223345	3.59863e-07
19.203343	3.62613e-07
19.183341	3.65384e-07
19.163339	3.68176e-07
19.143336	3.7099e-07
19.123334	3.73825e-07
19.103332	3.76682e-07
19.083329	3.79561e-07
19.063327	3.82462e-07
19.043325	3.85386e-07
19.023323	3.88332e-07
19.003320	3.91301e-07
18.983318	3.94292e-07
18.963316	3.97307e-07
18.943313	4.00345e-07
18.923311	4.03406e-07
18.903309	4.06491e-07
18.883306	4.09599e-07
18.863304	4.12731e-07
18.843302	4.15888e-07
18.823300	4.19069e-07
18.803297	4.22274e-07
18.783295	4.25504e-07
18.763293	4.28759e-07
18.743290	4.32039e-07
18.723288	4.35344e-07
18.703286	4.38675e-07
18.683284	4.42031e-07
18.663281	4.45413e-07
18.643279	4.48821e-07
18.623277	4.52256e-07
18.603274	4.55717e-07
18.583272	4.59204e-07
18.563270	4.62718e-07
18.543268	4.6626e-07
18.523265	4.69829e-07
18.503263	4.73425e-07
18.483261	4.77049e-07
18.463258	4.80701e-07
18.443256	4.84381e-07
18.423254	4.8809e-07
18.403252	4.91827e-07
18.383249	4.95593e-07
18.363247	4.99387e-07
18.343245	5.03212e-07
18.323242	5.07065e-07
18.303240	5.10949e-07
18.283238	5.14862e-07
18.263236	5.18805e-07
18.243233	5.22779e-07
18.223231	5.26784e-07
18.203229	5.30819e-07
18.183226	5.34886e-07
18.163224	5.38984e-07
18.143222	5.43114e-07
18.123219	5.47275e-07
18.103217	5.51469e-07
18.083215	5.55695e-07
18.063213	5.59953e-07
18.043210	5.64245e-07
18.023208	5.68569e-07
18.003206	5.72927e-07
17.983203	5.77319e-07
17.963201	5.81744e-07
17.943199	5.86204e-07
17.923197	5.90698e-07
17.903194	5.95227e-07
17.883192	5.9979e-07
17.863190	6.04389e-07
17.843187	6.09024e-07
17.823185	6.13694e-07
17.803183	6.18401e-07
17.783181	6.23143e-07
17.763178	6.27923e-07
17.743176	6.32739e-07
17.723174	6.37593e-07
17.703171	6.42484e-07
17.683169	6.47413e-07
17.663167	6.5238e-07
17.643165	6.57385e-07
17.623162	6.62429e-07
17.603160	6.67512e-07
17.583158	6.72634e-07
17.563155	6.77796e-07
17.543153	6.82998e-07
17.523151	6.8824e-07
17.503148	6.93523e-07
17.483146	6.98846e-07
17.463144	7.04211e-07
17.443142	7.09617e-07
17.423139	7.15065e-07
17.403137	7.20555e-07
17.383135	7.26088e-07
17.363132	7.31663e-07
17.343130	7.37282e-07
17.323128	7.42944e-07
17.303126	7.4865e-07
17.283123	7.544e-07
17.263121	7.60194e-07
17.243119	7.66033e-07
17.223116	7.71918e-07
17.203114	7.77848e-07
17.183112	7.83824e-07
17.163110	7.89846e-07
17.143107	7.95915e-07
17.123105	8.02031e-07
17.103103	8.08195e-07
17.083100	8.14406e-07
17.063098	8.20665e-07
17.043096	8.26973e-07
17.023094	8.33329e-07
17.003091	8.39735e-07
16.983089	8.4619e-07
16.963087	8.52696e-07
16.943084	8.59252e-07
16.923082	8.65859e-07
16.903080	8.72516e-07
16.883078	8.79226e-07
16.863075	8.85988e-07
16.843073	8.92801e-07
16.823071	8.99668e-07
16.803068	9.06588e-07
16.783066	9.13562e-07
16.763064	9.2059e-07
16.743061	9.27672e-07
16.723059	9.34809e-07
16.703057	9.42002e-07
16.683055	9.4925e-07
16.663052	9.56555e-07
16.643050	9.63916e-07
16.623048	9.71335e-07
16.603045	9.78811e-07
16.583043	9.86345e-07
16.563041	9.93938e-07
16.543039	1.00159e-06
16.523036	1.0093e-06
16.503034	1.01707e-06
16.483032	1.0249e-06
16.463029	1.03279e-06
16.443027	1.04075e-06
16.423025	1.04876e-06
16.403023	1.05684e-06
16.383020	1.06498e-06
16.363018	1.07318e-06
16.343016	1.08145e-06
16.323013	1.08978e-06
16.303011	1.09818e-06
16.283009	1.10664e-06
16.263007	1.11516e-06
16.243004	1.12376e-06
16.223002	1.13242e-06
16.203000	1.14115e-06
16.182997	1.14994e-06
16.162995	1.1588e-06
16.142993	1.16774e-06
16.122990	1.17674e-06
16.102988	1.18581e-06
16.082986	1.19495e-06
16.062984	1.20417e-06
16.042981	1.21345e-06
16.022979	1.22281e-06
16.002977	1.23224e-06
15.982974	1.24174e-06
15.962972	1.25132e-06
15.942970	1.26097e-06
15.922968	1.2707e-06
15.902965	1.2805e-06
15.882963	1.29038e-06
15.862961	1.30034e-06
15.842958	1.31037e-06
15.822956	1.32049e-06
15.802954	1.33068e-06
15.782952	1.34095e-06
15.762949	1.3513e-06
15.742947	1.36173e-06
15.722945	1.37224e-06
15.702942	1.38283e-06
15.682940	1.39351e-06
15.662938	1.40427e-06
15.642936	1.41511e-06
15.622933	1.42604e-06
15.602931	1.43706e-06
15.582929	1.44816e-06
15.562926	1.45934e-06
15.542924	1.47061e-06
15.522922	1.48198e-06
15.502920	1.49342e-06
15.482917	1.50496e-06
15.462915	1.51659e-06
15.442913	1.52831e-06
15.422910	1.54012e-06
15.402908	1.55203e-06
15.382906	1.56402e-06
15.362903	1.57611e-06
15.342901	1.5883e-06
15.322899	1.60058e-06
15.302897	1.61295e-06
15.282894	1.62542e-06
15.262892	1.63799e-06
15.242890	1.65066e-06
15.222887	1.66342e-06
15.202885	1.67629e-06
15.182883	1.68926e-06
15.162881	1.70232e-06
15.142878	1.71549e-06
15.122876	1.72877e-06
15.102874	1.74214e-06
15.082871	1.75562e-06
15.062869	1.76921e-06
15.042867	1.7829e-06
15.022865	1.7967e-06
15.002862	1.81061e-06
14.982860	1.82463e-06
14.962858	1.83875e-06
14.942855	1.85299e-06
14.922853	1.86734e-06
14.902851	1.8818e-06
14.882849	1.89637e-06
14.862846	1.91106e-06
14.842844	1.92586e-06
14.822842	1.94078e-06
14.802839	1.95581e-06
14.782837	1.97096e-06
14.762835	1.98623e-06
14.742832	2.00162e-06
14.722830	2.01714e-06
14.702828	2.03277e-06
14.682826	2.04852e-06
14.662823	2.0644e-06
14.642821	2.0804e-06
14.622819	2.09653e-06
14.602816	2.11279e-06
14.582814	2.12917e-06
14.562812	2.14568e-06
14.542810	2.16232e-06
14.522807	2.17909e-06
14.502805	2.19599e-06
14.482803	2.21303e-06
14.462800	2.23019e-06
14.442798	2.2475e-06
14.422796	2.26493e-06
14.402794	2.28251e-06
14.382791	2.30022e-06
14.362789	2.31807e-06
14.342787	2.33606e-06
14.322784	2.3542e-06
14.302782	2.37247e-06
14.282780	2.39089e-06
14.262778	2.40946e-06
14.242775	2.42816e-06
14.222773	2.44702e-06
14.202771	2.46603e-06
14.182768	2.48518e-06
14.162766	2.50448e-06
14.142764	2.52394e-06
14.122762	2.54355e-06
14.102759	2.56331e-06
14.082757	2.58323e-06
14.062755	2.6033e-06
14.042752	2.62353e-06
14.022750	2.64393e-06
14.002748	2.66448e-06
13.982745	2.68519e-06
13.962743	2.70607e-06
13.942741	2.72711e-06
13.922739	2.74831e-06
13.902736	2.76969e-06
13.882734	2.79123e-06
13.862732	2.81294e-06
13.842729	2.83482e-06
13.822727	2.85687e-06
13.802725	2.8791e-06
13.782723	2.9015e-06
13.762720	2.92408e-06
13.742718	2.94684e-06
13.722716	2.96977e-06
13.702713	2.99289e-06
13.682711	3.01619e-06
13.662709	3.03967e-06
13.642707	3.06334e-06
13.622704	3.08719e-06
13.602702	3.11123e-06
13.582700	3.13546e-06
13.562697	3.15989e-06
13.542695	3.1845e-06
13.522693	3.20931e-06
13.502691	3.23431e-06
13.482688	3.25952e-06
13.462686	3.28492e-06
13.442684	3.31052e-06
13.422681	3.33632e-06
13.402679	3.36233e-06
13.382677	3.38854e-06
13.362675	3.41496e-06
13.342672	3.44159e-06
13.322670	3.46843e-06
13.302668	3.49548e-06
13.282665	3.52274e-06
13.262663	3.55022e-06
13.242661	3.57792e-06
13.222658	3.60583e-06
13.202656	3.63397e-06
13.182654	3.66232e-06
13.162652	3.69091e-06
13.142649	3.71972e-06
13.122647	3.74875e-06
13.102645	3.77802e-06
13.082642	3.80752e-06
13.062640	3.83725e-06
13.042638	3.86721e-06
13.022636	3.89742e-06
13.002633	3.92786e-06
12.982631	3.95854e-06
12.962629	3.98947e-06
12.942626	4.02064e-06
12.922624	4.05206e-06
12.902622	4.08372e-06
12.882620	4.11564e-06
12.862617	4.14781e-06
12.842615	4.18024e-06
12.822613	4.21292e-06
12.802610	4.24586e-06
12.782608	4.27906e-06
12.762606	4.31253e-06
12.742604	4.34626e-06
12.722601	4.38026e-06
12.702599	4.41453e-06
12.682597	4.44907e-06
12.662594	4.48388e-06
12.642592	4.51897e-06
12.622590	4.55434e-06
12.602587	4.58999e-06
12.582585	4.62593e-06
12.562583	4.66215e-06
12.542581	4.69865e-06
12.522578	4.73545e-06
12.502576	4.77254e-06
12.482574	4.80992e-06
12.462571	4.8476e-06
12.442569	4.88558e-06
12.422567	4.92386e-06
12.402565	4.96245e-06
12.382562	5.00134e-06
12.362560	5.04054e-06
12.342558	5.08006e-06
12.322555	5.11988e-06
12.302553	5.16003e-06
12.282551	5.20049e-06
12.262549	5.24128e-06
12.242546	5.28239e-06
12.222544	5.32383e-06
12.202542	5.3656e-06
12.182539	5.4077e-06
12.162537	5.45014e-06
12.142535	5.49291e-06
12.122533	5.53603e-06
12.102530	5.57949e-06
12.082528	5.6233e-06
12.062526	5.66745e-06
12.042523	5.71196e-06
12.022521	5.75682e-06
12.002519	5.80204e-06
11.982517	5.84762e-06
11.962514	5.89357e-06
11.942512	5.93988e-06
11.922510	5.98656e-06
11.902507	6.03361e-06
11.882505	6.08104e-06
11.862503	6.12885e-06
11.842500	6.17704e-06
11.822498	6.22562e-06
11.802496	6.27458e-06
11.782494	6.32394e-06
11.762491	6.37369e-06
11.742489	6.42383e-06
11.722487	6.47438e-06
11.702484	6.52533e-06
11.682482	6.57669e-06
11.662480	6.62847e-06
11.642478	6.68065e-06
11.622475	6.73325e-06
11.602473	6.78628e-06
11.582471	6.83973e-06
11.562468	6.8936e-06
11.542466	6.94791e-06
11.522464	7.00266e-06
11.502462	7.05784e-06
11.482459	7.11346e-06
11.462457	7.16953e-06
11.442455	7.22605e-06
11.422452	7.28303e-06
11.402450	7.34046e-06
11.382448	7.39835e-06
11.362446	7.4567e-06
11.342443	7.51552e-06
11.322441	7.57482e-06
11.302439	7.63459e-06
11.282436	7.69484e-06
11.262434	7.75558e-06
11.242432	7.8168e-06
11.222429	7.87852e-06
11.202427	7.94073e-06
11.182425	8.00344e-06
11.162423	8.06666e-06
11.142420	8.13038e-06
11.122418	8.19462e-06
11.102416	8.25937e-06
11.082413	8.32464e-06
11.062411	8.39044e-06
11.042409	8.45677e-06
11.022407	8.52364e-06
11.002404	8.59104e-06
10.982402	8.65898e-06
10.962400	8.72747e-06
10.942397	8.79652e-06
10.922395	8.86612e-06
10.902393	8.93628e-06
10.882391	9.00701e-06
10.862388	9.0783e-06
10.842386	9.15018e-06
10.822384	9.22263e-06
10.802381	9.29567e-06
10.782379	9.36929e-06
10.762377	9.44351e-06
10.742375	9.51833e-06
10.722372	9.59376e-06
10.702370	9.66979e-06
10.682368	9.74644e-06
10.662365	9.82371e-06
10.642363	9.9016e-06
10.622361	9.98012e-06
10.602359	1.00593e-05
10.582356	1.01391e-05
10.562354	1.02195e-05
10.542352	1.03006e-05
10.522349	1.03824e-05
10.502347	1.04648e-05
10.482345	1.05479e-05
10.462342	1.06316e-05
10.442340	1.0716e-05
10.422338	1.08012e-05
10.402336	1.0887e-05
10.382333	1.09735e-05
10.362331	1.10607e-05
10.342329	1.11486e-05
10.322326	1.12372e-05
10.302324	1.13266e-05
10.282322	1.14166e-05
10.262320	1.15074e-05
10.242317	1.1599e-05
10.222315	1.16912e-05
10.202313	1.17843e-05
10.182310	1.18781e-05
10.162308	1.19726e-05
10.142306	1.20679e-05
10.122304	1.2164e-05
10.102301	1.22609e-05
10.082299	1.23586e-05
10.062297	1.2457e-05
10.042294	1.25563e-05
10.022292	1.26564e-05
10.002290	1.27572e-05
9.982288	1.2859e-05
9.962285	1.29615e-05
9.942283	1.30649e-05
9.922281	1.31691e-05
9.902278	1.32741e-05
9.882276	1.33801e-05
9.862274	1.34869e-05
9.842271	1.35945e-05
9.822269	1.37031e-05
9.802267	1.38125e-05
9.782265	1.39228e-05
9.762262	1.4034e-05
9.742260	1.41462e-05
9.722258	1.42592e-05
9.702255	1.43732e-05
9.682253	1.44881e-05
9.662251	1.46039e-05
9.642249	1.47207e-05
9.622246	1.48385e-05
9.602244	1.49572e-05
9.582242	1.50769e-05
9.562239	1.51975e-05
9.542237	1.53192e-05
9.522235	1.54418e-05
9.502233	1.55655e-05
9.482230	1.56902e-05
9.462228	1.58159e-05
9.442226	1.59426e-05
9.422223	1.60704e-05
9.402221	1.61992e-05
9.382219	1.63291e-05
9.362217	1.646e-05
9.342214	1.65921e-05
9.322212	1.67252e-05
9.302210	1.68594e-05
9.282207	1.69947e-05
9.262205	1.71311e-05
9.242203	1.72687e-05
9.222201	1.74073e-05
9.202198	1.75472e-05
9.182196	1.76881e-05
9.162194	1.78303e-05
9.142191	1.79736e-05
9.122189	1.81181e-05
9.102187	1.82638e-05
9.082184	1.84107e-05
9.062182	1.85588e-05
9.042180	1.87081e-05
9.022178	1.88587e-05
9.002175	1.90105e-05
8.982173	1.91635e-05
8.962171	1.93179e-05
8.942168	1.94735e-05
8.922166	1.96303e-05
8.902164	1.97885e-05
8.882162	1.9948e-05
8.862159	2.01089e-05
8.842157	2.0271e-05
8.822155	2.04345e-05
8.802152	2.05994e-05
8.782150	2.07656e-05
8.762148	2.09332e-05
8.742146	2.11022e-05
8.722143	2.12726e-05
8.702141	2.14444e-05
8.682139	2.16177e-05
8.662136	2.17924e-05
8.642134	2.19685e-05
8.622132	2.21461e-05
8.602130	2.23252e-05
8.582127	2.25058e-05
8.562125	2.26879e-05
8.542123	2.28715e-05
8.522120	2.30566e-05
8.502118	2.32433e-05
8.482116	2.34315e-05
8.462113	2.36213e-05
8.442111	2.38127e-05
8.422109	2.40057e-05
8.402107	2.42003e-05
8.382104	2.43965e-05
8.362102	2.45944e-05
8.342100	2.47939e-05
8.322097	2.49951e-05
8.302095	2.5198e-05
8.282093	2.54025e-05
8.262091	2.56088e-05
8.242088	2.58168e-05
8.222086	2.60266e-05
8.202084	2.62381e-05
8.182081	2.64514e-05
8.162079	2.66665e-05
8.142077	2.68834e-05
8.122075	2.71022e-05
8.102072	2.73227e-05
8.082070	2.75451e-05
8.062068	2.77694e-05
8.042065	2.79956e-05
8.022063	2.82237e-05
8.002061	2.84537e-05
7.982059	2.86856e-05
7.962056	2.89195e-05
7.942054	2.91554e-05
7.922052	2.93933e-05
7.902049	2.96332e-05
7.882047	2.98751e-05
7.862045	3.0119e-05
7.842043	3.0365e-05
7.822040	3.06131e-05
7.802038	3.08633e-05
7.782036	3.11156e-05
7.762033	3.137e-05
7.742031	3.16266e-05
7.722029	3.18854e-05
7.702026	3.21464e-05
7.682024	3.24096e-05
7.662022	3.2675e-05
7.642020	3.29427e-05
7.622017	3.32127e-05
7.602015	3.34849e-05
7.582013	3.37595e-05
7.562010	3.40364e-05
7.542008	3.43157e-05
7.522006	3.45973e-05
7.502004	3.48814e-05
7.482001	3.51678e-05
7.461999	3.54568e-05
7.441997	3.57482e-05
7.421994	3.6042e-05
7.401992	3.63384e-05
7.381990	3.66373e-05
7.361988	3.69388e-05
7.341985	3.72429e-05
7.321983	3.75496e-05
7.301981	3.78589e-05
7.281978	3.81708e-05
7.261976	3.84854e-05
7.241974	3.88028e-05
7.221972	3.91228e-05
7.201969	3.94456e-05
7.181967	3.97712e-05
7.161965	4.00996e-05
7.141962	4.04308e-05
7.121960	4.07649e-05
7.101958	4.11019e-05
7.081956	4.14417e-05
7.061953	4.17845e-05
7.041951	4.21303e-05
7.021949	4.2479e-05
7.001946	4.28308e-05
6.981944	4.31856e-05
6.961942	4.35434e-05
6.941939	4.39044e-05
6.921937	4.42685e-05
6.901935	4.46358e-05
6.881933	4.50062e-05
6.861930	4.53799e-05
6.841928	4.57568e-05
6.821926	4.6137e-05
6.801923	4.65205e-05
6.781921	4.69073e-05
6.761919	4.72976e-05
6.741917	4.76912e-05
6.721914	4.80882e-05
6.701912	4.84887e-05
6.681910	4.88928e-05
6.661907	4.93003e-05
6.641905	4.97114e-05
6.621903	5.01261e-05
6.601901	5.05445e-05
6.581898	5.09665e-05
6.561896	5.13922e-05
6.541894	5.18217e-05
6.521891	5.22549e-05
6.501889	5.26919e-05
6.481887	5.31328e-05
6.461885	5.35776e-05
6.441882	5.40263e-05
6.421880	5.44789e-05
6.401878	5.49356e-05
6.381875	5.53963e-05
6.361873	5.5861e-05
6.341871	5.63299e-05
6.321868	5.68029e-05
6.301866	5.72801e-05
6.281864	5.77615e-05
6.261862	5.82472e-05
6.241859	5.87372e-05
6.221857	5.92316e-05
6.201855	5.97304e-05
6.181852	6.02336e-05
6.161850	6.07413e-05
6.141848	6.12536e-05
6.121846	6.17704e-05
6.101843	6.22918e-05
6.081841	6.28179e-05
6.061839	6.33487e-05
6.041836	6.38842e-05
6.021834	6.44246e-05
6.001832	6.49698e-05
5.981830	6.55199e-05
5.961827	6.60749e-05
5.941825	6.66349e-05
5.921823	6.72e-05
5.901820	6.77702e-05
5.881818	6.83455e-05
5.861816	6.89261e-05
5.841814	6.95118e-05
5.821811	7.01029e-05
5.801809	7.06993e-05
5.781807	7.13012e-05
5.761804	7.19085e-05
5.741802	7.25213e-05
5.721800	7.31397e-05
5.701798	7.37637e-05
5.681795	7.43934e-05
5.661793	7.50289e-05
5.641791	7.56701e-05
5.621788	7.63173e-05
5.601786	7.69703e-05
5.581784	7.76293e-05
5.561781	7.82944e-05
5.541779	7.89656e-05
5.521777	7.9643e-05
5.501775	8.03266e-05
5.481772	8.10165e-05
5.461770	8.17127e-05
5.441768	8.24154e-05
5.421765	8.31246e-05
5.401763	8.38403e-05
5.381761	8.45627e-05
5.361759	8.52918e-05
5.341756	8.60277e-05
5.321754	8.67704e-05
5.301752	8.752e-05
5.281749	8.82767e-05
5.261747	8.90403e-05
5.241745	8.98112e-05
5.221743	9.05892e-05
5.201740	9.13746e-05
5.181738	9.21673e-05
5.161736	9.29674e-05
5.141733	9.37751e-05
5.121731	9.45905e-05
5.101729	9.54135e-05
5.081727	9.62443e-05
5.061724	9.70829e-05
5.041722	9.79295e-05
5.021720	9.87842e-05
5.001717	9.96469e-05
4.981715	0.000100518
4.961713	0.000101397
4.941710	0.000102285
4.921708	0.000103181
4.901706	0.000104086
4.881704	0.000104999
4.861701	0.000105921
4.841699	0.000106853
4.821697	0.000107793
4.801694	0.000108742
4.781692	0.0001097
4.761690	0.000110668
4.741688	0.000111645
4.721685	0.000112631
4.701683	0.000113627
4.681681	0.000114633
4.661678	0.000115649
4.641676	0.000116674
4.621674	0.00011771
4.601672	0.000118756
4.581669	0.000119812
4.561667	0.000120879
4.541665	0.000121956
4.521662	0.000123044
4.501660	0.000124142
4.481658	0.000125252
4.461656	0.000126372
4.441653	0.000127504
4.421651	0.000128647
4.401649	0.000129801
4.381646	0.000130968
4.361644	0.000132145
4.341642	0.000133335
4.321640	0.000134537
4.301637	0.000135751
4.281635	0.000136977
4.261633	0.000138216
4.241630	0.000139467
4.221628	0.000140732
4.201626	0.000142009
4.181623	0.000143299
4.161621	0.000144603
4.141619	0.00014592
4.121617	0.00014725
4.101614	0.000148595
4.081612	0.000149954
4.061610	0.000151326
4.041607	0.000152713
4.021605	0.000154115
4.001603	0.000155532
3.981601	0.000156963
3.961598	0.000158409
3.941596	0.000159871
3.921594	0.000161349
3.901591	0.000162842
3.881589	0.000164351
3.861587	0.000165877
3.841585	0.000167419
3.821582	0.000168978
3.801580	0.000170553
3.781578	0.000172146
3.761575	0.000173756
3.741573	0.000175384
3.721571	0.00017703
3.701569	0.000178694
3.681566	0.000180376
3.661564	0.000182077
3.641562	0.000183797
3.621559	0.000185537
3.601557	0.000187296
3.581555	0.000189074
3.561552	0.000190873
3.541550	0.000192693
3.521548	0.000194533
3.501546	0.000196395
3.481543	0.000198278
3.461541	0.000200183
3.441539	0.00020211
3.421536	0.00020406
3.401534	0.000206032
3.381532	0.000208028
3.361530	0.000210048
3.341527	0.000212092
3.321525	0.00021416
3.301523	0.000216253
3.281520	0.000218372
3.261518	0.000220516
3.241516	0.000222687
3.221514	0.000224885
3.201511	0.00022711
3.181509	0.000229363
3.161507	0.000231644
3.141504	0.000233953
3.121502	0.000236293
3.101500	0.000238662
3.081498	0.000241062
3.061495	0.000243493
3.041493	0.000245956
3.021491	0.000248451
3.001488	0.00025098
2.981486	0.000253542
2.961484	0.000256139
2.941482	0.000258771
2.921479	0.00026144
2.901477	0.000264145
2.881475	0.000266888
2.861472	0.00026967
2.841470	0.000272492
2.821468	0.000275354
2.801465	0.000278258
2.781463	0.000281204
2.761461	0.000284194
2.741459	0.000287228
2.721456	0.000290309
2.701454	0.000293437
2.681452	0.000296614
2.661449	0.00029984
2.641447	0.000303118
2.621445	0.000306449
2.601443	0.000309835
2.581440	0.000313277
2.561438	0.000316777
2.541436	0.000320337
2.521433	0.000323959
2.501431	0.000327645
2.481429	0.000331398
2.461427	0.000335219
2.441424	0.000339113
2.421422	0.00034308
2.401420	0.000347126
2.381417	0.000351252
2.361415	0.000355463
2.341413	0.000359762
2.321411	0.000364153
2.301408	0.000368642
2.281406	0.000373233
2.261404	0.000377931
2.241401	0.000382744
2.221399	0.000387677
2.201397	0.000392739
2.181394	0.000397938
2.161392	0.000403285
2.141390	0.000408789
2.121388	0.000414466
2.101385	0.000420328
2.081383	0.000426395
2.061381	0.000432688
2.041378	0.000439232
2.021376	0.00044606
2.001374	0.000453212
1.981372	0.000460739
1.961369	0.000468713
1.941367	0.000477231
1.921365	0.00048644
1.901362	0.000496577
1.881360	0.000508086
1.861358	0.000522037
&
```
