## Supplementary material for "All-at-once RNA folding with 3D motif prediction framed by evolutionary information": RF00194_Rubella_3.surv

```
0.006669	0.05
-0.028021	0.95
-0.064415	1
&
11.545297	0.00044287
6.195367	0.00088574
6.049790	0.00132861
5.904214	0.00221435
5.467485	0.00265722
5.103544	0.00354296
4.848786	0.00398583
3.356628	0.0044287
2.919899	0.00487157
2.192018	0.00531444
2.155624	0.00575731
1.828077	0.00620018
1.573318	0.00708592
1.282166	0.00797166
1.063801	0.00841453
0.736254	0.00930027
0.699860	0.00974314
0.627072	0.010186
0.554284	0.0106289
0.517890	0.0115146
0.481496	0.0124004
0.408708	0.0132861
0.335919	0.0141718
0.299525	0.0150576
0.226737	0.0159433
0.190343	0.0177148
0.117555	0.0190434
0.081161	0.0287865
0.044767	0.0310009
0.008373	0.0354296
-0.028021	0.954827
-0.064415	0.95837
-0.100810	0.960142
-0.137204	0.963685
-0.173598	0.965456
-0.209992	0.968113
-0.246386	0.969885
-0.282780	0.970771
-0.319174	0.972099
-0.355568	0.972542
-0.391962	0.974314
-0.428356	0.976528
-0.464750	0.976971
-0.501144	0.977857
-0.573933	0.978299
-0.610327	0.980071
-0.646721	0.980514
-0.683115	0.982285
-0.755903	0.983171
-0.792297	0.984057
-0.865085	0.985385
-0.901479	0.986271
-1.010662	0.987157
-1.047056	0.988928
-1.119844	0.990257
-1.156238	0.991143
-1.192632	0.991585
-1.483785	0.992028
-1.520179	0.9938
-1.592967	0.995128
-1.665755	0.996014
-1.774937	0.996457
-1.847725	0.997343
-2.029696	0.998229
-2.066090	0.999114
-2.211666	0.999557
-3.667430	1
&
16.713257	2.19491e-05
15.111917	4.38982e-05
13.073848	6.58472e-05
13.037454	8.77963e-05
12.891878	0.000109745
12.782696	0.000131694
12.709908	0.000153644
12.673514	0.000175593
12.637119	0.000197542
12.564331	0.000219491
12.527937	0.000263389
12.491543	0.000307287
12.455149	0.000329236
12.309573	0.000351185
12.273179	0.000395083
12.236785	0.000417032
12.200390	0.000438982
12.163996	0.000526778
12.091208	0.000548727
12.054814	0.000570676
12.018420	0.000614574
11.982026	0.000768218
11.872844	0.000790167
11.800056	0.000834065
11.763661	0.000856014
11.727267	0.000877963
11.654479	0.000899912
11.618085	0.000921861
11.508903	0.000965759
11.436115	0.000987709
11.363327	0.00100966
11.326932	0.00103161
11.290538	0.00105356
11.254144	0.00109745
11.181356	0.0011194
11.108568	0.0011633
11.072174	0.00118525
10.817415	0.00122915
10.781021	0.0012511
10.744627	0.00127305
10.708233	0.00136084
10.671839	0.00138279
10.635445	0.00142669
10.599051	0.00144864
10.526263	0.00147059
10.453474	0.00155838
10.417080	0.00158033
10.380686	0.00160228
10.344292	0.00162423
10.271504	0.00164618
10.235110	0.00166813
10.198716	0.00169008
10.125928	0.00171203
10.016745	0.00175593
9.980351	0.00177788
9.943957	0.00179982
9.907563	0.00182177
9.761987	0.00184372
9.725593	0.00186567
9.652805	0.00188762
9.616411	0.00190957
9.470834	0.00195347
9.288864	0.00197542
9.252470	0.00199737
8.451800	0.00201932
8.269830	0.00204126
8.233435	0.00206321
8.124253	0.00210711
8.087859	0.00212906
8.051465	0.00217296
8.015071	0.00219491
7.978677	0.00221686
7.833101	0.00223881
7.760312	0.00230465
7.723918	0.0023266
7.651130	0.00234855
7.614736	0.0023705
7.505554	0.00239245
7.432766	0.0024144
7.287189	0.00243635
7.141613	0.00250219
7.105219	0.00252414
7.068825	0.00254609
6.886854	0.00258999
6.850460	0.00263389
6.814066	0.00265584
6.632096	0.00267779
6.559308	0.00272169
6.304549	0.00276558
6.268155	0.00280948
6.195367	0.00283143
6.158973	0.00285338
6.122579	0.00287533
6.086185	0.00294118
6.049790	0.00296313
6.013396	0.00298507
5.977002	0.00302897
5.940608	0.00307287
5.904214	0.00313872
5.867820	0.00320457
5.831426	0.00327041
5.795032	0.00340211
5.758638	0.0035338
5.722244	0.0036655
5.685850	0.00370939
5.649456	0.00375329
5.613061	0.00384109
5.576667	0.00392888
5.540273	0.00395083
5.503879	0.00397278
5.431091	0.00401668
5.394697	0.00414838
5.358303	0.00421422
5.321909	0.00428007
5.285515	0.00432397
5.212727	0.00438982
5.176332	0.00449956
5.103544	0.00452151
5.067150	0.00456541
4.994362	0.00463126
4.957968	0.00467515
4.921574	0.00476295
4.885180	0.00480685
4.848786	0.0048727
4.812392	0.00491659
4.739603	0.00498244
4.703209	0.00502634
4.666815	0.00511414
4.630421	0.00522388
4.594027	0.00526778
4.557633	0.00531168
4.521239	0.00539947
4.484845	0.00553117
4.448451	0.00561896
4.412057	0.00568481
4.375663	0.00572871
4.339269	0.00581651
4.302874	0.00583845
4.266480	0.0058604
4.230086	0.00588235
4.157298	0.00592625
4.120904	0.0059482
4.084510	0.0059921
4.011722	0.00605795
3.975328	0.00607989
3.938934	0.00616769
3.902540	0.00621159
3.866146	0.00625549
3.829751	0.00627744
3.793357	0.00636523
3.756963	0.00640913
3.720569	0.00645303
3.684175	0.00649693
3.647781	0.00662862
3.611387	0.00678227
3.574993	0.00680421
3.502205	0.00682616
3.465811	0.00687006
3.429417	0.00697981
3.393022	0.00700176
3.356628	0.0070676
3.247446	0.00708955
3.211052	0.00713345
3.174658	0.00717735
3.101870	0.0072432
3.065476	0.00730904
3.029082	0.00737489
2.992688	0.00748464
2.956293	0.00750658
2.919899	0.00755048
2.883505	0.00759438
2.847111	0.00766023
2.810717	0.00768218
2.774323	0.00770413
2.737929	0.00776997
2.701535	0.00783582
2.665141	0.00792362
2.628747	0.00803336
2.592353	0.00812116
2.555959	0.00814311
2.519564	0.00818701
2.483170	0.00825285
2.446776	0.0082748
2.410382	0.00834065
2.373988	0.00847234
2.337594	0.00856014
2.301200	0.00860404
2.264806	0.00869183
2.228412	0.00877963
2.192018	0.00895522
2.155624	0.00902107
2.119230	0.00908692
2.082835	0.00915277
2.046441	0.00924056
2.010047	0.00937226
1.973653	0.00939421
1.937259	0.00950395
1.900865	0.00954785
1.864471	0.0096137
1.828077	0.00965759
1.791683	0.00974539
1.718895	0.00983319
1.682501	0.00994293
1.646106	0.0100746
1.609712	0.0102283
1.573318	0.0102941
1.536924	0.01036
1.500530	0.0104917
1.464136	0.0105136
1.427742	0.0105795
1.391348	0.0106234
1.354954	0.0107112
1.318560	0.010755
1.282166	0.0109306
1.245772	0.0113257
1.209377	0.0115013
1.172983	0.0116769
1.136589	0.0117647
1.100195	0.0118964
1.063801	0.0120281
1.027407	0.0121817
0.991013	0.0122915
0.954619	0.0124232
0.918225	0.012511
0.881831	0.0126427
0.845437	0.0126866
0.809043	0.0128183
0.772648	0.012928
0.736254	0.0130158
0.699860	0.0131036
0.663466	0.0132133
0.627072	0.0132792
0.590678	0.0134548
0.554284	0.0135865
0.517890	0.0136743
0.481496	0.0137401
0.445102	0.0138279
0.408708	0.0140694
0.372314	0.014245
0.335919	0.014662
0.299525	0.017252
0.263131	0.0176471
0.226737	0.0179763
0.190343	0.018525
0.153949	0.0190079
0.117555	0.0197981
0.081161	0.0215759
0.044767	0.0256804
0.008373	0.042669
-0.028021	0.904939
-0.064415	0.921554
-0.100810	0.927546
-0.137204	0.933143
-0.173598	0.938433
-0.209992	0.941681
-0.246386	0.944513
-0.282780	0.948442
-0.319174	0.951141
-0.355568	0.95417
-0.391962	0.956936
-0.428356	0.959394
-0.464750	0.961304
-0.501144	0.962994
-0.537539	0.964794
-0.573933	0.966528
-0.610327	0.96802
-0.646721	0.969447
-0.683115	0.971159
-0.719509	0.97252
-0.755903	0.973924
-0.792297	0.975198
-0.828691	0.976251
-0.865085	0.977436
-0.901479	0.978556
-0.937873	0.979785
-0.974267	0.980707
-1.010662	0.981409
-1.047056	0.982287
-1.083450	0.983055
-1.119844	0.984109
-1.156238	0.984943
-1.192632	0.985799
-1.229026	0.986611
-1.265420	0.987116
-1.301814	0.987994
-1.338208	0.988652
-1.374602	0.989201
-1.410996	0.989838
-1.447391	0.990101
-1.483785	0.990606
-1.520179	0.991155
-1.556573	0.991484
-1.592967	0.991989
-1.629361	0.992384
-1.665755	0.992845
-1.702149	0.993262
-1.738543	0.993657
-1.774937	0.993898
-1.811331	0.994315
-1.847725	0.994447
-1.884120	0.994798
-1.920514	0.995083
-1.956908	0.995369
-1.993302	0.995566
-2.029696	0.99583
-2.066090	0.995939
-2.102484	0.996115
-2.138878	0.996247
-2.175272	0.996773
-2.211666	0.996905
-2.248060	0.997059
-2.284454	0.997234
-2.320849	0.997432
-2.357243	0.997586
-2.393637	0.997827
-2.430031	0.998003
-2.466425	0.998068
-2.502819	0.998156
-2.539213	0.998332
-2.575607	0.998464
-2.612001	0.998573
-2.648395	0.998595
-2.684789	0.998683
-2.721183	0.998727
-2.757578	0.998793
-2.793972	0.998903
-2.830366	0.998924
-2.866760	0.99899
-2.903154	0.999012
-2.939548	0.999034
-3.012336	0.999078
-3.048730	0.999122
-3.121518	0.999188
-3.157912	0.99921
-3.194307	0.999232
-3.230701	0.99932
-3.267095	0.999342
-3.303489	0.999429
-3.376277	0.999517
-3.412671	0.999627
-3.485459	0.999693
-3.521853	0.999715
-3.594641	0.999759
-3.813006	0.999781
-3.885794	0.999802
-3.922188	0.999824
-3.958582	0.999846
-4.176947	0.99989
-4.431705	0.999912
-4.868434	0.999934
-4.904828	0.999956
-4.941223	0.999978
-5.159587	1
&
43.754060	8.76803e-22
43.717666	9.18998e-22
43.681272	9.63223e-22
43.644878	1.00958e-21
43.608484	1.05816e-21
43.572090	1.10908e-21
43.535696	1.16246e-21
43.499302	1.2184e-21
43.462907	1.27703e-21
43.426513	1.33849e-21
43.390119	1.4029e-21
43.353725	1.47041e-21
43.317331	1.54117e-21
43.280937	1.61534e-21
43.244543	1.69308e-21
43.208149	1.77455e-21
43.171755	1.85995e-21
43.135361	1.94946e-21
43.098967	2.04327e-21
43.062573	2.1416e-21
43.026178	2.24467e-21
42.989784	2.35269e-21
42.953390	2.46591e-21
42.916996	2.58458e-21
42.880602	2.70896e-21
42.844208	2.83933e-21
42.807814	2.97597e-21
42.771420	3.11918e-21
42.735026	3.26929e-21
42.698632	3.42662e-21
42.662238	3.59153e-21
42.625844	3.76437e-21
42.589449	3.94552e-21
42.553055	4.1354e-21
42.516661	4.33441e-21
42.480267	4.543e-21
42.443873	4.76163e-21
42.407479	4.99079e-21
42.371085	5.23097e-21
42.334691	5.4827e-21
42.298297	5.74656e-21
42.261903	6.02311e-21
42.225509	6.31297e-21
42.189115	6.61678e-21
42.152720	6.93521e-21
42.116326	7.26897e-21
42.079932	7.61879e-21
42.043538	7.98544e-21
42.007144	8.36974e-21
41.970750	8.77254e-21
41.934356	9.19472e-21
41.897962	9.63721e-21
41.861568	1.0101e-20
41.825174	1.05871e-20
41.788780	1.10966e-20
41.752386	1.16307e-20
41.715991	1.21904e-20
41.679597	1.27771e-20
41.643203	1.3392e-20
41.606809	1.40364e-20
41.570415	1.4712e-20
41.534021	1.542e-20
41.497627	1.61621e-20
41.461233	1.69399e-20
41.424839	1.77551e-20
41.388445	1.86096e-20
41.352051	1.95052e-20
41.315657	2.04439e-20
41.279262	2.14278e-20
41.242868	2.2459e-20
41.206474	2.35399e-20
41.170080	2.46728e-20
41.133686	2.58602e-20
41.097292	2.71047e-20
41.060898	2.84092e-20
41.024504	2.97764e-20
40.988110	3.12094e-20
40.951716	3.27114e-20
40.915322	3.42857e-20
40.878928	3.59357e-20
40.842534	3.76652e-20
40.806139	3.94779e-20
40.769745	4.13778e-20
40.733351	4.33692e-20
40.696957	4.54564e-20
40.660563	4.76441e-20
40.624169	4.9937e-20
40.587775	5.23403e-20
40.551381	5.48593e-20
40.514987	5.74995e-20
40.478593	6.02667e-20
40.442199	6.31672e-20
40.405805	6.62072e-20
40.369410	6.93936e-20
40.333016	7.27333e-20
40.296622	7.62337e-20
40.260228	7.99027e-20
40.223834	8.37481e-20
40.187440	8.77787e-20
40.151046	9.20033e-20
40.114652	9.64311e-20
40.078258	1.01072e-19
40.041864	1.05936e-19
40.005470	1.11035e-19
39.969076	1.16379e-19
39.932681	1.2198e-19
39.896287	1.2785e-19
39.859893	1.34003e-19
39.823499	1.40453e-19
39.787105	1.47212e-19
39.750711	1.54297e-19
39.714317	1.61723e-19
39.677923	1.69507e-19
39.641529	1.77665e-19
39.605135	1.86215e-19
39.568741	1.95178e-19
39.532347	2.04571e-19
39.495952	2.14417e-19
39.459558	2.24736e-19
39.423164	2.35552e-19
39.386770	2.46889e-19
39.350376	2.58771e-19
39.313982	2.71226e-19
39.277588	2.84279e-19
39.241194	2.97961e-19
39.204800	3.12302e-19
39.168406	3.27332e-19
39.132012	3.43086e-19
39.095618	3.59599e-19
39.059223	3.76906e-19
39.022829	3.95046e-19
38.986435	4.14059e-19
38.950041	4.33987e-19
38.913647	4.54874e-19
38.877253	4.76767e-19
38.840859	4.99713e-19
38.804465	5.23764e-19
38.768071	5.48972e-19
38.731677	5.75394e-19
38.695283	6.03087e-19
38.658889	6.32113e-19
38.622494	6.62536e-19
38.586100	6.94424e-19
38.549706	7.27846e-19
38.513312	7.62877e-19
38.476918	7.99594e-19
38.440524	8.38078e-19
38.404130	8.78414e-19
38.367736	9.20692e-19
38.331342	9.65005e-19
38.294948	1.01145e-18
38.258554	1.06013e-18
38.222160	1.11116e-18
38.185765	1.16464e-18
38.149371	1.22069e-18
38.112977	1.27944e-18
38.076583	1.34102e-18
38.040189	1.40556e-18
38.003795	1.47321e-18
37.967401	1.54412e-18
37.931007	1.61844e-18
37.894613	1.69634e-18
37.858219	1.77798e-18
37.821825	1.86356e-18
37.785431	1.95325e-18
37.749036	2.04726e-18
37.712642	2.1458e-18
37.676248	2.24908e-18
37.639854	2.35733e-18
37.603460	2.47079e-18
37.567066	2.58971e-18
37.530672	2.71435e-18
37.494278	2.845e-18
37.457884	2.98193e-18
37.421490	3.12545e-18
37.385096	3.27588e-18
37.348702	3.43356e-18
37.312307	3.59882e-18
37.275913	3.77203e-18
37.239519	3.95359e-18
37.203125	4.14388e-18
37.166731	4.34333e-18
37.130337	4.55238e-18
37.093943	4.77149e-18
37.057549	5.00115e-18
37.021155	5.24187e-18
36.984761	5.49417e-18
36.948367	5.75861e-18
36.911973	6.03579e-18
36.875578	6.3263e-18
36.839184	6.6308e-18
36.802790	6.94995e-18
36.766396	7.28447e-18
36.730002	7.63508e-18
36.693608	8.00258e-18
36.657214	8.38776e-18
36.620820	8.79148e-18
36.584426	9.21464e-18
36.548032	9.65816e-18
36.511638	1.0123e-17
36.475244	1.06103e-17
36.438850	1.1121e-17
36.402455	1.16563e-17
36.366061	1.22173e-17
36.329667	1.28054e-17
36.293273	1.34217e-17
36.256879	1.40678e-17
36.220485	1.47449e-17
36.184091	1.54546e-17
36.147697	1.61985e-17
36.111303	1.69782e-17
36.074909	1.77954e-17
36.038515	1.86519e-17
36.002121	1.95497e-17
35.965726	2.04907e-17
35.929332	2.1477e-17
35.892938	2.25108e-17
35.856544	2.35943e-17
35.820150	2.473e-17
35.783756	2.59203e-17
35.747362	2.7168e-17
35.710968	2.84757e-17
35.674574	2.98463e-17
35.638180	3.1283e-17
35.601786	3.27887e-17
35.565392	3.4367e-17
35.528997	3.60212e-17
35.492603	3.77551e-17
35.456209	3.95724e-17
35.419815	4.14772e-17
35.383421	4.34737e-17
35.347027	4.55663e-17
35.310633	4.77596e-17
35.274239	5.00585e-17
35.237845	5.2468e-17
35.201451	5.49936e-17
35.165057	5.76407e-17
35.128663	6.04152e-17
35.092268	6.33233e-17
35.055874	6.63714e-17
35.019480	6.95662e-17
34.983086	7.29148e-17
34.946692	7.64246e-17
34.910298	8.01033e-17
34.873904	8.39591e-17
34.837510	8.80005e-17
34.801116	9.22365e-17
34.764722	9.66764e-17
34.728328	1.0133e-16
34.691934	1.06208e-16
34.655539	1.1132e-16
34.619145	1.16678e-16
34.582751	1.22295e-16
34.546357	1.28182e-16
34.509963	1.34352e-16
34.473569	1.40819e-16
34.437175	1.47598e-16
34.400781	1.54702e-16
34.364387	1.62149e-16
34.327993	1.69955e-16
34.291599	1.78136e-16
34.255205	1.8671e-16
34.218810	1.95698e-16
34.182416	2.05118e-16
34.146022	2.14992e-16
34.109628	2.25341e-16
34.073234	2.36189e-16
34.036840	2.47558e-16
34.000446	2.59475e-16
33.964052	2.71965e-16
33.927658	2.85057e-16
33.891264	2.98779e-16
33.854870	3.13161e-16
33.818476	3.28236e-16
33.782081	3.44037e-16
33.745687	3.60598e-16
33.709293	3.77956e-16
33.672899	3.9615e-16
33.636505	4.1522e-16
33.600111	4.35208e-16
33.563717	4.56158e-16
33.527323	4.78117e-16
33.490929	5.01132e-16
33.454535	5.25256e-16
33.418141	5.50541e-16
33.381747	5.77043e-16
33.345352	6.04821e-16
33.308958	6.33937e-16
33.272564	6.64454e-16
33.236170	6.9644e-16
33.199776	7.29966e-16
33.163382	7.65105e-16
33.126988	8.01937e-16
33.090594	8.40542e-16
33.054200	8.81005e-16
33.017806	9.23416e-16
32.981412	9.67868e-16
32.945018	1.01446e-15
32.908623	1.0633e-15
32.872229	1.11448e-15
32.835835	1.16813e-15
32.799441	1.22437e-15
32.763047	1.28331e-15
32.726653	1.34509e-15
32.690259	1.40984e-15
32.653865	1.47771e-15
32.617471	1.54885e-15
32.581077	1.62341e-15
32.544683	1.70156e-15
32.508289	1.78348e-15
32.471894	1.86933e-15
32.435500	1.95932e-15
32.399106	2.05365e-15
32.362712	2.15251e-15
32.326318	2.25614e-15
32.289924	2.36475e-15
32.253530	2.47859e-15
32.217136	2.59791e-15
32.180742	2.72298e-15
32.144348	2.85407e-15
32.107954	2.99147e-15
32.071560	3.13548e-15
32.035165	3.28643e-15
31.998771	3.44464e-15
31.962377	3.61048e-15
31.925983	3.78429e-15
31.889589	3.96647e-15
31.853195	4.15743e-15
31.816801	4.35758e-15
31.780407	4.56736e-15
31.744013	4.78724e-15
31.707619	5.01771e-15
31.671225	5.25928e-15
31.634831	5.51248e-15
31.598437	5.77786e-15
31.562042	6.05602e-15
31.525648	6.34758e-15
31.489254	6.65317e-15
31.452860	6.97348e-15
31.416466	7.3092e-15
31.380072	7.66109e-15
31.343678	8.02992e-15
31.307284	8.41651e-15
31.270890	8.82171e-15
31.234496	9.24642e-15
31.198102	9.69158e-15
31.161708	1.01582e-14
31.125313	1.06472e-14
31.088919	1.11598e-14
31.052525	1.16971e-14
31.016131	1.22603e-14
30.979737	1.28505e-14
30.943343	1.34692e-14
30.906949	1.41177e-14
30.870555	1.47974e-14
30.834161	1.55098e-14
30.797767	1.62565e-14
30.761373	1.70392e-14
30.724979	1.78595e-14
30.688584	1.87194e-14
30.652190	1.96206e-14
30.615796	2.05653e-14
30.579402	2.15554e-14
30.543008	2.25932e-14
30.506614	2.3681e-14
30.470220	2.48211e-14
30.433826	2.60161e-14
30.397432	2.72687e-14
30.361038	2.85816e-14
30.324644	2.99577e-14
30.288250	3.14001e-14
30.251855	3.29119e-14
30.215461	3.44965e-14
30.179067	3.61574e-14
30.142673	3.78982e-14
30.106279	3.97229e-14
30.069885	4.16354e-14
30.033491	4.36401e-14
29.997097	4.57412e-14
29.960703	4.79435e-14
29.924309	5.02519e-14
29.887915	5.26714e-14
29.851521	5.52074e-14
29.815126	5.78655e-14
29.778732	6.06517e-14
29.742338	6.35719e-14
29.705944	6.66328e-14
29.669550	6.9841e-14
29.633156	7.32038e-14
29.596762	7.67284e-14
29.560368	8.04228e-14
29.523974	8.42951e-14
29.487580	8.83538e-14
29.451186	9.26079e-14
29.414792	9.70669e-14
29.378397	1.01741e-13
29.342003	1.06639e-13
29.305609	1.11774e-13
29.269215	1.17156e-13
29.232821	1.22797e-13
29.196427	1.2871e-13
29.160033	1.34907e-13
29.123639	1.41403e-13
29.087245	1.48211e-13
29.050851	1.55348e-13
29.014457	1.62828e-13
28.978063	1.70668e-13
28.941668	1.78886e-13
28.905274	1.87499e-13
28.868880	1.96527e-13
28.832486	2.05991e-13
28.796092	2.15909e-13
28.759698	2.26306e-13
28.723304	2.37202e-13
28.686910	2.48624e-13
28.650516	2.60596e-13
28.614122	2.73144e-13
28.577728	2.86296e-13
28.541334	3.00082e-13
28.504939	3.14532e-13
28.468545	3.29677e-13
28.432151	3.45552e-13
28.395757	3.62191e-13
28.359363	3.79632e-13
28.322969	3.97912e-13
28.286575	4.17073e-13
28.250181	4.37156e-13
28.213787	4.58207e-13
28.177393	4.80271e-13
28.140999	5.03398e-13
28.104605	5.27638e-13
28.068210	5.53046e-13
28.031816	5.79677e-13
27.995422	6.07591e-13
27.959028	6.36849e-13
27.922634	6.67516e-13
27.886240	6.9966e-13
27.849846	7.33352e-13
27.813452	7.68667e-13
27.777058	8.05682e-13
27.740664	8.4448e-13
27.704270	8.85146e-13
27.667876	9.2777e-13
27.631481	9.72448e-13
27.595087	1.01928e-12
27.558693	1.06836e-12
27.522299	1.11981e-12
27.485905	1.17373e-12
27.449511	1.23026e-12
27.413117	1.2895e-12
27.376723	1.3516e-12
27.340329	1.41669e-12
27.303935	1.48491e-12
27.267541	1.55642e-12
27.231147	1.63137e-12
27.194753	1.70994e-12
27.158358	1.79228e-12
27.121964	1.87859e-12
27.085570	1.96906e-12
27.049176	2.06389e-12
27.012782	2.16328e-12
26.976388	2.26746e-12
26.939994	2.37666e-12
26.903600	2.49112e-12
26.867206	2.61109e-12
26.830812	2.73683e-12
26.794418	2.86864e-12
26.758024	3.00679e-12
26.721629	3.15159e-12
26.685235	3.30337e-12
26.648841	3.46246e-12
26.612447	3.62921e-12
26.576053	3.804e-12
26.539659	3.9872e-12
26.503265	4.17922e-12
26.466871	4.3805e-12
26.430477	4.59147e-12
26.394083	4.81259e-12
26.357689	5.04437e-12
26.321295	5.28732e-12
26.284900	5.54196e-12
26.248506	5.80887e-12
26.212112	6.08864e-12
26.175718	6.38188e-12
26.139324	6.68924e-12
26.102930	7.01141e-12
26.066536	7.3491e-12
26.030142	7.70305e-12
25.993748	8.07405e-12
25.957354	8.46293e-12
25.920960	8.87053e-12
25.884566	9.29776e-12
25.848171	9.74558e-12
25.811777	1.0215e-11
25.775383	1.0707e-11
25.738989	1.12226e-11
25.702595	1.17632e-11
25.666201	1.23297e-11
25.629807	1.29236e-11
25.593413	1.35461e-11
25.557019	1.41985e-11
25.520625	1.48824e-11
25.484231	1.55992e-11
25.447837	1.63506e-11
25.411442	1.71381e-11
25.375048	1.79636e-11
25.338654	1.88288e-11
25.302260	1.97357e-11
25.265866	2.06863e-11
25.229472	2.16827e-11
25.193078	2.27271e-11
25.156684	2.38218e-11
25.120290	2.49692e-11
25.083896	2.6172e-11
25.047502	2.74326e-11
25.011108	2.8754e-11
24.974713	3.0139e-11
24.938319	3.15908e-11
24.901925	3.31124e-11
24.865531	3.47074e-11
24.829137	3.63793e-11
24.792743	3.81316e-11
24.756349	3.99684e-11
24.719955	4.18937e-11
24.683561	4.39117e-11
24.647167	4.60269e-11
24.610773	4.82441e-11
24.574379	5.0568e-11
24.537984	5.30039e-11
24.501590	5.55572e-11
24.465196	5.82335e-11
24.428802	6.10387e-11
24.392408	6.3979e-11
24.356014	6.7061e-11
24.319620	7.02915e-11
24.283226	7.36776e-11
24.246832	7.72268e-11
24.210438	8.09471e-11
24.174044	8.48465e-11
24.137650	8.89339e-11
24.101255	9.32182e-11
24.064861	9.77088e-11
24.028467	1.02416e-10
23.992073	1.0735e-10
23.955679	1.12521e-10
23.919285	1.17942e-10
23.882891	1.23624e-10
23.846497	1.29579e-10
23.810103	1.35822e-10
23.773709	1.42365e-10
23.737315	1.49224e-10
23.700921	1.56413e-10
23.664526	1.63948e-10
23.628132	1.71847e-10
23.591738	1.80126e-10
23.555344	1.88804e-10
23.518950	1.979e-10
23.482556	2.07435e-10
23.446162	2.17428e-10
23.409768	2.27904e-10
23.373374	2.38884e-10
23.336980	2.50393e-10
23.300586	2.62457e-10
23.264192	2.75102e-10
23.227797	2.88356e-10
23.191403	3.02249e-10
23.155009	3.16812e-10
23.118615	3.32076e-10
23.082221	3.48076e-10
23.045827	3.64846e-10
23.009433	3.82425e-10
22.973039	4.00851e-10
22.936645	4.20165e-10
22.900251	4.40409e-10
22.863857	4.61629e-10
22.827463	4.83872e-10
22.791068	5.07187e-10
22.754674	5.31625e-10
22.718280	5.5724e-10
22.681886	5.84091e-10
22.645492	6.12235e-10
22.609098	6.41735e-10
22.572704	6.72657e-10
22.536310	7.05069e-10
22.499916	7.39043e-10
22.463522	7.74655e-10
22.427128	8.11983e-10
22.390734	8.51109e-10
22.354340	8.92122e-10
22.317945	9.35111e-10
22.281551	9.80171e-10
22.245157	1.0274e-09
22.208763	1.07691e-09
22.172369	1.12881e-09
22.135975	1.1832e-09
22.099581	1.24022e-09
22.063187	1.29999e-09
22.026793	1.36263e-09
21.990399	1.4283e-09
21.954005	1.49713e-09
21.917611	1.56928e-09
21.881216	1.6449e-09
21.844822	1.72417e-09
21.808428	1.80726e-09
21.772034	1.89436e-09
21.735640	1.98566e-09
21.699246	2.08135e-09
21.662852	2.18166e-09
21.626458	2.2868e-09
21.590064	2.39701e-09
21.553670	2.51253e-09
21.517276	2.63362e-09
21.480882	2.76055e-09
21.444487	2.8936e-09
21.408093	3.03306e-09
21.371699	3.17924e-09
21.335305	3.33247e-09
21.298911	3.49309e-09
21.262517	3.66145e-09
21.226123	3.83792e-09
21.189729	4.0229e-09
21.153335	4.2168e-09
21.116941	4.42005e-09
21.080547	4.63309e-09
21.044153	4.85641e-09
21.007758	5.09049e-09
20.971364	5.33586e-09
20.934970	5.59305e-09
20.898576	5.86265e-09
20.862182	6.14524e-09
20.825788	6.44146e-09
20.789394	6.75195e-09
20.753000	7.07742e-09
20.716606	7.41858e-09
20.680212	7.77619e-09
20.643818	8.15104e-09
20.607424	8.54396e-09
20.571029	8.95583e-09
20.534635	9.38756e-09
20.498241	9.8401e-09
20.461847	1.03145e-08
20.425453	1.08117e-08
20.389059	1.13329e-08
20.352665	1.18793e-08
20.316271	1.24519e-08
20.279877	1.30522e-08
20.243483	1.36815e-08
20.207089	1.43411e-08
20.170695	1.50325e-08
20.134300	1.57572e-08
20.097906	1.65169e-08
20.061512	1.73132e-08
20.025118	1.8148e-08
19.988724	1.90229e-08
19.952330	1.99401e-08
19.915936	2.09015e-08
19.879542	2.19093e-08
19.843148	2.29657e-08
19.806754	2.4073e-08
19.770360	2.52337e-08
19.733966	2.64504e-08
19.697571	2.77258e-08
19.661177	2.90627e-08
19.624783	3.04641e-08
19.588389	3.1933e-08
19.551995	3.34728e-08
19.515601	3.50869e-08
19.479207	3.67789e-08
19.442813	3.85524e-08
19.406419	4.04115e-08
19.370025	4.23603e-08
19.333631	4.44031e-08
19.297237	4.65444e-08
19.260842	4.8789e-08
19.224448	5.11419e-08
19.188054	5.36083e-08
19.151660	5.61936e-08
19.115266	5.89037e-08
19.078872	6.17445e-08
19.042478	6.47224e-08
19.006084	6.78439e-08
18.969690	7.11161e-08
18.933296	7.45461e-08
18.896902	7.81416e-08
18.860508	8.19105e-08
18.824113	8.58613e-08
18.787719	9.00027e-08
18.751325	9.4344e-08
18.714931	9.88947e-08
18.678537	1.03665e-07
18.642143	1.08665e-07
18.605749	1.13907e-07
18.569355	1.19402e-07
18.532961	1.25162e-07
18.496567	1.31199e-07
18.460173	1.37528e-07
18.423779	1.44163e-07
18.387384	1.51118e-07
18.350990	1.58408e-07
18.314596	1.6605e-07
18.278202	1.74061e-07
18.241808	1.82459e-07
18.205414	1.91262e-07
18.169020	2.0049e-07
18.132626	2.10163e-07
18.096232	2.20303e-07
18.059838	2.30933e-07
18.023444	2.42075e-07
17.987050	2.53756e-07
17.950656	2.66e-07
17.914261	2.78835e-07
17.877867	2.9229e-07
17.841473	3.06395e-07
17.805079	3.2118e-07
17.768685	3.36679e-07
17.732291	3.52927e-07
17.695897	3.69958e-07
17.659503	3.87813e-07
17.623109	4.06529e-07
17.586715	4.26149e-07
17.550321	4.46716e-07
17.513927	4.68276e-07
17.477532	4.90877e-07
17.441138	5.1457e-07
17.404744	5.39407e-07
17.368350	5.65443e-07
17.331956	5.92737e-07
17.295562	6.21349e-07
17.259168	6.51342e-07
17.222774	6.82784e-07
17.186380	7.15745e-07
17.149986	7.50298e-07
17.113592	7.86519e-07
17.077198	8.24491e-07
17.040803	8.64296e-07
17.004409	9.06024e-07
16.968015	9.49768e-07
16.931621	9.95625e-07
16.895227	1.0437e-06
16.858833	1.09409e-06
16.822439	1.14692e-06
16.786045	1.20231e-06
16.749651	1.26036e-06
16.713257	1.32123e-06
16.676863	1.38503e-06
16.640469	1.45192e-06
16.604074	1.52204e-06
16.567680	1.59555e-06
16.531286	1.67261e-06
16.494892	1.7534e-06
16.458498	1.83809e-06
16.422104	1.92687e-06
16.385710	2.01995e-06
16.349316	2.11752e-06
16.312922	2.21981e-06
16.276528	2.32705e-06
16.240134	2.43947e-06
16.203740	2.55733e-06
16.167345	2.68088e-06
16.130951	2.81041e-06
16.094557	2.94621e-06
16.058163	3.08856e-06
16.021769	3.23781e-06
15.985375	3.39427e-06
15.948981	3.5583e-06
15.912587	3.73026e-06
15.876193	3.91054e-06
15.839799	4.09954e-06
15.803405	4.29768e-06
15.767011	4.50541e-06
15.730616	4.72319e-06
15.694222	4.95151e-06
15.657828	5.19087e-06
15.621434	5.44182e-06
15.585040	5.70491e-06
15.548646	5.98073e-06
15.512252	6.26991e-06
15.475858	6.57308e-06
15.439464	6.89092e-06
15.403070	7.22415e-06
15.366676	7.57352e-06
15.330282	7.9398e-06
15.293887	8.32382e-06
15.257493	8.72643e-06
15.221099	9.14854e-06
15.184705	9.59109e-06
15.148311	1.00551e-05
15.111917	1.05415e-05
15.075523	1.10516e-05
15.039129	1.15863e-05
15.002735	1.2147e-05
14.966341	1.27348e-05
14.929947	1.33511e-05
14.893553	1.39973e-05
14.857158	1.46748e-05
14.820764	1.53851e-05
14.784370	1.61299e-05
14.747976	1.69108e-05
14.711582	1.77296e-05
14.675188	1.85881e-05
14.638794	1.94882e-05
14.602400	2.0432e-05
14.566006	2.14216e-05
14.529612	2.24592e-05
14.493218	2.35471e-05
14.456824	2.46879e-05
14.420429	2.5884e-05
14.384035	2.71382e-05
14.347641	2.84533e-05
14.311247	2.98323e-05
14.274853	3.12783e-05
14.238459	3.27945e-05
14.202065	3.43844e-05
14.165671	3.60516e-05
14.129277	3.77998e-05
14.092883	3.9633e-05
14.056489	4.15553e-05
14.020095	4.35712e-05
13.983700	4.56851e-05
13.947306	4.79019e-05
13.910912	5.02266e-05
13.874518	5.26644e-05
13.838124	5.5221e-05
13.801730	5.79021e-05
13.765336	6.07138e-05
13.728942	6.36625e-05
13.692548	6.67551e-05
13.656154	6.99984e-05
13.619760	7.33999e-05
13.583366	7.69675e-05
13.546971	8.07092e-05
13.510577	8.46336e-05
13.474183	8.87497e-05
13.437789	9.30671e-05
13.401395	9.75955e-05
13.365001	0.000102345
13.328607	0.000107328
13.292213	0.000112554
13.255819	0.000118037
13.219425	0.000123788
13.183031	0.000129822
13.146637	0.000136152
13.110243	0.000142792
13.073848	0.00014976
13.037454	0.00015707
13.001060	0.00016474
12.964666	0.000172788
12.928272	0.000181233
12.891878	0.000190096
12.855484	0.000199398
12.819090	0.00020916
12.782696	0.000219406
12.746302	0.000230162
12.709908	0.000241454
12.673514	0.000253309
12.637119	0.000265757
12.600725	0.00027883
12.564331	0.00029256
12.527937	0.000306985
12.491543	0.000322141
12.455149	0.00033807
12.418755	0.000354817
12.382361	0.000372431
12.345967	0.000390965
12.309573	0.000410481
12.273179	0.00043105
12.236785	0.00045276
12.200390	0.000475729
12.163996	0.000500156
&
```
