## Supplementary material for "All-at-once RNA folding with 3D motif prediction framed by evolutionary information": RF00195_RsmY.cacofold.helixcov

```
# RMs = 4 L = 134

# RM_HELIX NESTED 6-13 19-27, nbp = 8 nbp_cov = 0
# pvals: 0.928468,0.102393,0.163834,0.122941,0.575361,0.575361,0.575361,0.575361
# aggregated NONE
NESTED  :::::<<<<<<<<_____>>>>>>>>::::::::::::::::::::::::::::::::::::::::::::::::::::::::::::::::::::::::::::::::::::::::::::::::::
        ::::::::::::::::::::::::::::::::::::::::::::::::::::::::::::::::::::::::::::::::::::::::::::::::::::::::::::::::::::::::::::

# RM_HELIX NESTED 53-60 82-89, nbp = 8 nbp_cov = 0
# pvals: 0.575361,0.575361,0.150498,0.914982,0.575361,0.575361,0.575361,0.0951023
# aggregated NONE
NESTED  ::::::::::::::::::::::::::::::::::::::::::::::<<<<<<<<_____________________>>>>>>>>:::::::::::::::::::::::::::::::::::::::::
        ::::::::::::::::::::::::::::::::::::::::::::::::::::::::::::::::::::::::::::::::::::::::::::::::::::::::::::::::::::::::::::

# RM_HELIX NESTED 91-93 103-105, nbp = 3 nbp_cov = 0
# pvals: 0.575361,0.575361,0.575361
# aggregated NONE
NESTED  ::::::::::::::::::::::::::::::::::::::::::::::::::::::::::::::::::::::::::::::::::::<<<_________>>>:::::::::::::::::::::::::
        ::::::::::::::::::::::::::::::::::::::::::::::::::::::::::::::::::::::::::::::::::::::::::::::::::::::::::::::::::::::::::::

# RM_HELIX NESTED 108-117 125-134, nbp = 10 nbp_cov = 0
# pvals: 0.575361,0.575361,0.575361,0.575361,0.575361,0.575361,0.575361,0.575361,0.575361,0.575361
# aggregated NONE
NESTED  ::::::::::::::::::::::::::::::::::::::::::::::::::::::::::::::::::::::::::::::::::::::::::::::::::::<<<<<<<<<<____>>>>>>>>>>
        ::::::::::::::::::::::::::::::::::::::::::::::::::::::::::::::::::::::::::::::::::::::::::::::::::::::::::::::::::::::::::::
```
