## Supplementary material for "All-at-once RNA folding with 3D motif prediction framed by evolutionary information": RF00195_RsmY.cacofold.power

```
# Power analysis of CaCoFold structure 
#
# Powertype = SINGLE SUBSTITUTIONS
# covary  left_pos      right_pos    substitutions      power
#----------------------------------------------------------------
          6		27		5		0.11
          7		26		6		0.16
          8		24		5		0.11
          9		23		9		0.28
          10		22		0		0.00
          11		21		0		0.00
          12		20		0		0.00
          13		19		0		0.00
          53		89		0		0.00
          54		88		2		0.00
          55		87		6		0.16
          56		86		6		0.16
          57		85		6		0.16
          58		84		3		0.02
          59		83		1		0.00
          60		82		11		0.35
          91		105		0		0.00
          92		104		0		0.00
          93		103		0		0.00
          108		134		0		0.00
          109		133		1		0.00
          110		132		2		0.00
          111		131		1		0.00
          112		130		0		0.00
          113		129		0		0.00
          114		128		0		0.00
          115		127		0		0.00
          116		126		0		0.00
          117		125		0		0.00
#
# BPAIRS 29
# avg substitutions per BP  2.2
# BPAIRS expected to covary 1.5 +/- 1.1
# BPAIRS observed to covary 0
#
```
