## Supplementary material for "All-at-once RNA folding with 3D motif prediction framed by evolutionary information": RF00195_RsmY.surv

```
0.003041	0.0526316
-0.018282	0.894737
-0.901280	0.947368
-1.285193	1
&
12.113344	0.000131458
10.232174	0.000262916
10.001827	0.000394374
8.120657	0.000525831
8.043874	0.000657289
7.314441	0.000788747
7.122485	0.000920205
6.776964	0.00105166
6.354661	0.00118312
6.239487	0.00144604
6.201096	0.00157749
6.047531	0.00170895
6.009140	0.00184041
5.970748	0.00210333
5.893966	0.00236624
5.778792	0.0024977
5.740401	0.00262916
5.702010	0.00276062
5.663619	0.00289207
5.625227	0.00315499
5.471662	0.00328645
5.433271	0.0034179
5.394880	0.00368082
5.356489	0.00381228
5.318098	0.00407519
5.241315	0.00420665
5.202924	0.00433811
5.087750	0.00473248
5.049359	0.00486394
4.972577	0.00538977
4.895794	0.00578415
4.780620	0.00630998
4.742229	0.00696727
4.703838	0.00723018
4.665447	0.00762456
4.627056	0.00815039
4.588664	0.00880768
4.550273	0.00893914
4.511882	0.00907059
4.473491	0.00920205
4.396708	0.00985934
4.358317	0.0101223
4.319926	0.0103852
4.281535	0.0105166
4.243143	0.0106481
4.166361	0.010911
4.051187	0.0114368
4.012796	0.0116998
3.974405	0.0119627
3.936014	0.0122256
3.897622	0.012357
3.859231	0.0128829
3.820840	0.0139345
3.782449	0.014066
3.744057	0.0141974
3.705666	0.0143289
3.667275	0.0144604
3.628884	0.0149862
3.590493	0.0152491
3.552101	0.0157749
3.513710	0.0159064
3.475319	0.0160379
3.436928	0.0166951
3.398536	0.0169581
3.360145	0.017221
3.321754	0.0173524
3.244972	0.0174839
3.168189	0.0178783
3.091407	0.0181412
3.053015	0.0184041
3.014624	0.0189299
2.976233	0.0193243
2.937842	0.0194558
2.899451	0.0199816
2.861059	0.0205074
2.822668	0.0207703
2.784277	0.0215591
2.745886	0.0216905
2.707494	0.0219535
2.669103	0.0224793
2.630712	0.0227422
2.592321	0.0233995
2.553930	0.0240568
2.515538	0.0247141
2.477147	0.0251085
2.438756	0.0256343
2.400365	0.0265545
2.361973	0.0268174
2.323582	0.0270803
2.285191	0.0274747
2.246800	0.0278691
2.208409	0.0285264
2.170017	0.029578
2.131626	0.0303668
2.054844	0.0310241
2.016452	0.0315499
1.978061	0.0322072
1.939670	0.032733
1.901279	0.0332588
1.862888	0.0339161
1.824496	0.0354936
1.786105	0.0360195
1.747714	0.0370711
1.709323	0.0383857
1.670932	0.039043
1.632540	0.0398317
1.594149	0.0403576
1.555758	0.0414092
1.517367	0.0425923
1.478975	0.0435126
1.440584	0.0445642
1.402193	0.0457473
1.363802	0.046799
1.325411	0.0478507
1.287019	0.048245
1.248628	0.0496911
1.210237	0.0508742
1.171846	0.0520573
1.133454	0.0535034
1.095063	0.0554752
1.056672	0.0569213
1.018281	0.0592875
0.979890	0.0612594
0.941498	0.0638885
0.903107	0.0661233
0.864716	0.0679637
0.826325	0.0691468
0.787933	0.0708558
0.749542	0.071776
0.711151	0.0730906
0.672760	0.0740108
0.634369	0.0759826
0.595977	0.0774287
0.557586	0.0811095
0.519195	0.0825555
0.480804	0.084396
0.442412	0.0867622
0.404021	0.0884711
0.365630	0.090443
0.327239	0.0922834
0.288848	0.0934665
0.250456	0.0946497
0.212065	0.096753
0.173674	0.0991192
0.135283	0.101354
0.096891	0.103326
0.058500	0.105561
0.020109	0.108584
-0.018282	0.820429
-0.056673	0.823321
-0.095065	0.826607
-0.133456	0.830945
-0.171847	0.836335
-0.210238	0.842645
-0.248630	0.846852
-0.287021	0.852636
-0.325412	0.856842
-0.363803	0.860655
-0.402194	0.863678
-0.440586	0.869462
-0.478977	0.872354
-0.517368	0.875772
-0.555759	0.879059
-0.594151	0.883397
-0.632542	0.888655
-0.670933	0.892993
-0.709324	0.89812
-0.747715	0.901275
-0.786107	0.906139
-0.824498	0.910609
-0.862889	0.914684
-0.901280	0.917182
-0.939672	0.920994
-0.978063	0.924149
-1.016454	0.927172
-1.054845	0.930196
-1.093236	0.933088
-1.131628	0.936111
-1.170019	0.938478
-1.208410	0.942421
-1.246801	0.946365
-1.285193	0.949389
-1.323584	0.952807
-1.361975	0.95491
-1.400366	0.957539
-1.438757	0.9603
-1.477149	0.962666
-1.515540	0.964901
-1.553931	0.966478
-1.592322	0.968319
-1.630714	0.970422
-1.669105	0.972131
-1.707496	0.973708
-1.745887	0.975812
-1.784278	0.977258
-1.822670	0.978047
-1.861061	0.979624
-1.899452	0.980544
-1.937843	0.981596
-1.976235	0.982516
-2.014626	0.983962
-2.053017	0.984357
-2.091408	0.985277
-2.129799	0.985803
-2.168191	0.986591
-2.206582	0.98738
-2.244973	0.988037
-2.283364	0.988958
-2.321756	0.990009
-2.360147	0.990666
-2.398538	0.991192
-2.436929	0.991981
-2.475320	0.992507
-2.513712	0.992901
-2.552103	0.993164
-2.590494	0.99369
-2.628885	0.994084
-2.667277	0.994479
-2.705668	0.995268
-2.744059	0.99553
-2.820841	0.995793
-2.859233	0.996056
-2.897624	0.996582
-2.936015	0.997108
-2.974406	0.997502
-3.051189	0.997897
-3.204754	0.998028
-3.243145	0.998291
-3.319927	0.998423
-3.358319	0.998554
-3.396710	0.998685
-3.511883	0.998817
-3.550275	0.998948
-3.588666	0.99908
-3.703840	0.999211
-3.780622	0.999343
-3.819013	0.999474
-3.857404	0.999606
-4.202925	0.999737
-4.356490	0.999869
-4.548446	1
&
12.420474	6.55652e-06
12.228518	1.3113e-05
11.921388	1.96696e-05
11.882997	2.62261e-05
11.537476	3.27826e-05
11.383911	3.93391e-05
11.230346	4.58956e-05
11.153563	5.24521e-05
11.115172	5.90087e-05
10.999998	7.86782e-05
10.884825	8.52347e-05
10.808042	9.17912e-05
10.731260	9.83478e-05
10.692869	0.000111461
10.577695	0.000124574
10.500913	0.000137687
10.462521	0.000144243
10.424130	0.000163913
10.385739	0.000170469
10.347348	0.000183582
10.308956	0.000196696
10.155392	0.000236035
10.078609	0.000242591
10.040218	0.000255704
10.001827	0.000275374
9.963435	0.00028193
9.886653	0.000295043
9.848262	0.000314713
9.809871	0.000354052
9.771479	0.000360608
9.733088	0.000393391
9.694697	0.000419617
9.656306	0.000426174
9.617914	0.00043273
9.579523	0.0004524
9.541132	0.000472069
9.502741	0.000478626
9.464350	0.000491739
9.425958	0.000550747
9.387567	0.000576974
9.310785	0.000590087
9.272393	0.000616313
9.195611	0.000635982
9.157220	0.000649095
9.118829	0.000655652
9.080437	0.000675321
9.042046	0.000694991
9.003655	0.000760556
8.965264	0.000806452
8.926872	0.000878573
8.888481	0.000911356
8.850090	0.000924469
8.811699	0.000970365
8.773308	0.00102937
8.734916	0.0010556
8.696525	0.00112116
8.658134	0.00119329
8.619743	0.00121951
8.581351	0.00125229
8.542960	0.00132442
8.504569	0.00137687
8.466178	0.00138998
8.427787	0.00144243
8.389395	0.00149489
8.351004	0.00152767
8.312613	0.00159979
8.274222	0.0016588
8.235830	0.00169158
8.197439	0.00178337
8.159048	0.00183582
8.120657	0.00190139
8.082266	0.00194073
8.043874	0.00198007
8.005483	0.00204563
7.967092	0.00213742
7.928701	0.00218332
7.890309	0.00230134
7.851918	0.00240624
7.813527	0.00246525
7.775136	0.00253082
7.736745	0.00262261
7.698353	0.00270129
7.659962	0.00274718
7.621571	0.00281275
7.583180	0.00285864
7.544788	0.00295699
7.506397	0.00303567
7.468006	0.00310123
7.429615	0.00318647
7.391224	0.00331104
7.352832	0.00342906
7.314441	0.00348807
7.276050	0.00356675
7.237659	0.00363231
7.199267	0.00368476
7.160876	0.00375033
7.122485	0.00380934
7.084094	0.00389457
7.045703	0.00397325
7.007311	0.00405193
6.968920	0.00411749
6.930529	0.00419617
6.892138	0.00427485
6.853746	0.0043273
6.815355	0.00446499
6.776964	0.00456989
6.738573	0.00466824
6.700182	0.00478626
6.661790	0.0049764
6.623399	0.00509441
6.585008	0.00518621
6.546617	0.00533045
6.508225	0.00539601
6.469834	0.00556648
6.431443	0.00565172
6.393052	0.00574351
6.354661	0.00588775
6.316269	0.00612379
6.277878	0.00645161
6.239487	0.00665486
6.201096	0.006786
6.162704	0.0070417
6.124313	0.00748099
6.085922	0.00782848
6.047531	0.00802518
6.009140	0.00844479
5.970748	0.00887097
5.932357	0.00917912
5.893966	0.0097102
5.855575	0.0100577
5.817183	0.0105035
5.778792	0.0108904
5.740401	0.0112182
5.702010	0.0116181
5.663619	0.0121558
5.625227	0.0124705
5.586836	0.0128901
5.548445	0.0132573
5.510054	0.01369
5.471662	0.0141162
5.433271	0.0143325
5.394880	0.0147784
5.356489	0.0152373
5.318098	0.0157094
5.279706	0.0161225
5.241315	0.0167716
5.202924	0.01746
5.164533	0.0179583
5.126141	0.0185484
5.087750	0.0192237
5.049359	0.0197941
5.010968	0.0203186
4.972577	0.0211251
4.934185	0.0217676
4.895794	0.0225741
4.857403	0.0231576
4.819012	0.0239182
4.780620	0.0246001
4.742229	0.0253082
4.703838	0.0258917
4.665447	0.0265408
4.627056	0.0270981
4.588664	0.027721
4.550273	0.028252
4.511882	0.0288421
4.473491	0.0295699
4.435099	0.0303501
4.396708	0.0309009
4.358317	0.03155
4.319926	0.0321466
4.281535	0.0328285
4.243143	0.0333464
4.204752	0.0338579
4.166361	0.0344611
4.127970	0.0349921
4.089578	0.0356084
4.051187	0.0360936
4.012796	0.0367886
3.974405	0.0374312
3.936014	0.0380016
3.897622	0.0384474
3.859231	0.0389982
3.820840	0.0396341
3.782449	0.0403488
3.744057	0.0409258
3.705666	0.0415224
3.667275	0.0420732
3.628884	0.0425649
3.590493	0.0432009
3.552101	0.0436926
3.513710	0.0443221
3.475319	0.0448925
3.436928	0.0453645
3.398536	0.0459153
3.360145	0.0466758
3.321754	0.0473118
3.283363	0.0479937
3.244972	0.0485248
3.206580	0.049305
3.168189	0.0501377
3.129798	0.0507999
3.091407	0.0514687
3.053015	0.0522095
3.014624	0.0529242
2.976233	0.053652
2.937842	0.0543207
2.899451	0.0550485
2.861059	0.0557697
2.822668	0.056386
2.784277	0.0571204
2.745886	0.0580186
2.707494	0.0587202
2.669103	0.0595201
2.630712	0.0604249
2.592321	0.0611985
2.553930	0.0622869
2.515538	0.0630475
2.477147	0.0639719
2.438756	0.0654013
2.400365	0.0663651
2.361973	0.0672305
2.323582	0.0681222
2.285191	0.0690205
2.246800	0.0701023
2.208409	0.071112
2.170017	0.0722594
2.131626	0.0732232
2.093235	0.0742591
2.054844	0.0753934
2.016452	0.0766719
1.978061	0.0778521
1.939670	0.0790716
1.901279	0.08016
1.862888	0.0813795
1.824496	0.0824285
1.786105	0.0834907
1.747714	0.0852347
1.709323	0.0867165
1.670932	0.0884212
1.632540	0.0902111
1.594149	0.0918961
1.555758	0.0935877
1.517367	0.0951023
1.478975	0.0968594
1.440584	0.0986428
1.402193	0.100518
1.363802	0.102393
1.325411	0.104026
1.287019	0.105678
1.248628	0.107415
1.210237	0.108976
1.171846	0.110884
1.133454	0.112615
1.095063	0.11466
1.056672	0.116785
1.018281	0.118771
0.979890	0.120751
0.941498	0.122941
0.903107	0.124797
0.864716	0.126751
0.826325	0.129085
0.787933	0.130862
0.749542	0.13292
0.711151	0.134927
0.672760	0.137012
0.634369	0.139339
0.595977	0.141339
0.557586	0.143463
0.519195	0.145961
0.480804	0.147967
0.442412	0.150498
0.404021	0.152977
0.365630	0.155475
0.327239	0.157907
0.288848	0.160766
0.250456	0.163834
0.212065	0.166693
0.173674	0.169591
0.135283	0.172607
0.096891	0.175898
0.058500	0.17915
0.020109	0.182573
-0.018282	0.575361
-0.056673	0.581327
-0.095065	0.5913
-0.133456	0.604373
-0.171847	0.616129
-0.210238	0.626836
-0.248630	0.636762
-0.287021	0.647292
-0.325412	0.657566
-0.363803	0.667244
-0.402194	0.676796
-0.440586	0.688211
-0.478977	0.699548
-0.517368	0.711546
-0.555759	0.722548
-0.594151	0.734959
-0.632542	0.746735
-0.670933	0.757953
-0.709324	0.769689
-0.747715	0.780868
-0.786107	0.791181
-0.824498	0.800603
-0.862889	0.809874
-0.901280	0.819165
-0.939672	0.827865
-0.978063	0.836507
-1.016454	0.844243
-1.054845	0.852472
-1.093236	0.859756
-1.131628	0.867086
-1.170019	0.873872
-1.208410	0.880153
-1.246801	0.887313
-1.285193	0.893883
-1.323584	0.899213
-1.361975	0.905127
-1.400366	0.910123
-1.438757	0.914982
-1.477149	0.919565
-1.515540	0.924351
-1.553931	0.928468
-1.592322	0.932645
-1.630714	0.936185
-1.669105	0.939365
-1.707496	0.942532
-1.745887	0.945974
-1.784278	0.948899
-1.822670	0.951613
-1.861061	0.95417
-1.899452	0.956373
-1.937843	0.958609
-1.976235	0.961054
-2.014626	0.963415
-2.053017	0.965277
-2.091408	0.967001
-2.129799	0.968843
-2.168191	0.970581
-2.206582	0.972089
-2.244973	0.973689
-2.283364	0.975144
-2.321756	0.976711
-2.360147	0.978101
-2.398538	0.979295
-2.436929	0.980317
-2.475320	0.981622
-2.513712	0.98256
-2.552103	0.983622
-2.590494	0.984468
-2.628885	0.985405
-2.667277	0.986231
-2.705668	0.987071
-2.744059	0.987864
-2.782450	0.988592
-2.820841	0.989293
-2.859233	0.989969
-2.897624	0.990624
-2.936015	0.991208
-2.974406	0.991863
-3.012798	0.992335
-3.051189	0.992912
-3.089580	0.993384
-3.127971	0.993824
-3.166362	0.994191
-3.204754	0.994624
-3.243145	0.99501
-3.281536	0.995365
-3.319927	0.995758
-3.358319	0.996184
-3.396710	0.996492
-3.435101	0.996761
-3.473492	0.996991
-3.511883	0.997286
-3.550275	0.997581
-3.588666	0.997771
-3.627057	0.997889
-3.665448	0.998079
-3.703840	0.998256
-3.742231	0.998446
-3.780622	0.998662
-3.819013	0.998741
-3.857404	0.998833
-3.895796	0.998951
-3.934187	0.999069
-3.972578	0.999148
-4.010969	0.9992
-4.049361	0.999253
-4.087752	0.999312
-4.126143	0.99939
-4.164534	0.999416
-4.202925	0.999443
-4.241317	0.999489
-4.279708	0.999528
-4.318099	0.999593
-4.356490	0.999646
-4.394882	0.999705
-4.433273	0.999725
-4.471664	0.999751
-4.510055	0.999771
-4.548446	0.99979
-4.625229	0.999803
-4.663620	0.999816
-4.702011	0.99983
-4.740403	0.999836
-4.778794	0.999856
-4.817185	0.999862
-4.855576	0.999869
-4.893967	0.999875
-4.932359	0.999902
-4.970750	0.999921
-5.009141	0.999934
-5.124315	0.999941
-5.162706	0.999948
-5.277880	0.999961
-5.316271	0.999967
-5.393053	0.999974
-5.469836	0.999987
-5.508227	0.999993
-5.585009	1
&
35.186468	2.12012e-24
35.148077	2.28029e-24
35.109686	2.45256e-24
35.071295	2.63784e-24
35.032903	2.83711e-24
34.994512	3.05144e-24
34.956121	3.28195e-24
34.917730	3.52987e-24
34.879339	3.79651e-24
34.840947	4.08328e-24
34.802556	4.39171e-24
34.764165	4.72344e-24
34.725774	5.08021e-24
34.687382	5.46393e-24
34.648991	5.87661e-24
34.610600	6.32046e-24
34.572209	6.79783e-24
34.533818	7.31123e-24
34.495426	7.8634e-24
34.457035	8.45727e-24
34.418644	9.09596e-24
34.380253	9.78288e-24
34.341861	1.05217e-23
34.303470	1.13162e-23
34.265079	1.21708e-23
34.226688	1.30898e-23
34.188297	1.40782e-23
34.149905	1.51413e-23
34.111514	1.62846e-23
34.073123	1.75142e-23
34.034732	1.88366e-23
33.996340	2.02588e-23
33.957949	2.17884e-23
33.919558	2.34335e-23
33.881167	2.52027e-23
33.842776	2.71054e-23
33.804384	2.91517e-23
33.765993	3.13525e-23
33.727602	3.37194e-23
33.689211	3.6265e-23
33.650819	3.90026e-23
33.612428	4.19468e-23
33.574037	4.51132e-23
33.535646	4.85186e-23
33.497255	5.21809e-23
33.458863	5.61196e-23
33.420472	6.03555e-23
33.382081	6.4911e-23
33.343690	6.98103e-23
33.305298	7.50792e-23
33.266907	8.07457e-23
33.228516	8.68397e-23
33.190125	9.33935e-23
33.151734	1.00442e-22
33.113342	1.08022e-22
33.074951	1.16174e-22
33.036560	1.24941e-22
32.998169	1.34369e-22
32.959777	1.44508e-22
32.921386	1.55413e-22
32.882995	1.67139e-22
32.844604	1.79751e-22
32.806213	1.93314e-22
32.767821	2.07899e-22
32.729430	2.23585e-22
32.691039	2.40454e-22
32.652648	2.58596e-22
32.614256	2.78106e-22
32.575865	2.99087e-22
32.537474	3.2165e-22
32.499083	3.45915e-22
32.460692	3.7201e-22
32.422300	4.00073e-22
32.383909	4.30252e-22
32.345518	4.62707e-22
32.307127	4.97609e-22
32.268735	5.35143e-22
32.230344	5.75507e-22
32.191953	6.18914e-22
32.153562	6.65595e-22
32.115171	7.15795e-22
32.076779	7.6978e-22
32.038388	8.27835e-22
31.999997	8.90267e-22
31.961606	9.57406e-22
31.923214	1.02961e-21
31.884823	1.10725e-21
31.846432	1.19074e-21
31.808041	1.28053e-21
31.769650	1.37709e-21
31.731258	1.48093e-21
31.692867	1.59259e-21
31.654476	1.71267e-21
31.616085	1.8418e-21
31.577693	1.98067e-21
31.539302	2.13e-21
31.500911	2.29058e-21
31.462520	2.46327e-21
31.424129	2.64897e-21
31.385737	2.84866e-21
31.347346	3.0634e-21
31.308955	3.29433e-21
31.270564	3.54265e-21
31.232172	3.80969e-21
31.193781	4.09685e-21
31.155390	4.40565e-21
31.116999	4.73771e-21
31.078608	5.09479e-21
31.040216	5.47877e-21
31.001825	5.89169e-21
30.963434	6.33571e-21
30.925043	6.81318e-21
30.886651	7.32662e-21
30.848260	7.87874e-21
30.809869	8.47245e-21
30.771478	9.11088e-21
30.733087	9.7974e-21
30.694695	1.05356e-20
30.656304	1.13295e-20
30.617913	1.21831e-20
30.579522	1.3101e-20
30.541130	1.40881e-20
30.502739	1.51494e-20
30.464348	1.62908e-20
30.425957	1.7518e-20
30.387566	1.88377e-20
30.349174	2.02568e-20
30.310783	2.17827e-20
30.272392	2.34235e-20
30.234001	2.51879e-20
30.195609	2.70851e-20
30.157218	2.91251e-20
30.118827	3.13188e-20
30.080436	3.36775e-20
30.042045	3.62139e-20
30.003653	3.89412e-20
29.965262	4.18739e-20
29.926871	4.50273e-20
29.888480	4.8418e-20
29.850088	5.2064e-20
29.811697	5.59845e-20
29.773306	6.02e-20
29.734915	6.47328e-20
29.696524	6.96068e-20
29.658132	7.48475e-20
29.619741	8.04827e-20
29.581350	8.6542e-20
29.542959	9.30573e-20
29.504567	1.00063e-19
29.466176	1.07596e-19
29.427785	1.15695e-19
29.389394	1.24404e-19
29.351003	1.33768e-19
29.312611	1.43837e-19
29.274220	1.54663e-19
29.235829	1.66304e-19
29.197438	1.78821e-19
29.159046	1.92279e-19
29.120655	2.0675e-19
29.082264	2.22309e-19
29.043873	2.39038e-19
29.005482	2.57026e-19
28.967090	2.76367e-19
28.928699	2.97163e-19
28.890308	3.19523e-19
28.851917	3.43564e-19
28.813525	3.69414e-19
28.775134	3.97207e-19
28.736743	4.27091e-19
28.698352	4.59221e-19
28.659961	4.93768e-19
28.621569	5.30913e-19
28.583178	5.7085e-19
28.544787	6.1379e-19
28.506396	6.59959e-19
28.468004	7.09599e-19
28.429613	7.62971e-19
28.391222	8.20355e-19
28.352831	8.82053e-19
28.314440	9.48388e-19
28.276048	1.01971e-18
28.237657	1.09639e-18
28.199266	1.17884e-18
28.160875	1.26748e-18
28.122483	1.36279e-18
28.084092	1.46526e-18
28.045701	1.57543e-18
28.007310	1.69388e-18
27.968919	1.82123e-18
27.930527	1.95815e-18
27.892136	2.10535e-18
27.853745	2.26362e-18
27.815354	2.43378e-18
27.776962	2.61673e-18
27.738571	2.81342e-18
27.700180	3.02488e-18
27.661789	3.25223e-18
27.623398	3.49666e-18
27.585006	3.75946e-18
27.546615	4.04199e-18
27.508224	4.34574e-18
27.469833	4.67231e-18
27.431441	5.0234e-18
27.393050	5.40086e-18
27.354659	5.80667e-18
27.316268	6.24296e-18
27.277877	6.712e-18
27.239485	7.21627e-18
27.201094	7.7584e-18
27.162703	8.34124e-18
27.124312	8.96783e-18
27.085920	9.64148e-18
27.047529	1.03657e-17
27.009138	1.11443e-17
26.970747	1.19813e-17
26.932356	1.28812e-17
26.893964	1.38486e-17
26.855573	1.48886e-17
26.817182	1.60067e-17
26.778791	1.72087e-17
26.740399	1.85009e-17
26.702008	1.989e-17
26.663617	2.13835e-17
26.625226	2.2989e-17
26.586835	2.47149e-17
26.548443	2.65704e-17
26.510052	2.85651e-17
26.471661	3.07094e-17
26.433270	3.30146e-17
26.394878	3.54928e-17
26.356487	3.81568e-17
26.318096	4.10207e-17
26.279705	4.40994e-17
26.241314	4.7409e-17
26.202922	5.09669e-17
26.164531	5.47916e-17
26.126140	5.89031e-17
26.087749	6.3323e-17
26.049357	6.80743e-17
26.010966	7.31818e-17
25.972575	7.86724e-17
25.934184	8.45746e-17
25.895793	9.09193e-17
25.857401	9.77397e-17
25.819010	1.05071e-16
25.780619	1.12953e-16
25.742228	1.21425e-16
25.703837	1.30532e-16
25.665445	1.40322e-16
25.627054	1.50845e-16
25.588663	1.62157e-16
25.550272	1.74317e-16
25.511880	1.87388e-16
25.473489	2.01439e-16
25.435098	2.16542e-16
25.396707	2.32777e-16
25.358316	2.50229e-16
25.319924	2.68987e-16
25.281533	2.89152e-16
25.243142	3.10826e-16
25.204751	3.34124e-16
25.166359	3.59168e-16
25.127968	3.86087e-16
25.089577	4.15022e-16
25.051186	4.46124e-16
25.012795	4.79555e-16
24.974403	5.1549e-16
24.936012	5.54115e-16
24.897621	5.95633e-16
24.859230	6.40259e-16
24.820838	6.88226e-16
24.782447	7.39783e-16
24.744056	7.95201e-16
24.705665	8.54767e-16
24.667274	9.18791e-16
24.628882	9.87607e-16
24.590491	1.06157e-15
24.552100	1.14107e-15
24.513709	1.22653e-15
24.475317	1.31837e-15
24.436926	1.41709e-15
24.398535	1.52319e-15
24.360144	1.63724e-15
24.321753	1.75981e-15
24.283361	1.89155e-15
24.244970	2.03315e-15
24.206579	2.18534e-15
24.168188	2.34891e-15
24.129796	2.52472e-15
24.091405	2.71367e-15
24.053014	2.91675e-15
24.014623	3.13502e-15
23.976232	3.36961e-15
23.937840	3.62174e-15
23.899449	3.89271e-15
23.861058	4.18395e-15
23.822667	4.49695e-15
23.784275	4.83336e-15
23.745884	5.1949e-15
23.707493	5.58347e-15
23.669102	6.00108e-15
23.630711	6.44989e-15
23.592319	6.93224e-15
23.553928	7.45063e-15
23.515537	8.00775e-15
23.477146	8.6065e-15
23.438754	9.24997e-15
23.400363	9.94151e-15
23.361972	1.06847e-14
23.323581	1.14834e-14
23.285190	1.23418e-14
23.246798	1.32642e-14
23.208407	1.42556e-14
23.170016	1.53209e-14
23.131625	1.64658e-14
23.093233	1.76962e-14
23.054842	1.90184e-14
23.016451	2.04394e-14
22.978060	2.19664e-14
22.939669	2.36073e-14
22.901277	2.53708e-14
22.862886	2.72658e-14
22.824495	2.93023e-14
22.786104	3.14907e-14
22.747712	3.38423e-14
22.709321	3.63695e-14
22.670930	3.90851e-14
22.632539	4.20033e-14
22.594148	4.51392e-14
22.555756	4.8509e-14
22.517365	5.21301e-14
22.478974	5.60212e-14
22.440583	6.02024e-14
22.402191	6.46954e-14
22.363800	6.95234e-14
22.325409	7.47113e-14
22.287018	8.02859e-14
22.248627	8.6276e-14
22.210235	9.27125e-14
22.171844	9.96288e-14
22.133453	1.0706e-13
22.095062	1.15046e-13
22.056670	1.23626e-13
22.018279	1.32846e-13
21.979888	1.42752e-13
21.941497	1.53396e-13
21.903106	1.64834e-13
21.864714	1.77122e-13
21.826323	1.90327e-13
21.787932	2.04514e-13
21.749541	2.19757e-13
21.711149	2.36136e-13
21.672758	2.53734e-13
21.634367	2.72641e-13
21.595976	2.92956e-13
21.557585	3.14783e-13
21.519193	3.38235e-13
21.480802	3.63431e-13
21.442411	3.90502e-13
21.404020	4.19587e-13
21.365628	4.50836e-13
21.327237	4.84409e-13
21.288846	5.20479e-13
21.250455	5.59231e-13
21.212064	6.00866e-13
21.173672	6.45596e-13
21.135281	6.93652e-13
21.096890	7.4528e-13
21.058499	8.00747e-13
21.020107	8.60335e-13
20.981716	9.24353e-13
20.943325	9.93128e-13
20.904934	1.06701e-12
20.866543	1.14639e-12
20.828151	1.23166e-12
20.789760	1.32327e-12
20.751369	1.42168e-12
20.712978	1.52739e-12
20.674586	1.64096e-12
20.636195	1.76297e-12
20.597804	1.89403e-12
20.559413	2.03482e-12
20.521022	2.18606e-12
20.482630	2.34852e-12
20.444239	2.52305e-12
20.405848	2.71052e-12
20.367457	2.91191e-12
20.329065	3.12823e-12
20.290674	3.3606e-12
20.252283	3.61021e-12
20.213892	3.87833e-12
20.175501	4.16634e-12
20.137109	4.47569e-12
20.098718	4.80799e-12
20.060327	5.16491e-12
20.021936	5.5483e-12
19.983544	5.96009e-12
19.945153	6.40241e-12
19.906762	6.87749e-12
19.868371	7.38778e-12
19.829980	7.93587e-12
19.791588	8.52455e-12
19.753197	9.15683e-12
19.714806	9.83593e-12
19.676415	1.05653e-11
19.638023	1.13487e-11
19.599632	1.21901e-11
19.561241	1.30937e-11
19.522850	1.40642e-11
19.484459	1.51066e-11
19.446067	1.6226e-11
19.407676	1.74283e-11
19.369285	1.87195e-11
19.330894	2.01062e-11
19.292502	2.15954e-11
19.254111	2.31947e-11
19.215720	2.49123e-11
19.177329	2.67568e-11
19.138938	2.87376e-11
19.100546	3.08649e-11
19.062155	3.31493e-11
19.023764	3.56024e-11
18.985373	3.82367e-11
18.946981	4.10657e-11
18.908590	4.41035e-11
18.870199	4.73655e-11
18.831808	5.08684e-11
18.793417	5.46299e-11
18.755025	5.86689e-11
18.716634	6.3006e-11
18.678243	6.76631e-11
18.639852	7.26637e-11
18.601460	7.80331e-11
18.563069	8.37984e-11
18.524678	8.99889e-11
18.486287	9.66357e-11
18.447896	1.03772e-10
18.409504	1.11435e-10
18.371113	1.19662e-10
18.332722	1.28496e-10
18.294331	1.3798e-10
18.255939	1.48162e-10
18.217548	1.59095e-10
18.179157	1.70832e-10
18.140766	1.83433e-10
18.102375	1.96961e-10
18.063983	2.11486e-10
18.025592	2.27078e-10
17.987201	2.43818e-10
17.948810	2.61788e-10
17.910418	2.8108e-10
17.872027	3.01791e-10
17.833636	3.24023e-10
17.795245	3.4789e-10
17.756854	3.7351e-10
17.718462	4.01012e-10
17.680071	4.30534e-10
17.641680	4.62224e-10
17.603289	4.96241e-10
17.564897	5.32755e-10
17.526506	5.71949e-10
17.488115	6.14018e-10
17.449724	6.59174e-10
17.411333	7.07642e-10
17.372941	7.59664e-10
17.334550	8.155e-10
17.296159	8.75429e-10
17.257768	9.3975e-10
17.219376	1.00878e-09
17.180985	1.08287e-09
17.142594	1.16239e-09
17.104203	1.24773e-09
17.065812	1.33931e-09
17.027420	1.4376e-09
16.989029	1.54308e-09
16.950638	1.65628e-09
16.912247	1.77776e-09
16.873855	1.90811e-09
16.835464	2.048e-09
16.797073	2.19811e-09
16.758682	2.35919e-09
16.720291	2.53204e-09
16.681899	2.71751e-09
16.643508	2.91652e-09
16.605117	3.13005e-09
16.566726	3.35917e-09
16.528334	3.60501e-09
16.489943	3.86877e-09
16.451552	4.15177e-09
16.413161	4.4554e-09
16.374770	4.78116e-09
16.336378	5.13065e-09
16.297987	5.50559e-09
16.259596	5.90784e-09
16.221205	6.33937e-09
16.182813	6.80231e-09
16.144422	7.29893e-09
16.106031	7.83166e-09
16.067640	8.40314e-09
16.029249	9.01615e-09
15.990857	9.67371e-09
15.952466	1.0379e-08
15.914075	1.11356e-08
15.875684	1.19471e-08
15.837292	1.28174e-08
15.798901	1.3751e-08
15.760510	1.47522e-08
15.722119	1.5826e-08
15.683728	1.69777e-08
15.645336	1.82128e-08
15.606945	1.95373e-08
15.568554	2.09578e-08
15.530163	2.24811e-08
15.491771	2.41146e-08
15.453380	2.58662e-08
15.414989	2.77445e-08
15.376598	2.97586e-08
15.338207	3.19181e-08
15.299815	3.42337e-08
15.261424	3.67164e-08
15.223033	3.93782e-08
15.184642	4.22321e-08
15.146250	4.52917e-08
15.107859	4.85719e-08
15.069468	5.20884e-08
15.031077	5.58582e-08
14.992686	5.98994e-08
14.954294	6.42313e-08
14.915903	6.88748e-08
14.877512	7.38521e-08
14.839121	7.91871e-08
14.800729	8.49053e-08
14.762338	9.10341e-08
14.723947	9.76026e-08
14.685556	1.04642e-07
14.647165	1.12187e-07
14.608773	1.20272e-07
14.570382	1.28936e-07
14.531991	1.3822e-07
14.493600	1.48169e-07
14.455208	1.58828e-07
14.416817	1.7025e-07
14.378426	1.82488e-07
14.340035	1.956e-07
14.301644	2.09647e-07
14.263252	2.24695e-07
14.224861	2.40817e-07
14.186470	2.58087e-07
14.148079	2.76586e-07
14.109687	2.96401e-07
14.071296	3.17626e-07
14.032905	3.40358e-07
13.994514	3.64705e-07
13.956123	3.9078e-07
13.917731	4.18704e-07
13.879340	4.48607e-07
13.840949	4.80628e-07
13.802558	5.14916e-07
13.764166	5.51629e-07
13.725775	5.90936e-07
13.687384	6.3302e-07
13.648993	6.78073e-07
13.610602	7.26304e-07
13.572210	7.77933e-07
13.533819	8.33198e-07
13.495428	8.9235e-07
13.457037	9.55661e-07
13.418645	1.02342e-06
13.380254	1.09593e-06
13.341863	1.17353e-06
13.303472	1.25656e-06
13.265081	1.34541e-06
13.226689	1.44046e-06
13.188298	1.54216e-06
13.149907	1.65096e-06
13.111516	1.76734e-06
13.073124	1.89183e-06
13.034733	2.02498e-06
12.996342	2.16738e-06
12.957951	2.31968e-06
12.919560	2.48254e-06
12.881168	2.65668e-06
12.842777	2.84287e-06
12.804386	3.04194e-06
12.765995	3.25474e-06
12.727603	3.48223e-06
12.689212	3.72537e-06
12.650821	3.98525e-06
12.612430	4.26297e-06
12.574039	4.55974e-06
12.535647	4.87685e-06
12.497256	5.21564e-06
12.458865	5.57758e-06
12.420474	5.9642e-06
12.382082	6.37714e-06
12.343691	6.81817e-06
12.305300	7.28913e-06
12.266909	7.792e-06
12.228518	8.3289e-06
12.190126	8.90205e-06
12.151735	9.51384e-06
12.113344	1.01668e-05
12.074953	1.08636e-05
12.036561	1.16071e-05
11.998170	1.24003e-05
11.959779	1.32464e-05
11.921388	1.4149e-05
11.882997	1.51114e-05
11.844605	1.61377e-05
11.806214	1.72319e-05
11.767823	1.83982e-05
11.729432	1.96413e-05
11.691040	2.09659e-05
11.652649	2.23772e-05
11.614258	2.38806e-05
11.575867	2.54819e-05
11.537476	2.7187e-05
11.499084	2.90023e-05
11.460693	3.09347e-05
11.422302	3.29911e-05
11.383911	3.51791e-05
11.345519	3.75065e-05
11.307128	3.99818e-05
11.268737	4.26136e-05
11.230346	4.54111e-05
11.191955	4.8384e-05
11.153563	5.15424e-05
11.115172	5.4897e-05
11.076781	5.84587e-05
11.038390	6.22392e-05
10.999998	6.62508e-05
10.961607	7.05059e-05
10.923216	7.50178e-05
10.884825	7.98001e-05
10.846434	8.48671e-05
10.808042	9.02335e-05
10.769651	9.59144e-05
10.731260	0.000101925
10.692869	0.000108283
10.654477	0.000115002
10.616086	0.000122102
10.577695	0.000129597
10.539304	0.000137507
10.500913	0.000145847
10.462521	0.000154635
10.424130	0.000163888
10.385739	0.000173622
10.347348	0.000183854
10.308956	0.000194599
10.270565	0.000205871
10.232174	0.000217682
10.193783	0.000230043
10.155392	0.000242962
10.117000	0.000256444
10.078609	0.000270492
10.040218	0.000285101
10.001827	0.000300264
9.963435	0.000315965
9.925044	0.000332183
9.886653	0.000348883
9.848262	0.000366022
9.809871	0.000383541
9.771479	0.000401365
9.733088	0.000419396
9.694697	0.00043751
9.656306	0.000455551
9.617914	0.000473319
9.579523	0.00049056
9.541132	0.00050694
9.502741	0.000522019
9.464350	0.000535176
9.425958	0.000545451
&
```
