## Supplementary material for "All-at-once RNA folding with 3D motif prediction framed by evolutionary information": RF00196_AMV_RNA1_SL.cacofold.power

```
# Power analysis of CaCoFold structure 
#
# Powertype = SINGLE SUBSTITUTIONS
# covary  left_pos      right_pos    substitutions      power
#----------------------------------------------------------------
          5		32		0		0.00
          6		31		1		0.00
          7		30		0		0.00
          8		29		0		0.00
          9		28		0		0.00
          10		27		0		0.00
          11		26		0		0.00
          12		25		2		0.00
          13		24		1		0.00
          14		23		0		0.00
          15		22		0		0.00
#
# BPAIRS 11
# avg substitutions per BP  0.4
# BPAIRS expected to covary 0.0 +/- 0.0
# BPAIRS observed to covary 0
#
```
