## Supplementary material for "All-at-once RNA folding with 3D motif prediction framed by evolutionary information": RF00198_SL1.cacofold.helixcov

```
# RMs = 3 L = 106

# RM_HELIX NESTED 2-12 22-32, nbp = 11 nbp_cov = 0
# pvals: 0.641154,0.641154,0.641154,0.641154,0.641154,0.641154,0.641154,0.641154,0.641154,0.641154,0.641154
# aggregated NONE
NESTED  :<<<<<<<<<<<_________>>>>>>>>>>>:::::::::::::::::::::::::::::::::::::::::::::::::::::::::::::::::::::::::
        :::::::::::::::::::::::::::::::::::::::::::::::::::::::::::::::::::::::::::::::::::::::::::::::::::::::::

# RM_HELIX NESTED 33-44 56-69, nbp = 12 nbp_cov = 0
# pvals: 0.641154,0.381172,0.641154,0.641154,0.641154,0.381172,0.641154,0.641154,0.641154,0.641154,0.641154,0.894304
# aggregated NONE
NESTED  ::::::::::::::::::::::::::::::::<<<<<<<<<<<<___________>>>->>>>->>>>>::::::::::::::::::::::::::::::::::::
        :::::::::::::::::::::::::::::::::::::::::::::::::::::::::::::::::::::::::::::::::::::::::::::::::::::::::

# RM_HELIX NESTED 83-89 96-103, nbp = 7 nbp_cov = 0
# pvals: 0.641154,0.641154,0.381172,0.641154,0.641154,0.84663,0.73185
# aggregated NONE
NESTED  ::::::::::::::::::::::::::::::::::::::::::::::::::::::::::::::::::::::::::::::::::<<<<<<<______>>>>>>>:::
        :::::::::::::::::::::::::::::::::::::::::::::::::::::::::::::::::::::::::::::::::::::::::::::::::::::::::
```
