## Supplementary material for "All-at-once RNA folding with 3D motif prediction framed by evolutionary information": RF00198_SL1.helixcov

```
# RMs = 4 L = 106

# RM_HELIX NESTED 3-12 22-31, nbp = 10 nbp_cov = 0
# pvals: 0.641154,0.641154,0.641154,0.641154,0.641154,0.641154,0.641154,0.641154,0.641154,0.641154
# aggregated NONE
NESTED  ::<<<<<<<<<<_________>>>>>>>>>>::::::::::::::::::::::::::::::::::::::::::::::::::::::::::::::::::::::::::
        :::::::::::::::::::::::::::::::::::::::::::::::::::::::::::::::::::::::::::::::::::::::::::::::::::::::::

# RM_HELIX NESTED 39-41 60-62, nbp = 3 nbp_cov = 0
# pvals: 0.641154,0.641154,0.641154
# aggregated NONE
NESTED  ::::::::::::::::::::::::::::::::::::::<<<__________________>>>:::::::::::::::::::::::::::::::::::::::::::
        :::::::::::::::::::::::::::::::::::::::::::::::::::::::::::::::::::::::::::::::::::::::::::::::::::::::::

# RM_HELIX NESTED 34-37 65-68, nbp = 4 nbp_cov = 0
# pvals: 0.381172,0.641154,0.641154,0.641154
# aggregated NONE
NESTED  :::::::::::::::::::::::::::::::::<<<<___________________________>>>>:::::::::::::::::::::::::::::::::::::
        :::::::::::::::::::::::::::::::::::::::::::::::::::::::::::::::::::::::::::::::::::::::::::::::::::::::::

# RM_HELIX NESTED 83-89 96-103, nbp = 7 nbp_cov = 0
# pvals: 0.641154,0.641154,0.381172,0.641154,0.641154,0.84663,0.73185
# aggregated NONE
NESTED  ::::::::::::::::::::::::::::::::::::::::::::::::::::::::::::::::::::::::::::::::::<<<<<<<______>>>>>>>:::
        :::::::::::::::::::::::::::::::::::::::::::::::::::::::::::::::::::::::::::::::::::::::::::::::::::::::::
```
