## Supplementary material for "All-at-once RNA folding with 3D motif prediction framed by evolutionary information": RF00198_SL1.power

```
# Power analysis of given structure 
#
# Powertype = SINGLE SUBSTITUTIONS
# covary  left_pos      right_pos    substitutions      power
#----------------------------------------------------------------
          3		31		1		0.00
          4		30		0		0.00
          5		29		0		0.00
          6		28		0		0.00
          7		27		0		0.00
          8		26		0		0.00
          9		25		0		0.00
          10		24		0		0.00
          11		23		0		0.00
          12		22		0		0.00
          34		68		4		0.07
          35		67		0		0.00
          36		66		0		0.00
          37		65		0		0.00
          39		62		0		0.00
          40		61		0		0.00
          41		60		0		0.00
          83		103		0		0.00
          84		102		0		0.00
          85		101		1		0.00
          86		100		0		0.00
          87		99		0		0.00
          88		98		9		0.28
          89		96		5		0.11
#
# BPAIRS 24
# avg substitutions per BP  0.8
# BPAIRS expected to covary 0.5 +/- 0.6
# BPAIRS observed to covary 0
#
```
