## Supplementary material for "All-at-once RNA folding with 3D motif prediction framed by evolutionary information": RF00198_SL1.surv

```
0.001561	0.0416667
0.000000	0.0833333
-0.050000	0.916667
-0.250000	0.958333
-0.750000	1
&
16.050000	0.000183959
8.200000	0.000367918
7.500000	0.000551876
7.450000	0.000735835
5.700000	0.000919794
5.550000	0.00128771
5.400000	0.00147167
5.000000	0.00165563
4.950000	0.00202355
4.800000	0.00220751
4.750000	0.00239146
4.700000	0.00275938
4.650000	0.00294334
4.350000	0.0031273
4.250000	0.00349522
4.100000	0.00367918
4.000000	0.00386313
3.850000	0.00404709
3.800000	0.00423105
3.750000	0.00459897
3.650000	0.00478293
3.450000	0.00496689
3.350000	0.00533481
3.250000	0.00551876
3.200000	0.00570272
3.150000	0.00588668
3.100000	0.00607064
3.050000	0.00643856
2.850000	0.00662252
2.800000	0.00699043
2.700000	0.00717439
2.650000	0.00754231
2.550000	0.00772627
2.500000	0.00791023
2.450000	0.00883002
2.350000	0.00919794
2.300000	0.0093819
2.250000	0.00974982
2.200000	0.0103017
2.150000	0.0104857
2.100000	0.0106696
2.050000	0.0108536
2.000000	0.0112215
1.950000	0.0117734
1.900000	0.0121413
1.850000	0.0123252
1.700000	0.0128771
1.650000	0.0130611
1.600000	0.013245
1.550000	0.013613
1.400000	0.0139809
1.350000	0.0143488
1.250000	0.0147167
1.200000	0.0152686
1.150000	0.0154525
1.100000	0.0156365
1.050000	0.0160044
1.000000	0.0163723
0.950000	0.0167403
0.900000	0.0169242
0.850000	0.01766
0.800000	0.017844
0.700000	0.0183959
0.600000	0.0191317
0.550000	0.0193157
0.500000	0.0196836
0.450000	0.0206034
0.400000	0.0211553
0.350000	0.0213392
0.300000	0.0220751
0.250000	0.0229948
0.200000	0.0237307
0.150000	0.0239146
0.100000	0.0244665
0.050000	0.0252024
0.000000	0.209529
-0.050000	0.957138
-0.100000	0.958057
-0.150000	0.959161
-0.200000	0.959713
-0.250000	0.961369
-0.300000	0.963208
-0.350000	0.965048
-0.400000	0.966887
-0.450000	0.969463
-0.500000	0.971118
-0.550000	0.972406
-0.600000	0.974062
-0.650000	0.975533
-0.700000	0.976453
-0.750000	0.977925
-0.800000	0.979213
-0.850000	0.979948
-0.900000	0.981052
-0.950000	0.982156
-1.000000	0.982708
-1.050000	0.983076
-1.100000	0.98418
-1.150000	0.984731
-1.200000	0.985467
-1.250000	0.985835
-1.300000	0.986203
-1.350000	0.986571
-1.400000	0.987491
-1.450000	0.988411
-1.500000	0.988962
-1.550000	0.989698
-1.600000	0.990066
-1.650000	0.99025
-1.700000	0.990802
-1.750000	0.990986
-1.800000	0.991354
-1.850000	0.991906
-1.900000	0.99209
-1.950000	0.992642
-2.000000	0.992826
-2.050000	0.99301
-2.100000	0.993377
-2.200000	0.993745
-2.250000	0.994481
-2.350000	0.994665
-2.400000	0.995401
-2.450000	0.995769
-2.500000	0.996505
-2.550000	0.996873
-2.600000	0.997425
-2.750000	0.997609
-2.800000	0.997792
-2.900000	0.997976
-3.050000	0.998344
-3.200000	0.998712
-3.250000	0.998896
-3.400000	0.99908
-3.500000	0.999264
-3.650000	0.999448
-3.950000	0.999632
-4.550000	0.999816
-5.250000	1
&
26.400000	9.15751e-06
26.100000	1.8315e-05
25.600000	2.74725e-05
24.850000	3.663e-05
24.500000	4.57875e-05
24.200000	5.49451e-05
23.900000	6.41026e-05
23.800000	7.32601e-05
23.750000	8.24176e-05
23.700000	9.15751e-05
23.650000	0.000100733
23.150000	0.00010989
23.100000	0.000119048
22.900000	0.000128205
22.700000	0.000137363
22.550000	0.00014652
22.450000	0.000155678
22.300000	0.000164835
22.200000	0.00018315
22.050000	0.000201465
21.900000	0.000210623
21.800000	0.00021978
21.700000	0.000238095
21.600000	0.000247253
21.550000	0.00025641
21.400000	0.000265568
21.050000	0.000274725
20.850000	0.000283883
20.800000	0.00029304
20.750000	0.000302198
20.700000	0.000311355
20.650000	0.000320513
20.550000	0.000338828
20.500000	0.000357143
20.450000	0.000375458
20.400000	0.000384615
20.350000	0.000393773
20.300000	0.00040293
20.250000	0.000421245
20.200000	0.000430403
20.050000	0.000448718
19.950000	0.000457875
19.850000	0.000467033
19.700000	0.000485348
19.650000	0.000494505
19.600000	0.000503663
19.500000	0.000512821
19.450000	0.000549451
19.350000	0.000567766
19.300000	0.000595238
19.250000	0.000613553
19.100000	0.000622711
19.000000	0.000631868
18.950000	0.000641026
18.800000	0.000650183
18.750000	0.000659341
18.550000	0.000668498
18.450000	0.000695971
18.400000	0.000714286
18.350000	0.000778388
18.300000	0.000796703
18.250000	0.000815018
18.150000	0.000833333
18.100000	0.000842491
18.050000	0.000860806
17.950000	0.000888278
17.900000	0.000897436
17.800000	0.000934066
17.750000	0.000952381
17.700000	0.000970696
17.600000	0.000979853
17.550000	0.00101648
17.500000	0.0010348
17.450000	0.00107143
17.400000	0.00108059
17.300000	0.0010989
17.200000	0.00111722
17.150000	0.00113553
17.100000	0.00115385
17.000000	0.00119048
16.950000	0.00124542
16.900000	0.00126374
16.850000	0.00130952
16.750000	0.001337
16.700000	0.00136447
16.650000	0.00139194
16.550000	0.0014011
16.500000	0.00141941
16.450000	0.00145604
16.400000	0.0014652
16.350000	0.00149267
16.300000	0.00152015
16.250000	0.00156593
16.200000	0.00158425
16.150000	0.00162088
16.100000	0.00164835
16.050000	0.00166667
16.000000	0.00168498
15.900000	0.00169414
15.850000	0.00171245
15.800000	0.00172161
15.750000	0.00175824
15.700000	0.0017674
15.650000	0.00177656
15.600000	0.00181319
15.550000	0.00182234
15.500000	0.00184066
15.450000	0.00187729
15.400000	0.0018956
15.350000	0.00190476
15.300000	0.00192308
15.250000	0.00194139
15.200000	0.00196886
15.150000	0.00198718
15.100000	0.00199634
15.050000	0.00201465
15.000000	0.00204212
14.950000	0.0020696
14.900000	0.00210623
14.850000	0.00211538
14.800000	0.0021337
14.750000	0.00216117
14.700000	0.00217033
14.650000	0.0021978
14.600000	0.00222527
14.550000	0.0022619
14.500000	0.00229853
14.450000	0.00230769
14.400000	0.00231685
14.350000	0.00236264
14.300000	0.00239011
14.250000	0.00240842
14.200000	0.00246337
14.150000	0.00248168
14.100000	0.0025641
14.000000	0.00260073
13.950000	0.00260989
13.900000	0.00263736
13.850000	0.00266484
13.800000	0.00268315
13.750000	0.00271062
13.700000	0.00276557
13.650000	0.0028022
13.600000	0.00282967
13.550000	0.0028663
13.500000	0.00287546
13.450000	0.00291209
13.400000	0.00292125
13.350000	0.00296703
13.300000	0.00301282
13.250000	0.00305861
13.200000	0.00309524
13.150000	0.00314103
13.100000	0.0031685
13.050000	0.00317766
13.000000	0.00322344
12.950000	0.00325092
12.900000	0.00327839
12.850000	0.00333333
12.800000	0.00336996
12.750000	0.00342491
12.700000	0.00343407
12.650000	0.00344322
12.600000	0.0034707
12.550000	0.00352564
12.500000	0.0035348
12.450000	0.00356227
12.400000	0.00362637
12.350000	0.00363553
12.300000	0.00367216
12.250000	0.00371795
12.200000	0.00373626
12.150000	0.00379121
12.100000	0.00381868
12.050000	0.00385531
12.000000	0.00389194
11.950000	0.00391026
11.900000	0.0039652
11.800000	0.00402015
11.750000	0.00403846
11.700000	0.00407509
11.650000	0.00413004
11.600000	0.00416667
11.550000	0.00425824
11.500000	0.00432234
11.450000	0.00436813
11.400000	0.00445971
11.350000	0.00451465
11.300000	0.00467033
11.250000	0.0046978
11.200000	0.00478022
11.150000	0.00490842
11.100000	0.005
11.050000	0.00510989
11.000000	0.00518315
10.950000	0.0053022
10.900000	0.00539377
10.850000	0.00547619
10.800000	0.00559524
10.750000	0.00567766
10.700000	0.00577839
10.650000	0.00587912
10.600000	0.00601648
10.550000	0.00611722
10.500000	0.00620879
10.450000	0.006337
10.400000	0.00641941
10.350000	0.00650183
10.300000	0.00654762
10.250000	0.00661172
10.200000	0.00671245
10.150000	0.00678571
10.100000	0.0068956
10.050000	0.00698718
10.000000	0.00709707
9.950000	0.0071978
9.900000	0.00730769
9.850000	0.00741758
9.800000	0.00752747
9.750000	0.00763736
9.700000	0.0078663
9.650000	0.00802198
9.600000	0.00818681
9.550000	0.00839744
9.500000	0.00857143
9.450000	0.00874542
9.400000	0.00892857
9.350000	0.00900183
9.300000	0.0092033
9.250000	0.0093315
9.200000	0.00956044
9.150000	0.00967949
9.100000	0.00989011
9.050000	0.00999084
9.000000	0.0101099
8.950000	0.010174
8.900000	0.0103022
8.850000	0.010467
8.800000	0.0106593
8.750000	0.0107784
8.700000	0.0108974
8.650000	0.0110623
8.600000	0.0112179
8.550000	0.0113462
8.500000	0.0114469
8.450000	0.0115751
8.400000	0.0117399
8.350000	0.0119505
8.300000	0.0121062
8.250000	0.0122894
8.200000	0.0124176
8.150000	0.0125366
8.100000	0.012793
8.050000	0.0131136
8.000000	0.013196
7.950000	0.0134249
7.900000	0.0135256
7.850000	0.0136996
7.800000	0.0138645
7.750000	0.0140476
7.700000	0.0141575
7.650000	0.0142674
7.600000	0.0144048
7.550000	0.0145971
7.500000	0.0148168
7.450000	0.0149359
7.400000	0.0151648
7.350000	0.0153388
7.300000	0.0155311
7.250000	0.0157234
7.200000	0.0158791
7.150000	0.015989
7.100000	0.0162088
7.050000	0.016337
7.000000	0.016511
6.950000	0.0167216
6.900000	0.0169231
6.850000	0.0171062
6.800000	0.0173077
6.750000	0.0175641
6.700000	0.0177381
6.650000	0.0178938
6.600000	0.0181319
6.550000	0.018315
6.500000	0.0185897
6.450000	0.0188187
6.400000	0.0190018
6.350000	0.0192033
6.300000	0.0194597
6.250000	0.0196429
6.200000	0.0197985
6.150000	0.02
6.100000	0.0202106
6.050000	0.0204487
6.000000	0.020641
5.950000	0.0208608
5.900000	0.0211172
5.850000	0.0213828
5.800000	0.0215842
5.750000	0.021859
5.700000	0.0221795
5.650000	0.0224542
5.600000	0.0227106
5.550000	0.0230128
5.500000	0.0233059
5.450000	0.0235714
5.400000	0.0239103
5.350000	0.0242766
5.300000	0.0245238
5.250000	0.0248718
5.200000	0.0251648
5.150000	0.025467
5.100000	0.0259524
5.050000	0.0263095
5.000000	0.0266484
4.950000	0.0269139
4.900000	0.0272161
4.850000	0.0275275
4.800000	0.0279121
4.750000	0.0282509
4.700000	0.0285073
4.650000	0.0289377
4.600000	0.0293681
4.550000	0.0296978
4.500000	0.0300549
4.450000	0.0305037
4.400000	0.0309432
4.350000	0.0313645
4.300000	0.0317674
4.250000	0.0321337
4.200000	0.0325275
4.150000	0.032967
4.100000	0.0334066
4.050000	0.0340659
4.000000	0.034478
3.950000	0.0348443
3.900000	0.035348
3.850000	0.0358333
3.800000	0.0363095
3.750000	0.0366392
3.700000	0.0370147
3.650000	0.0375458
3.600000	0.0378571
3.550000	0.0382692
3.500000	0.0387454
3.450000	0.0390293
3.400000	0.0395055
3.350000	0.0400275
3.300000	0.0404762
3.250000	0.0409066
3.200000	0.0412088
3.150000	0.0415842
3.100000	0.0419231
3.050000	0.0424725
3.000000	0.0429945
2.950000	0.0435623
2.900000	0.0443223
2.850000	0.0448352
2.800000	0.0452656
2.750000	0.0459524
2.700000	0.0465751
2.650000	0.0470238
2.600000	0.0476465
2.550000	0.0482234
2.500000	0.0489377
2.450000	0.0494689
2.400000	0.0500824
2.350000	0.0508608
2.300000	0.0515476
2.250000	0.0521612
2.200000	0.0528022
2.150000	0.0533333
2.100000	0.0539927
2.050000	0.0545421
2.000000	0.055174
1.950000	0.0558791
1.900000	0.0567949
1.850000	0.0574817
1.800000	0.0583242
1.750000	0.0593223
1.700000	0.0602198
1.650000	0.0612912
1.600000	0.0621429
1.550000	0.0628571
1.500000	0.0638004
1.450000	0.0649359
1.400000	0.0657967
1.350000	0.0671245
1.300000	0.068141
1.250000	0.0693132
1.200000	0.0702656
1.150000	0.0715018
1.100000	0.0724267
1.050000	0.0735073
1.000000	0.0745147
0.950000	0.075641
0.900000	0.0767582
0.850000	0.0777473
0.800000	0.0786081
0.750000	0.0797344
0.700000	0.0806868
0.650000	0.0815568
0.600000	0.0828205
0.550000	0.0841026
0.500000	0.0853114
0.450000	0.0865293
0.400000	0.0879304
0.350000	0.0897436
0.300000	0.0913278
0.250000	0.0932601
0.200000	0.0949451
0.150000	0.0967857
0.100000	0.0993864
0.050000	0.101886
0.000000	0.381172
-0.050000	0.641154
-0.100000	0.670888
-0.150000	0.693379
-0.200000	0.713681
-0.250000	0.73185
-0.300000	0.747244
-0.350000	0.761346
-0.400000	0.774405
-0.450000	0.787024
-0.500000	0.798397
-0.550000	0.809286
-0.600000	0.82022
-0.650000	0.829826
-0.700000	0.838489
-0.750000	0.84663
-0.800000	0.854011
-0.850000	0.860458
-0.900000	0.866538
-0.950000	0.872802
-1.000000	0.878709
-1.050000	0.884625
-1.100000	0.889606
-1.150000	0.894304
-1.200000	0.898993
-1.250000	0.903443
-1.300000	0.907756
-1.350000	0.911648
-1.400000	0.914881
-1.450000	0.918672
-1.500000	0.922097
-1.550000	0.925421
-1.600000	0.92837
-1.650000	0.931795
-1.700000	0.934579
-1.750000	0.937363
-1.800000	0.94011
-1.850000	0.942857
-1.900000	0.945339
-1.950000	0.947802
-2.000000	0.949918
-2.050000	0.951987
-2.100000	0.954103
-2.150000	0.955998
-2.200000	0.957821
-2.250000	0.959725
-2.300000	0.961273
-2.350000	0.962747
-2.400000	0.964158
-2.450000	0.965559
-2.500000	0.966941
-2.550000	0.968251
-2.600000	0.969588
-2.650000	0.970842
-2.700000	0.971941
-2.750000	0.972903
-2.800000	0.974075
-2.850000	0.974982
-2.900000	0.976053
-2.950000	0.976859
-3.000000	0.977683
-3.050000	0.978672
-3.100000	0.979496
-3.150000	0.980385
-3.200000	0.98109
-3.250000	0.981923
-3.300000	0.982592
-3.350000	0.983196
-3.400000	0.983892
-3.450000	0.984588
-3.500000	0.985211
-3.550000	0.985934
-3.600000	0.986593
-3.650000	0.98707
-3.700000	0.987619
-3.750000	0.988178
-3.800000	0.9887
-3.850000	0.989057
-3.900000	0.989515
-3.950000	0.989918
-4.000000	0.990403
-4.050000	0.990833
-4.100000	0.991172
-4.150000	0.991538
-4.200000	0.991905
-4.250000	0.992271
-4.300000	0.992592
-4.350000	0.992912
-4.400000	0.993242
-4.450000	0.99359
-4.500000	0.993965
-4.550000	0.994258
-4.600000	0.994432
-4.650000	0.99478
-4.700000	0.995
-4.750000	0.995137
-4.800000	0.995449
-4.850000	0.995723
-4.900000	0.995943
-4.950000	0.996154
-5.000000	0.99631
-5.050000	0.996566
-5.100000	0.996667
-5.150000	0.996813
-5.200000	0.996941
-5.250000	0.997015
-5.300000	0.997216
-5.350000	0.997363
-5.400000	0.997463
-5.450000	0.99761
-5.500000	0.997701
-5.550000	0.997811
-5.600000	0.997866
-5.650000	0.998022
-5.700000	0.998141
-5.750000	0.998251
-5.800000	0.998352
-5.850000	0.998452
-5.900000	0.998507
-5.950000	0.99859
-6.000000	0.998681
-6.050000	0.998718
-6.100000	0.998819
-6.150000	0.998892
-6.200000	0.998938
-6.250000	0.999011
-6.300000	0.999066
-6.350000	0.999093
-6.400000	0.999148
-6.450000	0.999185
-6.500000	0.999258
-6.550000	0.999322
-6.600000	0.999405
-6.650000	0.999451
-6.700000	0.999515
-6.750000	0.999542
-6.800000	0.999588
-6.850000	0.999597
-6.900000	0.999615
-6.950000	0.999652
-7.000000	0.999689
-7.050000	0.999707
-7.100000	0.999734
-7.150000	0.999762
-7.200000	0.999789
-7.250000	0.999799
-7.300000	0.999826
-7.350000	0.999835
-7.400000	0.999844
-7.450000	0.999853
-7.600000	0.999863
-7.650000	0.999881
-7.750000	0.99989
-7.850000	0.999899
-8.050000	0.999908
-8.150000	0.999927
-8.200000	0.999936
-8.350000	0.999945
-8.400000	0.999954
-8.700000	0.999973
-8.900000	0.999991
-9.150000	1
&
63.250000	6.20142e-16
63.200000	6.40943e-16
63.150000	6.62441e-16
63.100000	6.84659e-16
63.050000	7.07622e-16
63.000000	7.31355e-16
62.950000	7.55884e-16
62.900000	7.81234e-16
62.850000	8.07434e-16
62.800000	8.34512e-16
62.750000	8.62498e-16
62.700000	8.91422e-16
62.650000	9.21315e-16
62.600000	9.52209e-16
62.550000	9.84139e-16
62.500000	1.01714e-15
62.450000	1.05125e-15
62.400000	1.08649e-15
62.350000	1.12292e-15
62.300000	1.16057e-15
62.250000	1.19949e-15
62.200000	1.2397e-15
62.150000	1.28127e-15
62.100000	1.32422e-15
62.050000	1.36862e-15
62.000000	1.4145e-15
61.950000	1.46192e-15
61.900000	1.51093e-15
61.850000	1.56158e-15
61.800000	1.61392e-15
61.750000	1.66802e-15
61.700000	1.72394e-15
61.650000	1.78172e-15
61.600000	1.84144e-15
61.550000	1.90316e-15
61.500000	1.96695e-15
61.450000	2.03288e-15
61.400000	2.10101e-15
61.350000	2.17143e-15
61.300000	2.2442e-15
61.250000	2.31941e-15
61.200000	2.39714e-15
61.150000	2.47747e-15
61.100000	2.5605e-15
61.050000	2.6463e-15
61.000000	2.73498e-15
60.950000	2.82662e-15
60.900000	2.92134e-15
60.850000	3.01923e-15
60.800000	3.12039e-15
60.750000	3.22494e-15
60.700000	3.33299e-15
60.650000	3.44466e-15
60.600000	3.56007e-15
60.550000	3.67934e-15
60.500000	3.80261e-15
60.450000	3.93e-15
60.400000	4.06166e-15
60.350000	4.19772e-15
60.300000	4.33834e-15
60.250000	4.48366e-15
60.200000	4.63385e-15
60.150000	4.78907e-15
60.100000	4.94948e-15
60.050000	5.11527e-15
60.000000	5.2866e-15
59.950000	5.46366e-15
59.900000	5.64665e-15
59.850000	5.83577e-15
59.800000	6.03121e-15
59.750000	6.2332e-15
59.700000	6.44194e-15
59.650000	6.65767e-15
59.600000	6.88062e-15
59.550000	7.11103e-15
59.500000	7.34915e-15
59.450000	7.59524e-15
59.400000	7.84956e-15
59.350000	8.11239e-15
59.300000	8.38402e-15
59.250000	8.66473e-15
59.200000	8.95483e-15
59.150000	9.25464e-15
59.100000	9.56448e-15
59.050000	9.88468e-15
59.000000	1.02156e-14
58.950000	1.05576e-14
58.900000	1.0911e-14
58.850000	1.12763e-14
58.800000	1.16537e-14
58.750000	1.20438e-14
58.700000	1.24469e-14
58.650000	1.28636e-14
58.600000	1.32941e-14
58.550000	1.37391e-14
58.500000	1.41989e-14
58.450000	1.46741e-14
58.400000	1.51652e-14
58.350000	1.56727e-14
58.300000	1.61972e-14
58.250000	1.67393e-14
58.200000	1.72994e-14
58.150000	1.78783e-14
58.100000	1.84766e-14
58.050000	1.90948e-14
58.000000	1.97337e-14
57.950000	2.0394e-14
57.900000	2.10764e-14
57.850000	2.17816e-14
57.800000	2.25103e-14
57.750000	2.32634e-14
57.700000	2.40417e-14
57.650000	2.4846e-14
57.600000	2.56771e-14
57.550000	2.65361e-14
57.500000	2.74238e-14
57.450000	2.83411e-14
57.400000	2.92891e-14
57.350000	3.02688e-14
57.300000	3.12812e-14
57.250000	3.23275e-14
57.200000	3.34087e-14
57.150000	3.4526e-14
57.100000	3.56807e-14
57.050000	3.6874e-14
57.000000	3.81072e-14
56.950000	3.93815e-14
56.900000	4.06984e-14
56.850000	4.20594e-14
56.800000	4.34658e-14
56.750000	4.49192e-14
56.700000	4.64211e-14
56.650000	4.79732e-14
56.600000	4.95772e-14
56.550000	5.12348e-14
56.500000	5.29477e-14
56.450000	5.47178e-14
56.400000	5.65471e-14
56.350000	5.84374e-14
56.300000	6.03909e-14
56.250000	6.24097e-14
56.200000	6.44959e-14
56.150000	6.66517e-14
56.100000	6.88795e-14
56.050000	7.11818e-14
56.000000	7.35609e-14
55.950000	7.60195e-14
55.900000	7.85601e-14
55.850000	8.11856e-14
55.800000	8.38988e-14
55.750000	8.67025e-14
55.700000	8.95999e-14
55.650000	9.2594e-14
55.600000	9.5688e-14
55.550000	9.88853e-14
55.500000	1.02189e-13
55.450000	1.05604e-13
55.400000	1.09132e-13
55.350000	1.12778e-13
55.300000	1.16546e-13
55.250000	1.2044e-13
55.200000	1.24463e-13
55.150000	1.28621e-13
55.100000	1.32918e-13
55.050000	1.37358e-13
55.000000	1.41946e-13
54.950000	1.46687e-13
54.900000	1.51587e-13
54.850000	1.5665e-13
54.800000	1.61881e-13
54.750000	1.67288e-13
54.700000	1.72875e-13
54.650000	1.78648e-13
54.600000	1.84614e-13
54.550000	1.90779e-13
54.500000	1.97149e-13
54.450000	2.03733e-13
54.400000	2.10535e-13
54.350000	2.17565e-13
54.300000	2.24829e-13
54.250000	2.32335e-13
54.200000	2.40092e-13
54.150000	2.48108e-13
54.100000	2.56391e-13
54.050000	2.6495e-13
54.000000	2.73794e-13
53.950000	2.82933e-13
53.900000	2.92378e-13
53.850000	3.02137e-13
53.800000	3.12221e-13
53.750000	3.22642e-13
53.700000	3.3341e-13
53.650000	3.44538e-13
53.600000	3.56036e-13
53.550000	3.67917e-13
53.500000	3.80195e-13
53.450000	3.92882e-13
53.400000	4.05992e-13
53.350000	4.19539e-13
53.300000	4.33537e-13
53.250000	4.48002e-13
53.200000	4.62949e-13
53.150000	4.78395e-13
53.100000	4.94355e-13
53.050000	5.10846e-13
53.000000	5.27888e-13
52.950000	5.45497e-13
52.900000	5.63693e-13
52.850000	5.82496e-13
52.800000	6.01925e-13
52.750000	6.22001e-13
52.700000	6.42746e-13
52.650000	6.64183e-13
52.600000	6.86333e-13
52.550000	7.09222e-13
52.500000	7.32872e-13
52.450000	7.57311e-13
52.400000	7.82564e-13
52.350000	8.08658e-13
52.300000	8.35621e-13
52.250000	8.63481e-13
52.200000	8.9227e-13
52.150000	9.22018e-13
52.100000	9.52756e-13
52.050000	9.84518e-13
52.000000	1.01734e-12
51.950000	1.05125e-12
51.900000	1.08629e-12
51.850000	1.1225e-12
51.800000	1.15991e-12
51.750000	1.19857e-12
51.700000	1.23852e-12
51.650000	1.27979e-12
51.600000	1.32244e-12
51.550000	1.36651e-12
51.500000	1.41205e-12
51.450000	1.4591e-12
51.400000	1.50772e-12
51.350000	1.55796e-12
51.300000	1.60986e-12
51.250000	1.6635e-12
51.200000	1.71892e-12
51.150000	1.77619e-12
51.100000	1.83536e-12
51.050000	1.89649e-12
51.000000	1.95967e-12
50.950000	2.02494e-12
50.900000	2.09239e-12
50.850000	2.16208e-12
50.800000	2.23409e-12
50.750000	2.30849e-12
50.700000	2.38537e-12
50.650000	2.4648e-12
50.600000	2.54688e-12
50.550000	2.63169e-12
50.500000	2.71932e-12
50.450000	2.80986e-12
50.400000	2.90341e-12
50.350000	3.00007e-12
50.300000	3.09995e-12
50.250000	3.20315e-12
50.200000	3.30978e-12
50.150000	3.41995e-12
50.100000	3.53379e-12
50.050000	3.65141e-12
50.000000	3.77295e-12
49.950000	3.89852e-12
49.900000	4.02826e-12
49.850000	4.16232e-12
49.800000	4.30084e-12
49.750000	4.44395e-12
49.700000	4.59183e-12
49.650000	4.74461e-12
49.600000	4.90248e-12
49.550000	5.06559e-12
49.500000	5.23412e-12
49.450000	5.40825e-12
49.400000	5.58816e-12
49.350000	5.77405e-12
49.300000	5.96612e-12
49.250000	6.16457e-12
49.200000	6.3696e-12
49.150000	6.58145e-12
49.100000	6.80034e-12
49.050000	7.02649e-12
49.000000	7.26016e-12
48.950000	7.50159e-12
48.900000	7.75103e-12
48.850000	8.00876e-12
48.800000	8.27504e-12
48.750000	8.55017e-12
48.700000	8.83443e-12
48.650000	9.12812e-12
48.600000	9.43157e-12
48.550000	9.74509e-12
48.500000	1.0069e-11
48.450000	1.04037e-11
48.400000	1.07495e-11
48.350000	1.11068e-11
48.300000	1.14759e-11
48.250000	1.18572e-11
48.200000	1.22513e-11
48.150000	1.26584e-11
48.100000	1.3079e-11
48.050000	1.35135e-11
48.000000	1.39625e-11
47.950000	1.44264e-11
47.900000	1.49057e-11
47.850000	1.54008e-11
47.800000	1.59124e-11
47.750000	1.6441e-11
47.700000	1.69871e-11
47.650000	1.75513e-11
47.600000	1.81342e-11
47.550000	1.87364e-11
47.500000	1.93586e-11
47.450000	2.00015e-11
47.400000	2.06656e-11
47.350000	2.13518e-11
47.300000	2.20607e-11
47.250000	2.27932e-11
47.200000	2.35499e-11
47.150000	2.43316e-11
47.100000	2.51393e-11
47.050000	2.59738e-11
47.000000	2.68359e-11
46.950000	2.77266e-11
46.900000	2.86469e-11
46.850000	2.95976e-11
46.800000	3.05798e-11
46.750000	3.15945e-11
46.700000	3.26429e-11
46.650000	3.3726e-11
46.600000	3.48449e-11
46.550000	3.6001e-11
46.500000	3.71953e-11
46.450000	3.84292e-11
46.400000	3.9704e-11
46.350000	4.10209e-11
46.300000	4.23815e-11
46.250000	4.37871e-11
46.200000	4.52393e-11
46.150000	4.67396e-11
46.100000	4.82895e-11
46.050000	4.98907e-11
46.000000	5.1545e-11
45.950000	5.3254e-11
45.900000	5.50195e-11
45.850000	5.68435e-11
45.800000	5.87279e-11
45.750000	6.06746e-11
45.700000	6.26857e-11
45.650000	6.47634e-11
45.600000	6.69099e-11
45.550000	6.91273e-11
45.500000	7.14181e-11
45.450000	7.37847e-11
45.400000	7.62296e-11
45.350000	7.87553e-11
45.300000	8.13646e-11
45.250000	8.40601e-11
45.200000	8.68448e-11
45.150000	8.97216e-11
45.100000	9.26935e-11
45.050000	9.57637e-11
45.000000	9.89354e-11
44.950000	1.02212e-10
44.900000	1.05597e-10
44.850000	1.09093e-10
44.800000	1.12706e-10
44.750000	1.16437e-10
44.700000	1.20292e-10
44.650000	1.24275e-10
44.600000	1.28389e-10
44.550000	1.32639e-10
44.500000	1.37029e-10
44.450000	1.41565e-10
44.400000	1.4625e-10
44.350000	1.5109e-10
44.300000	1.5609e-10
44.250000	1.61255e-10
44.200000	1.6659e-10
44.150000	1.72102e-10
44.100000	1.77796e-10
44.050000	1.83678e-10
44.000000	1.89753e-10
43.950000	1.9603e-10
43.900000	2.02514e-10
43.850000	2.09212e-10
43.800000	2.1613e-10
43.750000	2.23278e-10
43.700000	2.30661e-10
43.650000	2.38287e-10
43.600000	2.46166e-10
43.550000	2.54304e-10
43.500000	2.62711e-10
43.450000	2.71395e-10
43.400000	2.80366e-10
43.350000	2.89632e-10
43.300000	2.99205e-10
43.250000	3.09092e-10
43.200000	3.19306e-10
43.150000	3.29857e-10
43.100000	3.40756e-10
43.050000	3.52014e-10
43.000000	3.63643e-10
42.950000	3.75655e-10
42.900000	3.88064e-10
42.850000	4.00881e-10
42.800000	4.14121e-10
42.750000	4.27797e-10
42.700000	4.41924e-10
42.650000	4.56516e-10
42.600000	4.71589e-10
42.550000	4.87159e-10
42.500000	5.03242e-10
42.450000	5.19854e-10
42.400000	5.37013e-10
42.350000	5.54738e-10
42.300000	5.73046e-10
42.250000	5.91957e-10
42.200000	6.11491e-10
42.150000	6.31668e-10
42.100000	6.52509e-10
42.050000	6.74036e-10
42.000000	6.96272e-10
41.950000	7.19239e-10
41.900000	7.42962e-10
41.850000	7.67466e-10
41.800000	7.92777e-10
41.750000	8.18919e-10
41.700000	8.45922e-10
41.650000	8.73814e-10
41.600000	9.02622e-10
41.550000	9.32378e-10
41.500000	9.63113e-10
41.450000	9.94858e-10
41.400000	1.02765e-09
41.350000	1.06151e-09
41.300000	1.0965e-09
41.250000	1.13263e-09
41.200000	1.16994e-09
41.150000	1.20849e-09
41.100000	1.2483e-09
41.050000	1.28942e-09
41.000000	1.33189e-09
40.950000	1.37575e-09
40.900000	1.42106e-09
40.850000	1.46786e-09
40.800000	1.51619e-09
40.750000	1.56611e-09
40.700000	1.61766e-09
40.650000	1.67092e-09
40.600000	1.72592e-09
40.550000	1.78272e-09
40.500000	1.84139e-09
40.450000	1.90199e-09
40.400000	1.96457e-09
40.350000	2.02921e-09
40.300000	2.09597e-09
40.250000	2.16492e-09
40.200000	2.23613e-09
40.150000	2.30967e-09
40.100000	2.38563e-09
40.050000	2.46408e-09
40.000000	2.54511e-09
39.950000	2.62879e-09
39.900000	2.71521e-09
39.850000	2.80447e-09
39.800000	2.89665e-09
39.750000	2.99185e-09
39.700000	3.09017e-09
39.650000	3.19172e-09
39.600000	3.29659e-09
39.550000	3.4049e-09
39.500000	3.51676e-09
39.450000	3.63228e-09
39.400000	3.75158e-09
39.350000	3.8748e-09
39.300000	4.00204e-09
39.250000	4.13345e-09
39.200000	4.26917e-09
39.150000	4.40932e-09
39.100000	4.55407e-09
39.050000	4.70355e-09
39.000000	4.85792e-09
38.950000	5.01734e-09
38.900000	5.18198e-09
38.850000	5.352e-09
38.800000	5.52759e-09
38.750000	5.70892e-09
38.700000	5.89617e-09
38.650000	6.08955e-09
38.600000	6.28926e-09
38.550000	6.49549e-09
38.500000	6.70846e-09
38.450000	6.92839e-09
38.400000	7.1555e-09
38.350000	7.39004e-09
38.300000	7.63224e-09
38.250000	7.88235e-09
38.200000	8.14064e-09
38.150000	8.40735e-09
38.100000	8.68278e-09
38.050000	8.96719e-09
38.000000	9.26089e-09
37.950000	9.56418e-09
37.900000	9.87737e-09
37.850000	1.02008e-08
37.800000	1.05347e-08
37.750000	1.08796e-08
37.700000	1.12357e-08
37.650000	1.16034e-08
37.600000	1.19831e-08
37.550000	1.23752e-08
37.500000	1.27801e-08
37.450000	1.31982e-08
37.400000	1.36299e-08
37.350000	1.40756e-08
37.300000	1.45359e-08
37.250000	1.50112e-08
37.200000	1.5502e-08
37.150000	1.60088e-08
37.100000	1.6532e-08
37.050000	1.70723e-08
37.000000	1.76302e-08
36.950000	1.82063e-08
36.900000	1.88011e-08
36.850000	1.94153e-08
36.800000	2.00494e-08
36.750000	2.07042e-08
36.700000	2.13803e-08
36.650000	2.20784e-08
36.600000	2.27991e-08
36.550000	2.35433e-08
36.500000	2.43118e-08
36.450000	2.51051e-08
36.400000	2.59243e-08
36.350000	2.67701e-08
36.300000	2.76434e-08
36.250000	2.8545e-08
36.200000	2.9476e-08
36.150000	3.04371e-08
36.100000	3.14295e-08
36.050000	3.24541e-08
36.000000	3.3512e-08
35.950000	3.46042e-08
35.900000	3.57318e-08
35.850000	3.6896e-08
35.800000	3.8098e-08
35.750000	3.9339e-08
35.700000	4.06203e-08
35.650000	4.1943e-08
35.600000	4.33087e-08
35.550000	4.47186e-08
35.500000	4.61742e-08
35.450000	4.7677e-08
35.400000	4.92285e-08
35.350000	5.08302e-08
35.300000	5.24838e-08
35.250000	5.41909e-08
35.200000	5.59534e-08
35.150000	5.77728e-08
35.100000	5.96512e-08
35.050000	6.15903e-08
35.000000	6.35922e-08
34.950000	6.56588e-08
34.900000	6.77922e-08
34.850000	6.99947e-08
34.800000	7.22683e-08
34.750000	7.46155e-08
34.700000	7.70384e-08
34.650000	7.95397e-08
34.600000	8.21218e-08
34.550000	8.47873e-08
34.500000	8.75388e-08
34.450000	9.03792e-08
34.400000	9.33113e-08
34.350000	9.6338e-08
34.300000	9.94624e-08
34.250000	1.02688e-07
34.200000	1.06017e-07
34.150000	1.09453e-07
34.100000	1.13001e-07
34.050000	1.16662e-07
34.000000	1.20442e-07
33.950000	1.24343e-07
33.900000	1.28371e-07
33.850000	1.32528e-07
33.800000	1.36818e-07
33.750000	1.41247e-07
33.700000	1.45819e-07
33.650000	1.50537e-07
33.600000	1.55408e-07
33.550000	1.60435e-07
33.500000	1.65623e-07
33.450000	1.70979e-07
33.400000	1.76506e-07
33.350000	1.82212e-07
33.300000	1.881e-07
33.250000	1.94178e-07
33.200000	2.00451e-07
33.150000	2.06926e-07
33.100000	2.13608e-07
33.050000	2.20505e-07
33.000000	2.27623e-07
32.950000	2.34969e-07
32.900000	2.42551e-07
32.850000	2.50376e-07
32.800000	2.58452e-07
32.750000	2.66786e-07
32.700000	2.75388e-07
32.650000	2.84265e-07
32.600000	2.93427e-07
32.550000	3.02882e-07
32.500000	3.12639e-07
32.450000	3.22709e-07
32.400000	3.331e-07
32.350000	3.43824e-07
32.300000	3.54891e-07
32.250000	3.66312e-07
32.200000	3.78098e-07
32.150000	3.9026e-07
32.100000	4.0281e-07
32.050000	4.15762e-07
32.000000	4.29127e-07
31.950000	4.42918e-07
31.900000	4.57149e-07
31.850000	4.71834e-07
31.800000	4.86988e-07
31.750000	5.02624e-07
31.700000	5.18759e-07
31.650000	5.35407e-07
31.600000	5.52586e-07
31.550000	5.70312e-07
31.500000	5.88602e-07
31.450000	6.07474e-07
31.400000	6.26946e-07
31.350000	6.47037e-07
31.300000	6.67767e-07
31.250000	6.89156e-07
31.200000	7.11224e-07
31.150000	7.33994e-07
31.100000	7.57486e-07
31.050000	7.81723e-07
31.000000	8.0673e-07
30.950000	8.3253e-07
30.900000	8.59147e-07
30.850000	8.86609e-07
30.800000	9.1494e-07
30.750000	9.44169e-07
30.700000	9.74324e-07
30.650000	1.00543e-06
30.600000	1.03753e-06
30.550000	1.07063e-06
30.500000	1.10479e-06
30.450000	1.14002e-06
30.400000	1.17637e-06
30.350000	1.21387e-06
30.300000	1.25255e-06
30.250000	1.29244e-06
30.200000	1.3336e-06
30.150000	1.37606e-06
30.100000	1.41986e-06
30.050000	1.46503e-06
30.000000	1.51163e-06
29.950000	1.55969e-06
29.900000	1.60927e-06
29.850000	1.66041e-06
29.800000	1.71315e-06
29.750000	1.76756e-06
29.700000	1.82367e-06
29.650000	1.88154e-06
29.600000	1.94123e-06
29.550000	2.0028e-06
29.500000	2.06629e-06
29.450000	2.13178e-06
29.400000	2.19932e-06
29.350000	2.26897e-06
29.300000	2.34081e-06
29.250000	2.41489e-06
29.200000	2.49129e-06
29.150000	2.57008e-06
29.100000	2.65133e-06
29.050000	2.73512e-06
29.000000	2.82152e-06
28.950000	2.91062e-06
28.900000	3.0025e-06
28.850000	3.09725e-06
28.800000	3.19494e-06
28.750000	3.29568e-06
28.700000	3.39955e-06
28.650000	3.50666e-06
28.600000	3.61709e-06
28.550000	3.73096e-06
28.500000	3.84836e-06
28.450000	3.96941e-06
28.400000	4.09421e-06
28.350000	4.22288e-06
28.300000	4.35554e-06
28.250000	4.49231e-06
28.200000	4.63331e-06
28.150000	4.77867e-06
28.100000	4.92853e-06
28.050000	5.08301e-06
28.000000	5.24227e-06
27.950000	5.40644e-06
27.900000	5.57567e-06
27.850000	5.75012e-06
27.800000	5.92994e-06
27.750000	6.1153e-06
27.700000	6.30635e-06
27.650000	6.50328e-06
27.600000	6.70626e-06
27.550000	6.91547e-06
27.500000	7.1311e-06
27.450000	7.35334e-06
27.400000	7.58238e-06
27.350000	7.81843e-06
27.300000	8.06171e-06
27.250000	8.31242e-06
27.200000	8.57078e-06
27.150000	8.83703e-06
27.100000	9.1114e-06
27.050000	9.39413e-06
27.000000	9.68547e-06
26.950000	9.98567e-06
26.900000	1.0295e-05
26.850000	1.06137e-05
26.800000	1.09421e-05
26.750000	1.12804e-05
26.700000	1.1629e-05
26.650000	1.19882e-05
26.600000	1.23582e-05
26.550000	1.27394e-05
26.500000	1.31321e-05
26.450000	1.35366e-05
26.400000	1.39533e-05
26.350000	1.43826e-05
26.300000	1.48247e-05
26.250000	1.52802e-05
26.200000	1.57493e-05
26.150000	1.62325e-05
26.100000	1.67301e-05
26.050000	1.72426e-05
26.000000	1.77705e-05
25.950000	1.83141e-05
25.900000	1.88739e-05
25.850000	1.94504e-05
25.800000	2.0044e-05
25.750000	2.06553e-05
25.700000	2.12847e-05
25.650000	2.19328e-05
25.600000	2.26e-05
25.550000	2.3287e-05
25.500000	2.39943e-05
25.450000	2.47224e-05
25.400000	2.5472e-05
25.350000	2.62436e-05
25.300000	2.70379e-05
25.250000	2.78555e-05
25.200000	2.86971e-05
25.150000	2.95632e-05
25.100000	3.04547e-05
25.050000	3.13721e-05
25.000000	3.23163e-05
24.950000	3.32879e-05
24.900000	3.42877e-05
24.850000	3.53165e-05
24.800000	3.63751e-05
24.750000	3.74642e-05
24.700000	3.85848e-05
24.650000	3.97376e-05
24.600000	4.09235e-05
24.550000	4.21434e-05
24.500000	4.33982e-05
24.450000	4.46889e-05
24.400000	4.60164e-05
24.350000	4.73817e-05
24.300000	4.87857e-05
24.250000	5.02295e-05
24.200000	5.17142e-05
24.150000	5.32407e-05
24.100000	5.48103e-05
24.050000	5.64239e-05
24.000000	5.80827e-05
23.950000	5.97879e-05
23.900000	6.15407e-05
23.850000	6.33422e-05
23.800000	6.51937e-05
23.750000	6.70965e-05
23.700000	6.90517e-05
23.650000	7.10608e-05
23.600000	7.31249e-05
23.550000	7.52456e-05
23.500000	7.74241e-05
23.450000	7.96618e-05
23.400000	8.19602e-05
23.350000	8.43207e-05
23.300000	8.67448e-05
23.250000	8.92338e-05
23.200000	9.17895e-05
23.150000	9.44132e-05
23.100000	9.71065e-05
23.050000	9.9871e-05
23.000000	0.000102708
22.950000	0.00010562
22.900000	0.000108608
22.850000	0.000111673
22.800000	0.000114817
22.750000	0.000118043
22.700000	0.000121351
22.650000	0.000124743
22.600000	0.000128222
22.550000	0.000131788
22.500000	0.000135443
22.450000	0.00013919
22.400000	0.000143029
22.350000	0.000146963
22.300000	0.000150993
22.250000	0.00015512
22.200000	0.000159347
22.150000	0.000163675
22.100000	0.000168106
22.050000	0.000172641
22.000000	0.000177282
21.950000	0.00018203
21.900000	0.000186887
21.850000	0.000191854
21.800000	0.000196932
21.750000	0.000202123
21.700000	0.000207428
21.650000	0.000212847
21.600000	0.000218382
21.550000	0.000224034
21.500000	0.000229803
21.450000	0.00023569
21.400000	0.000241695
21.350000	0.000247818
21.300000	0.000254061
21.250000	0.000260421
21.200000	0.000266899
21.150000	0.000273495
21.100000	0.000280207
21.050000	0.000287034
21.000000	0.000293974
20.950000	0.000301025
20.900000	0.000308185
20.850000	0.000315451
20.800000	0.00032282
20.750000	0.000330287
20.700000	0.000337849
20.650000	0.000345499
20.600000	0.000353231
20.550000	0.00036104
20.500000	0.000368916
20.450000	0.000376851
20.400000	0.000384836
20.350000	0.000392859
20.300000	0.000400906
20.250000	0.000408964
20.200000	0.000417017
20.150000	0.000425046
20.100000	0.00043303
20.050000	0.000440946
20.000000	0.000448766
19.950000	0.000456459
19.900000	0.000463991
19.850000	0.000471318
19.800000	0.000478393
19.750000	0.000485157
19.700000	0.000491539
19.650000	0.000497451
19.600000	0.000502775
19.550000	0.000507349
19.500000	0.000510911
&
```
