## Supplementary material for "All-at-once RNA folding with 3D motif prediction framed by evolutionary information": RF00199_SL2.cacofold.helixcov

```
# RMs = 3 L = 130

# RM_HELIX NESTED 2-10 25-34, nbp = 9 nbp_cov = 0
# pvals: 0.429746,0.317117,0.351851,0.351851,0.37303,0.458272,0.351851,0.351851,0.351851
# aggregated NONE
NESTED  :<<<<<<<<<___________>>>>>>>>>:::::::::::::::::::::::::::::::::::::::::::::::::::::::::::::::::::::::::::::::::
        :::::::::::::::::::::::::::::::::::::::::::::::::::::::::::::::::::::::::::::::::::::::::::::::::::::::::::::::

# RM_HELIX NESTED 40-50 59-70, nbp = 11 nbp_cov = 0
# pvals: 0.351851,0.238591,0.850663,0.351851,0.351851,0.317117,0.317117,0.245733,0.149648,0.458272,0.351851
# aggregated NONE
NESTED  :::::::::::::::::::::::::::::::::::<<<<<<<<<<<____>>>>>->>>>>>:::::::::::::::::::::::::::::::::::::::::::::::::
        :::::::::::::::::::::::::::::::::::::::::::::::::::::::::::::::::::::::::::::::::::::::::::::::::::::::::::::::

# RM_HELIX NESTED 102-111 118-127, nbp = 10 nbp_cov = 0
# pvals: 0.635635,0.130303,0.20588,0.489787,0.605692,0.857559,0.282645,0.351851,0.458272,0.351851
# aggregated NONE
NESTED  ::::::::::::::::::::::::::::::::::::::::::::::::::::::::::::::::::::::::::::::::::<<<<<<<<<<______>>>>>>>>>>:::
        :::::::::::::::::::::::::::::::::::::::::::::::::::::::::::::::::::::::::::::::::::::::::::::::::::::::::::::::
```
