## Supplementary material for "All-at-once RNA folding with 3D motif prediction framed by evolutionary information": RF00199_SL2.cacofold.power

```
# Power analysis of CaCoFold structure 
#
# Powertype = SINGLE SUBSTITUTIONS
# covary  left_pos      right_pos    substitutions      power
#----------------------------------------------------------------
          2		34		12		0.39
          3		33		4		0.07
          4		32		6		0.16
          5		31		6		0.16
          6		29		6		0.16
          7		28		8		0.24
          8		27		0		0.00
          9		26		0		0.00
          10		25		0		0.00
          40		70		4		0.07
          41		69		10		0.32
          42		68		14		0.45
          43		67		6		0.16
          44		66		0		0.00
          45		65		5		0.11
          46		63		1		0.00
          47		62		9		0.28
          48		61		13		0.42
          49		60		3		0.02
          50		59		0		0.00
          102		127		5		0.11
          103		126		6		0.16
          104		125		7		0.20
          105		124		11		0.35
          106		123		16		0.50
          107		122		22		0.63
          108		121		19		0.57
          109		120		5		0.11
          110		119		5		0.11
          111		118		0		0.00
#
# BPAIRS 30
# avg substitutions per BP  6.8
# BPAIRS expected to covary 5.8 +/- 1.9
# BPAIRS observed to covary 0
#
```
