## Supplementary material for "All-at-once RNA folding with 3D motif prediction framed by evolutionary information": RF00199_SL2.helixcov

```
# RMs = 4 L = 130

# RM_HELIX NESTED 14-20 26-32, nbp = 5 nbp_cov = 0
# pvals: 0.539934,0.351851,0.767846,0.351851,0.317117
# aggregated NONE
NESTED  ::::::::::::<<-<<<____>>>->>:::::::::::::::::::::::::::::::::::::::::::::::::::::::::::::::::::::::::::::::::::
        :::::::::::::::::::::::::::::::::::::::::::::::::::::::::::::::::::::::::::::::::::::::::::::::::::::::::::::::

# RM_HELIX NESTED 7-10 35-40, nbp = 4 nbp_cov = 0
# pvals: 0.351851,0.351851,0.351851,0.351851
# aggregated NONE
NESTED  ::::::<<<<____________________>>-->>:::::::::::::::::::::::::::::::::::::::::::::::::::::::::::::::::::::::::::
        :::::::::::::::::::::::::::::::::::::::::::::::::::::::::::::::::::::::::::::::::::::::::::::::::::::::::::::::

# RM_HELIX NESTED 42-50 59-68, nbp = 9 nbp_cov = 0
# pvals: 0.850663,0.351851,0.351851,0.317117,0.317117,0.245733,0.149648,0.458272,0.351851
# aggregated NONE
NESTED  :::::::::::::::::::::::::::::::::::::<<<<<<<<<____>>>>>->>>>:::::::::::::::::::::::::::::::::::::::::::::::::::
        :::::::::::::::::::::::::::::::::::::::::::::::::::::::::::::::::::::::::::::::::::::::::::::::::::::::::::::::

# RM_HELIX NESTED 104-113 118-128, nbp = 10 nbp_cov = 0
# pvals: 0.882179,0.269533,0.211671,0.676085,0.363776,0.202924,0.080991,0.351851,0.351851,0.351851
# aggregated NONE
NESTED  ::::::::::::::::::::::::::::::::::::::::::::::::::::::::::::::::::::::::::::::::::::<<<<<<<<<<____>>->>>>>>>>::
        :::::::::::::::::::::::::::::::::::::::::::::::::::::::::::::::::::::::::::::::::::::::::::::::::::::::::::::::
```
