## Supplementary material for "All-at-once RNA folding with 3D motif prediction framed by evolutionary information": RF00199_SL2.power

```
# Power analysis of given structure 
#
# Powertype = SINGLE SUBSTITUTIONS
# covary  left_pos      right_pos    substitutions      power
#----------------------------------------------------------------
          7		40		2		0.00
          8		39		0		0.00
          9		36		7		0.20
          10		35		6		0.16
          14		32		8		0.24
          15		31		5		0.11
          18		28		10		0.32
          19		27		2		0.00
          20		26		3		0.02
          42		68		14		0.45
          43		67		6		0.16
          44		66		0		0.00
          45		65		5		0.11
          46		63		1		0.00
          47		62		9		0.28
          48		61		13		0.42
          49		60		3		0.02
          50		59		0		0.00
          104		128		7		0.20
          105		127		8		0.24
          106		126		11		0.35
          107		125		15		0.47
          108		124		12		0.39
          109		123		13		0.42
          110		122		16		0.50
          111		121		13		0.42
          112		119		1		0.00
          113		118		0		0.00
#
# BPAIRS 28
# avg substitutions per BP  6.8
# BPAIRS expected to covary 5.5 +/- 1.9
# BPAIRS observed to covary 0
#
```
