## Supplementary material for "All-at-once RNA folding with 3D motif prediction framed by evolutionary information": RF00199_SL2.surv

```
4.250000	0.0357143
2.400000	0.0714286
1.350000	0.107143
1.200000	0.142857
0.700000	0.178571
0.400000	0.214286
0.000000	0.321429
-0.050000	0.75
-0.100000	0.785714
-0.500000	0.821429
-0.750000	0.857143
-1.200000	0.892857
-1.600000	0.928571
-2.100000	0.964286
-2.350000	1
&
15.050000	0.000164555
14.500000	0.00032911
12.850000	0.000493665
10.400000	0.00065822
9.850000	0.000822774
9.800000	0.000987329
9.600000	0.00115188
9.450000	0.00131644
8.950000	0.00148099
8.700000	0.00164555
8.500000	0.0018101
8.450000	0.00197466
8.400000	0.00213921
8.300000	0.00230377
8.200000	0.00246832
8.050000	0.00263288
7.950000	0.00279743
7.650000	0.00312654
7.600000	0.00345565
7.500000	0.00394932
7.450000	0.00411387
7.350000	0.00427843
7.300000	0.00444298
7.150000	0.00460754
7.050000	0.0051012
6.950000	0.00526576
6.900000	0.00543031
6.850000	0.00575942
6.700000	0.00592398
6.650000	0.00608853
6.600000	0.00625309
6.450000	0.0065822
6.400000	0.00674675
6.300000	0.0069113
6.250000	0.00724041
6.200000	0.00789863
6.150000	0.00806319
6.100000	0.0083923
6.050000	0.00855685
6.000000	0.00888596
5.950000	0.00905052
5.900000	0.00921507
5.800000	0.00954418
5.750000	0.00970874
5.700000	0.00987329
5.650000	0.0102024
5.600000	0.0111897
5.500000	0.0113543
5.450000	0.0116834
5.400000	0.011848
5.350000	0.0121771
5.300000	0.0123416
5.250000	0.0125062
5.200000	0.0129998
5.150000	0.0133289
5.100000	0.0138226
5.050000	0.0144808
5.000000	0.015139
4.950000	0.0156327
4.900000	0.0161264
4.850000	0.0162909
4.700000	0.01662
4.650000	0.0172783
4.600000	0.0174428
4.550000	0.0177719
4.500000	0.018101
4.450000	0.0182656
4.400000	0.0187593
4.350000	0.0192529
4.300000	0.0197466
4.250000	0.0204048
4.200000	0.021063
4.100000	0.0213921
4.050000	0.0220504
4.000000	0.022544
3.950000	0.0233668
3.900000	0.0238605
3.850000	0.0246832
3.800000	0.0251769
3.750000	0.0256706
3.700000	0.0261642
3.650000	0.0268224
3.600000	0.0274807
3.550000	0.0279743
3.500000	0.0292908
3.450000	0.0301135
3.400000	0.0309363
3.350000	0.0315945
3.300000	0.0327464
3.250000	0.0334046
3.200000	0.0345565
3.150000	0.035873
3.100000	0.0366957
3.050000	0.0368603
3.000000	0.0375185
2.950000	0.0378476
2.900000	0.0380122
2.850000	0.0393286
2.800000	0.0406451
2.750000	0.0417969
2.700000	0.042126
2.650000	0.0429488
2.600000	0.0447589
2.550000	0.0459108
2.500000	0.0475564
2.450000	0.0483791
2.400000	0.0496956
2.350000	0.0513411
2.300000	0.0519993
2.250000	0.0541386
2.200000	0.0549613
2.150000	0.0552904
2.100000	0.0561132
2.050000	0.0580879
2.000000	0.0587461
1.950000	0.0595689
1.900000	0.061379
1.850000	0.06286
1.800000	0.0653283
1.750000	0.0673029
1.700000	0.0704295
1.650000	0.0737206
1.600000	0.0753661
1.550000	0.0773408
1.500000	0.0791509
1.450000	0.0803028
1.400000	0.0822774
1.350000	0.0842521
1.300000	0.085404
1.250000	0.086885
1.200000	0.0893533
1.150000	0.0914925
1.100000	0.0936317
1.050000	0.0954418
1.000000	0.097581
0.950000	0.0997203
0.900000	0.101201
0.850000	0.103834
0.800000	0.105809
0.750000	0.108935
0.700000	0.113214
0.650000	0.116011
0.600000	0.119631
0.550000	0.121771
0.500000	0.124239
0.450000	0.127201
0.400000	0.132467
0.350000	0.136416
0.300000	0.140859
0.250000	0.143986
0.200000	0.148593
0.150000	0.152871
0.100000	0.158466
0.050000	0.164226
0.000000	0.309199
-0.050000	0.694422
-0.100000	0.719598
-0.150000	0.731446
-0.200000	0.738851
-0.250000	0.746256
-0.300000	0.752674
-0.350000	0.761889
-0.400000	0.771433
-0.450000	0.781471
-0.500000	0.790193
-0.550000	0.800559
-0.600000	0.809775
-0.650000	0.818002
-0.700000	0.826395
-0.750000	0.83561
-0.800000	0.842521
-0.850000	0.847622
-0.900000	0.854533
-0.950000	0.861116
-1.000000	0.86704
-1.050000	0.874774
-1.100000	0.881356
-1.150000	0.888432
-1.200000	0.895508
-1.250000	0.900938
-1.300000	0.907191
-1.350000	0.91328
-1.400000	0.919368
-1.450000	0.925292
-1.500000	0.9299
-1.550000	0.934178
-1.600000	0.936482
-1.650000	0.939608
-1.700000	0.943393
-1.750000	0.94652
-1.800000	0.949153
-1.850000	0.951621
-1.900000	0.955406
-1.950000	0.95738
-2.000000	0.959026
-2.050000	0.961165
-2.100000	0.962646
-2.150000	0.965608
-2.200000	0.967418
-2.250000	0.96857
-2.300000	0.97038
-2.350000	0.972848
-2.400000	0.974494
-2.450000	0.977127
-2.500000	0.978279
-2.550000	0.980089
-2.600000	0.981241
-2.650000	0.981899
-2.700000	0.983051
-2.750000	0.984203
-2.800000	0.986013
-2.850000	0.987329
-2.900000	0.988152
-2.950000	0.98881
-3.000000	0.990291
-3.050000	0.990785
-3.150000	0.992101
-3.200000	0.992924
-3.250000	0.993582
-3.300000	0.994241
-3.400000	0.99457
-3.450000	0.995228
-3.500000	0.995722
-3.550000	0.996051
-3.600000	0.996544
-3.700000	0.996709
-3.750000	0.997038
-3.950000	0.997203
-4.000000	0.997367
-4.100000	0.997696
-4.150000	0.997861
-4.200000	0.998025
-4.250000	0.99819
-4.300000	0.998354
-4.350000	0.998519
-4.400000	0.998684
-4.450000	0.998848
-4.650000	0.999013
-4.700000	0.999177
-4.900000	0.999342
-4.950000	0.999506
-5.200000	0.999671
-5.500000	0.999835
-5.800000	1
&
31.300000	8.19001e-06
30.750000	1.638e-05
28.750000	2.457e-05
25.550000	3.276e-05
25.400000	4.095e-05
24.800000	4.914e-05
24.650000	5.73301e-05
24.250000	7.37101e-05
24.200000	8.19001e-05
24.000000	9.00901e-05
23.900000	9.82801e-05
23.550000	0.00010647
23.200000	0.00011466
23.050000	0.00012285
22.950000	0.00013104
22.800000	0.00014742
22.750000	0.00015561
22.700000	0.00017199
22.000000	0.00018837
21.950000	0.00019656
21.850000	0.00020475
21.800000	0.00021294
21.700000	0.00022113
21.650000	0.00023751
21.550000	0.0002457
21.300000	0.00026208
21.150000	0.00027027
21.100000	0.00027846
21.000000	0.00028665
20.900000	0.00031122
20.850000	0.0003276
20.800000	0.00033579
20.700000	0.00034398
20.650000	0.00037674
20.500000	0.00039312
20.450000	0.0004095
20.400000	0.00041769
20.350000	0.00043407
20.250000	0.00045045
20.200000	0.00045864
20.150000	0.00047502
20.100000	0.0004914
20.050000	0.00049959
20.000000	0.000507781
19.900000	0.000515971
19.850000	0.000532351
19.700000	0.000548731
19.650000	0.000556921
19.600000	0.000573301
19.550000	0.000589681
19.400000	0.000597871
19.250000	0.000606061
19.200000	0.000614251
19.150000	0.000630631
19.100000	0.000655201
19.050000	0.000671581
19.000000	0.000679771
18.950000	0.000687961
18.900000	0.000712531
18.850000	0.000728911
18.800000	0.000737101
18.700000	0.000761671
18.650000	0.000778051
18.550000	0.000786241
18.500000	0.000794431
18.450000	0.000810811
18.400000	0.000835381
18.350000	0.000859951
18.300000	0.000876331
18.250000	0.000892711
18.200000	0.000909091
18.150000	0.000925471
18.100000	0.000933661
18.050000	0.000941851
18.000000	0.000958231
17.800000	0.000974611
17.750000	0.000990991
17.700000	0.000999181
17.650000	0.00103194
17.600000	0.00105651
17.550000	0.00107289
17.500000	0.00108927
17.450000	0.00109746
17.400000	0.00110565
17.350000	0.00112203
17.300000	0.00113022
17.250000	0.0011466
17.200000	0.00118755
17.150000	0.00124488
17.100000	0.00126126
17.050000	0.00126945
17.000000	0.00127764
16.950000	0.00130221
16.900000	0.00131859
16.850000	0.00133497
16.800000	0.00135954
16.750000	0.00137592
16.700000	0.00140868
16.600000	0.00141687
16.550000	0.00142506
16.500000	0.00144144
16.450000	0.00146601
16.350000	0.00149877
16.300000	0.00153153
16.250000	0.00156429
16.200000	0.00158886
16.150000	0.001638
16.100000	0.00167076
16.050000	0.00170352
16.000000	0.00174447
15.950000	0.00176904
15.900000	0.0018018
15.850000	0.00184275
15.800000	0.00187551
15.750000	0.00189189
15.700000	0.00194103
15.650000	0.0019656
15.600000	0.00199017
15.550000	0.00203112
15.500000	0.00205569
15.450000	0.00207207
15.400000	0.00208026
15.350000	0.00212121
15.300000	0.00214578
15.250000	0.00217854
15.200000	0.00220311
15.150000	0.00226044
15.100000	0.00230139
15.050000	0.00236691
15.000000	0.00241605
14.950000	0.00244062
14.900000	0.00246519
14.850000	0.00249795
14.800000	0.0025389
14.750000	0.00257166
14.700000	0.00260442
14.650000	0.00264537
14.600000	0.00266175
14.550000	0.00271089
14.500000	0.00275184
14.450000	0.00279279
14.400000	0.00281736
14.350000	0.00285012
14.250000	0.00289926
14.200000	0.00295659
14.150000	0.00298116
14.100000	0.00307125
14.050000	0.00315315
14.000000	0.0031941
13.950000	0.00323505
13.900000	0.00328419
13.850000	0.00336609
13.800000	0.00339066
13.750000	0.00344799
13.700000	0.00351351
13.650000	0.00357903
13.600000	0.00364455
13.550000	0.00369369
13.500000	0.00371007
13.450000	0.0037674
13.400000	0.00380835
13.350000	0.00391482
13.300000	0.0040131
13.250000	0.00411957
13.200000	0.00421785
13.150000	0.00426699
13.100000	0.00432432
13.050000	0.00438984
13.000000	0.00445536
12.950000	0.00451269
12.900000	0.00452907
12.850000	0.00455364
12.800000	0.00466011
12.750000	0.00475839
12.700000	0.00480753
12.650000	0.004914
12.600000	0.00502048
12.550000	0.00509419
12.500000	0.00519247
12.450000	0.00524161
12.400000	0.00535627
12.350000	0.00547093
12.300000	0.00552826
12.250000	0.00558559
12.200000	0.00570025
12.150000	0.00583129
12.100000	0.005905
12.050000	0.0059869
12.000000	0.0060688
11.950000	0.0061507
11.900000	0.00625717
11.850000	0.00634726
11.800000	0.00644554
11.750000	0.00656839
11.700000	0.00665848
11.650000	0.00677314
11.600000	0.0068878
11.550000	0.00701065
11.500000	0.00710074
11.450000	0.00720721
11.400000	0.00732187
11.350000	0.00745291
11.300000	0.00753481
11.250000	0.00764128
11.200000	0.00775594
11.150000	0.00781327
11.100000	0.00788698
11.050000	0.00794431
11.000000	0.00804259
10.950000	0.00814087
10.900000	0.00826372
10.850000	0.008362
10.800000	0.00850942
10.750000	0.00868141
10.700000	0.00887797
10.650000	0.00898444
10.600000	0.0090991
10.550000	0.00920557
10.500000	0.00932023
10.450000	0.00949222
10.400000	0.00964783
10.350000	0.00980344
10.300000	0.00995086
10.250000	0.0101065
10.200000	0.0102293
10.150000	0.0103686
10.100000	0.0105078
10.050000	0.0106306
10.000000	0.0108026
9.950000	0.0110074
9.900000	0.0112531
9.850000	0.0113595
9.800000	0.0115725
9.750000	0.0116953
9.700000	0.0118673
9.650000	0.0121048
9.600000	0.012326
9.550000	0.0125635
9.500000	0.0126863
9.450000	0.0128256
9.400000	0.0130794
9.350000	0.0132678
9.300000	0.0135463
9.250000	0.013751
9.200000	0.0139803
9.150000	0.0141687
9.100000	0.0143653
9.050000	0.0145864
9.000000	0.0147584
8.950000	0.0149468
8.900000	0.0151925
8.850000	0.0153645
8.800000	0.0156347
8.750000	0.0159623
8.700000	0.0162244
8.650000	0.0165111
8.600000	0.0168878
8.550000	0.0171417
8.500000	0.0173792
8.450000	0.0177068
8.400000	0.018018
8.350000	0.0184111
8.300000	0.0187305
8.250000	0.0190254
8.200000	0.0194431
8.150000	0.0197379
8.100000	0.0202293
8.050000	0.0205815
8.000000	0.0210074
7.950000	0.0213923
7.900000	0.0217281
7.850000	0.0221294
7.800000	0.022629
7.750000	0.0230631
7.700000	0.0235381
7.650000	0.0239148
7.600000	0.0244881
7.550000	0.0249222
7.500000	0.0254709
7.450000	0.0260688
7.400000	0.026552
7.350000	0.0270516
7.300000	0.0277477
7.250000	0.0282719
7.200000	0.0288616
7.150000	0.0294267
7.100000	0.0301392
7.050000	0.0307207
7.000000	0.0313514
6.950000	0.0319902
6.900000	0.0327109
6.850000	0.0332924
6.800000	0.033964
6.750000	0.034742
6.700000	0.0354218
6.650000	0.0360442
6.600000	0.0367649
6.550000	0.0373874
6.500000	0.0379689
6.450000	0.0385176
6.400000	0.0392957
6.350000	0.0399099
6.300000	0.040688
6.250000	0.0412449
6.200000	0.0418509
6.150000	0.0425635
6.100000	0.0432514
6.050000	0.0439066
6.000000	0.0445864
5.950000	0.0451843
5.900000	0.0459787
5.850000	0.0467813
5.800000	0.0474693
5.750000	0.0482228
5.700000	0.0490827
5.650000	0.0499263
5.600000	0.0506962
5.550000	0.0515643
5.500000	0.0524079
5.450000	0.0533251
5.400000	0.054136
5.350000	0.0551351
5.300000	0.0560934
5.250000	0.057068
5.200000	0.0580753
5.150000	0.0590336
5.100000	0.0600082
5.050000	0.0609828
5.000000	0.0620803
4.950000	0.0631859
4.900000	0.064267
4.850000	0.065389
4.800000	0.0664537
4.750000	0.067887
4.700000	0.0691237
4.650000	0.0703931
4.600000	0.0716298
4.550000	0.072973
4.500000	0.074267
4.450000	0.0756511
4.400000	0.0769287
4.350000	0.0782719
4.300000	0.0796314
4.250000	0.080991
4.200000	0.0824652
4.150000	0.0838084
4.100000	0.0851761
4.050000	0.0866257
4.000000	0.0884029
3.950000	0.0898362
3.900000	0.0914496
3.850000	0.0931286
3.800000	0.0948812
3.750000	0.0964865
3.700000	0.09819
3.650000	0.100164
3.600000	0.101892
3.550000	0.103522
3.500000	0.105381
3.450000	0.10697
3.400000	0.108919
3.350000	0.110729
3.300000	0.112629
3.250000	0.114496
3.200000	0.116339
3.150000	0.118174
3.100000	0.12009
3.050000	0.121777
3.000000	0.123792
2.950000	0.125815
2.900000	0.128002
2.850000	0.130303
2.800000	0.132113
2.750000	0.134161
2.700000	0.136454
2.650000	0.138567
2.600000	0.140713
2.550000	0.142834
2.500000	0.14493
2.450000	0.147338
2.400000	0.149648
2.350000	0.151736
2.300000	0.153915
2.250000	0.156249
2.200000	0.158444
2.150000	0.160672
2.100000	0.16285
2.050000	0.165119
2.000000	0.167576
1.950000	0.170278
1.900000	0.172793
1.850000	0.175315
1.800000	0.17801
1.750000	0.180385
1.700000	0.183104
1.650000	0.186011
1.600000	0.188616
1.550000	0.191409
1.500000	0.194382
1.450000	0.196994
1.400000	0.200074
1.350000	0.202924
1.300000	0.20588
1.250000	0.208771
1.200000	0.211671
1.150000	0.214758
1.100000	0.218018
1.050000	0.221212
1.000000	0.224595
0.950000	0.228067
0.900000	0.231548
0.850000	0.235045
0.800000	0.238591
0.750000	0.242252
0.700000	0.245733
0.650000	0.249681
0.600000	0.253374
0.550000	0.257133
0.500000	0.261179
0.450000	0.265479
0.400000	0.269533
0.350000	0.273481
0.300000	0.27783
0.250000	0.282645
0.200000	0.287019
0.150000	0.291622
0.100000	0.29629
0.050000	0.301089
0.000000	0.317117
-0.050000	0.351851
-0.100000	0.363776
-0.150000	0.37303
-0.200000	0.382391
-0.250000	0.392293
-0.300000	0.403636
-0.350000	0.416314
-0.400000	0.429746
-0.450000	0.443702
-0.500000	0.458272
-0.550000	0.473702
-0.600000	0.489787
-0.650000	0.505938
-0.700000	0.52321
-0.750000	0.539934
-0.800000	0.557445
-0.850000	0.573145
-0.900000	0.589934
-0.950000	0.605692
-1.000000	0.621384
-1.050000	0.635635
-1.100000	0.649697
-1.150000	0.662998
-1.200000	0.676085
-1.250000	0.688952
-1.300000	0.701294
-1.350000	0.713399
-1.400000	0.725307
-1.450000	0.736224
-1.500000	0.74715
-1.550000	0.757461
-1.600000	0.767846
-1.650000	0.777969
-1.700000	0.78724
-1.750000	0.79656
-1.800000	0.804668
-1.850000	0.813153
-1.900000	0.821286
-1.950000	0.829124
-2.000000	0.836626
-2.050000	0.843767
-2.100000	0.850663
-2.150000	0.857559
-2.200000	0.863907
-2.250000	0.870328
-2.300000	0.876519
-2.350000	0.882179
-2.400000	0.888165
-2.450000	0.893251
-2.500000	0.898124
-2.550000	0.902711
-2.600000	0.907207
-2.650000	0.911728
-2.700000	0.915987
-2.750000	0.920106
-2.800000	0.92398
-2.850000	0.927543
-2.900000	0.931073
-2.950000	0.934709
-3.000000	0.937756
-3.050000	0.940688
-3.100000	0.943497
-3.150000	0.946265
-3.200000	0.948968
-3.250000	0.951335
-3.300000	0.953874
-3.350000	0.956314
-3.400000	0.958616
-3.450000	0.960377
-3.500000	0.962269
-3.550000	0.964046
-3.600000	0.9657
-3.650000	0.967609
-3.700000	0.969156
-3.750000	0.97068
-3.800000	0.972187
-3.850000	0.973456
-3.900000	0.974742
-3.950000	0.976036
-4.000000	0.977363
-4.050000	0.978722
-4.100000	0.979967
-4.150000	0.980876
-4.200000	0.981753
-4.250000	0.982703
-4.300000	0.983587
-4.350000	0.984308
-4.400000	0.985053
-4.450000	0.985905
-4.500000	0.986626
-4.550000	0.987224
-4.600000	0.987781
-4.650000	0.988428
-4.700000	0.988911
-4.750000	0.989517
-4.800000	0.990025
-4.850000	0.990622
-4.900000	0.991147
-4.950000	0.991613
-5.000000	0.992048
-5.050000	0.992473
-5.100000	0.992875
-5.150000	0.993292
-5.200000	0.99371
-5.250000	0.993972
-5.300000	0.9943
-5.350000	0.994529
-5.400000	0.994922
-5.450000	0.995192
-5.500000	0.995487
-5.550000	0.995749
-5.600000	0.995954
-5.650000	0.996192
-5.700000	0.996347
-5.750000	0.996601
-5.800000	0.996839
-5.850000	0.99706
-5.900000	0.99724
-5.950000	0.997363
-6.000000	0.997527
-6.050000	0.997715
-6.100000	0.997821
-6.150000	0.997969
-6.200000	0.998133
-6.250000	0.998239
-6.300000	0.998346
-6.350000	0.998419
-6.400000	0.99855
-6.450000	0.998673
-6.500000	0.998771
-6.550000	0.998886
-6.600000	0.99896
-6.650000	0.999001
-6.700000	0.999034
-6.750000	0.999066
-6.800000	0.999107
-6.850000	0.999173
-6.900000	0.999206
-6.950000	0.999296
-7.000000	0.999378
-7.050000	0.999394
-7.100000	0.999435
-7.150000	0.999451
-7.200000	0.999484
-7.250000	0.999509
-7.300000	0.999566
-7.350000	0.999574
-7.400000	0.99959
-7.450000	0.999623
-7.500000	0.99964
-7.550000	0.999656
-7.600000	0.999697
-7.650000	0.99973
-7.700000	0.999754
-7.750000	0.999762
-7.800000	0.999779
-7.850000	0.999787
-7.900000	0.999803
-7.950000	0.999844
-8.000000	0.999853
-8.100000	0.999869
-8.150000	0.999894
-8.250000	0.999902
-8.300000	0.99991
-8.350000	0.999918
-8.500000	0.999934
-8.600000	0.999943
-8.750000	0.999951
-8.900000	0.999959
-9.050000	0.999967
-9.150000	0.999975
-9.300000	0.999984
-9.800000	0.999992
-9.950000	1
&
73.050000	1.02933e-14
73.000000	1.05355e-14
72.950000	1.07834e-14
72.900000	1.10371e-14
72.850000	1.12968e-14
72.800000	1.15626e-14
72.750000	1.18347e-14
72.700000	1.21131e-14
72.650000	1.23981e-14
72.600000	1.26899e-14
72.550000	1.29885e-14
72.500000	1.32941e-14
72.450000	1.36069e-14
72.400000	1.3927e-14
72.350000	1.42547e-14
72.300000	1.45901e-14
72.250000	1.49334e-14
72.200000	1.52848e-14
72.150000	1.56445e-14
72.100000	1.60126e-14
72.050000	1.63893e-14
72.000000	1.6775e-14
71.950000	1.71697e-14
71.900000	1.75737e-14
71.850000	1.79872e-14
71.800000	1.84104e-14
71.750000	1.88436e-14
71.700000	1.92869e-14
71.650000	1.97408e-14
71.600000	2.02052e-14
71.550000	2.06806e-14
71.500000	2.11672e-14
71.450000	2.16653e-14
71.400000	2.21751e-14
71.350000	2.26968e-14
71.300000	2.32309e-14
71.250000	2.37775e-14
71.200000	2.43369e-14
71.150000	2.49095e-14
71.100000	2.54956e-14
71.050000	2.60955e-14
71.000000	2.67095e-14
70.950000	2.7338e-14
70.900000	2.79812e-14
70.850000	2.86396e-14
70.800000	2.93134e-14
70.750000	3.00031e-14
70.700000	3.07091e-14
70.650000	3.14316e-14
70.600000	3.21711e-14
70.550000	3.29281e-14
70.500000	3.37028e-14
70.450000	3.44958e-14
70.400000	3.53075e-14
70.350000	3.61382e-14
70.300000	3.69885e-14
70.250000	3.78588e-14
70.200000	3.87495e-14
70.150000	3.96612e-14
70.100000	4.05944e-14
70.050000	4.15495e-14
70.000000	4.25271e-14
69.950000	4.35277e-14
69.900000	4.45518e-14
69.850000	4.56001e-14
69.800000	4.6673e-14
69.750000	4.77711e-14
69.700000	4.88951e-14
69.650000	5.00455e-14
69.600000	5.1223e-14
69.550000	5.24282e-14
69.500000	5.36617e-14
69.450000	5.49242e-14
69.400000	5.62165e-14
69.350000	5.75392e-14
69.300000	5.8893e-14
69.250000	6.02786e-14
69.200000	6.16968e-14
69.150000	6.31484e-14
69.100000	6.46342e-14
69.050000	6.61549e-14
69.000000	6.77114e-14
68.950000	6.93045e-14
68.900000	7.09351e-14
68.850000	7.2604e-14
68.800000	7.43122e-14
68.750000	7.60606e-14
68.700000	7.78501e-14
68.650000	7.96818e-14
68.600000	8.15565e-14
68.550000	8.34753e-14
68.500000	8.54393e-14
68.450000	8.74495e-14
68.400000	8.9507e-14
68.350000	9.16128e-14
68.300000	9.37683e-14
68.250000	9.59744e-14
68.200000	9.82324e-14
68.150000	1.00544e-13
68.100000	1.02909e-13
68.050000	1.0533e-13
68.000000	1.07808e-13
67.950000	1.10345e-13
67.900000	1.12941e-13
67.850000	1.15598e-13
67.800000	1.18318e-13
67.750000	1.21102e-13
67.700000	1.23951e-13
67.650000	1.26867e-13
67.600000	1.29852e-13
67.550000	1.32907e-13
67.500000	1.36034e-13
67.450000	1.39234e-13
67.400000	1.4251e-13
67.350000	1.45863e-13
67.300000	1.49294e-13
67.250000	1.52807e-13
67.200000	1.56402e-13
67.150000	1.60082e-13
67.100000	1.63848e-13
67.050000	1.67703e-13
67.000000	1.71648e-13
66.950000	1.75686e-13
66.900000	1.7982e-13
66.850000	1.8405e-13
66.800000	1.8838e-13
66.750000	1.92812e-13
66.700000	1.97349e-13
66.650000	2.01991e-13
66.600000	2.06744e-13
66.550000	2.11608e-13
66.500000	2.16586e-13
66.450000	2.21681e-13
66.400000	2.26897e-13
66.350000	2.32235e-13
66.300000	2.37699e-13
66.250000	2.43291e-13
66.200000	2.49014e-13
66.150000	2.54873e-13
66.100000	2.60869e-13
66.050000	2.67006e-13
66.000000	2.73288e-13
65.950000	2.79717e-13
65.900000	2.86298e-13
65.850000	2.93033e-13
65.800000	2.99927e-13
65.750000	3.06983e-13
65.700000	3.14206e-13
65.650000	3.21598e-13
65.600000	3.29163e-13
65.550000	3.36907e-13
65.500000	3.44833e-13
65.450000	3.52946e-13
65.400000	3.61249e-13
65.350000	3.69748e-13
65.300000	3.78446e-13
65.250000	3.8735e-13
65.200000	3.96462e-13
65.150000	4.05789e-13
65.100000	4.15336e-13
65.050000	4.25107e-13
65.000000	4.35108e-13
64.950000	4.45344e-13
64.900000	4.55821e-13
64.850000	4.66544e-13
64.800000	4.7752e-13
64.750000	4.88754e-13
64.700000	5.00252e-13
64.650000	5.1202e-13
64.600000	5.24066e-13
64.550000	5.36395e-13
64.500000	5.49013e-13
64.450000	5.61929e-13
64.400000	5.75148e-13
64.350000	5.88679e-13
64.300000	6.02528e-13
64.250000	6.16702e-13
64.200000	6.3121e-13
64.150000	6.46059e-13
64.100000	6.61258e-13
64.050000	6.76814e-13
64.000000	6.92736e-13
63.950000	7.09032e-13
63.900000	7.25712e-13
63.850000	7.42785e-13
63.800000	7.60258e-13
63.750000	7.78143e-13
63.700000	7.96449e-13
63.650000	8.15185e-13
63.600000	8.34362e-13
63.550000	8.5399e-13
63.500000	8.7408e-13
63.450000	8.94642e-13
63.400000	9.15688e-13
63.350000	9.37229e-13
63.300000	9.59277e-13
63.250000	9.81843e-13
63.200000	1.00494e-12
63.150000	1.02858e-12
63.100000	1.05278e-12
63.050000	1.07754e-12
63.000000	1.10289e-12
62.950000	1.12884e-12
62.900000	1.15539e-12
62.850000	1.18257e-12
62.800000	1.21039e-12
62.750000	1.23886e-12
62.700000	1.26801e-12
62.650000	1.29784e-12
62.600000	1.32837e-12
62.550000	1.35961e-12
62.500000	1.3916e-12
62.450000	1.42433e-12
62.400000	1.45784e-12
62.350000	1.49213e-12
62.300000	1.52723e-12
62.250000	1.56316e-12
62.200000	1.59993e-12
62.150000	1.63757e-12
62.100000	1.67609e-12
62.050000	1.71552e-12
62.000000	1.75587e-12
61.950000	1.79718e-12
61.900000	1.83945e-12
61.850000	1.88272e-12
61.800000	1.92701e-12
61.750000	1.97234e-12
61.700000	2.01873e-12
61.650000	2.06622e-12
61.600000	2.11483e-12
61.550000	2.16457e-12
61.500000	2.21549e-12
61.450000	2.26761e-12
61.400000	2.32095e-12
61.350000	2.37554e-12
61.300000	2.43142e-12
61.250000	2.48862e-12
61.200000	2.54716e-12
61.150000	2.60707e-12
61.100000	2.6684e-12
61.050000	2.73117e-12
61.000000	2.79541e-12
60.950000	2.86117e-12
60.900000	2.92847e-12
60.850000	2.99736e-12
60.800000	3.06786e-12
60.750000	3.14003e-12
60.700000	3.21389e-12
60.650000	3.28949e-12
60.600000	3.36686e-12
60.550000	3.44606e-12
60.500000	3.52712e-12
60.450000	3.61009e-12
60.400000	3.69501e-12
60.350000	3.78192e-12
60.300000	3.87088e-12
60.250000	3.96193e-12
60.200000	4.05512e-12
60.150000	4.15051e-12
60.100000	4.24814e-12
60.050000	4.34806e-12
60.000000	4.45034e-12
59.950000	4.55502e-12
59.900000	4.66216e-12
59.850000	4.77183e-12
59.800000	4.88407e-12
59.750000	4.99895e-12
59.700000	5.11653e-12
59.650000	5.23688e-12
59.600000	5.36007e-12
59.550000	5.48614e-12
59.500000	5.61519e-12
59.450000	5.74726e-12
59.400000	5.88245e-12
59.350000	6.02081e-12
59.300000	6.16243e-12
59.250000	6.30738e-12
59.200000	6.45574e-12
59.150000	6.60759e-12
59.100000	6.76301e-12
59.050000	6.92208e-12
59.000000	7.0849e-12
58.950000	7.25154e-12
58.900000	7.42211e-12
58.850000	7.59668e-12
58.800000	7.77536e-12
58.750000	7.95825e-12
58.700000	8.14543e-12
58.650000	8.33702e-12
58.600000	8.53312e-12
58.550000	8.73382e-12
58.500000	8.93925e-12
58.450000	9.14951e-12
58.400000	9.36471e-12
58.350000	9.58497e-12
58.300000	9.81042e-12
58.250000	1.00412e-11
58.200000	1.02773e-11
58.150000	1.05191e-11
58.100000	1.07665e-11
58.050000	1.10197e-11
58.000000	1.12789e-11
57.950000	1.15442e-11
57.900000	1.18157e-11
57.850000	1.20936e-11
57.800000	1.23781e-11
57.750000	1.26692e-11
57.700000	1.29672e-11
57.650000	1.32722e-11
57.600000	1.35843e-11
57.550000	1.39038e-11
57.500000	1.42308e-11
57.450000	1.45656e-11
57.400000	1.49081e-11
57.350000	1.52588e-11
57.300000	1.56177e-11
57.250000	1.5985e-11
57.200000	1.63609e-11
57.150000	1.67457e-11
57.100000	1.71396e-11
57.050000	1.75427e-11
57.000000	1.79553e-11
56.950000	1.83776e-11
56.900000	1.88098e-11
56.850000	1.92522e-11
56.800000	1.9705e-11
56.750000	2.01685e-11
56.700000	2.06428e-11
56.650000	2.11283e-11
56.600000	2.16252e-11
56.550000	2.21338e-11
56.500000	2.26544e-11
56.450000	2.31872e-11
56.400000	2.37326e-11
56.350000	2.42907e-11
56.300000	2.4862e-11
56.250000	2.54467e-11
56.200000	2.60452e-11
56.150000	2.66578e-11
56.100000	2.72847e-11
56.050000	2.79264e-11
56.000000	2.85832e-11
55.950000	2.92554e-11
55.900000	2.99435e-11
55.850000	3.06477e-11
55.800000	3.13685e-11
55.750000	3.21062e-11
55.700000	3.28613e-11
55.650000	3.36341e-11
55.600000	3.44252e-11
55.550000	3.52348e-11
55.500000	3.60634e-11
55.450000	3.69116e-11
55.400000	3.77796e-11
55.350000	3.86681e-11
55.300000	3.95775e-11
55.250000	4.05083e-11
55.200000	4.1461e-11
55.150000	4.2436e-11
55.100000	4.3434e-11
55.050000	4.44555e-11
55.000000	4.5501e-11
54.950000	4.65711e-11
54.900000	4.76663e-11
54.850000	4.87873e-11
54.800000	4.99346e-11
54.750000	5.1109e-11
54.700000	5.23109e-11
54.650000	5.35411e-11
54.600000	5.48002e-11
54.550000	5.6089e-11
54.500000	5.7408e-11
54.450000	5.87581e-11
54.400000	6.01399e-11
54.350000	6.15542e-11
54.300000	6.30018e-11
54.250000	6.44834e-11
54.200000	6.59998e-11
54.150000	6.75519e-11
54.100000	6.91405e-11
54.050000	7.07664e-11
54.000000	7.24306e-11
53.950000	7.41339e-11
53.900000	7.58773e-11
53.850000	7.76617e-11
53.800000	7.9488e-11
53.750000	8.13572e-11
53.700000	8.32704e-11
53.650000	8.52286e-11
53.600000	8.72329e-11
53.550000	8.92842e-11
53.500000	9.13839e-11
53.450000	9.35328e-11
53.400000	9.57323e-11
53.350000	9.79836e-11
53.300000	1.00288e-10
53.250000	1.02646e-10
53.200000	1.0506e-10
53.150000	1.0753e-10
53.100000	1.10059e-10
53.050000	1.12647e-10
53.000000	1.15296e-10
52.950000	1.18007e-10
52.900000	1.20782e-10
52.850000	1.23622e-10
52.800000	1.26529e-10
52.750000	1.29505e-10
52.700000	1.3255e-10
52.650000	1.35667e-10
52.600000	1.38857e-10
52.550000	1.42122e-10
52.500000	1.45464e-10
52.450000	1.48885e-10
52.400000	1.52386e-10
52.350000	1.55969e-10
52.300000	1.59637e-10
52.250000	1.63391e-10
52.200000	1.67233e-10
52.150000	1.71165e-10
52.100000	1.7519e-10
52.050000	1.79309e-10
52.000000	1.83526e-10
51.950000	1.87841e-10
51.900000	1.92258e-10
51.850000	1.96779e-10
51.800000	2.01406e-10
51.750000	2.06142e-10
51.700000	2.10989e-10
51.650000	2.1595e-10
51.600000	2.21028e-10
51.550000	2.26225e-10
51.500000	2.31544e-10
51.450000	2.36989e-10
51.400000	2.42561e-10
51.350000	2.48265e-10
51.300000	2.54102e-10
51.250000	2.60077e-10
51.200000	2.66192e-10
51.150000	2.72451e-10
51.100000	2.78858e-10
51.050000	2.85414e-10
51.000000	2.92125e-10
50.950000	2.98994e-10
50.900000	3.06024e-10
50.850000	3.1322e-10
50.800000	3.20584e-10
50.750000	3.28122e-10
50.700000	3.35837e-10
50.650000	3.43734e-10
50.600000	3.51816e-10
50.550000	3.60088e-10
50.500000	3.68554e-10
50.450000	3.7722e-10
50.400000	3.86089e-10
50.350000	3.95167e-10
50.300000	4.04458e-10
50.250000	4.13968e-10
50.200000	4.23701e-10
50.150000	4.33663e-10
50.100000	4.43859e-10
50.050000	4.54295e-10
50.000000	4.64976e-10
49.950000	4.75909e-10
49.900000	4.87098e-10
49.850000	4.9855e-10
49.800000	5.10272e-10
49.750000	5.22269e-10
49.700000	5.34548e-10
49.650000	5.47116e-10
49.600000	5.5998e-10
49.550000	5.73145e-10
49.500000	5.8662e-10
49.450000	6.00412e-10
49.400000	6.14529e-10
49.350000	6.28977e-10
49.300000	6.43764e-10
49.250000	6.589e-10
49.200000	6.74391e-10
49.150000	6.90246e-10
49.100000	7.06474e-10
49.050000	7.23083e-10
49.000000	7.40083e-10
48.950000	7.57483e-10
48.900000	7.75291e-10
48.850000	7.93519e-10
48.800000	8.12174e-10
48.750000	8.31268e-10
48.700000	8.50811e-10
48.650000	8.70814e-10
48.600000	8.91286e-10
48.550000	9.1224e-10
48.500000	9.33686e-10
48.450000	9.55637e-10
48.400000	9.78103e-10
48.350000	1.0011e-09
48.300000	1.02463e-09
48.250000	1.04872e-09
48.200000	1.07338e-09
48.150000	1.09861e-09
48.100000	1.12444e-09
48.050000	1.15087e-09
48.000000	1.17793e-09
47.950000	1.20562e-09
47.900000	1.23396e-09
47.850000	1.26297e-09
47.800000	1.29266e-09
47.750000	1.32305e-09
47.700000	1.35415e-09
47.650000	1.38598e-09
47.600000	1.41857e-09
47.550000	1.45191e-09
47.500000	1.48605e-09
47.450000	1.52098e-09
47.400000	1.55673e-09
47.350000	1.59333e-09
47.300000	1.63079e-09
47.250000	1.66912e-09
47.200000	1.70836e-09
47.150000	1.74852e-09
47.100000	1.78962e-09
47.050000	1.83169e-09
47.000000	1.87475e-09
46.950000	1.91882e-09
46.900000	1.96392e-09
46.850000	2.01009e-09
46.800000	2.05734e-09
46.750000	2.1057e-09
46.700000	2.1552e-09
46.650000	2.20586e-09
46.600000	2.25771e-09
46.550000	2.31078e-09
46.500000	2.3651e-09
46.450000	2.4207e-09
46.400000	2.4776e-09
46.350000	2.53584e-09
46.300000	2.59544e-09
46.250000	2.65645e-09
46.200000	2.71889e-09
46.150000	2.7828e-09
46.100000	2.84821e-09
46.050000	2.91516e-09
46.000000	2.98369e-09
45.950000	3.05382e-09
45.900000	3.1256e-09
45.850000	3.19907e-09
45.800000	3.27426e-09
45.750000	3.35122e-09
45.700000	3.42999e-09
45.650000	3.51061e-09
45.600000	3.59313e-09
45.550000	3.67759e-09
45.500000	3.76403e-09
45.450000	3.8525e-09
45.400000	3.94305e-09
45.350000	4.03573e-09
45.300000	4.13058e-09
45.250000	4.22767e-09
45.200000	4.32703e-09
45.150000	4.42874e-09
45.100000	4.53283e-09
45.050000	4.63937e-09
45.000000	4.74841e-09
44.950000	4.86001e-09
44.900000	4.97424e-09
44.850000	5.09115e-09
44.800000	5.21081e-09
44.750000	5.33328e-09
44.700000	5.45863e-09
44.650000	5.58692e-09
44.600000	5.71823e-09
44.550000	5.85263e-09
44.500000	5.99018e-09
44.450000	6.13096e-09
44.400000	6.27506e-09
44.350000	6.42253e-09
44.300000	6.57348e-09
44.250000	6.72797e-09
44.200000	6.88609e-09
44.150000	7.04793e-09
44.100000	7.21357e-09
44.050000	7.3831e-09
44.000000	7.55661e-09
43.950000	7.7342e-09
43.900000	7.91597e-09
43.850000	8.102e-09
43.800000	8.29241e-09
43.750000	8.48729e-09
43.700000	8.68675e-09
43.650000	8.8909e-09
43.600000	9.09984e-09
43.550000	9.31369e-09
43.500000	9.53257e-09
43.450000	9.75659e-09
43.400000	9.98588e-09
43.350000	1.02205e-08
43.300000	1.04607e-08
43.250000	1.07066e-08
43.200000	1.09582e-08
43.150000	1.12157e-08
43.100000	1.14792e-08
43.050000	1.1749e-08
43.000000	1.20251e-08
42.950000	1.23077e-08
42.900000	1.25969e-08
42.850000	1.28929e-08
42.800000	1.31959e-08
42.750000	1.3506e-08
42.700000	1.38233e-08
42.650000	1.41482e-08
42.600000	1.44806e-08
42.550000	1.48209e-08
42.500000	1.51692e-08
42.450000	1.55256e-08
42.400000	1.58905e-08
42.350000	1.62638e-08
42.300000	1.6646e-08
42.250000	1.70372e-08
42.200000	1.74375e-08
42.150000	1.78472e-08
42.100000	1.82666e-08
42.050000	1.86958e-08
42.000000	1.91351e-08
41.950000	1.95847e-08
41.900000	2.00449e-08
41.850000	2.05159e-08
41.800000	2.09979e-08
41.750000	2.14913e-08
41.700000	2.19963e-08
41.650000	2.25131e-08
41.600000	2.30421e-08
41.550000	2.35835e-08
41.500000	2.41376e-08
41.450000	2.47047e-08
41.400000	2.52852e-08
41.350000	2.58793e-08
41.300000	2.64873e-08
41.250000	2.71097e-08
41.200000	2.77466e-08
41.150000	2.83985e-08
41.100000	2.90657e-08
41.050000	2.97486e-08
41.000000	3.04476e-08
40.950000	3.11629e-08
40.900000	3.18951e-08
40.850000	3.26444e-08
40.800000	3.34114e-08
40.750000	3.41963e-08
40.700000	3.49997e-08
40.650000	3.5822e-08
40.600000	3.66636e-08
40.550000	3.7525e-08
40.500000	3.84065e-08
40.450000	3.93088e-08
40.400000	4.02323e-08
40.350000	4.11775e-08
40.300000	4.21449e-08
40.250000	4.31349e-08
40.200000	4.41483e-08
40.150000	4.51854e-08
40.100000	4.62469e-08
40.050000	4.73334e-08
40.000000	4.84453e-08
39.950000	4.95834e-08
39.900000	5.07482e-08
39.850000	5.19403e-08
39.800000	5.31605e-08
39.750000	5.44093e-08
39.700000	5.56874e-08
39.650000	5.69955e-08
39.600000	5.83344e-08
39.550000	5.97047e-08
39.500000	6.11072e-08
39.450000	6.25426e-08
39.400000	6.40117e-08
39.350000	6.55154e-08
39.300000	6.70543e-08
39.250000	6.86294e-08
39.200000	7.02415e-08
39.150000	7.18914e-08
39.100000	7.35801e-08
39.050000	7.53084e-08
39.000000	7.70773e-08
38.950000	7.88877e-08
38.900000	8.07407e-08
38.850000	8.26372e-08
38.800000	8.45782e-08
38.750000	8.65647e-08
38.700000	8.85979e-08
38.650000	9.06789e-08
38.600000	9.28087e-08
38.550000	9.49886e-08
38.500000	9.72196e-08
38.450000	9.9503e-08
38.400000	1.0184e-07
38.350000	1.04232e-07
38.300000	1.0668e-07
38.250000	1.09185e-07
38.200000	1.1175e-07
38.150000	1.14374e-07
38.100000	1.17061e-07
38.050000	1.1981e-07
38.000000	1.22624e-07
37.950000	1.25503e-07
37.900000	1.28451e-07
37.850000	1.31468e-07
37.800000	1.34555e-07
37.750000	1.37715e-07
37.700000	1.40949e-07
37.650000	1.44259e-07
37.600000	1.47647e-07
37.550000	1.51114e-07
37.500000	1.54663e-07
37.450000	1.58295e-07
37.400000	1.62012e-07
37.350000	1.65817e-07
37.300000	1.69711e-07
37.250000	1.73696e-07
37.200000	1.77775e-07
37.150000	1.8195e-07
37.100000	1.86222e-07
37.050000	1.90595e-07
37.000000	1.95071e-07
36.950000	1.99651e-07
36.900000	2.04339e-07
36.850000	2.09137e-07
36.800000	2.14048e-07
36.750000	2.19074e-07
36.700000	2.24218e-07
36.650000	2.29483e-07
36.600000	2.34871e-07
36.550000	2.40386e-07
36.500000	2.4603e-07
36.450000	2.51807e-07
36.400000	2.57719e-07
36.350000	2.6377e-07
36.300000	2.69963e-07
36.250000	2.76302e-07
36.200000	2.82789e-07
36.150000	2.89428e-07
36.100000	2.96223e-07
36.050000	3.03178e-07
36.000000	3.10296e-07
35.950000	3.17581e-07
35.900000	3.25037e-07
35.850000	3.32668e-07
35.800000	3.40478e-07
35.750000	3.48471e-07
35.700000	3.56652e-07
35.650000	3.65025e-07
35.600000	3.73594e-07
35.550000	3.82364e-07
35.500000	3.91341e-07
35.450000	4.00527e-07
35.400000	4.0993e-07
35.350000	4.19553e-07
35.300000	4.29402e-07
35.250000	4.39482e-07
35.200000	4.49798e-07
35.150000	4.60356e-07
35.100000	4.71163e-07
35.050000	4.82222e-07
35.000000	4.93542e-07
34.950000	5.05126e-07
34.900000	5.16983e-07
34.850000	5.29118e-07
34.800000	5.41537e-07
34.750000	5.54248e-07
34.700000	5.67257e-07
34.650000	5.80572e-07
34.600000	5.94198e-07
34.550000	6.08145e-07
34.500000	6.22418e-07
34.450000	6.37027e-07
34.400000	6.51978e-07
34.350000	6.67279e-07
34.300000	6.8294e-07
34.250000	6.98968e-07
34.200000	7.15372e-07
34.150000	7.32161e-07
34.100000	7.49344e-07
34.050000	7.6693e-07
34.000000	7.84928e-07
33.950000	8.03348e-07
33.900000	8.22201e-07
33.850000	8.41495e-07
33.800000	8.61243e-07
33.750000	8.81453e-07
33.700000	9.02137e-07
33.650000	9.23307e-07
33.600000	9.44973e-07
33.550000	9.67147e-07
33.500000	9.89841e-07
33.450000	1.01307e-06
33.400000	1.03684e-06
33.350000	1.06117e-06
33.300000	1.08607e-06
33.250000	1.11155e-06
33.200000	1.13763e-06
33.150000	1.16432e-06
33.100000	1.19164e-06
33.050000	1.2196e-06
33.000000	1.24821e-06
32.950000	1.2775e-06
32.900000	1.30747e-06
32.850000	1.33814e-06
32.800000	1.36954e-06
32.750000	1.40167e-06
32.700000	1.43455e-06
32.650000	1.46821e-06
32.600000	1.50265e-06
32.550000	1.5379e-06
32.500000	1.57398e-06
32.450000	1.6109e-06
32.400000	1.64869e-06
32.350000	1.68736e-06
32.300000	1.72694e-06
32.250000	1.76745e-06
32.200000	1.80891e-06
32.150000	1.85134e-06
32.100000	1.89477e-06
32.050000	1.93921e-06
32.000000	1.98469e-06
31.950000	2.03125e-06
31.900000	2.07889e-06
31.850000	2.12765e-06
31.800000	2.17755e-06
31.750000	2.22862e-06
31.700000	2.28089e-06
31.650000	2.33438e-06
31.600000	2.38913e-06
31.550000	2.44515e-06
31.500000	2.5025e-06
31.450000	2.56118e-06
31.400000	2.62124e-06
31.350000	2.68271e-06
31.300000	2.74562e-06
31.250000	2.81001e-06
31.200000	2.8759e-06
31.150000	2.94333e-06
31.100000	3.01235e-06
31.050000	3.08298e-06
31.000000	3.15527e-06
30.950000	3.22925e-06
30.900000	3.30497e-06
30.850000	3.38246e-06
30.800000	3.46176e-06
30.750000	3.54292e-06
30.700000	3.62599e-06
30.650000	3.71099e-06
30.600000	3.79799e-06
30.550000	3.88703e-06
30.500000	3.97816e-06
30.450000	4.07141e-06
30.400000	4.16686e-06
30.350000	4.26454e-06
30.300000	4.3645e-06
30.250000	4.46681e-06
30.200000	4.57151e-06
30.150000	4.67866e-06
30.100000	4.78833e-06
30.050000	4.90056e-06
30.000000	5.01542e-06
29.950000	5.13297e-06
29.900000	5.25327e-06
29.850000	5.37639e-06
29.800000	5.5024e-06
29.750000	5.63135e-06
29.700000	5.76332e-06
29.650000	5.89838e-06
29.600000	6.0366e-06
29.550000	6.17806e-06
29.500000	6.32283e-06
29.450000	6.47099e-06
29.400000	6.62262e-06
29.350000	6.7778e-06
29.300000	6.93661e-06
29.250000	7.09913e-06
29.200000	7.26546e-06
29.150000	7.43568e-06
29.100000	7.60989e-06
29.050000	7.78817e-06
29.000000	7.97063e-06
28.950000	8.15736e-06
28.900000	8.34845e-06
28.850000	8.54402e-06
28.800000	8.74416e-06
28.750000	8.94898e-06
28.700000	9.1586e-06
28.650000	9.37312e-06
28.600000	9.59266e-06
28.550000	9.81734e-06
28.500000	1.00473e-05
28.450000	1.02826e-05
28.400000	1.05234e-05
28.350000	1.07698e-05
28.300000	1.10221e-05
28.250000	1.12802e-05
28.200000	1.15443e-05
28.150000	1.18146e-05
28.100000	1.20913e-05
28.050000	1.23744e-05
28.000000	1.26641e-05
27.950000	1.29606e-05
27.900000	1.32641e-05
27.850000	1.35746e-05
27.800000	1.38924e-05
27.750000	1.42176e-05
27.700000	1.45505e-05
27.650000	1.48911e-05
27.600000	1.52396e-05
27.550000	1.55963e-05
27.500000	1.59614e-05
27.450000	1.6335e-05
27.400000	1.67173e-05
27.350000	1.71085e-05
27.300000	1.75089e-05
27.250000	1.79187e-05
27.200000	1.8338e-05
27.150000	1.87671e-05
27.100000	1.92063e-05
27.050000	1.96556e-05
27.000000	2.01155e-05
26.950000	2.05862e-05
26.900000	2.10678e-05
26.850000	2.15607e-05
26.800000	2.20651e-05
26.750000	2.25812e-05
26.700000	2.31095e-05
26.650000	2.365e-05
26.600000	2.42032e-05
26.550000	2.47693e-05
26.500000	2.53486e-05
26.450000	2.59414e-05
26.400000	2.6548e-05
26.350000	2.71689e-05
26.300000	2.78042e-05
26.250000	2.84543e-05
26.200000	2.91196e-05
26.150000	2.98004e-05
26.100000	3.04971e-05
26.050000	3.12101e-05
26.000000	3.19397e-05
25.950000	3.26863e-05
25.900000	3.34503e-05
25.850000	3.42321e-05
25.800000	3.50322e-05
25.750000	3.58509e-05
25.700000	3.66887e-05
25.650000	3.75461e-05
25.600000	3.84234e-05
25.550000	3.93212e-05
25.500000	4.02399e-05
25.450000	4.118e-05
25.400000	4.2142e-05
25.350000	4.31265e-05
25.300000	4.41338e-05
25.250000	4.51646e-05
25.200000	4.62195e-05
25.150000	4.72989e-05
25.100000	4.84034e-05
25.050000	4.95337e-05
25.000000	5.06903e-05
24.950000	5.18738e-05
24.900000	5.30848e-05
24.850000	5.4324e-05
24.800000	5.55921e-05
24.750000	5.68897e-05
24.700000	5.82174e-05
24.650000	5.95761e-05
24.600000	6.09663e-05
24.550000	6.23889e-05
24.500000	6.38446e-05
24.450000	6.53341e-05
24.400000	6.68582e-05
24.350000	6.84177e-05
24.300000	7.00135e-05
24.250000	7.16464e-05
24.200000	7.33172e-05
24.150000	7.50268e-05
24.100000	7.67761e-05
24.050000	7.8566e-05
24.000000	8.03974e-05
23.950000	8.22714e-05
23.900000	8.41889e-05
23.850000	8.61508e-05
23.800000	8.81583e-05
23.750000	9.02123e-05
23.700000	9.2314e-05
23.650000	9.44644e-05
23.600000	9.66646e-05
23.550000	9.89158e-05
23.500000	0.000101219
23.450000	0.000103576
23.400000	0.000105987
23.350000	0.000108454
23.300000	0.000110978
23.250000	0.000113561
23.200000	0.000116203
23.150000	0.000118907
23.100000	0.000121673
23.050000	0.000124503
23.000000	0.000127398
22.950000	0.00013036
22.900000	0.000133391
22.850000	0.000136491
22.800000	0.000139663
22.750000	0.000142908
22.700000	0.000146228
22.650000	0.000149625
22.600000	0.0001531
22.550000	0.000156655
22.500000	0.000160291
22.450000	0.000164012
22.400000	0.000167817
22.350000	0.000171711
22.300000	0.000175694
22.250000	0.000179768
22.200000	0.000183936
22.150000	0.000188199
22.100000	0.00019256
22.050000	0.000197021
22.000000	0.000201584
21.950000	0.000206251
21.900000	0.000211025
21.850000	0.000215909
21.800000	0.000220903
21.750000	0.000226012
21.700000	0.000231237
21.650000	0.00023658
21.600000	0.000242046
21.550000	0.000247635
21.500000	0.000253351
21.450000	0.000259197
21.400000	0.000265175
21.350000	0.000271288
21.300000	0.000277538
21.250000	0.00028393
21.200000	0.000290465
21.150000	0.000297147
21.100000	0.000303979
21.050000	0.000310963
21.000000	0.000318103
20.950000	0.000325402
20.900000	0.000332862
20.850000	0.000340487
20.800000	0.00034828
20.750000	0.000356243
20.700000	0.000364381
20.650000	0.000372695
20.600000	0.000381188
20.550000	0.000389863
20.500000	0.000398722
20.450000	0.000407767
20.400000	0.000417
20.350000	0.000426422
20.300000	0.000436033
20.250000	0.000445832
20.200000	0.000455816
20.150000	0.000465979
20.100000	0.00047631
20.050000	0.000486787
20.000000	0.000497359
&
```
