## Supplementary material for "All-at-once RNA folding with 3D motif prediction framed by evolutionary information": RF00200_snoZ199.cacofold.helixcov

```
# RMs = 2 L = 107

# RM_HELIX NESTED 43-49 55-61, nbp = 7 nbp_cov = 0
# pvals: 0.410575,0.410575,0.588591,0.588591,0.918659,0.829207,0.114815
# aggregated NONE
NESTED  ::::::::::::::::::::::::::::::::::::<<<<<<<_____>>>>>>>:::::::::::::::::::::::::::::::
        ::::::::::::::::::::::::::::::::::::::::::::::::::::::::::::::::::::::::::::::::::::::

# RM_HELIX NESTED 62-66 103-107, nbp = 5 nbp_cov = 0
# pvals: 0.410575,0.410575,0.410575,0.410575,0.410575
# aggregated NONE
NESTED  :::::::::::::::::::::::::::::::::::::::::::::::::::::::<<<<<_____________________>>>>>
        ::::::::::::::::::::::::::::::::::::::::::::::::::::::::::::::::::::::::::::::::::::::
```
