## Supplementary material for "All-at-once RNA folding with 3D motif prediction framed by evolutionary information": RF00200_snoZ199.cacofold.power

```
# Power analysis of CaCoFold structure 
#
# Powertype = SINGLE SUBSTITUTIONS
# covary  left_pos      right_pos    substitutions      power
#----------------------------------------------------------------
          43		61		0		0.00
          44		60		3		0.02
          45		59		2		0.00
          46		58		2		0.00
          47		57		8		0.24
          48		56		4		0.07
          49		55		10		0.32
          62		107		3		0.02
          63		106		4		0.07
          64		105		1		0.00
          65		104		1		0.00
          66		103		1		0.00
#
# BPAIRS 12
# avg substitutions per BP  3.2
# BPAIRS expected to covary 0.7 +/- 0.7
# BPAIRS observed to covary 0
#
```
