## Supplementary material for "All-at-once RNA folding with 3D motif prediction framed by evolutionary information": RF00200_snoZ199.helixcov

```
# RMs = 2 L = 107

# RM_HELIX NESTED 45-49 55-59, nbp = 5 nbp_cov = 0
# pvals: 0.588591,0.588591,0.918659,0.829207,0.114815
# aggregated NONE
NESTED  ::::::::::::::::::::::::::::::::::::::<<<<<_____>>>>>:::::::::::::::::::::::::::::::::
        ::::::::::::::::::::::::::::::::::::::::::::::::::::::::::::::::::::::::::::::::::::::

# RM_HELIX NESTED 1-6 102-107, nbp = 5 nbp_cov = 0
# pvals: 0.201696,0.0805882,0.410575,0.410575,0.410575
# aggregated NONE
NESTED  <<-<<<__________________________________________________________________________>>->>>
        ::::::::::::::::::::::::::::::::::::::::::::::::::::::::::::::::::::::::::::::::::::::
```
