## Supplementary material for "All-at-once RNA folding with 3D motif prediction framed by evolutionary information": RF00200_snoZ199.surv

```
2.449683	0.1
1.574315	0.2
0.212631	0.3
-0.030527	0.6
-0.322317	0.8
-1.149053	0.9
-1.829895	1
&
9.695788	0.000274348
7.653262	0.000548697
7.458735	0.000823045
7.361472	0.00109739
6.680630	0.00164609
6.486104	0.00192044
6.242946	0.00246914
6.194314	0.00274348
6.097051	0.00301783
5.999788	0.00384088
5.756630	0.00438957
5.659367	0.00466392
5.610735	0.00493827
5.513472	0.00548697
5.075788	0.00603567
4.929893	0.00631001
4.881262	0.00658436
4.832630	0.00685871
4.589472	0.00768176
4.540841	0.0085048
4.394946	0.0090535
4.249051	0.00960219
4.200420	0.00987654
4.054525	0.0101509
4.005893	0.0104252
3.908630	0.0106996
3.811367	0.0112483
3.714104	0.0115226
3.616841	0.011797
3.568209	0.0123457
3.422315	0.01262
3.373683	0.0131687
3.325051	0.0134431
3.227788	0.0142661
3.179157	0.0145405
3.130525	0.0148148
3.081894	0.0156379
3.033262	0.0159122
2.984630	0.0170096
2.935999	0.0178326
2.838736	0.0186557
2.790104	0.0194787
2.741473	0.0200274
2.692841	0.0211248
2.644209	0.0222222
2.595578	0.0224966
2.546946	0.023594
2.498315	0.0238683
2.449683	0.024417
2.401051	0.0252401
2.303788	0.0260631
2.255157	0.0263374
2.206525	0.0268861
2.157894	0.0279835
2.109262	0.0288066
2.060630	0.0293553
2.011999	0.029904
1.963367	0.0310014
1.914736	0.0323731
1.866104	0.0340192
1.817473	0.0348422
1.768841	0.0351166
1.720209	0.0364883
1.671578	0.037037
1.622946	0.0378601
1.574315	0.0386831
1.525683	0.0408779
1.477052	0.041701
1.428420	0.0430727
1.379788	0.0447188
1.331157	0.0458162
1.282525	0.0471879
1.233894	0.0485597
1.185262	0.0496571
1.136631	0.0513032
1.087999	0.0529492
1.039367	0.0556927
0.990736	0.0578875
0.942104	0.0592593
0.893473	0.0611797
0.844841	0.0631001
0.796210	0.0647462
0.747578	0.066118
0.698946	0.0680384
0.650315	0.0705075
0.601683	0.072428
0.553052	0.0757202
0.504420	0.078738
0.455789	0.0814815
0.407157	0.0847737
0.358525	0.0864198
0.309894	0.0894376
0.261262	0.0941015
0.212631	0.097668
0.163999	0.100412
0.115367	0.103704
0.066736	0.109465
0.018104	0.112209
-0.030527	0.809053
-0.079159	0.813443
-0.127790	0.823045
-0.176422	0.83155
-0.225054	0.838409
-0.273685	0.849931
-0.322317	0.858436
-0.370948	0.868861
-0.419580	0.873525
-0.468211	0.882579
-0.516843	0.885322
-0.565475	0.890809
-0.614106	0.896845
-0.662738	0.903155
-0.711369	0.909191
-0.760001	0.913032
-0.808632	0.916872
-0.857264	0.921262
-0.905896	0.924554
-0.954527	0.929492
-1.003159	0.933608
-1.051790	0.938546
-1.100422	0.941289
-1.149053	0.944856
-1.197685	0.947599
-1.246317	0.950892
-1.294948	0.954184
-1.343580	0.958848
-1.392211	0.962689
-1.440843	0.965706
-1.489474	0.968999
-1.538106	0.971193
-1.586738	0.973388
-1.635369	0.973937
-1.684001	0.978052
-1.732632	0.979973
-1.781264	0.980796
-1.829895	0.982716
-1.878527	0.983813
-1.927159	0.984911
-1.975790	0.98546
-2.024422	0.986557
-2.073053	0.986831
-2.121685	0.98738
-2.218948	0.989026
-2.267580	0.989849
-2.316211	0.990947
-2.364843	0.991495
-2.413474	0.992044
-2.462106	0.99369
-2.559369	0.993964
-2.656632	0.994239
-2.705264	0.994513
-2.753895	0.995062
-2.851159	0.995336
-2.899790	0.995885
-2.948422	0.996433
-2.997053	0.996982
-3.045685	0.997531
-3.142948	0.998354
-3.191580	0.998628
-3.240211	0.998903
-3.434737	0.999177
-3.580632	0.999451
-3.629264	0.999726
-4.456001	1
&
16.163787	1.36799e-05
16.066524	2.73598e-05
15.385682	4.10397e-05
15.093892	5.47196e-05
14.802103	6.83995e-05
14.169892	8.20793e-05
14.121261	0.000109439
13.926735	0.000123119
13.829471	0.000136799
13.732208	0.000150479
13.586314	0.000164159
13.537682	0.000218878
13.489050	0.000232558
13.391787	0.000273598
13.343156	0.000287278
13.197261	0.000314637
13.099998	0.000328317
13.051366	0.000369357
13.002735	0.000396717
12.954103	0.000424077
12.905472	0.000437756
12.856840	0.000519836
12.808208	0.000533516
12.759577	0.000560876
12.710945	0.000601915
12.662314	0.000615595
12.613682	0.000629275
12.565051	0.000683995
12.467787	0.000711354
12.419156	0.000725034
12.370524	0.000793434
12.321893	0.000807114
12.273261	0.000848153
12.224630	0.000889193
12.175998	0.000902873
12.127366	0.000916553
12.030103	0.000984952
11.981472	0.00101231
11.932840	0.00103967
11.884208	0.00106703
11.835577	0.00110807
11.786945	0.00116279
11.738314	0.00117647
11.689682	0.00125855
11.641051	0.00128591
11.592419	0.00132695
11.543787	0.00138167
11.495156	0.00140903
11.446524	0.00147743
11.397893	0.00150479
11.300630	0.00153215
11.251998	0.00160055
11.203366	0.00161423
11.106103	0.00165527
11.057472	0.00172367
11.008840	0.00177839
10.960209	0.00184679
10.911577	0.00187415
10.862945	0.00191518
10.814314	0.00192886
10.765682	0.00202462
10.717051	0.00206566
10.668419	0.0021751
10.619788	0.0022435
10.571156	0.0023119
10.522524	0.00239398
10.473893	0.00247606
10.425261	0.00261286
10.376630	0.00268126
10.327998	0.00274966
10.279367	0.00283174
10.230735	0.00291382
10.182103	0.00298222
10.133472	0.0030643
10.084840	0.00314637
10.036209	0.00322845
9.987577	0.00324213
9.938946	0.00325581
9.890314	0.00333789
9.841682	0.00344733
9.793051	0.00352941
9.744419	0.00366621
9.695788	0.00370725
9.647156	0.00383037
9.598524	0.00392613
9.549893	0.00400821
9.501261	0.00406293
9.452630	0.00418605
9.403998	0.00430917
9.355367	0.0044186
9.306735	0.00450068
9.258103	0.00467852
9.209472	0.00477428
9.160840	0.00495212
9.112209	0.00502052
9.063577	0.0051026
9.014946	0.00526676
8.966314	0.0053078
8.917682	0.00545828
8.869051	0.0055814
8.820419	0.00567715
8.771788	0.00584131
8.723156	0.00595075
8.674525	0.00601915
8.625893	0.00614227
8.577261	0.00629275
8.528630	0.00642955
8.479998	0.00655267
8.431367	0.00668947
8.382735	0.00690834
8.334104	0.00703146
8.285472	0.00718194
8.236840	0.00731874
8.188209	0.0074829
8.139577	0.00767442
8.090946	0.0077565
8.042314	0.00786594
7.993683	0.00801642
7.945051	0.00813953
7.896419	0.00834473
7.847788	0.00853625
7.799156	0.00893297
7.750525	0.00908345
7.701893	0.00931601
7.653262	0.00953488
7.604630	0.00974008
7.555998	0.0100684
7.507367	0.0102736
7.458735	0.0104651
7.410104	0.0106566
7.361472	0.0109713
7.312840	0.0111765
7.264209	0.0115732
7.215577	0.0117373
7.166946	0.012093
7.118314	0.0124624
7.069683	0.0127223
7.021051	0.0129822
6.972419	0.0133105
6.923788	0.0136252
6.875156	0.0140219
6.826525	0.0143228
6.777893	0.0147469
6.729262	0.0150479
6.680630	0.015472
6.631998	0.015896
6.583367	0.0164022
6.534735	0.0170725
6.486104	0.0174692
6.437472	0.0180027
6.388841	0.0184679
6.340209	0.0188646
6.291577	0.019275
6.242946	0.0195622
6.194314	0.0200137
6.145683	0.0203694
6.097051	0.0210123
6.048420	0.0214637
5.999788	0.0219699
5.951156	0.0225718
5.902525	0.0231327
5.853893	0.0236936
5.805262	0.0241313
5.756630	0.0245417
5.707999	0.025171
5.659367	0.0256498
5.610735	0.026238
5.562104	0.0269904
5.513472	0.0275513
5.464841	0.0280438
5.416209	0.028591
5.367578	0.0290287
5.318946	0.0297127
5.270314	0.0302189
5.221683	0.0308071
5.173051	0.0313406
5.124420	0.0318194
5.075788	0.0322435
5.027157	0.0329138
4.978525	0.033461
4.929893	0.0340082
4.881262	0.0344323
4.832630	0.0348153
4.783999	0.0353899
4.735367	0.0359371
4.686735	0.03658
4.638104	0.0369767
4.589472	0.0375376
4.540841	0.0381122
4.492209	0.0386867
4.443578	0.0393023
4.394946	0.0400274
4.346314	0.0405062
4.297683	0.0413406
4.249051	0.0419973
4.200420	0.0426949
4.151788	0.04342
4.103157	0.0442544
4.054525	0.0450616
4.005893	0.0461012
3.957262	0.0467168
3.908630	0.047565
3.859999	0.0482763
3.811367	0.0490971
3.762736	0.0497811
3.714104	0.0506019
3.665472	0.051751
3.616841	0.0525445
3.568209	0.0536252
3.519578	0.0545828
3.470946	0.0554172
3.422315	0.05658
3.373683	0.0575376
3.325051	0.0585499
3.276420	0.059658
3.227788	0.0605472
3.179157	0.0615869
3.130525	0.0626402
3.081894	0.0639672
3.033262	0.0650068
2.984630	0.0660192
2.935999	0.067264
2.887367	0.06829
2.838736	0.0694938
2.790104	0.0708755
2.741473	0.0720109
2.692841	0.0735021
2.644209	0.0748974
2.595578	0.0764432
2.546946	0.0779617
2.498315	0.079275
2.449683	0.0805882
2.401051	0.082052
2.352420	0.0835431
2.303788	0.0850205
2.255157	0.0865937
2.206525	0.0882216
2.157894	0.0902599
2.109262	0.092394
2.060630	0.094145
2.011999	0.0959781
1.963367	0.0978249
1.914736	0.0996306
1.866104	0.101505
1.817473	0.103324
1.768841	0.10554
1.720209	0.107633
1.671578	0.109713
1.622946	0.112517
1.574315	0.114815
1.525683	0.117305
1.477052	0.120301
1.428420	0.122791
1.379788	0.125937
1.331157	0.128399
1.282525	0.131176
1.233894	0.133803
1.185262	0.136471
1.136631	0.13948
1.087999	0.142093
1.039367	0.145048
0.990736	0.147579
0.942104	0.150602
0.893473	0.153817
0.844841	0.156895
0.796210	0.159959
0.747578	0.162736
0.698946	0.165595
0.650315	0.168769
0.601683	0.171929
0.553052	0.174788
0.504420	0.177852
0.455789	0.181518
0.407157	0.185226
0.358525	0.18933
0.309894	0.193256
0.261262	0.197456
0.212631	0.201696
0.163999	0.206156
0.115367	0.211354
0.066736	0.216881
0.018104	0.223078
-0.030527	0.410575
-0.079159	0.461902
-0.127790	0.496908
-0.176422	0.5271
-0.225054	0.550479
-0.273685	0.570342
-0.322317	0.588591
-0.370948	0.606553
-0.419580	0.623434
-0.468211	0.640698
-0.516843	0.657661
-0.565475	0.673776
-0.614106	0.689097
-0.662738	0.704104
-0.711369	0.71907
-0.760001	0.733529
-0.808632	0.747305
-0.857264	0.760917
-0.905896	0.774118
-0.954527	0.786361
-1.003159	0.797798
-1.051790	0.808837
-1.100422	0.819466
-1.149053	0.829207
-1.197685	0.83803
-1.246317	0.84684
-1.294948	0.854761
-1.343580	0.861751
-1.392211	0.86855
-1.440843	0.874706
-1.489474	0.881382
-1.538106	0.887401
-1.586738	0.893434
-1.635369	0.898782
-1.684001	0.904364
-1.732632	0.909289
-1.781264	0.914295
-1.829895	0.918659
-1.878527	0.922941
-1.927159	0.92725
-1.975790	0.930971
-2.024422	0.934378
-2.073053	0.938331
-2.121685	0.941601
-2.170317	0.944979
-2.218948	0.948222
-2.267580	0.950999
-2.316211	0.953981
-2.364843	0.956553
-2.413474	0.959097
-2.462106	0.961806
-2.510738	0.963967
-2.559369	0.965951
-2.608001	0.968003
-2.656632	0.969822
-2.705264	0.971792
-2.753895	0.973858
-2.802527	0.975691
-2.851159	0.977456
-2.899790	0.97881
-2.948422	0.980164
-2.997053	0.981833
-3.045685	0.98301
-3.094316	0.983885
-3.142948	0.984979
-3.191580	0.986129
-3.240211	0.987004
-3.288843	0.987948
-3.337474	0.988851
-3.386106	0.989617
-3.434737	0.99026
-3.483369	0.991067
-3.532001	0.991819
-3.580632	0.992367
-3.629264	0.9929
-3.677895	0.993488
-3.726527	0.994118
-3.775158	0.994679
-3.823790	0.995116
-3.872422	0.995363
-3.921053	0.995636
-3.969685	0.996047
-4.018316	0.996334
-4.066948	0.996758
-4.115579	0.997114
-4.164211	0.997415
-4.212843	0.997674
-4.261474	0.997866
-4.310106	0.99803
-4.358737	0.99814
-4.407369	0.998304
-4.456001	0.998427
-4.504632	0.998509
-4.553264	0.998564
-4.601895	0.998659
-4.650527	0.998796
-4.699158	0.99896
-4.747790	0.999042
-4.796422	0.999138
-4.845053	0.999248
-4.893685	0.99933
-4.942316	0.999412
-4.990948	0.99948
-5.039579	0.999535
-5.088211	0.999631
-5.185474	0.999644
-5.234106	0.999658
-5.282737	0.999672
-5.331369	0.999713
-5.428632	0.999754
-5.525895	0.999795
-5.574527	0.999808
-5.623158	0.99985
-5.720421	0.999877
-5.769053	0.999891
-5.817685	0.999904
-5.866316	0.999918
-5.963579	0.999932
-6.012211	0.999945
-6.158106	0.999959
-6.304000	0.999973
-6.547158	0.999986
-6.693053	1
&
42.765258	6.53648e-22
42.716627	6.99892e-22
42.667995	7.49407e-22
42.619364	8.02425e-22
42.570732	8.59193e-22
42.522100	9.19977e-22
42.473469	9.8506e-22
42.424837	1.05475e-21
42.376206	1.12936e-21
42.327574	1.20925e-21
42.278943	1.2948e-21
42.230311	1.38639e-21
42.181679	1.48447e-21
42.133048	1.58947e-21
42.084416	1.70191e-21
42.035785	1.8223e-21
41.987153	1.9512e-21
41.938521	2.08922e-21
41.889890	2.237e-21
41.841258	2.39523e-21
41.792627	2.56465e-21
41.743995	2.74606e-21
41.695364	2.94029e-21
41.646732	3.14826e-21
41.598100	3.37093e-21
41.549469	3.60936e-21
41.500837	3.86464e-21
41.452206	4.13798e-21
41.403574	4.43064e-21
41.354943	4.744e-21
41.306311	5.07952e-21
41.257679	5.43876e-21
41.209048	5.82341e-21
41.160416	6.23525e-21
41.111785	6.67622e-21
41.063153	7.14837e-21
41.014522	7.6539e-21
40.965890	8.19517e-21
40.917258	8.77472e-21
40.868627	9.39524e-21
40.819995	1.00596e-20
40.771364	1.0771e-20
40.722732	1.15327e-20
40.674101	1.23482e-20
40.625469	1.32214e-20
40.576837	1.41563e-20
40.528206	1.51573e-20
40.479574	1.62291e-20
40.430943	1.73766e-20
40.382311	1.86053e-20
40.333680	1.99208e-20
40.285048	2.13294e-20
40.236416	2.28375e-20
40.187785	2.44522e-20
40.139153	2.6181e-20
40.090522	2.80321e-20
40.041890	3.00141e-20
39.993259	3.21361e-20
39.944627	3.44081e-20
39.895995	3.68407e-20
39.847364	3.94453e-20
39.798732	4.2234e-20
39.750101	4.52198e-20
39.701469	4.84167e-20
39.652837	5.18395e-20
39.604206	5.55042e-20
39.555574	5.94279e-20
39.506943	6.3629e-20
39.458311	6.8127e-20
39.409680	7.29429e-20
39.361048	7.80992e-20
39.312416	8.36198e-20
39.263785	8.95307e-20
39.215153	9.58593e-20
39.166522	1.02635e-19
39.117890	1.0989e-19
39.069259	1.17657e-19
39.020627	1.25973e-19
38.971995	1.34877e-19
38.923364	1.44411e-19
38.874732	1.54617e-19
38.826101	1.65545e-19
38.777469	1.77246e-19
38.728838	1.89773e-19
38.680206	2.03185e-19
38.631574	2.17545e-19
38.582943	2.3292e-19
38.534311	2.49381e-19
38.485680	2.67005e-19
38.437048	2.85874e-19
38.388417	3.06076e-19
38.339785	3.27706e-19
38.291153	3.50864e-19
38.242522	3.75658e-19
38.193890	4.02204e-19
38.145259	4.30626e-19
38.096627	4.61055e-19
38.047996	4.93634e-19
37.999364	5.28514e-19
37.950732	5.65859e-19
37.902101	6.05842e-19
37.853469	6.48649e-19
37.804838	6.9448e-19
37.756206	7.43549e-19
37.707575	7.96084e-19
37.658943	8.5233e-19
37.610311	9.12549e-19
37.561680	9.77022e-19
37.513048	1.04605e-18
37.464417	1.11995e-18
37.415785	1.19907e-18
37.367153	1.28378e-18
37.318522	1.37448e-18
37.269890	1.47158e-18
37.221259	1.57553e-18
37.172627	1.68683e-18
37.123996	1.80599e-18
37.075364	1.93357e-18
37.026732	2.07015e-18
36.978101	2.21638e-18
36.929469	2.37294e-18
36.880838	2.54055e-18
36.832206	2.72e-18
36.783575	2.91212e-18
36.734943	3.11781e-18
36.686311	3.33802e-18
36.637680	3.57378e-18
36.589048	3.82619e-18
36.540417	4.09643e-18
36.491785	4.38574e-18
36.443154	4.69548e-18
36.394522	5.02709e-18
36.345890	5.38212e-18
36.297259	5.76221e-18
36.248627	6.16913e-18
36.199996	6.60479e-18
36.151364	7.0712e-18
36.102733	7.57054e-18
36.054101	8.10513e-18
36.005469	8.67746e-18
35.956838	9.2902e-18
35.908206	9.94619e-18
35.859575	1.06485e-17
35.810943	1.14004e-17
35.762312	1.22053e-17
35.713680	1.30671e-17
35.665048	1.39897e-17
35.616417	1.49774e-17
35.567785	1.60348e-17
35.519154	1.71669e-17
35.470522	1.83789e-17
35.421891	1.96764e-17
35.373259	2.10655e-17
35.324627	2.25526e-17
35.275996	2.41447e-17
35.227364	2.58492e-17
35.178733	2.76739e-17
35.130101	2.96274e-17
35.081470	3.17188e-17
35.032838	3.39577e-17
34.984206	3.63547e-17
34.935575	3.89208e-17
34.886943	4.16679e-17
34.838312	4.46089e-17
34.789680	4.77575e-17
34.741048	5.11281e-17
34.692417	5.47367e-17
34.643785	5.85998e-17
34.595154	6.27355e-17
34.546522	6.7163e-17
34.497891	7.19028e-17
34.449259	7.6977e-17
34.400627	8.24093e-17
34.351996	8.82247e-17
34.303364	9.44505e-17
34.254733	1.01115e-16
34.206101	1.0825e-16
34.157470	1.15889e-16
34.108838	1.24066e-16
34.060206	1.3282e-16
34.011575	1.42192e-16
33.962943	1.52224e-16
33.914312	1.62964e-16
33.865680	1.74462e-16
33.817049	1.8677e-16
33.768417	1.99947e-16
33.719785	2.14053e-16
33.671154	2.29154e-16
33.622522	2.4532e-16
33.573891	2.62626e-16
33.525259	2.81152e-16
33.476628	3.00985e-16
33.427996	3.22216e-16
33.379364	3.44945e-16
33.330733	3.69276e-16
33.282101	3.95323e-16
33.233470	4.23206e-16
33.184838	4.53055e-16
33.136207	4.85009e-16
33.087575	5.19216e-16
33.038943	5.55835e-16
32.990312	5.95035e-16
32.941680	6.36999e-16
32.893049	6.81921e-16
32.844417	7.3001e-16
32.795786	7.8149e-16
32.747154	8.36598e-16
32.698522	8.95591e-16
32.649891	9.58742e-16
32.601259	1.02634e-15
32.552628	1.09871e-15
32.503996	1.17618e-15
32.455364	1.25911e-15
32.406733	1.34788e-15
32.358101	1.44291e-15
32.309470	1.54464e-15
32.260838	1.65354e-15
32.212207	1.77011e-15
32.163575	1.89489e-15
32.114943	2.02847e-15
32.066312	2.17147e-15
32.017680	2.32453e-15
31.969049	2.48839e-15
31.920417	2.66379e-15
31.871786	2.85155e-15
31.823154	3.05253e-15
31.774522	3.26768e-15
31.725891	3.49799e-15
31.677259	3.74452e-15
31.628628	4.00842e-15
31.579996	4.29091e-15
31.531365	4.5933e-15
31.482733	4.91699e-15
31.434101	5.26348e-15
31.385470	5.63438e-15
31.336838	6.03141e-15
31.288207	6.4564e-15
31.239575	6.91132e-15
31.190944	7.39829e-15
31.142312	7.91955e-15
31.093680	8.47752e-15
31.045049	9.07479e-15
30.996417	9.71412e-15
30.947786	1.03985e-14
30.899154	1.1131e-14
30.850523	1.19151e-14
30.801891	1.27545e-14
30.753259	1.36529e-14
30.704628	1.46146e-14
30.655996	1.5644e-14
30.607365	1.67459e-14
30.558733	1.79254e-14
30.510102	1.91878e-14
30.461470	2.05392e-14
30.412838	2.19857e-14
30.364207	2.3534e-14
30.315575	2.51914e-14
30.266944	2.69653e-14
30.218312	2.88642e-14
30.169680	3.08967e-14
30.121049	3.30722e-14
30.072417	3.54009e-14
30.023786	3.78934e-14
29.975154	4.05613e-14
29.926523	4.3417e-14
29.877891	4.64737e-14
29.829259	4.97455e-14
29.780628	5.32474e-14
29.731996	5.69958e-14
29.683365	6.10079e-14
29.634733	6.53023e-14
29.586102	6.98988e-14
29.537470	7.48187e-14
29.488838	8.00848e-14
29.440207	8.57213e-14
29.391575	9.17542e-14
29.342944	9.82116e-14
29.294312	1.05123e-13
29.245681	1.12521e-13
29.197049	1.20439e-13
29.148417	1.28914e-13
29.099786	1.37985e-13
29.051154	1.47694e-13
29.002523	1.58085e-13
28.953891	1.69208e-13
28.905260	1.81112e-13
28.856628	1.93854e-13
28.807996	2.07491e-13
28.759365	2.22088e-13
28.710733	2.3771e-13
28.662102	2.54431e-13
28.613470	2.72328e-13
28.564839	2.91482e-13
28.516207	3.11983e-13
28.467575	3.33926e-13
28.418944	3.5741e-13
28.370312	3.82545e-13
28.321681	4.09447e-13
28.273049	4.3824e-13
28.224418	4.69056e-13
28.175786	5.02037e-13
28.127154	5.37336e-13
28.078523	5.75116e-13
28.029891	6.15551e-13
27.981260	6.58826e-13
27.932628	7.05142e-13
27.883996	7.54713e-13
27.835365	8.07765e-13
27.786733	8.64545e-13
27.738102	9.25313e-13
27.689470	9.9035e-13
27.640839	1.05996e-12
27.592207	1.13445e-12
27.543575	1.21418e-12
27.494944	1.2995e-12
27.446312	1.39082e-12
27.397681	1.48855e-12
27.349049	1.59314e-12
27.300418	1.70508e-12
27.251786	1.82488e-12
27.203154	1.95309e-12
27.154523	2.0903e-12
27.105891	2.23714e-12
27.057260	2.3943e-12
27.008628	2.56248e-12
26.959997	2.74247e-12
26.911365	2.93509e-12
26.862733	3.14123e-12
26.814102	3.36184e-12
26.765470	3.59794e-12
26.716839	3.8506e-12
26.668207	4.12099e-12
26.619576	4.41035e-12
26.570944	4.72002e-12
26.522312	5.05141e-12
26.473681	5.40606e-12
26.425049	5.78558e-12
26.376418	6.19173e-12
26.327786	6.62637e-12
26.279155	7.09149e-12
26.230523	7.58924e-12
26.181891	8.12189e-12
26.133260	8.6919e-12
26.084628	9.30189e-12
26.035997	9.95465e-12
25.987365	1.06532e-11
25.938734	1.14007e-11
25.890102	1.22006e-11
25.841470	1.30566e-11
25.792839	1.39726e-11
25.744207	1.49528e-11
25.695576	1.60017e-11
25.646944	1.71241e-11
25.598312	1.83252e-11
25.549681	1.96105e-11
25.501049	2.09859e-11
25.452418	2.24576e-11
25.403786	2.40324e-11
25.355155	2.57176e-11
25.306523	2.75208e-11
25.257891	2.94504e-11
25.209260	3.15151e-11
25.160628	3.37244e-11
25.111997	3.60885e-11
25.063365	3.86181e-11
25.014734	4.13249e-11
24.966102	4.42213e-11
24.917470	4.73205e-11
24.868839	5.06366e-11
24.820207	5.41849e-11
24.771576	5.79816e-11
24.722944	6.20441e-11
24.674313	6.6391e-11
24.625681	7.10421e-11
24.577049	7.60187e-11
24.528418	8.13436e-11
24.479786	8.70411e-11
24.431155	9.31373e-11
24.382523	9.96599e-11
24.333892	1.06639e-10
24.285260	1.14106e-10
24.236628	1.22096e-10
24.187997	1.30644e-10
24.139365	1.3979e-10
24.090734	1.49576e-10
24.042102	1.60046e-10
23.993471	1.71249e-10
23.944839	1.83234e-10
23.896207	1.96058e-10
23.847576	2.09777e-10
23.798944	2.24456e-10
23.750313	2.40161e-10
23.701681	2.56963e-10
23.653050	2.7494e-10
23.604418	2.94172e-10
23.555786	3.14749e-10
23.507155	3.36763e-10
23.458523	3.60315e-10
23.409892	3.85511e-10
23.361260	4.12468e-10
23.312628	4.41307e-10
23.263997	4.72161e-10
23.215365	5.05168e-10
23.166734	5.4048e-10
23.118102	5.78257e-10
23.069471	6.18672e-10
23.020839	6.61907e-10
22.972207	7.08159e-10
22.923576	7.5764e-10
22.874944	8.10573e-10
22.826313	8.67199e-10
22.777681	9.27776e-10
22.729050	9.92578e-10
22.680418	1.0619e-09
22.631786	1.13606e-09
22.583155	1.21538e-09
22.534523	1.30024e-09
22.485892	1.39102e-09
22.437260	1.48812e-09
22.388629	1.592e-09
22.339997	1.70311e-09
22.291365	1.82197e-09
22.242734	1.9491e-09
22.194102	2.0851e-09
22.145471	2.23057e-09
22.096839	2.38617e-09
22.048208	2.55261e-09
21.999576	2.73064e-09
21.950944	2.92107e-09
21.902313	3.12476e-09
21.853681	3.34263e-09
21.805050	3.57566e-09
21.756418	3.82491e-09
21.707787	4.0915e-09
21.659155	4.37665e-09
21.610523	4.68163e-09
21.561892	5.00783e-09
21.513260	5.35671e-09
21.464629	5.72986e-09
21.415997	6.12896e-09
21.367366	6.5558e-09
21.318734	7.01231e-09
21.270102	7.50055e-09
21.221471	8.02273e-09
21.172839	8.58118e-09
21.124208	9.17844e-09
21.075576	9.81718e-09
21.026944	1.05003e-08
20.978313	1.12308e-08
20.929681	1.20121e-08
20.881050	1.28476e-08
20.832418	1.37411e-08
20.783787	1.46966e-08
20.735155	1.57184e-08
20.686523	1.68111e-08
20.637892	1.79796e-08
20.589260	1.92292e-08
20.540629	2.05654e-08
20.491997	2.19942e-08
20.443366	2.35221e-08
20.394734	2.51559e-08
20.346102	2.69028e-08
20.297471	2.87709e-08
20.248839	3.07683e-08
20.200208	3.2904e-08
20.151576	3.51877e-08
20.102945	3.76294e-08
20.054313	4.02402e-08
20.005681	4.30316e-08
19.957050	4.60162e-08
19.908418	4.92072e-08
19.859787	5.2619e-08
19.811155	5.62666e-08
19.762524	6.01665e-08
19.713892	6.43359e-08
19.665260	6.87934e-08
19.616629	7.35589e-08
19.567997	7.86536e-08
19.519366	8.41001e-08
19.470734	8.99226e-08
19.422103	9.61471e-08
19.373471	1.02801e-07
19.324839	1.09914e-07
19.276208	1.17518e-07
19.227576	1.25646e-07
19.178945	1.34335e-07
19.130313	1.43622e-07
19.081682	1.5355e-07
19.033050	1.64161e-07
18.984418	1.75503e-07
18.935787	1.87626e-07
18.887155	2.00584e-07
18.838524	2.14433e-07
18.789892	2.29235e-07
18.741260	2.45056e-07
18.692629	2.61964e-07
18.643997	2.80034e-07
18.595366	2.99346e-07
18.546734	3.19984e-07
18.498103	3.4204e-07
18.449471	3.6561e-07
18.400839	3.90798e-07
18.352208	4.17714e-07
18.303576	4.46475e-07
18.254945	4.77209e-07
18.206313	5.10049e-07
18.157682	5.45139e-07
18.109050	5.82633e-07
18.060418	6.22693e-07
18.011787	6.65495e-07
17.963155	7.11225e-07
17.914524	7.60083e-07
17.865892	8.1228e-07
17.817261	8.68044e-07
17.768629	9.27617e-07
17.719997	9.91257e-07
17.671366	1.05924e-06
17.622734	1.13186e-06
17.574103	1.20943e-06
17.525471	1.29229e-06
17.476840	1.3808e-06
17.428208	1.47533e-06
17.379576	1.57629e-06
17.330945	1.68412e-06
17.282313	1.79928e-06
17.233682	1.92227e-06
17.185050	2.05361e-06
17.136419	2.19387e-06
17.087787	2.34364e-06
17.039155	2.50357e-06
16.990524	2.67434e-06
16.941892	2.85667e-06
16.893261	3.05134e-06
16.844629	3.25918e-06
16.795998	3.48107e-06
16.747366	3.71795e-06
16.698734	3.97082e-06
16.650103	4.24075e-06
16.601471	4.52888e-06
16.552840	4.83642e-06
16.504208	5.16466e-06
16.455576	5.51499e-06
16.406945	5.88885e-06
16.358313	6.28783e-06
16.309682	6.71358e-06
16.261050	7.16788e-06
16.212419	7.6526e-06
16.163787	8.16977e-06
16.115155	8.72152e-06
16.066524	9.31012e-06
16.017892	9.93801e-06
15.969261	1.06078e-05
15.920629	1.13221e-05
15.871998	1.2084e-05
15.823366	1.28965e-05
15.774734	1.37629e-05
15.726103	1.46868e-05
15.677471	1.56718e-05
15.628840	1.6722e-05
15.580208	1.78415e-05
15.531577	1.90349e-05
15.482945	2.03068e-05
15.434313	2.16624e-05
15.385682	2.3107e-05
15.337050	2.46463e-05
15.288419	2.62863e-05
15.239787	2.80335e-05
15.191156	2.98946e-05
15.142524	3.18768e-05
15.093892	3.39878e-05
15.045261	3.62357e-05
14.996629	3.86289e-05
14.947998	4.11767e-05
14.899366	4.38885e-05
14.850735	4.67745e-05
14.802103	4.98454e-05
14.753471	5.31126e-05
14.704840	5.65878e-05
14.656208	6.02839e-05
14.607577	6.4214e-05
14.558945	6.8392e-05
14.510314	7.28329e-05
14.461682	7.75519e-05
14.413050	8.25653e-05
14.364419	8.78902e-05
14.315787	9.35444e-05
14.267156	9.95465e-05
14.218524	0.000105916
14.169892	0.000112673
14.121261	0.00011984
14.072629	0.000127437
14.023998	0.000135487
13.975366	0.000144014
13.926735	0.000153042
13.878103	0.000162596
13.829471	0.000172699
13.780840	0.000183379
13.732208	0.000194658
13.683577	0.000206564
13.634945	0.000219119
13.586314	0.000232348
13.537682	0.000246271
13.489050	0.000260909
13.440419	0.000276276
13.391787	0.000292386
13.343156	0.000309242
13.294524	0.000326841
13.245893	0.00034517
13.197261	0.000364199
13.148629	0.000383876
13.099998	0.00040412
13.051366	0.000424808
13.002735	0.000445748
12.954103	0.00046664
12.905472	0.000486979
12.856840	0.000505795
&
```
