## Supplementary material for "All-at-once RNA folding with 3D motif prediction framed by evolutionary information": RF00201_snoZ278.cacofold.helixcov

```
# RMs = 3 L = 115

# RM_HELIX NESTED 47-52 58-63, nbp = 6 nbp_cov = 0
# pvals: 0.97401,0.97401,0.97401,0.97401,0.97401,0.97401
# aggregated NONE
NESTED  ::::::::::::::::::::::::::::::::::::::::::::::<<<<<<_____>>>>>>::::::::::::::::::::::::::::::::::::::::::::::::::::
        :::::::::::::::::::::::::::::::::::::::::::::::::::::::::::::::::::::::::::::::::::::::::::::::::::::::::::::::::::

# RM_HELIX NESTED 27-46 71-90, nbp = 18 nbp_cov = 0
# pvals: 0.97401,0.97401,0.97401,0.97401,0.97401,0.97401,0.97401,0.97401,0.97401,0.97401,0.97401,0.97401,0.97401,0.97401,0.97401,0.97401,0.97401,0.97401
# aggregated NONE
NESTED  ::::::::::::::::::::::::::<-<<<<<<<<<-<<<<<<<<________________________>>>>->>>>>>>>>>>>>->:::::::::::::::::::::::::
        :::::::::::::::::::::::::::::::::::::::::::::::::::::::::::::::::::::::::::::::::::::::::::::::::::::::::::::::::::

# RM_HELIX NESTED 15-23 97-105, nbp = 9 nbp_cov = 0
# pvals: 0.97401,0.97401,0.97401,0.97401,0.97401,0.97401,0.97401,0.97401,0.97401
# aggregated NONE
NESTED  ::::::::::::::<<<<<<<<<_________________________________________________________________________>>>>>>>>>::::::::::
        :::::::::::::::::::::::::::::::::::::::::::::::::::::::::::::::::::::::::::::::::::::::::::::::::::::::::::::::::::
```
