## Supplementary material for "All-at-once RNA folding with 3D motif prediction framed by evolutionary information": RF00201_snoZ278.cacofold.power

```
# Power analysis of CaCoFold structure 
#
# Powertype = SINGLE SUBSTITUTIONS
# covary  left_pos      right_pos    substitutions      power
#----------------------------------------------------------------
          15		105		2		0.00
          16		104		0		0.00
          17		103		0		0.00
          18		102		0		0.00
          19		101		1		0.00
          20		100		1		0.00
          21		99		0		0.00
          22		98		0		0.00
          23		97		2		0.00
          27		90		0		0.00
          29		88		0		0.00
          30		87		0		0.00
          31		86		2		0.00
          32		85		0		0.00
          33		84		0		0.00
          34		83		0		0.00
          35		82		0		0.00
          36		81		0		0.00
          37		80		0		0.00
          39		79		0		0.00
          40		78		0		0.00
          41		77		0		0.00
          42		76		0		0.00
          43		74		0		0.00
          44		73		1		0.00
          45		72		0		0.00
          46		71		0		0.00
          47		63		0		0.00
          48		62		1		0.00
          49		61		0		0.00
          50		60		0		0.00
          51		59		0		0.00
          52		58		0		0.00
#
# BPAIRS 33
# avg substitutions per BP  0.3
# BPAIRS expected to covary 0.0 +/- 0.0
# BPAIRS observed to covary 0
#
```
