## Supplementary material for "All-at-once RNA folding with 3D motif prediction framed by evolutionary information": RF00201_snoZ278.helixcov

```
# RMs = 2 L = 115

# RM_HELIX NESTED 48-52 58-62, nbp = 5 nbp_cov = 0
# pvals: 0.97401,0.97401,0.97401,0.97401,0.97401
# aggregated NONE
NESTED  :::::::::::::::::::::::::::::::::::::::::::::::<<<<<_____>>>>>:::::::::::::::::::::::::::::::::::::::::::::::::::::
        :::::::::::::::::::::::::::::::::::::::::::::::::::::::::::::::::::::::::::::::::::::::::::::::::::::::::::::::::::

# RM_HELIX NESTED 1-3 113-115, nbp = 3 nbp_cov = 0
# pvals: 0.97401,0.97401,0.97401
# aggregated NONE
NESTED  <<<_____________________________________________________________________________________________________________>>>
        :::::::::::::::::::::::::::::::::::::::::::::::::::::::::::::::::::::::::::::::::::::::::::::::::::::::::::::::::::
```
