## Supplementary material for "All-at-once RNA folding with 3D motif prediction framed by evolutionary information": RF00201_snoZ278.surv

```
0.000003	0.125
-0.010788	1
&
2.663490	0.000152742
1.787046	0.000305483
1.573553	0.000458225
1.551080	0.000610967
1.494898	0.000763709
1.191513	0.00106919
0.876893	0.00122193
0.775764	0.00137468
0.764528	0.00152742
0.708346	0.00168016
0.697109	0.0018329
0.607217	0.00198564
0.573508	0.00213838
0.539799	0.00244387
0.461144	0.00259661
0.449907	0.00274935
0.326306	0.00290209
0.303833	0.00305483
0.292597	0.00336032
0.281360	0.00351306
0.270124	0.00397128
0.213941	0.00412403
0.180232	0.00427677
0.157759	0.00473499
0.146523	0.00488773
0.135286	0.00504048
0.112813	0.00519322
0.090340	0.00534596
0.079104	0.00565144
0.067867	0.00580419
0.056631	0.00595693
0.034158	0.00610967
0.022922	0.00641515
0.011685	0.00656789
0.000449	0.00687338
-0.010788	0.986559
-0.022024	0.986864
-0.033261	0.987322
-0.044497	0.987933
-0.055734	0.988697
-0.066970	0.989003
-0.078207	0.989155
-0.089443	0.989308
-0.100679	0.989461
-0.111916	0.989919
-0.123152	0.991141
-0.134389	0.991599
-0.145625	0.992363
-0.156862	0.992974
-0.168098	0.993585
-0.179335	0.993738
-0.190571	0.994196
-0.201808	0.994349
-0.213044	0.994654
-0.224280	0.994807
-0.235517	0.995112
-0.246753	0.995418
-0.257990	0.995723
-0.280463	0.995876
-0.291699	0.996181
-0.314172	0.996792
-0.325409	0.996945
-0.336645	0.997251
-0.347882	0.997403
-0.370354	0.997556
-0.381591	0.997709
-0.415300	0.997862
-0.426537	0.998014
-0.449010	0.99832
-0.493956	0.998778
-0.505192	0.998931
-0.516428	0.999084
-0.527665	0.999236
-0.538901	0.999389
-0.572611	0.999542
-0.684975	0.999847
-0.718685	1
&
7.158073	7.62777e-07
6.832216	1.52555e-06
6.629960	2.28833e-06
6.360285	3.05111e-06
6.349048	3.81388e-06
6.281629	4.57666e-06
6.270393	5.33944e-06
6.247920	6.10221e-06
6.225447	6.86499e-06
6.214211	7.62777e-06
6.169265	8.39054e-06
6.158028	9.91609e-06
6.146792	1.06789e-05
6.135555	1.22044e-05
6.124319	1.29672e-05
6.113083	1.52555e-05
6.101846	1.60183e-05
6.090610	1.67811e-05
6.079373	1.83066e-05
6.068137	1.90694e-05
6.034427	1.98322e-05
6.023191	2.0595e-05
6.011954	2.13577e-05
6.000718	2.44088e-05
5.989481	2.59344e-05
5.967009	2.746e-05
5.955772	2.89855e-05
5.944536	2.97483e-05
5.933299	3.05111e-05
5.910826	3.35622e-05
5.899590	3.43249e-05
5.854644	3.50877e-05
5.832171	3.58505e-05
5.809698	3.7376e-05
5.798462	3.96644e-05
5.775989	4.04272e-05
5.764752	4.27155e-05
5.742279	4.4241e-05
5.708570	4.50038e-05
5.697334	4.57666e-05
5.674861	4.65294e-05
5.663624	4.80549e-05
5.641151	4.95805e-05
5.562496	5.1106e-05
5.551260	5.18688e-05
5.472604	5.33944e-05
5.461368	5.41571e-05
5.438895	5.49199e-05
5.427659	5.56827e-05
5.405186	5.72082e-05
5.393949	5.7971e-05
5.360240	5.87338e-05
5.349003	5.94966e-05
5.135511	6.02593e-05
4.933254	6.10221e-05
4.820890	6.17849e-05
4.551215	6.33105e-05
4.517505	6.55988e-05
4.506269	6.63616e-05
4.495032	6.71243e-05
4.483796	6.78871e-05
4.472559	7.1701e-05
4.461323	7.47521e-05
4.450087	7.93288e-05
4.438850	8.00915e-05
4.427614	8.61937e-05
4.416377	8.84821e-05
4.405141	9.2296e-05
4.371431	9.30587e-05
4.348958	9.38215e-05
4.315249	9.45843e-05
4.270303	9.53471e-05
4.259067	9.61098e-05
4.247830	9.68726e-05
4.214121	9.91609e-05
4.191648	0.000100686
4.180412	0.000102212
4.157939	0.000106789
4.146702	0.000108314
4.135466	0.000109077
4.124229	0.000112128
4.101756	0.000115942
4.090520	0.000117468
4.068047	0.000118993
4.056810	0.000119756
4.045574	0.000120519
4.034338	0.000121281
4.023101	0.00012357
4.011865	0.000124333
4.000628	0.000127384
3.989392	0.000128146
3.955682	0.000129672
3.921973	0.000131198
3.899500	0.00013196
3.877027	0.000132723
3.820845	0.000133486
3.809608	0.000134249
3.753426	0.000135011
3.742190	0.000136537
3.663534	0.0001373
3.562406	0.000138063
3.551170	0.000138825
3.539933	0.000139588
3.461278	0.000140351
3.393859	0.000141114
3.270258	0.000141876
3.247785	0.000142639
3.202840	0.000143402
3.191603	0.000144165
3.180367	0.00014569
3.169130	0.000147216
3.157894	0.000151793
3.146657	0.000157132
3.135421	0.00015942
3.124184	0.000166285
3.112948	0.000176201
3.101711	0.000184592
3.090475	0.000193745
3.079239	0.00020061
3.068002	0.000207475
3.056766	0.00021434
3.045529	0.000217391
3.034293	0.000225782
3.023056	0.000231121
3.011820	0.000236461
3.000583	0.000237986
2.989347	0.000244851
2.978110	0.000245614
2.966874	0.00024714
2.955637	0.000248665
2.944401	0.000250953
2.933165	0.000254005
2.921928	0.000254767
2.910692	0.000256293
2.899455	0.000257056
2.888219	0.000257818
2.876982	0.000258581
2.865746	0.000259344
2.854509	0.000260107
2.832036	0.000262395
2.820800	0.000263158
2.809564	0.000264683
2.798327	0.000266972
2.787091	0.000267735
2.775854	0.000268497
2.764618	0.000272311
2.742145	0.000273074
2.685962	0.000273837
2.674726	0.0002746
2.663490	0.000275362
2.573598	0.000276888
2.562361	0.000277651
2.551125	0.000278413
2.539888	0.000279176
2.528652	0.000279939
2.517416	0.000281465
2.506179	0.000283753
2.494943	0.000285278
2.483706	0.000286804
2.472470	0.000289855
2.461233	0.000291381
2.427524	0.000292143
2.416287	0.000294432
2.393815	0.000295195
2.371342	0.000295957
2.348869	0.000298246
2.303923	0.000299008
2.292686	0.000300534
2.247741	0.000301297
2.236504	0.000302059
2.202795	0.000302822
2.180322	0.000303585
2.169085	0.000305111
2.146612	0.000307399
2.135376	0.000308924
2.124139	0.000316552
2.112903	0.000325706
2.101667	0.000332571
2.090430	0.000346301
2.079194	0.000361556
2.067957	0.0003791
2.056721	0.000398169
2.045484	0.000411899
2.034248	0.000429443
2.023011	0.00044775
2.011775	0.000463005
2.000538	0.000494279
1.989302	0.000522502
1.978066	0.00055759
1.966829	0.00058505
1.955593	0.000617086
1.944356	0.000649886
1.933120	0.000698703
1.921883	0.000741419
1.910647	0.00078566
1.899410	0.000845919
1.888174	0.000952708
1.876937	0.00102059
1.865701	0.00106407
1.854464	0.00109992
1.843228	0.00113883
1.831992	0.00119222
1.820755	0.00123112
1.809519	0.00128833
1.798282	0.00132876
1.787046	0.00136308
1.775809	0.00139741
1.764573	0.00142487
1.753336	0.00144775
1.742100	0.00146377
1.730863	0.00148436
1.719627	0.00149199
1.708391	0.0015042
1.697154	0.00150801
1.685918	0.0015164
1.674681	0.00152403
1.663445	0.00153166
1.640972	0.00153547
1.629735	0.00153852
1.618499	0.00154233
1.607262	0.00154767
1.596026	0.0015492
1.584789	0.00155149
1.573553	0.00155378
1.562317	0.00156064
1.551080	0.00156445
1.539844	0.00156674
1.528607	0.00157285
1.517371	0.00157513
1.506134	0.00158124
1.494898	0.00159573
1.483661	0.00160412
1.472425	0.00162319
1.461188	0.00163387
1.449952	0.00164302
1.438715	0.00166514
1.427479	0.00168116
1.416243	0.00169031
1.405006	0.0016987
1.393770	0.00170938
1.382533	0.00171548
1.371297	0.00172159
1.360060	0.00172769
1.348824	0.00173455
1.337587	0.00174066
1.326351	0.00174828
1.315114	0.00175591
1.303878	0.00176506
1.292642	0.00177498
1.281405	0.00177879
1.270169	0.00178261
1.258932	0.00178871
1.247696	0.00179863
1.236459	0.00180854
1.225223	0.0018299
1.213986	0.00184516
1.202750	0.00185812
1.191513	0.00187567
1.180277	0.00189474
1.169040	0.00191762
1.157804	0.00192982
1.146568	0.00194737
1.135331	0.00197407
1.124095	0.00199466
1.112858	0.00200763
1.101622	0.00202441
1.090385	0.00204729
1.079149	0.00206941
1.067912	0.00208238
1.056676	0.00209306
1.045439	0.00210145
1.034203	0.00212967
1.022966	0.00213883
1.011730	0.00216018
1.000494	0.00217773
0.989257	0.00219527
0.978021	0.00221892
0.966784	0.00223875
0.955548	0.00226545
0.944311	0.00229367
0.933075	0.00230816
0.921838	0.00232113
0.910602	0.00233638
0.899365	0.00235164
0.888129	0.0023791
0.876893	0.00242715
0.865656	0.00244851
0.854420	0.00248513
0.843183	0.00250191
0.831947	0.00253852
0.820710	0.00256522
0.809474	0.00258505
0.798237	0.00261175
0.787001	0.00263616
0.775764	0.00265599
0.764528	0.00270252
0.753291	0.0027521
0.742055	0.00280702
0.730819	0.00288406
0.719582	0.00295576
0.708346	0.00301297
0.697109	0.00307475
0.685873	0.00313806
0.674636	0.00318993
0.663400	0.00323417
0.652163	0.00327002
0.640927	0.00330282
0.629690	0.00332342
0.618454	0.0033585
0.607217	0.00339436
0.595981	0.00342944
0.584745	0.00346682
0.573508	0.00350343
0.562272	0.00353547
0.551035	0.00356369
0.539799	0.00359115
0.528562	0.00361098
0.517326	0.00363158
0.506089	0.00364378
0.494853	0.00366209
0.483616	0.00367887
0.472380	0.00370328
0.461144	0.00372998
0.449907	0.00374905
0.438671	0.00377117
0.427434	0.00379405
0.416198	0.00381541
0.404961	0.00384134
0.393725	0.00388177
0.382488	0.00393745
0.371252	0.00399466
0.360015	0.00406789
0.348779	0.00413196
0.337542	0.00421892
0.326306	0.00432113
0.315070	0.00442715
0.303833	0.00454157
0.292597	0.00465446
0.281360	0.00478032
0.270124	0.0049222
0.258887	0.00510679
0.247651	0.00530206
0.236414	0.00545843
0.225178	0.00556827
0.213941	0.00569489
0.202705	0.00582838
0.191469	0.0060061
0.180232	0.00621968
0.168996	0.00643173
0.157759	0.00664989
0.146523	0.00690008
0.135286	0.00710297
0.124050	0.00724867
0.112813	0.00741342
0.101577	0.0075881
0.090340	0.00771014
0.079104	0.00781846
0.067867	0.00793593
0.056631	0.00805797
0.045395	0.00836156
0.034158	0.0085759
0.022922	0.00880168
0.011685	0.00926163
0.000449	0.00982304
-0.010788	0.97401
-0.022024	0.975003
-0.033261	0.975928
-0.044497	0.976825
-0.055734	0.977649
-0.066970	0.978368
-0.078207	0.979217
-0.089443	0.980227
-0.100679	0.981297
-0.111916	0.98224
-0.123152	0.983294
-0.134389	0.984353
-0.145625	0.985265
-0.156862	0.986161
-0.168098	0.98701
-0.179335	0.987802
-0.190571	0.988515
-0.201808	0.98922
-0.213044	0.989859
-0.224280	0.990491
-0.235517	0.99106
-0.246753	0.991599
-0.257990	0.992074
-0.269226	0.992553
-0.280463	0.992996
-0.291699	0.993404
-0.302936	0.993824
-0.314172	0.994162
-0.325409	0.994497
-0.336645	0.994831
-0.347882	0.99514
-0.359118	0.995446
-0.370354	0.995751
-0.381591	0.995983
-0.392827	0.996181
-0.404064	0.996375
-0.415300	0.996557
-0.426537	0.996723
-0.437773	0.996896
-0.449010	0.997066
-0.460246	0.99725
-0.471483	0.997425
-0.482719	0.997593
-0.493956	0.997751
-0.505192	0.997842
-0.516428	0.997947
-0.527665	0.998047
-0.538901	0.998162
-0.550138	0.998246
-0.561374	0.998353
-0.572611	0.998436
-0.583847	0.998518
-0.595084	0.998606
-0.606320	0.998676
-0.617557	0.998742
-0.628793	0.998799
-0.640029	0.998873
-0.651266	0.998929
-0.662502	0.998972
-0.673739	0.999031
-0.684975	0.999085
-0.696212	0.999143
-0.707448	0.9992
-0.718685	0.999251
-0.729921	0.999297
-0.741158	0.999338
-0.752394	0.999367
-0.763631	0.999415
-0.774867	0.999458
-0.786103	0.999494
-0.797340	0.999522
-0.808576	0.999552
-0.819813	0.99958
-0.831049	0.999616
-0.842286	0.999637
-0.853522	0.999648
-0.864759	0.99966
-0.875995	0.99968
-0.887232	0.9997
-0.898468	0.999715
-0.909704	0.99973
-0.920941	0.999741
-0.932177	0.999752
-0.943414	0.999773
-0.954650	0.999782
-0.965887	0.999799
-0.977123	0.999812
-0.988360	0.999825
-0.999596	0.999834
-1.010833	0.999848
-1.022069	0.999859
-1.033306	0.999873
-1.044542	0.99988
-1.055778	0.999886
-1.067015	0.99989
-1.078251	0.999899
-1.089488	0.999901
-1.100724	0.999913
-1.111961	0.999919
-1.123197	0.999927
-1.134434	0.999939
-1.145670	0.999945
-1.156907	0.999953
-1.168143	0.999956
-1.179380	0.99996
-1.190616	0.999964
-1.201852	0.999969
-1.213089	0.999976
-1.224325	0.999978
-1.235562	0.99998
-1.246798	0.999982
-1.258035	0.999982
-1.291744	0.999984
-1.302981	0.999986
-1.325453	0.999989
-1.359163	0.999991
-1.370399	0.999992
-1.392872	0.999992
-1.404109	0.999994
-1.415345	0.999995
-1.426582	0.999996
-1.449055	0.999998
-1.460291	0.999999
-1.572656	1
&
24.417275	3.4634e-12
24.406038	3.49662e-12
24.394802	3.53015e-12
24.383565	3.56401e-12
24.372329	3.59819e-12
24.361092	3.6327e-12
24.349856	3.66754e-12
24.338619	3.70272e-12
24.327383	3.73823e-12
24.316146	3.77408e-12
24.304910	3.81027e-12
24.293674	3.84682e-12
24.282437	3.88371e-12
24.271201	3.92096e-12
24.259964	3.95856e-12
24.248728	3.99653e-12
24.237491	4.03485e-12
24.226255	4.07355e-12
24.215018	4.11262e-12
24.203782	4.15206e-12
24.192545	4.19188e-12
24.181309	4.23208e-12
24.170072	4.27267e-12
24.158836	4.31364e-12
24.147600	4.35501e-12
24.136363	4.39678e-12
24.125127	4.43894e-12
24.113890	4.48151e-12
24.102654	4.52449e-12
24.091417	4.56788e-12
24.080181	4.61169e-12
24.068944	4.65592e-12
24.057708	4.70057e-12
24.046471	4.74564e-12
24.035235	4.79116e-12
24.023999	4.8371e-12
24.012762	4.88349e-12
24.001526	4.93032e-12
23.990289	4.9776e-12
23.979053	5.02534e-12
23.967816	5.07353e-12
23.956580	5.12218e-12
23.945343	5.17131e-12
23.934107	5.2209e-12
23.922870	5.27096e-12
23.911634	5.32151e-12
23.900397	5.37254e-12
23.889161	5.42406e-12
23.877925	5.47608e-12
23.866688	5.52859e-12
23.855452	5.58161e-12
23.844215	5.63514e-12
23.832979	5.68917e-12
23.821742	5.74373e-12
23.810506	5.79881e-12
23.799269	5.85442e-12
23.788033	5.91056e-12
23.776796	5.96724e-12
23.765560	6.02446e-12
23.754323	6.08223e-12
23.743087	6.14056e-12
23.731851	6.19944e-12
23.720614	6.25889e-12
23.709378	6.31891e-12
23.698141	6.3795e-12
23.686905	6.44068e-12
23.675668	6.50244e-12
23.664432	6.56479e-12
23.653195	6.62774e-12
23.641959	6.6913e-12
23.630722	6.75546e-12
23.619486	6.82024e-12
23.608250	6.88564e-12
23.597013	6.95166e-12
23.585777	7.01832e-12
23.574540	7.08562e-12
23.563304	7.15357e-12
23.552067	7.22216e-12
23.540831	7.29141e-12
23.529594	7.36133e-12
23.518358	7.43192e-12
23.507121	7.50318e-12
23.495885	7.57513e-12
23.484648	7.64776e-12
23.473412	7.7211e-12
23.462176	7.79513e-12
23.450939	7.86988e-12
23.439703	7.94534e-12
23.428466	8.02153e-12
23.417230	8.09844e-12
23.405993	8.17609e-12
23.394757	8.25449e-12
23.383520	8.33364e-12
23.372284	8.41355e-12
23.361047	8.49422e-12
23.349811	8.57567e-12
23.338574	8.6579e-12
23.327338	8.74091e-12
23.316102	8.82472e-12
23.304865	8.90934e-12
23.293629	8.99476e-12
23.282392	9.08101e-12
23.271156	9.16808e-12
23.259919	9.25599e-12
23.248683	9.34474e-12
23.237446	9.43434e-12
23.226210	9.52479e-12
23.214973	9.61612e-12
23.203737	9.70832e-12
23.192501	9.8014e-12
23.181264	9.89538e-12
23.170028	9.99026e-12
23.158791	1.0086e-11
23.147555	1.01828e-11
23.136318	1.02804e-11
23.125082	1.0379e-11
23.113845	1.04785e-11
23.102609	1.05789e-11
23.091372	1.06804e-11
23.080136	1.07828e-11
23.068899	1.08861e-11
23.057663	1.09905e-11
23.046427	1.10959e-11
23.035190	1.12023e-11
23.023954	1.13097e-11
23.012717	1.14181e-11
23.001481	1.15276e-11
22.990244	1.16381e-11
22.979008	1.17497e-11
22.967771	1.18623e-11
22.956535	1.19761e-11
22.945298	1.20909e-11
22.934062	1.22068e-11
22.922825	1.23239e-11
22.911589	1.2442e-11
22.900353	1.25613e-11
22.889116	1.26817e-11
22.877880	1.28033e-11
22.866643	1.29261e-11
22.855407	1.305e-11
22.844170	1.31751e-11
22.832934	1.33014e-11
22.821697	1.34289e-11
22.810461	1.35577e-11
22.799224	1.36877e-11
22.787988	1.38189e-11
22.776752	1.39514e-11
22.765515	1.40851e-11
22.754279	1.42202e-11
22.743042	1.43565e-11
22.731806	1.44941e-11
22.720569	1.46331e-11
22.709333	1.47734e-11
22.698096	1.4915e-11
22.686860	1.5058e-11
22.675623	1.52024e-11
22.664387	1.53481e-11
22.653150	1.54952e-11
22.641914	1.56438e-11
22.630678	1.57938e-11
22.619441	1.59452e-11
22.608205	1.6098e-11
22.596968	1.62524e-11
22.585732	1.64082e-11
22.574495	1.65655e-11
22.563259	1.67243e-11
22.552022	1.68846e-11
22.540786	1.70465e-11
22.529549	1.72099e-11
22.518313	1.73749e-11
22.507077	1.75414e-11
22.495840	1.77096e-11
22.484604	1.78794e-11
22.473367	1.80508e-11
22.462131	1.82238e-11
22.450894	1.83985e-11
22.439658	1.85749e-11
22.428421	1.8753e-11
22.417185	1.89327e-11
22.405948	1.91142e-11
22.394712	1.92974e-11
22.383475	1.94824e-11
22.372239	1.96692e-11
22.361003	1.98578e-11
22.349766	2.00481e-11
22.338530	2.02403e-11
22.327293	2.04343e-11
22.316057	2.06302e-11
22.304820	2.0828e-11
22.293584	2.10276e-11
22.282347	2.12292e-11
22.271111	2.14327e-11
22.259874	2.16381e-11
22.248638	2.18456e-11
22.237401	2.2055e-11
22.226165	2.22664e-11
22.214929	2.24798e-11
22.203692	2.26953e-11
22.192456	2.29129e-11
22.181219	2.31325e-11
22.169983	2.33542e-11
22.158746	2.35781e-11
22.147510	2.38041e-11
22.136273	2.40323e-11
22.125037	2.42626e-11
22.113800	2.44952e-11
22.102564	2.473e-11
22.091328	2.49671e-11
22.080091	2.52064e-11
22.068855	2.5448e-11
22.057618	2.56919e-11
22.046382	2.59382e-11
22.035145	2.61868e-11
22.023909	2.64378e-11
22.012672	2.66912e-11
22.001436	2.69471e-11
21.990199	2.72054e-11
21.978963	2.74661e-11
21.967726	2.77294e-11
21.956490	2.79952e-11
21.945254	2.82635e-11
21.934017	2.85344e-11
21.922781	2.88079e-11
21.911544	2.90841e-11
21.900308	2.93628e-11
21.889071	2.96443e-11
21.877835	2.99284e-11
21.866598	3.02153e-11
21.855362	3.05049e-11
21.844125	3.07973e-11
21.832889	3.10925e-11
21.821652	3.13905e-11
21.810416	3.16913e-11
21.799180	3.19951e-11
21.787943	3.23017e-11
21.776707	3.26113e-11
21.765470	3.29239e-11
21.754234	3.32395e-11
21.742997	3.35581e-11
21.731761	3.38797e-11
21.720524	3.42044e-11
21.709288	3.45322e-11
21.698051	3.48632e-11
21.686815	3.51974e-11
21.675579	3.55347e-11
21.664342	3.58753e-11
21.653106	3.62191e-11
21.641869	3.65663e-11
21.630633	3.69167e-11
21.619396	3.72705e-11
21.608160	3.76277e-11
21.596923	3.79884e-11
21.585687	3.83525e-11
21.574450	3.872e-11
21.563214	3.90911e-11
21.551977	3.94658e-11
21.540741	3.9844e-11
21.529505	4.02259e-11
21.518268	4.06114e-11
21.507032	4.10006e-11
21.495795	4.13936e-11
21.484559	4.17903e-11
21.473322	4.21908e-11
21.462086	4.25951e-11
21.450849	4.30033e-11
21.439613	4.34155e-11
21.428376	4.38316e-11
21.417140	4.42516e-11
21.405904	4.46757e-11
21.394667	4.51039e-11
21.383431	4.55361e-11
21.372194	4.59725e-11
21.360958	4.64131e-11
21.349721	4.68579e-11
21.338485	4.7307e-11
21.327248	4.77603e-11
21.316012	4.8218e-11
21.304775	4.86801e-11
21.293539	4.91466e-11
21.282302	4.96176e-11
21.271066	5.00931e-11
21.259830	5.05732e-11
21.248593	5.10578e-11
21.237357	5.15471e-11
21.226120	5.20411e-11
21.214884	5.25398e-11
21.203647	5.30433e-11
21.192411	5.35516e-11
21.181174	5.40648e-11
21.169938	5.45829e-11
21.158701	5.5106e-11
21.147465	5.56341e-11
21.136228	5.61672e-11
21.124992	5.67054e-11
21.113756	5.72488e-11
21.102519	5.77974e-11
21.091283	5.83513e-11
21.080046	5.89105e-11
21.068810	5.9475e-11
21.057573	6.00449e-11
21.046337	6.06203e-11
21.035100	6.12012e-11
21.023864	6.17877e-11
21.012627	6.23797e-11
21.001391	6.29775e-11
20.990155	6.3581e-11
20.978918	6.41902e-11
20.967682	6.48053e-11
20.956445	6.54263e-11
20.945209	6.60532e-11
20.933972	6.66862e-11
20.922736	6.73252e-11
20.911499	6.79703e-11
20.900263	6.86216e-11
20.889026	6.92792e-11
20.877790	6.9943e-11
20.866553	7.06132e-11
20.855317	7.12898e-11
20.844081	7.19729e-11
20.832844	7.26626e-11
20.821608	7.33588e-11
20.810371	7.40618e-11
20.799135	7.47714e-11
20.787898	7.54879e-11
20.776662	7.62112e-11
20.765425	7.69414e-11
20.754189	7.76786e-11
20.742952	7.84229e-11
20.731716	7.91744e-11
20.720479	7.9933e-11
20.709243	8.06989e-11
20.698007	8.14721e-11
20.686770	8.22527e-11
20.675534	8.30408e-11
20.664297	8.38365e-11
20.653061	8.46398e-11
20.641824	8.54507e-11
20.630588	8.62695e-11
20.619351	8.70961e-11
20.608115	8.79306e-11
20.596878	8.8773e-11
20.585642	8.96236e-11
20.574406	9.04823e-11
20.563169	9.13492e-11
20.551933	9.22245e-11
20.540696	9.31081e-11
20.529460	9.40002e-11
20.518223	9.49008e-11
20.506987	9.581e-11
20.495750	9.6728e-11
20.484514	9.76547e-11
20.473277	9.85904e-11
20.462041	9.9535e-11
20.450804	1.00489e-10
20.439568	1.01451e-10
20.428332	1.02423e-10
20.417095	1.03405e-10
20.405859	1.04395e-10
20.394622	1.05395e-10
20.383386	1.06405e-10
20.372149	1.07425e-10
20.360913	1.08454e-10
20.349676	1.09493e-10
20.338440	1.10542e-10
20.327203	1.11601e-10
20.315967	1.1267e-10
20.304731	1.1375e-10
20.293494	1.14839e-10
20.282258	1.1594e-10
20.271021	1.1705e-10
20.259785	1.18172e-10
20.248548	1.19304e-10
20.237312	1.20447e-10
20.226075	1.21601e-10
20.214839	1.22766e-10
20.203602	1.23942e-10
20.192366	1.25129e-10
20.181129	1.26328e-10
20.169893	1.27538e-10
20.158657	1.2876e-10
20.147420	1.29993e-10
20.136184	1.31239e-10
20.124947	1.32496e-10
20.113711	1.33765e-10
20.102474	1.35047e-10
20.091238	1.3634e-10
20.080001	1.37646e-10
20.068765	1.38965e-10
20.057528	1.40296e-10
20.046292	1.4164e-10
20.035055	1.42997e-10
20.023819	1.44367e-10
20.012583	1.4575e-10
20.001346	1.47146e-10
19.990110	1.48556e-10
19.978873	1.49979e-10
19.967637	1.51416e-10
19.956400	1.52866e-10
19.945164	1.5433e-10
19.933927	1.55809e-10
19.922691	1.57301e-10
19.911454	1.58808e-10
19.900218	1.60329e-10
19.888982	1.61865e-10
19.877745	1.63416e-10
19.866509	1.64981e-10
19.855272	1.66561e-10
19.844036	1.68157e-10
19.832799	1.69768e-10
19.821563	1.71394e-10
19.810326	1.73035e-10
19.799090	1.74693e-10
19.787853	1.76366e-10
19.776617	1.78056e-10
19.765380	1.79761e-10
19.754144	1.81483e-10
19.742908	1.83221e-10
19.731671	1.84976e-10
19.720435	1.86748e-10
19.709198	1.88537e-10
19.697962	1.90343e-10
19.686725	1.92166e-10
19.675489	1.94007e-10
19.664252	1.95865e-10
19.653016	1.97741e-10
19.641779	1.99635e-10
19.630543	2.01547e-10
19.619306	2.03478e-10
19.608070	2.05427e-10
19.596834	2.07394e-10
19.585597	2.09381e-10
19.574361	2.11386e-10
19.563124	2.13411e-10
19.551888	2.15455e-10
19.540651	2.17519e-10
19.529415	2.19602e-10
19.518178	2.21705e-10
19.506942	2.23829e-10
19.495705	2.25972e-10
19.484469	2.28137e-10
19.473233	2.30322e-10
19.461996	2.32528e-10
19.450760	2.34755e-10
19.439523	2.37003e-10
19.428287	2.39273e-10
19.417050	2.41565e-10
19.405814	2.43878e-10
19.394577	2.46214e-10
19.383341	2.48572e-10
19.372104	2.50953e-10
19.360868	2.53356e-10
19.349631	2.55783e-10
19.338395	2.58233e-10
19.327159	2.60706e-10
19.315922	2.63203e-10
19.304686	2.65723e-10
19.293449	2.68268e-10
19.282213	2.70837e-10
19.270976	2.73431e-10
19.259740	2.7605e-10
19.248503	2.78694e-10
19.237267	2.81363e-10
19.226030	2.84057e-10
19.214794	2.86778e-10
19.203557	2.89524e-10
19.192321	2.92297e-10
19.181085	2.95096e-10
19.169848	2.97922e-10
19.158612	3.00775e-10
19.147375	3.03655e-10
19.136139	3.06563e-10
19.124902	3.09499e-10
19.113666	3.12463e-10
19.102429	3.15455e-10
19.091193	3.18476e-10
19.079956	3.21526e-10
19.068720	3.24605e-10
19.057484	3.27714e-10
19.046247	3.30852e-10
19.035011	3.3402e-10
19.023774	3.37219e-10
19.012538	3.40448e-10
19.001301	3.43708e-10
18.990065	3.47e-10
18.978828	3.50323e-10
18.967592	3.53677e-10
18.956355	3.57064e-10
18.945119	3.60483e-10
18.933882	3.63935e-10
18.922646	3.6742e-10
18.911410	3.70939e-10
18.900173	3.74491e-10
18.888937	3.78077e-10
18.877700	3.81697e-10
18.866464	3.85352e-10
18.855227	3.89042e-10
18.843991	3.92767e-10
18.832754	3.96528e-10
18.821518	4.00325e-10
18.810281	4.04158e-10
18.799045	4.08028e-10
18.787809	4.11935e-10
18.776572	4.1588e-10
18.765336	4.19862e-10
18.754099	4.23882e-10
18.742863	4.27941e-10
18.731626	4.32038e-10
18.720390	4.36175e-10
18.709153	4.40351e-10
18.697917	4.44568e-10
18.686680	4.48825e-10
18.675444	4.53122e-10
18.664207	4.57461e-10
18.652971	4.61841e-10
18.641735	4.66263e-10
18.630498	4.70727e-10
18.619262	4.75234e-10
18.608025	4.79784e-10
18.596789	4.84378e-10
18.585552	4.89016e-10
18.574316	4.93698e-10
18.563079	4.98425e-10
18.551843	5.03197e-10
18.540606	5.08015e-10
18.529370	5.12879e-10
18.518133	5.17789e-10
18.506897	5.22747e-10
18.495661	5.27751e-10
18.484424	5.32804e-10
18.473188	5.37905e-10
18.461951	5.43055e-10
18.450715	5.48255e-10
18.439478	5.53504e-10
18.428242	5.58803e-10
18.417005	5.64153e-10
18.405769	5.69554e-10
18.394532	5.75007e-10
18.383296	5.80512e-10
18.372060	5.86069e-10
18.360823	5.9168e-10
18.349587	5.97345e-10
18.338350	6.03064e-10
18.327114	6.08837e-10
18.315877	6.14666e-10
18.304641	6.2055e-10
18.293404	6.26491e-10
18.282168	6.32489e-10
18.270931	6.38544e-10
18.259695	6.44657e-10
18.248458	6.50828e-10
18.237222	6.57059e-10
18.225986	6.63349e-10
18.214749	6.69699e-10
18.203513	6.7611e-10
18.192276	6.82583e-10
18.181040	6.89117e-10
18.169803	6.95714e-10
18.158567	7.02374e-10
18.147330	7.09098e-10
18.136094	7.15886e-10
18.124857	7.22739e-10
18.113621	7.29658e-10
18.102384	7.36642e-10
18.091148	7.43694e-10
18.079912	7.50813e-10
18.068675	7.58e-10
18.057439	7.65256e-10
18.046202	7.72582e-10
18.034966	7.79977e-10
18.023729	7.87443e-10
18.012493	7.94981e-10
18.001256	8.02591e-10
17.990020	8.10274e-10
17.978783	8.1803e-10
17.967547	8.2586e-10
17.956311	8.33765e-10
17.945074	8.41746e-10
17.933838	8.49803e-10
17.922601	8.57938e-10
17.911365	8.6615e-10
17.900128	8.7444e-10
17.888892	8.8281e-10
17.877655	8.91261e-10
17.866419	8.99791e-10
17.855182	9.08404e-10
17.843946	9.17099e-10
17.832709	9.25877e-10
17.821473	9.34739e-10
17.810237	9.43686e-10
17.799000	9.52719e-10
17.787764	9.61837e-10
17.776527	9.71043e-10
17.765291	9.80338e-10
17.754054	9.89721e-10
17.742818	9.99194e-10
17.731581	1.00876e-09
17.720345	1.01841e-09
17.709108	1.02816e-09
17.697872	1.038e-09
17.686636	1.04793e-09
17.675399	1.05796e-09
17.664163	1.06809e-09
17.652926	1.07831e-09
17.641690	1.08863e-09
17.630453	1.09905e-09
17.619217	1.10957e-09
17.607980	1.12019e-09
17.596744	1.13091e-09
17.585507	1.14173e-09
17.574271	1.15266e-09
17.563034	1.16369e-09
17.551798	1.17483e-09
17.540562	1.18607e-09
17.529325	1.19742e-09
17.518089	1.20888e-09
17.506852	1.22045e-09
17.495616	1.23213e-09
17.484379	1.24393e-09
17.473143	1.25583e-09
17.461906	1.26785e-09
17.450670	1.27998e-09
17.439433	1.29223e-09
17.428197	1.3046e-09
17.416960	1.31708e-09
17.405724	1.32969e-09
17.394488	1.34241e-09
17.383251	1.35526e-09
17.372015	1.36823e-09
17.360778	1.38132e-09
17.349542	1.39454e-09
17.338305	1.40788e-09
17.327069	1.42136e-09
17.315832	1.43496e-09
17.304596	1.44869e-09
17.293359	1.46255e-09
17.282123	1.47655e-09
17.270887	1.49068e-09
17.259650	1.50494e-09
17.248414	1.51934e-09
17.237177	1.53388e-09
17.225941	1.54856e-09
17.214704	1.56338e-09
17.203468	1.57834e-09
17.192231	1.59344e-09
17.180995	1.60869e-09
17.169758	1.62408e-09
17.158522	1.63962e-09
17.147285	1.65531e-09
17.136049	1.67115e-09
17.124813	1.68714e-09
17.113576	1.70328e-09
17.102340	1.71958e-09
17.091103	1.73604e-09
17.079867	1.75265e-09
17.068630	1.76942e-09
17.057394	1.78635e-09
17.046157	1.80344e-09
17.034921	1.82069e-09
17.023684	1.83812e-09
17.012448	1.8557e-09
17.001211	1.87346e-09
16.989975	1.89138e-09
16.978739	1.90948e-09
16.967502	1.92775e-09
16.956266	1.94619e-09
16.945029	1.96481e-09
16.933793	1.98361e-09
16.922556	2.00259e-09
16.911320	2.02175e-09
16.900083	2.0411e-09
16.888847	2.06062e-09
16.877610	2.08034e-09
16.866374	2.10024e-09
16.855138	2.12034e-09
16.843901	2.14062e-09
16.832665	2.1611e-09
16.821428	2.18178e-09
16.810192	2.20265e-09
16.798955	2.22372e-09
16.787719	2.245e-09
16.776482	2.26648e-09
16.765246	2.28816e-09
16.754009	2.31005e-09
16.742773	2.33215e-09
16.731536	2.35446e-09
16.720300	2.37698e-09
16.709064	2.39972e-09
16.697827	2.42268e-09
16.686591	2.44586e-09
16.675354	2.46926e-09
16.664118	2.49288e-09
16.652881	2.51673e-09
16.641645	2.5408e-09
16.630408	2.56511e-09
16.619172	2.58965e-09
16.607935	2.61442e-09
16.596699	2.63943e-09
16.585463	2.66468e-09
16.574226	2.69017e-09
16.562990	2.7159e-09
16.551753	2.74188e-09
16.540517	2.76811e-09
16.529280	2.79459e-09
16.518044	2.82132e-09
16.506807	2.84831e-09
16.495571	2.87556e-09
16.484334	2.90306e-09
16.473098	2.93083e-09
16.461861	2.95887e-09
16.450625	2.98717e-09
16.439389	3.01574e-09
16.428152	3.04459e-09
16.416916	3.07371e-09
16.405679	3.10311e-09
16.394443	3.13279e-09
16.383206	3.16276e-09
16.371970	3.19301e-09
16.360733	3.22355e-09
16.349497	3.25438e-09
16.338260	3.28551e-09
16.327024	3.31694e-09
16.315787	3.34866e-09
16.304551	3.38069e-09
16.293315	3.41303e-09
16.282078	3.44567e-09
16.270842	3.47863e-09
16.259605	3.5119e-09
16.248369	3.54549e-09
16.237132	3.5794e-09
16.225896	3.61363e-09
16.214659	3.64819e-09
16.203423	3.68309e-09
16.192186	3.71831e-09
16.180950	3.75387e-09
16.169714	3.78978e-09
16.158477	3.82602e-09
16.147241	3.86261e-09
16.136004	3.89955e-09
16.124768	3.93685e-09
16.113531	3.9745e-09
16.102295	4.01251e-09
16.091058	4.05088e-09
16.079822	4.08962e-09
16.068585	4.12874e-09
16.057349	4.16822e-09
16.046112	4.20808e-09
16.034876	4.24833e-09
16.023640	4.28895e-09
16.012403	4.32997e-09
16.001167	4.37138e-09
15.989930	4.41318e-09
15.978694	4.45539e-09
15.967457	4.49799e-09
15.956221	4.54101e-09
15.944984	4.58443e-09
15.933748	4.62827e-09
15.922511	4.67253e-09
15.911275	4.71721e-09
15.900038	4.76232e-09
15.888802	4.80786e-09
15.877566	4.85383e-09
15.866329	4.90025e-09
15.855093	4.94711e-09
15.843856	4.99441e-09
15.832620	5.04217e-09
15.821383	5.09038e-09
15.810147	5.13906e-09
15.798910	5.1882e-09
15.787674	5.23781e-09
15.776437	5.28789e-09
15.765201	5.33845e-09
15.753965	5.3895e-09
15.742728	5.44103e-09
15.731492	5.49306e-09
15.720255	5.54558e-09
15.709019	5.59861e-09
15.697782	5.65214e-09
15.686546	5.70618e-09
15.675309	5.76074e-09
15.664073	5.81582e-09
15.652836	5.87142e-09
15.641600	5.92756e-09
15.630363	5.98424e-09
15.619127	6.04145e-09
15.607891	6.09921e-09
15.596654	6.15753e-09
15.585418	6.2164e-09
15.574181	6.27583e-09
15.562945	6.33584e-09
15.551708	6.39641e-09
15.540472	6.45757e-09
15.529235	6.5193e-09
15.517999	6.58163e-09
15.506762	6.64455e-09
15.495526	6.70808e-09
15.484289	6.77221e-09
15.473053	6.83695e-09
15.461817	6.90232e-09
15.450580	6.9683e-09
15.439344	7.03492e-09
15.428107	7.10218e-09
15.416871	7.17007e-09
15.405634	7.23862e-09
15.394398	7.30782e-09
15.383161	7.37768e-09
15.371925	7.44821e-09
15.360688	7.51941e-09
15.349452	7.59129e-09
15.338216	7.66386e-09
15.326979	7.73712e-09
15.315743	7.81108e-09
15.304506	7.88575e-09
15.293270	7.96113e-09
15.282033	8.03723e-09
15.270797	8.11406e-09
15.259560	8.19163e-09
15.248324	8.26993e-09
15.237087	8.34898e-09
15.225851	8.42879e-09
15.214614	8.50936e-09
15.203378	8.59069e-09
15.192142	8.67281e-09
15.180905	8.75571e-09
15.169669	8.8394e-09
15.158432	8.92389e-09
15.147196	9.00919e-09
15.135959	9.0953e-09
15.124723	9.18224e-09
15.113486	9.27e-09
15.102250	9.35861e-09
15.091013	9.44806e-09
15.079777	9.53836e-09
15.068541	9.62953e-09
15.057304	9.72157e-09
15.046068	9.81448e-09
15.034831	9.90829e-09
15.023595	1.0003e-08
15.012358	1.00986e-08
15.001122	1.01951e-08
14.989885	1.02925e-08
14.978649	1.03909e-08
14.967412	1.04902e-08
14.956176	1.05905e-08
14.944939	1.06917e-08
14.933703	1.07939e-08
14.922467	1.0897e-08
14.911230	1.10012e-08
14.899994	1.11063e-08
14.888757	1.12125e-08
14.877521	1.13196e-08
14.866284	1.14278e-08
14.855048	1.1537e-08
14.843811	1.16473e-08
14.832575	1.17586e-08
14.821338	1.18709e-08
14.810102	1.19844e-08
14.798865	1.20989e-08
14.787629	1.22145e-08
14.776393	1.23312e-08
14.765156	1.24491e-08
14.753920	1.2568e-08
14.742683	1.26881e-08
14.731447	1.28094e-08
14.720210	1.29318e-08
14.708974	1.30554e-08
14.697737	1.31801e-08
14.686501	1.33061e-08
14.675264	1.34332e-08
14.664028	1.35616e-08
14.652792	1.36911e-08
14.641555	1.3822e-08
14.630319	1.3954e-08
14.619082	1.40874e-08
14.607846	1.4222e-08
14.596609	1.43579e-08
14.585373	1.44951e-08
14.574136	1.46336e-08
14.562900	1.47734e-08
14.551663	1.49145e-08
14.540427	1.5057e-08
14.529190	1.52009e-08
14.517954	1.53461e-08
14.506718	1.54928e-08
14.495481	1.56408e-08
14.484245	1.57902e-08
14.473008	1.59411e-08
14.461772	1.60934e-08
14.450535	1.62471e-08
14.439299	1.64024e-08
14.428062	1.65591e-08
14.416826	1.67173e-08
14.405589	1.6877e-08
14.394353	1.70382e-08
14.383116	1.7201e-08
14.371880	1.73653e-08
14.360644	1.75312e-08
14.349407	1.76987e-08
14.338171	1.78678e-08
14.326934	1.80385e-08
14.315698	1.82108e-08
14.304461	1.83848e-08
14.293225	1.85604e-08
14.281988	1.87377e-08
14.270752	1.89167e-08
14.259515	1.90974e-08
14.248279	1.92798e-08
14.237043	1.9464e-08
14.225806	1.96499e-08
14.214570	1.98377e-08
14.203333	2.00271e-08
14.192097	2.02185e-08
14.180860	2.04116e-08
14.169624	2.06066e-08
14.158387	2.08034e-08
14.147151	2.10021e-08
14.135914	2.12027e-08
14.124678	2.14052e-08
14.113441	2.16097e-08
14.102205	2.18161e-08
14.090969	2.20245e-08
14.079732	2.22349e-08
14.068496	2.24472e-08
14.057259	2.26616e-08
14.046023	2.28781e-08
14.034786	2.30966e-08
14.023550	2.33172e-08
14.012313	2.35399e-08
14.001077	2.37647e-08
13.989840	2.39917e-08
13.978604	2.42208e-08
13.967368	2.44522e-08
13.956131	2.46857e-08
13.944895	2.49215e-08
13.933658	2.51595e-08
13.922422	2.53997e-08
13.911185	2.56423e-08
13.899949	2.58872e-08
13.888712	2.61344e-08
13.877476	2.6384e-08
13.866239	2.6636e-08
13.855003	2.68904e-08
13.843766	2.71472e-08
13.832530	2.74064e-08
13.821294	2.76681e-08
13.810057	2.79324e-08
13.798821	2.81991e-08
13.787584	2.84684e-08
13.776348	2.87402e-08
13.765111	2.90147e-08
13.753875	2.92917e-08
13.742638	2.95715e-08
13.731402	2.98538e-08
13.720165	3.01389e-08
13.708929	3.04267e-08
13.697692	3.07172e-08
13.686456	3.10105e-08
13.675220	3.13066e-08
13.663983	3.16056e-08
13.652747	3.19074e-08
13.641510	3.2212e-08
13.630274	3.25196e-08
13.619037	3.28301e-08
13.607801	3.31436e-08
13.596564	3.346e-08
13.585328	3.37795e-08
13.574091	3.4102e-08
13.562855	3.44276e-08
13.551619	3.47563e-08
13.540382	3.50881e-08
13.529146	3.54231e-08
13.517909	3.57613e-08
13.506673	3.61028e-08
13.495436	3.64475e-08
13.484200	3.67954e-08
13.472963	3.71467e-08
13.461727	3.75013e-08
13.450490	3.78594e-08
13.439254	3.82208e-08
13.428017	3.85857e-08
13.416781	3.8954e-08
13.405545	3.93259e-08
13.394308	3.97013e-08
13.383072	4.00803e-08
13.371835	4.0463e-08
13.360599	4.08492e-08
13.349362	4.12392e-08
13.338126	4.16328e-08
13.326889	4.20303e-08
13.315653	4.24315e-08
13.304416	4.28365e-08
13.293180	4.32454e-08
13.281943	4.36582e-08
13.270707	4.4075e-08
13.259471	4.44957e-08
13.248234	4.49204e-08
13.236998	4.53492e-08
13.225761	4.5782e-08
13.214525	4.6219e-08
13.203288	4.66602e-08
13.192052	4.71055e-08
13.180815	4.75552e-08
13.169579	4.80091e-08
13.158342	4.84673e-08
13.147106	4.89299e-08
13.135870	4.93969e-08
13.124633	4.98683e-08
13.113397	5.03443e-08
13.102160	5.08248e-08
13.090924	5.13098e-08
13.079687	5.17995e-08
13.068451	5.22939e-08
13.057214	5.2793e-08
13.045978	5.32968e-08
13.034741	5.38055e-08
13.023505	5.43189e-08
13.012268	5.48373e-08
13.001032	5.53607e-08
12.989796	5.5889e-08
12.978559	5.64223e-08
12.967323	5.69608e-08
12.956086	5.75043e-08
12.944850	5.80531e-08
12.933613	5.86071e-08
12.922377	5.91663e-08
12.911140	5.97309e-08
12.899904	6.03009e-08
12.888667	6.08763e-08
12.877431	6.14572e-08
12.866195	6.20436e-08
12.854958	6.26356e-08
12.843722	6.32333e-08
12.832485	6.38367e-08
12.821249	6.44458e-08
12.810012	6.50607e-08
12.798776	6.56815e-08
12.787539	6.63082e-08
12.776303	6.69408e-08
12.765066	6.75795e-08
12.753830	6.82243e-08
12.742593	6.88752e-08
12.731357	6.95324e-08
12.720121	7.01958e-08
12.708884	7.08655e-08
12.697648	7.15416e-08
12.686411	7.22241e-08
12.675175	7.29132e-08
12.663938	7.36088e-08
12.652702	7.4311e-08
12.641465	7.502e-08
12.630229	7.57357e-08
12.618992	7.64582e-08
12.607756	7.71876e-08
12.596519	7.79239e-08
12.585283	7.86673e-08
12.574047	7.94177e-08
12.562810	8.01753e-08
12.551574	8.09402e-08
12.540337	8.17123e-08
12.529101	8.24917e-08
12.517864	8.32786e-08
12.506628	8.4073e-08
12.495391	8.48749e-08
12.484155	8.56845e-08
12.472918	8.65019e-08
12.461682	8.73269e-08
12.450446	8.81599e-08
12.439209	8.90008e-08
12.427973	8.98497e-08
12.416736	9.07067e-08
12.405500	9.15719e-08
12.394263	9.24453e-08
12.383027	9.3327e-08
12.371790	9.42171e-08
12.360554	9.51157e-08
12.349317	9.60228e-08
12.338081	9.69386e-08
12.326844	9.78632e-08
12.315608	9.87965e-08
12.304372	9.97387e-08
12.293135	1.0069e-07
12.281899	1.0165e-07
12.270662	1.0262e-07
12.259426	1.03598e-07
12.248189	1.04586e-07
12.236953	1.05584e-07
12.225716	1.0659e-07
12.214480	1.07607e-07
12.203243	1.08633e-07
12.192007	1.09669e-07
12.180770	1.10715e-07
12.169534	1.1177e-07
12.158298	1.12836e-07
12.147061	1.13912e-07
12.135825	1.14998e-07
12.124588	1.16095e-07
12.113352	1.17202e-07
12.102115	1.18319e-07
12.090879	1.19448e-07
12.079642	1.20587e-07
12.068406	1.21736e-07
12.057169	1.22897e-07
12.045933	1.24069e-07
12.034697	1.25252e-07
12.023460	1.26446e-07
12.012224	1.27651e-07
12.000987	1.28868e-07
11.989751	1.30097e-07
11.978514	1.31337e-07
11.967278	1.32589e-07
11.956041	1.33854e-07
11.944805	1.3513e-07
11.933568	1.36418e-07
11.922332	1.37718e-07
11.911095	1.39031e-07
11.899859	1.40357e-07
11.888623	1.41695e-07
11.877386	1.43045e-07
11.866150	1.44409e-07
11.854913	1.45786e-07
11.843677	1.47175e-07
11.832440	1.48578e-07
11.821204	1.49994e-07
11.809967	1.51424e-07
11.798731	1.52868e-07
11.787494	1.54325e-07
11.776258	1.55796e-07
11.765021	1.57281e-07
11.753785	1.5878e-07
11.742549	1.60293e-07
11.731312	1.61821e-07
11.720076	1.63363e-07
11.708839	1.6492e-07
11.697603	1.66492e-07
11.686366	1.68079e-07
11.675130	1.69681e-07
11.663893	1.71298e-07
11.652657	1.7293e-07
11.641420	1.74578e-07
11.630184	1.76242e-07
11.618948	1.77922e-07
11.607711	1.79617e-07
11.596475	1.81329e-07
11.585238	1.83057e-07
11.574002	1.84802e-07
11.562765	1.86563e-07
11.551529	1.8834e-07
11.540292	1.90135e-07
11.529056	1.91947e-07
11.517819	1.93776e-07
11.506583	1.95622e-07
11.495346	1.97486e-07
11.484110	1.99368e-07
11.472874	2.01268e-07
11.461637	2.03186e-07
11.450401	2.05121e-07
11.439164	2.07076e-07
11.427928	2.09049e-07
11.416691	2.11041e-07
11.405455	2.13051e-07
11.394218	2.15081e-07
11.382982	2.1713e-07
11.371745	2.19199e-07
11.360509	2.21287e-07
11.349273	2.23396e-07
11.338036	2.25524e-07
11.326800	2.27672e-07
11.315563	2.29841e-07
11.304327	2.32031e-07
11.293090	2.34241e-07
11.281854	2.36473e-07
11.270617	2.38725e-07
11.259381	2.40999e-07
11.248144	2.43295e-07
11.236908	2.45613e-07
11.225671	2.47952e-07
11.214435	2.50314e-07
11.203199	2.52698e-07
11.191962	2.55105e-07
11.180726	2.57535e-07
11.169489	2.59988e-07
11.158253	2.62464e-07
11.147016	2.64964e-07
11.135780	2.67488e-07
11.124543	2.70036e-07
11.113307	2.72607e-07
11.102070	2.75204e-07
11.090834	2.77825e-07
11.079597	2.80471e-07
11.068361	2.83142e-07
11.057125	2.85838e-07
11.045888	2.8856e-07
11.034652	2.91308e-07
11.023415	2.94083e-07
11.012179	2.96883e-07
11.000942	2.9971e-07
10.989706	3.02564e-07
10.978469	3.05445e-07
10.967233	3.08354e-07
10.955996	3.1129e-07
10.944760	3.14254e-07
10.933524	3.17247e-07
10.922287	3.20267e-07
10.911051	3.23317e-07
10.899814	3.26395e-07
10.888578	3.29503e-07
10.877341	3.3264e-07
10.866105	3.35807e-07
10.854868	3.39005e-07
10.843632	3.42232e-07
10.832395	3.45491e-07
10.821159	3.4878e-07
10.809922	3.521e-07
10.798686	3.55452e-07
10.787450	3.58836e-07
10.776213	3.62252e-07
10.764977	3.65701e-07
10.753740	3.69182e-07
10.742504	3.72697e-07
10.731267	3.76244e-07
10.720031	3.79826e-07
10.708794	3.83442e-07
10.697558	3.87092e-07
10.686321	3.90776e-07
10.675085	3.94496e-07
10.663848	3.98251e-07
10.652612	4.02041e-07
10.641376	4.05868e-07
10.630139	4.09731e-07
10.618903	4.13631e-07
10.607666	4.17568e-07
10.596430	4.21542e-07
10.585193	4.25554e-07
10.573957	4.29604e-07
10.562720	4.33692e-07
10.551484	4.3782e-07
10.540247	4.41987e-07
10.529011	4.46193e-07
10.517775	4.50439e-07
10.506538	4.54725e-07
10.495302	4.59053e-07
10.484065	4.63421e-07
10.472829	4.67831e-07
10.461592	4.72282e-07
10.450356	4.76776e-07
10.439119	4.81313e-07
10.427883	4.85893e-07
10.416646	4.90516e-07
10.405410	4.95183e-07
10.394173	4.99895e-07
10.382937	5.04651e-07
10.371701	5.09453e-07
10.360464	5.143e-07
10.349228	5.19193e-07
10.337991	5.24132e-07
10.326755	5.29119e-07
10.315518	5.34152e-07
10.304282	5.39234e-07
10.293045	5.44364e-07
10.281809	5.49542e-07
10.270572	5.5477e-07
10.259336	5.60048e-07
10.248100	5.65375e-07
10.236863	5.70753e-07
10.225627	5.76182e-07
10.214390	5.81663e-07
10.203154	5.87196e-07
10.191917	5.92781e-07
10.180681	5.98419e-07
10.169444	6.04111e-07
10.158208	6.09857e-07
10.146971	6.15657e-07
10.135735	6.21513e-07
10.124498	6.27424e-07
10.113262	6.33391e-07
10.102026	6.39415e-07
10.090789	6.45496e-07
10.079553	6.51634e-07
10.068316	6.57831e-07
10.057080	6.64087e-07
10.045843	6.70402e-07
10.034607	6.76777e-07
10.023370	6.83213e-07
10.012134	6.89709e-07
10.000897	6.96268e-07
9.989661	7.02888e-07
9.978424	7.09572e-07
9.967188	7.16318e-07
9.955952	7.23129e-07
9.944715	7.30005e-07
9.933479	7.36945e-07
9.922242	7.43952e-07
9.911006	7.51025e-07
9.899769	7.58165e-07
9.888533	7.65373e-07
9.877296	7.72649e-07
9.866060	7.79994e-07
9.854823	7.87409e-07
9.843587	7.94895e-07
9.832351	8.02451e-07
9.821114	8.10079e-07
9.809878	8.17779e-07
9.798641	8.25553e-07
9.787405	8.334e-07
9.776168	8.41322e-07
9.764932	8.49318e-07
9.753695	8.57391e-07
9.742459	8.6554e-07
9.731222	8.73767e-07
9.719986	8.82071e-07
9.708749	8.90454e-07
9.697513	8.98917e-07
9.686277	9.0746e-07
9.675040	9.16084e-07
9.663804	9.2479e-07
9.652567	9.33578e-07
9.641331	9.4245e-07
9.630094	9.51406e-07
9.618858	9.60446e-07
9.607621	9.69573e-07
9.596385	9.78786e-07
9.585148	9.88086e-07
9.573912	9.97475e-07
9.562675	1.00695e-06
9.551439	1.01652e-06
9.540203	1.02618e-06
9.528966	1.03593e-06
9.517730	1.04577e-06
9.506493	1.0557e-06
9.495257	1.06573e-06
9.484020	1.07586e-06
9.472784	1.08608e-06
9.461547	1.0964e-06
9.450311	1.10681e-06
9.439074	1.11733e-06
9.427838	1.12794e-06
9.416602	1.13865e-06
9.405365	1.14947e-06
9.394129	1.16039e-06
9.382892	1.17141e-06
9.371656	1.18254e-06
9.360419	1.19377e-06
9.349183	1.20511e-06
9.337946	1.21655e-06
9.326710	1.2281e-06
9.315473	1.23977e-06
9.304237	1.25154e-06
9.293000	1.26343e-06
9.281764	1.27543e-06
9.270528	1.28754e-06
9.259291	1.29976e-06
9.248055	1.31211e-06
9.236818	1.32457e-06
9.225582	1.33714e-06
9.214345	1.34984e-06
9.203109	1.36266e-06
9.191872	1.37559e-06
9.180636	1.38865e-06
9.169399	1.40184e-06
9.158163	1.41515e-06
9.146927	1.42858e-06
9.135690	1.44214e-06
9.124454	1.45584e-06
9.113217	1.46966e-06
9.101981	1.48361e-06
9.090744	1.49769e-06
9.079508	1.51191e-06
9.068271	1.52626e-06
9.057035	1.54075e-06
9.045798	1.55537e-06
9.034562	1.57013e-06
9.023325	1.58504e-06
9.012089	1.60008e-06
9.000853	1.61527e-06
8.989616	1.6306e-06
8.978380	1.64607e-06
8.967143	1.66169e-06
8.955907	1.67746e-06
8.944670	1.69338e-06
8.933434	1.70945e-06
8.922197	1.72567e-06
8.910961	1.74205e-06
8.899724	1.75858e-06
8.888488	1.77526e-06
8.877251	1.79211e-06
8.866015	1.80911e-06
8.854779	1.82628e-06
8.843542	1.8436e-06
8.832306	1.86109e-06
8.821069	1.87875e-06
8.809833	1.89657e-06
8.798596	1.91457e-06
8.787360	1.93273e-06
8.776123	1.95106e-06
8.764887	1.96957e-06
8.753650	1.98825e-06
8.742414	2.00711e-06
8.731178	2.02615e-06
8.719941	2.04537e-06
8.708705	2.06477e-06
8.697468	2.08435e-06
8.686232	2.10412e-06
8.674995	2.12407e-06
8.663759	2.14422e-06
8.652522	2.16455e-06
8.641286	2.18508e-06
8.630049	2.2058e-06
8.618813	2.22672e-06
8.607576	2.24783e-06
8.596340	2.26914e-06
8.585104	2.29066e-06
8.573867	2.31238e-06
8.562631	2.3343e-06
8.551394	2.35644e-06
8.540158	2.37878e-06
8.528921	2.40133e-06
8.517685	2.42409e-06
8.506448	2.44707e-06
8.495212	2.47027e-06
8.483975	2.49369e-06
8.472739	2.51733e-06
8.461502	2.54119e-06
8.450266	2.56528e-06
8.439030	2.58959e-06
8.427793	2.61414e-06
8.416557	2.63891e-06
8.405320	2.66392e-06
8.394084	2.68917e-06
8.382847	2.71466e-06
8.371611	2.74038e-06
8.360374	2.76635e-06
8.349138	2.79257e-06
8.337901	2.81903e-06
8.326665	2.84574e-06
8.315429	2.8727e-06
8.304192	2.89992e-06
8.292956	2.9274e-06
8.281719	2.95514e-06
8.270483	2.98313e-06
8.259246	3.0114e-06
8.248010	3.03992e-06
8.236773	3.06872e-06
8.225537	3.09779e-06
8.214300	3.12714e-06
8.203064	3.15676e-06
8.191827	3.18666e-06
8.180591	3.21685e-06
8.169355	3.24731e-06
8.158118	3.27807e-06
8.146882	3.30912e-06
8.135645	3.34046e-06
8.124409	3.37209e-06
8.113172	3.40403e-06
8.101936	3.43626e-06
8.090699	3.4688e-06
8.079463	3.50165e-06
8.068226	3.53481e-06
8.056990	3.56828e-06
8.045753	3.60206e-06
8.034517	3.63617e-06
8.023281	3.67059e-06
8.012044	3.70535e-06
8.000808	3.74042e-06
7.989571	3.77583e-06
7.978335	3.81158e-06
7.967098	3.84766e-06
7.955862	3.88408e-06
7.944625	3.92085e-06
7.933389	3.95796e-06
7.922152	3.99542e-06
7.910916	4.03323e-06
7.899680	4.07141e-06
7.888443	4.10994e-06
7.877207	4.14883e-06
7.865970	4.18809e-06
7.854734	4.22773e-06
7.843497	4.26773e-06
7.832261	4.30811e-06
7.821024	4.34888e-06
7.809788	4.39002e-06
7.798551	4.43156e-06
7.787315	4.47349e-06
7.776078	4.51581e-06
7.764842	4.55853e-06
7.753606	4.60165e-06
7.742369	4.64518e-06
7.731133	4.68912e-06
7.719896	4.73348e-06
7.708660	4.77825e-06
7.697423	4.82345e-06
7.686187	4.86906e-06
7.674950	4.91511e-06
7.663714	4.9616e-06
7.652477	5.00852e-06
7.641241	5.05588e-06
7.630005	5.10369e-06
7.618768	5.15195e-06
7.607532	5.20067e-06
7.596295	5.24984e-06
7.585059	5.29947e-06
7.573822	5.34958e-06
7.562586	5.40015e-06
7.551349	5.4512e-06
7.540113	5.50274e-06
7.528876	5.55475e-06
7.517640	5.60726e-06
7.506403	5.66026e-06
7.495167	5.71376e-06
7.483931	5.76777e-06
7.472694	5.82228e-06
7.461458	5.8773e-06
7.450221	5.93284e-06
7.438985	5.98891e-06
7.427748	6.0455e-06
7.416512	6.10263e-06
7.405275	6.16029e-06
7.394039	6.2185e-06
7.382802	6.27725e-06
7.371566	6.33655e-06
7.360329	6.39642e-06
7.349093	6.45684e-06
7.337857	6.51784e-06
7.326620	6.57941e-06
7.315384	6.64155e-06
7.304147	6.70429e-06
7.292911	6.76761e-06
7.281674	6.83153e-06
7.270438	6.89604e-06
7.259201	6.96117e-06
7.247965	7.0269e-06
7.236728	7.09326e-06
7.225492	7.16024e-06
7.214256	7.22784e-06
7.203019	7.29609e-06
7.191783	7.36497e-06
7.180546	7.4345e-06
7.169310	7.50469e-06
7.158073	7.57553e-06
7.146837	7.64704e-06
7.135600	7.71923e-06
7.124364	7.79209e-06
7.113127	7.86563e-06
7.101891	7.93986e-06
7.090654	8.0148e-06
7.079418	8.09043e-06
7.068182	8.16678e-06
7.056945	8.24384e-06
7.045709	8.32163e-06
7.034472	8.40015e-06
7.023236	8.4794e-06
7.011999	8.5594e-06
7.000763	8.64015e-06
6.989526	8.72166e-06
6.978290	8.80393e-06
6.967053	8.88697e-06
6.955817	8.9708e-06
6.944580	9.05541e-06
6.933344	9.14081e-06
6.922108	9.22701e-06
6.910871	9.31403e-06
6.899635	9.40186e-06
6.888398	9.49051e-06
6.877162	9.58e-06
6.865925	9.67032e-06
6.854689	9.76149e-06
6.843452	9.85352e-06
6.832216	9.94641e-06
6.820979	1.00402e-05
6.809743	1.01348e-05
6.798507	1.02303e-05
6.787270	1.03268e-05
6.776034	1.04241e-05
6.764797	1.05223e-05
6.753561	1.06215e-05
6.742324	1.07216e-05
6.731088	1.08226e-05
6.719851	1.09246e-05
6.708615	1.10275e-05
6.697378	1.11314e-05
6.686142	1.12363e-05
6.674905	1.13421e-05
6.663669	1.14489e-05
6.652433	1.15568e-05
6.641196	1.16656e-05
6.629960	1.17755e-05
6.618723	1.18864e-05
6.607487	1.19983e-05
6.596250	1.21113e-05
6.585014	1.22253e-05
6.573777	1.23405e-05
6.562541	1.24566e-05
6.551304	1.25739e-05
6.540068	1.26923e-05
6.528832	1.28118e-05
6.517595	1.29323e-05
6.506359	1.30541e-05
6.495122	1.31769e-05
6.483886	1.33009e-05
6.472649	1.34261e-05
6.461413	1.35524e-05
6.450176	1.368e-05
6.438940	1.38087e-05
6.427703	1.39386e-05
6.416467	1.40697e-05
6.405230	1.42021e-05
6.393994	1.43357e-05
6.382758	1.44705e-05
6.371521	1.46066e-05
6.360285	1.4744e-05
6.349048	1.48826e-05
6.337812	1.50226e-05
6.326575	1.51639e-05
6.315339	1.53064e-05
6.304102	1.54503e-05
6.292866	1.55956e-05
6.281629	1.57422e-05
6.270393	1.58902e-05
6.259156	1.60395e-05
6.247920	1.61903e-05
6.236684	1.63424e-05
6.225447	1.6496e-05
6.214211	1.6651e-05
6.202974	1.68075e-05
6.191738	1.69654e-05
6.180501	1.71248e-05
6.169265	1.72857e-05
6.158028	1.74481e-05
6.146792	1.76119e-05
6.135555	1.77774e-05
6.124319	1.79443e-05
6.113083	1.81128e-05
6.101846	1.82829e-05
6.090610	1.84546e-05
6.079373	1.86279e-05
6.068137	1.88028e-05
6.056900	1.89793e-05
6.045664	1.91574e-05
6.034427	1.93373e-05
6.023191	1.95188e-05
6.011954	1.97019e-05
6.000718	1.98868e-05
5.989481	2.00734e-05
5.978245	2.02618e-05
5.967009	2.04519e-05
5.955772	2.06438e-05
5.944536	2.08374e-05
5.933299	2.10329e-05
5.922063	2.12301e-05
5.910826	2.14293e-05
5.899590	2.16302e-05
5.888353	2.18331e-05
5.877117	2.20378e-05
5.865880	2.22444e-05
5.854644	2.24529e-05
5.843407	2.26634e-05
5.832171	2.28758e-05
5.820935	2.30902e-05
5.809698	2.33066e-05
5.798462	2.35251e-05
5.787225	2.37455e-05
5.775989	2.3968e-05
5.764752	2.41925e-05
5.753516	2.44192e-05
5.742279	2.46479e-05
5.731043	2.48788e-05
5.719806	2.51118e-05
5.708570	2.53469e-05
5.697334	2.55843e-05
5.686097	2.58238e-05
5.674861	2.60656e-05
5.663624	2.63096e-05
5.652388	2.65559e-05
5.641151	2.68044e-05
5.629915	2.70553e-05
5.618678	2.73085e-05
5.607442	2.7564e-05
5.596205	2.78219e-05
5.584969	2.80822e-05
5.573732	2.83449e-05
5.562496	2.861e-05
5.551260	2.88776e-05
5.540023	2.91477e-05
5.528787	2.94203e-05
5.517550	2.96953e-05
5.506314	2.9973e-05
5.495077	3.02532e-05
5.483841	3.0536e-05
5.472604	3.08214e-05
5.461368	3.11094e-05
5.450131	3.14001e-05
5.438895	3.16935e-05
5.427659	3.19896e-05
5.416422	3.22884e-05
5.405186	3.259e-05
5.393949	3.28944e-05
5.382713	3.32016e-05
5.371476	3.35117e-05
5.360240	3.38246e-05
5.349003	3.41403e-05
5.337767	3.4459e-05
5.326530	3.47807e-05
5.315294	3.51053e-05
5.304057	3.54329e-05
5.292821	3.57635e-05
5.281585	3.60972e-05
5.270348	3.64339e-05
5.259112	3.67737e-05
5.247875	3.71167e-05
5.236639	3.74628e-05
5.225402	3.78122e-05
5.214166	3.81647e-05
5.202929	3.85205e-05
5.191693	3.88795e-05
5.180456	3.92419e-05
5.169220	3.96076e-05
5.157983	3.99766e-05
5.146747	4.03491e-05
5.135511	4.0725e-05
5.124274	4.11043e-05
5.113038	4.14871e-05
5.101801	4.18734e-05
5.090565	4.22633e-05
5.079328	4.26568e-05
5.068092	4.30538e-05
5.056855	4.34546e-05
5.045619	4.3859e-05
5.034382	4.42671e-05
5.023146	4.46789e-05
5.011910	4.50945e-05
5.000673	4.55139e-05
4.989437	4.59372e-05
4.978200	4.63644e-05
4.966964	4.67954e-05
4.955727	4.72305e-05
4.944491	4.76694e-05
4.933254	4.81125e-05
4.922018	4.85595e-05
4.910781	4.90107e-05
4.899545	4.9466e-05
4.888308	4.99254e-05
4.877072	5.0389e-05
4.865836	5.08569e-05
4.854599	5.13291e-05
4.843363	5.18055e-05
4.832126	5.22863e-05
4.820890	5.27715e-05
4.809653	5.32612e-05
4.798417	5.37553e-05
4.787180	5.42539e-05
4.775944	5.4757e-05
4.764707	5.52647e-05
4.753471	5.57771e-05
4.742234	5.62941e-05
4.730998	5.68158e-05
4.719762	5.73423e-05
4.708525	5.78736e-05
4.697289	5.84097e-05
4.686052	5.89506e-05
4.674816	5.94965e-05
4.663579	6.00474e-05
4.652343	6.06032e-05
4.641106	6.11641e-05
4.629870	6.17301e-05
4.618633	6.23012e-05
4.607397	6.28775e-05
4.596161	6.3459e-05
4.584924	6.40458e-05
4.573688	6.46379e-05
4.562451	6.52354e-05
4.551215	6.58383e-05
4.539978	6.64466e-05
4.528742	6.70604e-05
4.517505	6.76798e-05
4.506269	6.83048e-05
4.495032	6.89354e-05
4.483796	6.95717e-05
4.472559	7.02138e-05
4.461323	7.08616e-05
4.450087	7.15153e-05
4.438850	7.21749e-05
4.427614	7.28404e-05
4.416377	7.35119e-05
4.405141	7.41895e-05
4.393904	7.48731e-05
4.382668	7.55629e-05
4.371431	7.62589e-05
4.360195	7.69612e-05
4.348958	7.76697e-05
4.337722	7.83847e-05
4.326485	7.9106e-05
4.315249	7.98338e-05
4.304013	8.05681e-05
4.292776	8.1309e-05
4.281540	8.20565e-05
4.270303	8.28107e-05
4.259067	8.35717e-05
4.247830	8.43394e-05
4.236594	8.5114e-05
4.225357	8.58955e-05
4.214121	8.6684e-05
4.202884	8.74795e-05
4.191648	8.82821e-05
4.180412	8.90919e-05
4.169175	8.99088e-05
4.157939	9.0733e-05
4.146702	9.15646e-05
4.135466	9.24035e-05
4.124229	9.32498e-05
4.112993	9.41037e-05
4.101756	9.49651e-05
4.090520	9.58342e-05
4.079283	9.67109e-05
4.068047	9.75954e-05
4.056810	9.84877e-05
4.045574	9.93879e-05
4.034338	0.000100296
4.023101	0.000101212
4.011865	0.000102136
4.000628	0.000103069
3.989392	0.000104009
3.978155	0.000104958
3.966919	0.000105915
3.955682	0.000106881
3.944446	0.000107855
3.933209	0.000108837
3.921973	0.000109828
3.910737	0.000110828
3.899500	0.000111836
3.888264	0.000112854
3.877027	0.00011388
3.865791	0.000114915
3.854554	0.000115959
3.843318	0.000117012
3.832081	0.000118074
3.820845	0.000119146
3.809608	0.000120226
3.798372	0.000121316
3.787135	0.000122416
3.775899	0.000123525
3.764663	0.000124643
3.753426	0.000125771
3.742190	0.000126909
3.730953	0.000128057
3.719717	0.000129214
3.708480	0.000130381
3.697244	0.000131558
3.686007	0.000132746
3.674771	0.000133943
3.663534	0.000135151
3.652298	0.000136368
3.641061	0.000137596
3.629825	0.000138835
3.618589	0.000140084
3.607352	0.000141343
3.596116	0.000142613
3.584879	0.000143894
3.573643	0.000145186
3.562406	0.000146488
3.551170	0.000147801
3.539933	0.000149125
3.528697	0.00015046
3.517460	0.000151806
3.506224	0.000153164
3.494988	0.000154532
3.483751	0.000155912
3.472515	0.000157303
3.461278	0.000158705
3.450042	0.000160119
3.438805	0.000161545
3.427569	0.000162982
3.416332	0.00016443
3.405096	0.000165891
3.393859	0.000167363
3.382623	0.000168846
3.371386	0.000170342
3.360150	0.00017185
3.348914	0.000173369
3.337677	0.000174901
3.326441	0.000176445
3.315204	0.000178
3.303968	0.000179568
3.292731	0.000181148
3.281495	0.00018274
3.270258	0.000184345
3.259022	0.000185962
3.247785	0.000187591
3.236549	0.000189232
3.225312	0.000190886
3.214076	0.000192552
3.202840	0.00019423
3.191603	0.000195921
3.180367	0.000197624
3.169130	0.000199339
3.157894	0.000201067
3.146657	0.000202807
3.135421	0.00020456
3.124184	0.000206324
3.112948	0.000208101
3.101711	0.00020989
3.090475	0.000211691
3.079239	0.000213504
3.068002	0.000215328
3.056766	0.000217165
3.045529	0.000219013
3.034293	0.000220873
3.023056	0.000222744
3.011820	0.000224626
3.000583	0.00022652
2.989347	0.000228423
2.978110	0.000230338
2.966874	0.000232262
2.955637	0.000234196
2.944401	0.00023614
2.933165	0.000238093
2.921928	0.000240054
2.910692	0.000242023
2.899455	0.000243999
2.888219	0.000245982
2.876982	0.00024797
2.865746	0.000249963
2.854509	0.000251959
2.843273	0.000253957
2.832036	0.000255955
2.820800	0.000257952
2.809564	0.000259943
2.798327	0.000261927
2.787091	0.000263899
2.775854	0.000265852
2.764618	0.000267777
2.753381	0.000269659
2.742145	0.000271467
&
```
