## Supplementary material for "All-at-once RNA folding with 3D motif prediction framed by evolutionary information": RF00202_snoR66.cacofold.helixcov

```
# RMs = 3 L = 78

# RM_HELIX NESTED 1-3 10-12, nbp = 3 nbp_cov = 0
# pvals: 0.0528725,0.869492,0.869492
# aggregated NONE
NESTED  <<<______>>>:::::::::::::::::::::::::::::::::::::::::::::::::::::::::::::::::
        :::::::::::::::::::::::::::::::::::::::::::::::::::::::::::::::::::::::::::::

# RM_HELIX NESTED 15-22 31-38, nbp = 8 nbp_cov = 0
# pvals: 0.869492,0.941087,0.869492,0.941087,0.869492,0.869492,0.869492,0.869492
# aggregated NONE
NESTED  ::::::::::::::<<<<<<<<________>>>>>>>>:::::::::::::::::::::::::::::::::::::::
        :::::::::::::::::::::::::::::::::::::::::::::::::::::::::::::::::::::::::::::

# RM_HELIX NESTED 42-47 59-64, nbp = 6 nbp_cov = 0
# pvals: 0.869492,0.991974,0.869492,0.869492,0.869492,0.869492
# aggregated NONE
NESTED  :::::::::::::::::::::::::::::::::::::::::<<<<<<__________>>>>>>::::::::::::::
        :::::::::::::::::::::::::::::::::::::::::::::::::::::::::::::::::::::::::::::
```
