## Supplementary material for "All-at-once RNA folding with 3D motif prediction framed by evolutionary information": RF00202_snoR66.cacofold.power

```
# Power analysis of CaCoFold structure 
#
# Powertype = SINGLE SUBSTITUTIONS
# covary  left_pos      right_pos    substitutions      power
#----------------------------------------------------------------
          1		12		3		0.02
          2		11		0		0.00
          3		10		0		0.00
          15		38		0		0.00
          16		37		1		0.00
          17		36		0		0.00
          18		35		0		0.00
          19		34		0		0.00
          20		33		2		0.00
          21		32		0		0.00
          22		31		0		0.00
          42		64		0		0.00
          43		63		2		0.00
          44		62		0		0.00
          45		61		0		0.00
          46		60		0		0.00
          47		59		2		0.00
#
# BPAIRS 17
# avg substitutions per BP  0.6
# BPAIRS expected to covary 0.0 +/- 0.1
# BPAIRS observed to covary 0
#
```
