## Supplementary material for "All-at-once RNA folding with 3D motif prediction framed by evolutionary information": RF00202_snoR66.helixcov

```
# RMs = 2 L = 78

# RM_HELIX NESTED 32-34 42-46, nbp = 3 nbp_cov = 0
# pvals: 0.869492,0.991974,0.869492
# aggregated NONE
NESTED  :::::::::::::::::::::::::::::::<<<_______>>-->:::::::::::::::::::::::::::::::
        :::::::::::::::::::::::::::::::::::::::::::::::::::::::::::::::::::::::::::::

# RM_HELIX NESTED 1-3 75-77, nbp = 3 nbp_cov = 0
# pvals: 0.982741,0.869492,0.869492
# aggregated NONE
NESTED  <<<______________________________________________________________________>>>:
        :::::::::::::::::::::::::::::::::::::::::::::::::::::::::::::::::::::::::::::
```
