## Supplementary material for "All-at-once RNA folding with 3D motif prediction framed by evolutionary information": RF00202_snoR66.surv

```
-0.000002	0.166667
-0.015832	0.666667
-0.428104	0.833333
-0.661128	1
&
5.558812	0.000342466
2.547429	0.000684932
2.224781	0.0010274
1.812508	0.00136986
1.633259	0.00171233
1.561559	0.00205479
1.095512	0.00239726
1.059662	0.00273973
1.005888	0.00308219
0.970038	0.00342466
0.934188	0.00376712
0.880413	0.00410959
0.862488	0.00445205
0.844563	0.00547945
0.772864	0.00582192
0.754939	0.00650685
0.629465	0.00684932
0.611540	0.00719178
0.414366	0.00787671
0.396441	0.00821918
0.378516	0.00856164
0.342666	0.00924658
0.324741	0.00958904
0.306817	0.00993151
0.270967	0.010274
0.253042	0.0123288
0.235117	0.0126712
0.217192	0.0130137
0.199267	0.0157534
0.181342	0.0160959
0.163417	0.0167808
0.145492	0.0178082
0.127568	0.0181507
0.109643	0.0188356
0.091718	0.0202055
0.073793	0.0205479
0.055868	0.0208904
0.037943	0.0243151
0.020018	0.025
0.002093	0.0636986
-0.015832	0.949658
-0.033757	0.953767
-0.051681	0.956849
-0.069606	0.963356
-0.087531	0.968151
-0.105456	0.970205
-0.123381	0.974658
-0.141306	0.976712
-0.159231	0.978767
-0.177156	0.981164
-0.195081	0.982192
-0.213006	0.982877
-0.230930	0.984247
-0.248855	0.985959
-0.266780	0.986986
-0.284705	0.987671
-0.302630	0.988014
-0.320555	0.988699
-0.338480	0.990068
-0.356405	0.991096
-0.392254	0.991781
-0.410179	0.992123
-0.428104	0.992808
-0.446029	0.993151
-0.481879	0.993493
-0.517729	0.994521
-0.535654	0.994863
-0.571503	0.995205
-0.589428	0.996575
-0.607353	0.996918
-0.661128	0.99726
-0.679053	0.997603
-0.732828	0.998288
-0.786602	0.99863
-0.965851	0.998973
-1.073401	0.999315
-1.216800	0.999658
-1.360199	1
&
6.508831	1.70882e-06
6.490906	3.41763e-06
6.472982	5.12645e-06
6.419207	6.83527e-06
6.275808	1.36705e-05
6.257883	1.53794e-05
6.168258	2.05058e-05
6.114484	2.22146e-05
6.096559	2.56323e-05
6.078634	2.90499e-05
6.060709	3.07587e-05
6.024859	3.41763e-05
5.989009	3.7594e-05
5.971084	4.44293e-05
5.953160	5.29733e-05
5.935235	5.80998e-05
5.917310	6.49351e-05
5.899385	6.83527e-05
5.881460	7.17703e-05
5.845610	7.68968e-05
5.827685	8.71497e-05
5.809760	9.22761e-05
5.791835	9.56938e-05
5.773911	9.91114e-05
5.755986	0.000104238
5.738061	0.000112782
5.720136	0.000121326
5.702211	0.000126452
5.684286	0.000133288
5.666361	0.000136705
5.648436	0.000138414
5.630511	0.000148667
5.612586	0.000157211
5.594662	0.000162338
5.576737	0.000176008
5.558812	0.000177717
5.540887	0.000184552
5.522962	0.000189679
5.505037	0.000205058
5.487112	0.000211893
5.469187	0.000215311
5.451262	0.000222146
5.433337	0.000225564
5.415413	0.000234108
5.397488	0.00024607
5.379563	0.000252905
5.361638	0.000261449
5.343713	0.000269993
5.325788	0.00027512
5.307863	0.000278537
5.289938	0.00028879
5.254088	0.000293917
5.236164	0.000297334
5.218239	0.000302461
5.200314	0.000312714
5.182389	0.000321258
5.164464	0.000326384
5.146539	0.000331511
5.128614	0.000338346
5.110689	0.00034689
5.092764	0.000348599
5.074840	0.000353725
5.056915	0.000358852
5.038990	0.000370813
5.021065	0.000374231
5.003140	0.00037594
4.985215	0.000379357
4.967290	0.000386193
4.931440	0.00038961
4.913515	0.000396446
4.895591	0.000398154
4.877666	0.00040499
4.859741	0.000410116
4.841816	0.000413534
4.823891	0.000416951
4.805966	0.000422078
4.788041	0.000428913
4.770116	0.000435748
4.752191	0.000437457
4.734266	0.000444293
4.716342	0.000449419
4.698417	0.000451128
4.680492	0.000452837
4.662567	0.000457963
4.626717	0.00046309
4.608792	0.000468216
4.590867	0.000471634
4.572942	0.00047676
4.555017	0.000480178
4.537093	0.000485304
4.519168	0.000487013
4.501243	0.000490431
4.483318	0.000498975
4.465393	0.00050581
4.447468	0.000507519
4.429543	0.000509228
4.411618	0.000517772
4.393693	0.000524607
4.357844	0.000526316
4.339919	0.000533151
4.321994	0.00053486
4.304069	0.000541695
4.286144	0.000546822
4.268219	0.00054853
4.250294	0.000551948
4.232369	0.000558783
4.214444	0.000560492
4.196519	0.000567327
4.178595	0.000569036
4.160670	0.000572454
4.142745	0.000575871
4.124820	0.000580998
4.106895	0.000584416
4.088970	0.000586124
4.071045	0.000589542
4.035195	0.000598086
3.999346	0.000601504
3.981421	0.000604921
3.927646	0.000608339
3.909721	0.000615174
3.891796	0.000618592
3.873871	0.000625427
3.855946	0.000628845
3.838022	0.000630554
3.820097	0.000633971
3.802172	0.000644224
3.784247	0.000645933
3.766322	0.000651059
3.730472	0.000656186
3.694622	0.000661312
3.658773	0.000668148
3.622923	0.000673274
3.604998	0.000674983
3.587073	0.000680109
3.569148	0.000681818
3.551223	0.000686945
3.533298	0.000695489
3.515373	0.000697198
3.497448	0.000704033
3.479524	0.000710868
3.461599	0.000715995
3.443674	0.000717703
3.425749	0.000721121
3.407824	0.00072283
3.389899	0.000724539
3.371974	0.000727956
3.354049	0.000733083
3.336124	0.000741627
3.318199	0.000748462
3.300275	0.000750171
3.282350	0.000755297
3.264425	0.000760424
3.246500	0.000770677
3.228575	0.000774094
3.210650	0.000777512
3.192725	0.000784347
3.174800	0.000787765
3.156875	0.000792891
3.138950	0.000799727
3.121026	0.000806562
3.103101	0.000811688
3.085176	0.000820232
3.067251	0.000827068
3.049326	0.000832194
3.031401	0.000839029
3.013476	0.000845865
2.995551	0.000849282
2.977626	0.000861244
2.959702	0.000862953
2.941777	0.000874915
2.923852	0.000885167
2.888002	0.000890294
2.870077	0.00089542
2.852152	0.000900547
2.834227	0.000902256
2.816302	0.000909091
2.798377	0.000917635
2.780453	0.000927888
2.762528	0.000943267
2.744603	0.000955229
2.726678	0.000965482
2.708753	0.000975735
2.690828	0.000996241
2.672903	0.00100649
2.654978	0.00101504
2.637053	0.00102358
2.619128	0.00103554
2.601204	0.00104751
2.583279	0.00106118
2.565354	0.00108168
2.547429	0.00109877
2.529504	0.00111757
2.511579	0.00114491
2.493654	0.00116541
2.475729	0.00119959
2.457804	0.00122693
2.439879	0.0012406
2.421955	0.00127478
2.404030	0.00130212
2.386105	0.00132946
2.368180	0.00137047
2.350255	0.00140465
2.332330	0.00144224
2.314405	0.00148154
2.296480	0.00151059
2.278555	0.00154135
2.260630	0.00157382
2.242706	0.00161312
2.224781	0.00164559
2.206856	0.00167635
2.188931	0.00171053
2.171006	0.00174129
2.153081	0.00177546
2.135156	0.00180964
2.117231	0.00183527
2.099306	0.00188141
2.081381	0.00191729
2.063457	0.00196001
2.045532	0.00199419
2.027607	0.00203008
2.009682	0.00206083
1.991757	0.0020933
1.973832	0.00213944
1.955907	0.00218045
1.937982	0.0022095
1.920057	0.00227102
1.902133	0.00235988
1.884208	0.00249487
1.866283	0.0026555
1.848358	0.00281442
1.830433	0.00306733
1.812508	0.00333219
1.794583	0.00362953
1.776658	0.0039149
1.758733	0.00413021
1.740808	0.00440021
1.722884	0.00464627
1.704959	0.00489918
1.687034	0.00512987
1.669109	0.00531784
1.651184	0.00547676
1.633259	0.00565106
1.615334	0.00579118
1.597409	0.00594498
1.579484	0.00612611
1.561559	0.00626965
1.543635	0.00640636
1.525710	0.0065704
1.507785	0.00671053
1.489860	0.00696172
1.471935	0.00720267
1.454010	0.00734792
1.436085	0.00750513
1.418160	0.00764183
1.400235	0.00777512
1.382310	0.00790328
1.364386	0.00801435
1.346461	0.00809638
1.328536	0.00821941
1.310611	0.00832878
1.292686	0.00846377
1.274761	0.00857143
1.256836	0.00867396
1.238911	0.00876623
1.220986	0.00889098
1.203061	0.00897813
1.185137	0.00907382
1.167212	0.00920027
1.149287	0.00929768
1.131362	0.00940021
1.113437	0.00952324
1.095512	0.00962919
1.077587	0.00972659
1.059662	0.00984962
1.041737	0.00994703
1.023812	0.0100615
1.005888	0.010135
0.987963	0.0102785
0.970038	0.0103674
0.952113	0.0104904
0.934188	0.0106032
0.916263	0.010745
0.898338	0.0108612
0.880413	0.0109928
0.862488	0.0111107
0.844563	0.0112697
0.826639	0.0114474
0.808714	0.0115892
0.790789	0.0117686
0.772864	0.0119429
0.754939	0.0121446
0.737014	0.0123804
0.719089	0.012623
0.701164	0.0128708
0.683239	0.0131032
0.665315	0.0133988
0.647390	0.0137013
0.629465	0.0140841
0.611540	0.0144139
0.593615	0.0147232
0.575690	0.0150205
0.557765	0.0152785
0.539840	0.0155554
0.521915	0.0158185
0.503990	0.0160817
0.486066	0.0163414
0.468141	0.0166422
0.450216	0.0169651
0.432291	0.0172591
0.414366	0.0176128
0.396441	0.0179938
0.378516	0.0183835
0.360591	0.0188295
0.342666	0.0194566
0.324741	0.0201982
0.306817	0.0211774
0.288892	0.022271
0.270967	0.0232621
0.253042	0.0242088
0.235117	0.025188
0.217192	0.0260748
0.199267	0.026878
0.181342	0.0276452
0.163417	0.0285014
0.145492	0.0293182
0.127568	0.0302444
0.109643	0.0313739
0.091718	0.0326811
0.073793	0.0341183
0.055868	0.0358903
0.037943	0.0383766
0.020018	0.0413671
0.002093	0.0528725
-0.015832	0.869492
-0.033757	0.889564
-0.051681	0.905255
-0.069606	0.91798
-0.087531	0.927049
-0.105456	0.934518
-0.123381	0.941087
-0.141306	0.946745
-0.159231	0.951584
-0.177156	0.955786
-0.195081	0.95926
-0.213006	0.962286
-0.230930	0.965082
-0.248855	0.967596
-0.266780	0.969853
-0.284705	0.971904
-0.302630	0.973665
-0.320555	0.975398
-0.338480	0.976905
-0.356405	0.978219
-0.374330	0.979426
-0.392254	0.980639
-0.410179	0.981709
-0.428104	0.982741
-0.446029	0.983688
-0.463954	0.984586
-0.481879	0.985458
-0.499804	0.986259
-0.517729	0.987122
-0.535654	0.987871
-0.553579	0.988486
-0.571503	0.989135
-0.589428	0.989762
-0.607353	0.990359
-0.625278	0.990938
-0.643203	0.991439
-0.661128	0.991974
-0.679053	0.992396
-0.696978	0.992859
-0.714903	0.993255
-0.732828	0.993664
-0.750752	0.994065
-0.768677	0.994451
-0.786602	0.994802
-0.804527	0.995099
-0.822452	0.995437
-0.840377	0.995742
-0.858302	0.996056
-0.876227	0.996323
-0.894152	0.996584
-0.912077	0.996837
-0.930001	0.997063
-0.947926	0.997281
-0.965851	0.997456
-0.983776	0.997623
-1.001701	0.997816
-1.019626	0.998006
-1.037551	0.998139
-1.055476	0.998288
-1.073401	0.99844
-1.091326	0.998611
-1.109250	0.998718
-1.127175	0.998814
-1.145100	0.99893
-1.163025	0.999035
-1.180950	0.999125
-1.198875	0.999212
-1.216800	0.999282
-1.234725	0.999334
-1.252650	0.9994
-1.270575	0.999463
-1.288499	0.999511
-1.306424	0.999569
-1.324349	0.999626
-1.342274	0.999687
-1.360199	0.999716
-1.378124	0.999764
-1.396049	0.999783
-1.413974	0.9998
-1.431899	0.999834
-1.449823	0.999855
-1.467748	0.999886
-1.485673	0.999908
-1.503598	0.99992
-1.521523	0.999928
-1.539448	0.999942
-1.557373	0.999957
-1.593223	0.999964
-1.611148	0.999968
-1.629072	0.999973
-1.646997	0.999976
-1.664922	0.999978
-1.700772	0.999981
-1.736622	0.999983
-1.754547	0.999986
-1.772472	0.999991
-1.790397	0.999993
-1.826246	0.999995
-1.880021	0.999997
-2.077195	0.999998
-2.202669	1
&
23.178987	1.03919e-22
23.161062	1.08662e-22
23.143137	1.13621e-22
23.125212	1.18806e-22
23.107287	1.24228e-22
23.089362	1.29898e-22
23.071437	1.35826e-22
23.053513	1.42024e-22
23.035588	1.48505e-22
23.017663	1.55281e-22
22.999738	1.62367e-22
22.981813	1.69775e-22
22.963888	1.77522e-22
22.945963	1.85622e-22
22.928038	1.94091e-22
22.910113	2.02946e-22
22.892188	2.12205e-22
22.874264	2.21886e-22
22.856339	2.32009e-22
22.838414	2.42593e-22
22.820489	2.53659e-22
22.802564	2.6523e-22
22.784639	2.77329e-22
22.766714	2.89979e-22
22.748789	3.03206e-22
22.730864	3.17036e-22
22.712939	3.31496e-22
22.695015	3.46615e-22
22.677090	3.62424e-22
22.659165	3.78953e-22
22.641240	3.96235e-22
22.623315	4.14305e-22
22.605390	4.33199e-22
22.587465	4.52954e-22
22.569540	4.73609e-22
22.551615	4.95205e-22
22.533690	5.17785e-22
22.515766	5.41395e-22
22.497841	5.6608e-22
22.479916	5.9189e-22
22.461991	6.18876e-22
22.444066	6.47091e-22
22.426141	6.76593e-22
22.408216	7.07438e-22
22.390291	7.39688e-22
22.372366	7.73408e-22
22.354442	8.08664e-22
22.336517	8.45526e-22
22.318592	8.84068e-22
22.300667	9.24365e-22
22.282742	9.66497e-22
22.264817	1.01055e-21
22.246892	1.05661e-21
22.228967	1.10476e-21
22.211042	1.15511e-21
22.193117	1.20776e-21
22.175193	1.2628e-21
22.157268	1.32034e-21
22.139343	1.38051e-21
22.121418	1.44342e-21
22.103493	1.50919e-21
22.085568	1.57796e-21
22.067643	1.64985e-21
22.049718	1.72503e-21
22.031793	1.80362e-21
22.013868	1.88579e-21
21.995944	1.97171e-21
21.978019	2.06154e-21
21.960094	2.15545e-21
21.942169	2.25364e-21
21.924244	2.3563e-21
21.906319	2.46364e-21
21.888394	2.57586e-21
21.870469	2.69319e-21
21.852544	2.81586e-21
21.834619	2.94411e-21
21.816695	3.0782e-21
21.798770	3.21839e-21
21.780845	3.36497e-21
21.762920	3.51821e-21
21.744995	3.67843e-21
21.727070	3.84594e-21
21.709145	4.02107e-21
21.691220	4.20417e-21
21.673295	4.39561e-21
21.655370	4.59575e-21
21.637446	4.805e-21
21.619521	5.02377e-21
21.601596	5.2525e-21
21.583671	5.49163e-21
21.565746	5.74164e-21
21.547821	6.00303e-21
21.529896	6.2763e-21
21.511971	6.56201e-21
21.494046	6.86071e-21
21.476121	7.173e-21
21.458197	7.4995e-21
21.440272	7.84084e-21
21.422347	8.19771e-21
21.404422	8.57081e-21
21.386497	8.96088e-21
21.368572	9.36869e-21
21.350647	9.79505e-21
21.332722	1.02408e-20
21.314797	1.07068e-20
21.296873	1.1194e-20
21.278948	1.17034e-20
21.261023	1.22359e-20
21.243098	1.27926e-20
21.225173	1.33747e-20
21.207248	1.39832e-20
21.189323	1.46193e-20
21.171398	1.52844e-20
21.153473	1.59798e-20
21.135548	1.67067e-20
21.117624	1.74667e-20
21.099699	1.82612e-20
21.081774	1.90918e-20
21.063849	1.99602e-20
21.045924	2.08681e-20
21.027999	2.18172e-20
21.010074	2.28095e-20
20.992149	2.38468e-20
20.974224	2.49313e-20
20.956299	2.60651e-20
20.938375	2.72504e-20
20.920450	2.84895e-20
20.902525	2.9785e-20
20.884600	3.11393e-20
20.866675	3.25552e-20
20.848750	3.40354e-20
20.830825	3.55828e-20
20.812900	3.72005e-20
20.794975	3.88917e-20
20.777050	4.06598e-20
20.759126	4.25081e-20
20.741201	4.44404e-20
20.723276	4.64605e-20
20.705351	4.85724e-20
20.687426	5.07801e-20
20.669501	5.30881e-20
20.651576	5.5501e-20
20.633651	5.80234e-20
20.615726	6.06604e-20
20.597801	6.34171e-20
20.579877	6.6299e-20
20.561952	6.93117e-20
20.544027	7.24612e-20
20.526102	7.57538e-20
20.508177	7.91958e-20
20.490252	8.27941e-20
20.472327	8.65558e-20
20.454402	9.04882e-20
20.436477	9.45991e-20
20.418552	9.88966e-20
20.400628	1.03389e-19
20.382703	1.08086e-19
20.364778	1.12995e-19
20.346853	1.18128e-19
20.328928	1.23494e-19
20.311003	1.29102e-19
20.293078	1.34966e-19
20.275153	1.41096e-19
20.257228	1.47503e-19
20.239304	1.54202e-19
20.221379	1.61204e-19
20.203454	1.68525e-19
20.185529	1.76177e-19
20.167604	1.84176e-19
20.149679	1.92539e-19
20.131754	2.0128e-19
20.113829	2.10419e-19
20.095904	2.19972e-19
20.077979	2.29958e-19
20.060055	2.40397e-19
20.042130	2.5131e-19
20.024205	2.62717e-19
20.006280	2.74642e-19
19.988355	2.87108e-19
19.970430	3.00139e-19
19.952505	3.13761e-19
19.934580	3.28001e-19
19.916655	3.42886e-19
19.898730	3.58446e-19
19.880806	3.74712e-19
19.862881	3.91716e-19
19.844956	4.0949e-19
19.827031	4.2807e-19
19.809106	4.47492e-19
19.791181	4.67795e-19
19.773256	4.89018e-19
19.755331	5.11203e-19
19.737406	5.34394e-19
19.719481	5.58635e-19
19.701557	5.83976e-19
19.683632	6.10465e-19
19.665707	6.38154e-19
19.647782	6.67098e-19
19.629857	6.97354e-19
19.611932	7.28981e-19
19.594007	7.6204e-19
19.576082	7.96598e-19
19.558157	8.32721e-19
19.540232	8.70481e-19
19.522308	9.09952e-19
19.504383	9.5121e-19
19.486458	9.94338e-19
19.468533	1.03942e-18
19.450608	1.08654e-18
19.432683	1.1358e-18
19.414758	1.18729e-18
19.396833	1.24111e-18
19.378908	1.29737e-18
19.360983	1.35617e-18
19.343059	1.41764e-18
19.325134	1.48189e-18
19.307209	1.54906e-18
19.289284	1.61926e-18
19.271359	1.69264e-18
19.253434	1.76934e-18
19.235509	1.84952e-18
19.217584	1.93332e-18
19.199659	2.02092e-18
19.181735	2.11249e-18
19.163810	2.2082e-18
19.145885	2.30824e-18
19.127960	2.41281e-18
19.110035	2.52211e-18
19.092110	2.63636e-18
19.074185	2.75577e-18
19.056260	2.8806e-18
19.038335	3.01107e-18
19.020410	3.14744e-18
19.002486	3.28999e-18
18.984561	3.43898e-18
18.966636	3.59471e-18
18.948711	3.75749e-18
18.930786	3.92764e-18
18.912861	4.10548e-18
18.894936	4.29136e-18
18.877011	4.48566e-18
18.859086	4.68874e-18
18.841161	4.90101e-18
18.823237	5.12287e-18
18.805312	5.35477e-18
18.787387	5.59716e-18
18.769462	5.8505e-18
18.751537	6.11531e-18
18.733612	6.39208e-18
18.715687	6.68137e-18
18.697762	6.98374e-18
18.679837	7.29978e-18
18.661912	7.6301e-18
18.643988	7.97536e-18
18.626063	8.33622e-18
18.608138	8.7134e-18
18.590213	9.10762e-18
18.572288	9.51966e-18
18.554363	9.95032e-18
18.536438	1.04004e-17
18.518513	1.08709e-17
18.500588	1.13626e-17
18.482663	1.18766e-17
18.464739	1.24137e-17
18.446814	1.29752e-17
18.428889	1.3562e-17
18.410964	1.41753e-17
18.393039	1.48163e-17
18.375114	1.54862e-17
18.357189	1.61865e-17
18.339264	1.69183e-17
18.321339	1.76832e-17
18.303414	1.84827e-17
18.285490	1.93183e-17
18.267565	2.01915e-17
18.249640	2.11043e-17
18.231715	2.20582e-17
18.213790	2.30552e-17
18.195865	2.40972e-17
18.177940	2.51863e-17
18.160015	2.63245e-17
18.142090	2.75142e-17
18.124166	2.87575e-17
18.106241	3.00569e-17
18.088316	3.1415e-17
18.070391	3.28344e-17
18.052466	3.43178e-17
18.034541	3.58682e-17
18.016616	3.74885e-17
17.998691	3.9182e-17
17.980766	4.09519e-17
17.962841	4.28016e-17
17.944917	4.47348e-17
17.926992	4.67552e-17
17.909067	4.88667e-17
17.891142	5.10735e-17
17.873217	5.33798e-17
17.855292	5.57901e-17
17.837367	5.83092e-17
17.819442	6.09419e-17
17.801517	6.36933e-17
17.783592	6.65687e-17
17.765668	6.95739e-17
17.747743	7.27145e-17
17.729818	7.59967e-17
17.711893	7.9427e-17
17.693968	8.30118e-17
17.676043	8.67583e-17
17.658118	9.06736e-17
17.640193	9.47654e-17
17.622268	9.90417e-17
17.604343	1.03511e-16
17.586419	1.08181e-16
17.568494	1.13062e-16
17.550569	1.18163e-16
17.532644	1.23493e-16
17.514719	1.29064e-16
17.496794	1.34886e-16
17.478869	1.4097e-16
17.460944	1.47328e-16
17.443019	1.53973e-16
17.425094	1.60917e-16
17.407170	1.68174e-16
17.389245	1.75757e-16
17.371320	1.83682e-16
17.353395	1.91964e-16
17.335470	2.00619e-16
17.317545	2.09664e-16
17.299620	2.19116e-16
17.281695	2.28993e-16
17.263770	2.39316e-16
17.245845	2.50102e-16
17.227921	2.61375e-16
17.209996	2.73155e-16
17.192071	2.85465e-16
17.174146	2.98329e-16
17.156221	3.11772e-16
17.138296	3.2582e-16
17.120371	3.40501e-16
17.102446	3.55841e-16
17.084521	3.71872e-16
17.066597	3.88625e-16
17.048672	4.06131e-16
17.030747	4.24424e-16
17.012822	4.43541e-16
16.994897	4.63517e-16
16.976972	4.84392e-16
16.959047	5.06206e-16
16.941122	5.29e-16
16.923197	5.5282e-16
16.905272	5.77711e-16
16.887348	6.03721e-16
16.869423	6.30901e-16
16.851498	6.59302e-16
16.833573	6.88981e-16
16.815648	7.19993e-16
16.797723	7.524e-16
16.779798	7.86263e-16
16.761873	8.21648e-16
16.743948	8.58623e-16
16.726023	8.9726e-16
16.708099	9.37634e-16
16.690174	9.79821e-16
16.672249	1.0239e-15
16.654324	1.06997e-15
16.636399	1.1181e-15
16.618474	1.16839e-15
16.600549	1.22095e-15
16.582624	1.27586e-15
16.564699	1.33324e-15
16.546774	1.3932e-15
16.528850	1.45585e-15
16.510925	1.52132e-15
16.493000	1.58972e-15
16.475075	1.66119e-15
16.457150	1.73588e-15
16.439225	1.81391e-15
16.421300	1.89545e-15
16.403375	1.98065e-15
16.385450	2.06967e-15
16.367525	2.16269e-15
16.349601	2.25988e-15
16.331676	2.36144e-15
16.313751	2.46755e-15
16.295826	2.57842e-15
16.277901	2.69426e-15
16.259976	2.8153e-15
16.242051	2.94178e-15
16.224126	3.07392e-15
16.206201	3.21199e-15
16.188276	3.35626e-15
16.170352	3.50699e-15
16.152427	3.66449e-15
16.134502	3.82904e-15
16.116577	4.00098e-15
16.098652	4.18062e-15
16.080727	4.36831e-15
16.062802	4.56442e-15
16.044877	4.76932e-15
16.026952	4.9834e-15
16.009028	5.20708e-15
15.991103	5.44078e-15
15.973178	5.68496e-15
15.955253	5.94007e-15
15.937328	6.20661e-15
15.919403	6.4851e-15
15.901478	6.77606e-15
15.883553	7.08006e-15
15.865628	7.39767e-15
15.847703	7.7295e-15
15.829779	8.0762e-15
15.811854	8.43842e-15
15.793929	8.81687e-15
15.776004	9.21225e-15
15.758079	9.62534e-15
15.740154	1.00569e-14
15.722229	1.05078e-14
15.704304	1.09789e-14
15.686379	1.14711e-14
15.668454	1.19853e-14
15.650530	1.25225e-14
15.632605	1.30837e-14
15.614680	1.36701e-14
15.596755	1.42827e-14
15.578830	1.49227e-14
15.560905	1.55913e-14
15.542980	1.62898e-14
15.525055	1.70196e-14
15.507130	1.7782e-14
15.489205	1.85785e-14
15.471281	1.94106e-14
15.453356	2.02799e-14
15.435431	2.11881e-14
15.417506	2.21369e-14
15.399581	2.31281e-14
15.381656	2.41636e-14
15.363731	2.52454e-14
15.345806	2.63755e-14
15.327881	2.75562e-14
15.309956	2.87896e-14
15.292032	3.00781e-14
15.274107	3.14241e-14
15.256182	3.28303e-14
15.238257	3.42993e-14
15.220332	3.58339e-14
15.202407	3.74371e-14
15.184482	3.91118e-14
15.166557	4.08614e-14
15.148632	4.2689e-14
15.130707	4.45982e-14
15.112783	4.65927e-14
15.094858	4.86762e-14
15.076933	5.08527e-14
15.059008	5.31263e-14
15.041083	5.55014e-14
15.023158	5.79825e-14
15.005233	6.05743e-14
14.987308	6.32817e-14
14.969383	6.61099e-14
14.951458	6.90643e-14
14.933534	7.21504e-14
14.915609	7.53742e-14
14.897684	7.87417e-14
14.879759	8.22594e-14
14.861834	8.5934e-14
14.843909	8.97723e-14
14.825984	9.37818e-14
14.808059	9.797e-14
14.790134	1.02345e-13
14.772210	1.06915e-13
14.754285	1.11688e-13
14.736360	1.16674e-13
14.718435	1.21883e-13
14.700510	1.27323e-13
14.682585	1.33006e-13
14.664660	1.38942e-13
14.646735	1.45142e-13
14.628810	1.51619e-13
14.610885	1.58383e-13
14.592961	1.65449e-13
14.575036	1.7283e-13
14.557111	1.80539e-13
14.539186	1.88591e-13
14.521261	1.97002e-13
14.503336	2.05787e-13
14.485411	2.14963e-13
14.467486	2.24547e-13
14.449561	2.34558e-13
14.431636	2.45014e-13
14.413712	2.55935e-13
14.395787	2.67342e-13
14.377862	2.79256e-13
14.359937	2.917e-13
14.342012	3.04698e-13
14.324087	3.18273e-13
14.306162	3.32452e-13
14.288237	3.47261e-13
14.270312	3.62728e-13
14.252387	3.78883e-13
14.234463	3.95756e-13
14.216538	4.13378e-13
14.198613	4.31784e-13
14.180688	4.51007e-13
14.162763	4.71084e-13
14.144838	4.92052e-13
14.126913	5.13952e-13
14.108988	5.36825e-13
14.091063	5.60713e-13
14.073138	5.85661e-13
14.055214	6.11717e-13
14.037289	6.3893e-13
14.019364	6.67351e-13
14.001439	6.97033e-13
13.983514	7.28032e-13
13.965589	7.60406e-13
13.947664	7.94217e-13
13.929739	8.29527e-13
13.911814	8.66404e-13
13.893889	9.04916e-13
13.875965	9.45136e-13
13.858040	9.87139e-13
13.840115	1.03101e-12
13.822190	1.07682e-12
13.804265	1.12466e-12
13.786340	1.17462e-12
13.768415	1.22679e-12
13.750490	1.28128e-12
13.732565	1.33818e-12
13.714641	1.3976e-12
13.696716	1.45966e-12
13.678791	1.52446e-12
13.660866	1.59213e-12
13.642941	1.6628e-12
13.625016	1.7366e-12
13.607091	1.81367e-12
13.589166	1.89414e-12
13.571241	1.97818e-12
13.553316	2.06594e-12
13.535392	2.15758e-12
13.517467	2.25327e-12
13.499542	2.3532e-12
13.481617	2.45755e-12
13.463692	2.56652e-12
13.445767	2.6803e-12
13.427842	2.79911e-12
13.409917	2.92318e-12
13.391992	3.05273e-12
13.374067	3.18801e-12
13.356143	3.32927e-12
13.338218	3.47677e-12
13.320293	3.63079e-12
13.302368	3.79161e-12
13.284443	3.95954e-12
13.266518	4.13488e-12
13.248593	4.31797e-12
13.230668	4.50914e-12
13.212743	4.70875e-12
13.194818	4.91717e-12
13.176894	5.1348e-12
13.158969	5.36203e-12
13.141044	5.59928e-12
13.123119	5.84701e-12
13.105194	6.10567e-12
13.087269	6.37573e-12
13.069344	6.65771e-12
13.051419	6.95212e-12
13.033494	7.25951e-12
13.015569	7.58046e-12
12.997645	7.91555e-12
12.979720	8.26542e-12
12.961795	8.6307e-12
12.943870	9.01208e-12
12.925945	9.41027e-12
12.908020	9.82599e-12
12.890095	1.026e-11
12.872170	1.07132e-11
12.854245	1.11863e-11
12.836320	1.16802e-11
12.818396	1.21959e-11
12.800471	1.27343e-11
12.782546	1.32964e-11
12.764621	1.38832e-11
12.746696	1.44958e-11
12.728771	1.51354e-11
12.710846	1.58031e-11
12.692921	1.65002e-11
12.674996	1.72279e-11
12.657072	1.79876e-11
12.639147	1.87807e-11
12.621222	1.96087e-11
12.603297	2.04731e-11
12.585372	2.13754e-11
12.567447	2.23174e-11
12.549522	2.33008e-11
12.531597	2.43274e-11
12.513672	2.5399e-11
12.495747	2.65177e-11
12.477823	2.76855e-11
12.459898	2.89046e-11
12.441973	3.01771e-11
12.424048	3.15056e-11
12.406123	3.28922e-11
12.388198	3.43398e-11
12.370273	3.58508e-11
12.352348	3.74281e-11
12.334423	3.90745e-11
12.316498	4.07931e-11
12.298574	4.25871e-11
12.280649	4.44596e-11
12.262724	4.64142e-11
12.244799	4.84545e-11
12.226874	5.05841e-11
12.208949	5.2807e-11
12.191024	5.51273e-11
12.173099	5.75491e-11
12.155174	6.00769e-11
12.137249	6.27154e-11
12.119325	6.54694e-11
12.101400	6.83438e-11
12.083475	7.1344e-11
12.065550	7.44754e-11
12.047625	7.77437e-11
12.029700	8.1155e-11
12.011775	8.47154e-11
11.993850	8.84314e-11
11.975925	9.23098e-11
11.958000	9.63576e-11
11.940076	1.00582e-10
11.922151	1.04992e-10
11.904226	1.09593e-10
11.886301	1.14396e-10
11.868376	1.19408e-10
11.850451	1.2464e-10
11.832526	1.30099e-10
11.814601	1.35797e-10
11.796676	1.41743e-10
11.778751	1.47948e-10
11.760827	1.54424e-10
11.742902	1.61183e-10
11.724977	1.68236e-10
11.707052	1.75596e-10
11.689127	1.83278e-10
11.671202	1.91293e-10
11.653277	1.99658e-10
11.635352	2.08388e-10
11.617427	2.17497e-10
11.599503	2.27003e-10
11.581578	2.36923e-10
11.563653	2.47274e-10
11.545728	2.58076e-10
11.527803	2.69348e-10
11.509878	2.81109e-10
11.491953	2.93383e-10
11.474028	3.06189e-10
11.456103	3.19553e-10
11.438178	3.33497e-10
11.420254	3.48047e-10
11.402329	3.63229e-10
11.384404	3.7907e-10
11.366479	3.95599e-10
11.348554	4.12846e-10
11.330629	4.30841e-10
11.312704	4.49617e-10
11.294779	4.69208e-10
11.276854	4.89649e-10
11.258929	5.10975e-10
11.241005	5.33227e-10
11.223080	5.56443e-10
11.205155	5.80665e-10
11.187230	6.05937e-10
11.169305	6.32303e-10
11.151380	6.59811e-10
11.133455	6.8851e-10
11.115530	7.18452e-10
11.097605	7.4969e-10
11.079680	7.82279e-10
11.061756	8.16278e-10
11.043831	8.51747e-10
11.025906	8.8875e-10
11.007981	9.27353e-10
10.990056	9.67624e-10
10.972131	1.00964e-09
10.954206	1.05346e-09
10.936281	1.09918e-09
10.918356	1.14687e-09
10.900431	1.19663e-09
10.882507	1.24853e-09
10.864582	1.30266e-09
10.846657	1.35914e-09
10.828732	1.41805e-09
10.810807	1.4795e-09
10.792882	1.5436e-09
10.774957	1.61046e-09
10.757032	1.6802e-09
10.739107	1.75294e-09
10.721182	1.82882e-09
10.703258	1.90797e-09
10.685333	1.99052e-09
10.667408	2.07662e-09
10.649483	2.16643e-09
10.631558	2.2601e-09
10.613633	2.3578e-09
10.595708	2.45969e-09
10.577783	2.56597e-09
10.559858	2.67681e-09
10.541934	2.79241e-09
10.524009	2.91298e-09
10.506084	3.03872e-09
10.488159	3.16986e-09
10.470234	3.30662e-09
10.452309	3.44925e-09
10.434384	3.598e-09
10.416459	3.75312e-09
10.398534	3.91489e-09
10.380609	4.08359e-09
10.362685	4.25952e-09
10.344760	4.44298e-09
10.326835	4.63429e-09
10.308910	4.83379e-09
10.290985	5.04183e-09
10.273060	5.25876e-09
10.255135	5.48497e-09
10.237210	5.72084e-09
10.219285	5.9668e-09
10.201360	6.22326e-09
10.183436	6.49067e-09
10.165511	6.7695e-09
10.147586	7.06023e-09
10.129661	7.36337e-09
10.111736	7.67943e-09
10.093811	8.00897e-09
10.075886	8.35255e-09
10.057961	8.71078e-09
10.040036	9.08426e-09
10.022111	9.47365e-09
10.004187	9.87962e-09
9.986262	1.03029e-08
9.968337	1.07441e-08
9.950412	1.12041e-08
9.932487	1.16837e-08
9.914562	1.21836e-08
9.896637	1.27048e-08
9.878712	1.32481e-08
9.860787	1.38145e-08
9.842862	1.4405e-08
9.824938	1.50204e-08
9.807013	1.5662e-08
9.789088	1.63308e-08
9.771163	1.70279e-08
9.753238	1.77546e-08
9.735313	1.8512e-08
9.717388	1.93015e-08
9.699463	2.01244e-08
9.681538	2.09821e-08
9.663613	2.18761e-08
9.645689	2.28079e-08
9.627764	2.37791e-08
9.609839	2.47912e-08
9.591914	2.58461e-08
9.573989	2.69456e-08
9.556064	2.80914e-08
9.538139	2.92855e-08
9.520214	3.053e-08
9.502289	3.1827e-08
9.484365	3.31785e-08
9.466440	3.4587e-08
9.448515	3.60548e-08
9.430590	3.75843e-08
9.412665	3.91781e-08
9.394740	4.0839e-08
9.376815	4.25696e-08
9.358890	4.43729e-08
9.340965	4.62519e-08
9.323040	4.82098e-08
9.305116	5.02499e-08
9.287191	5.23754e-08
9.269266	5.45901e-08
9.251341	5.68975e-08
9.233416	5.93015e-08
9.215491	6.18062e-08
9.197566	6.44157e-08
9.179641	6.71342e-08
9.161716	6.99664e-08
9.143791	7.2917e-08
9.125867	7.59907e-08
9.107942	7.91928e-08
9.090017	8.25284e-08
9.072092	8.60032e-08
9.054167	8.96228e-08
9.036242	9.33931e-08
9.018317	9.73205e-08
9.000392	1.01411e-07
8.982467	1.05672e-07
8.964542	1.1011e-07
8.946618	1.14733e-07
8.928693	1.19548e-07
8.910768	1.24562e-07
8.892843	1.29784e-07
8.874918	1.35224e-07
8.856993	1.40888e-07
8.839068	1.46787e-07
8.821143	1.52931e-07
8.803218	1.59328e-07
8.785293	1.65991e-07
8.767369	1.72928e-07
8.749444	1.80152e-07
8.731519	1.87675e-07
8.713594	1.95508e-07
8.695669	2.03664e-07
8.677744	2.12156e-07
8.659819	2.20998e-07
8.641894	2.30204e-07
8.623969	2.39789e-07
8.606044	2.49768e-07
8.588120	2.60157e-07
8.570195	2.70972e-07
8.552270	2.82232e-07
8.534345	2.93954e-07
8.516420	3.06156e-07
8.498495	3.18857e-07
8.480570	3.32079e-07
8.462645	3.45842e-07
8.444720	3.60168e-07
8.426796	3.75079e-07
8.408871	3.90599e-07
8.390946	4.06752e-07
8.373021	4.23565e-07
8.355096	4.41062e-07
8.337171	4.59271e-07
8.319246	4.78222e-07
8.301321	4.97944e-07
8.283396	5.18466e-07
8.265471	5.39823e-07
8.247547	5.62046e-07
8.229622	5.8517e-07
8.211697	6.09231e-07
8.193772	6.34266e-07
8.175847	6.60314e-07
8.157922	6.87415e-07
8.139997	7.15611e-07
8.122072	7.44945e-07
8.104147	7.75462e-07
8.086222	8.07209e-07
8.068298	8.40234e-07
8.050373	8.74588e-07
8.032448	9.10324e-07
8.014523	9.47494e-07
7.996598	9.86157e-07
7.978673	1.02637e-06
7.960748	1.06819e-06
7.942823	1.11169e-06
7.924898	1.15693e-06
7.906973	1.20398e-06
7.889049	1.2529e-06
7.871124	1.30378e-06
7.853199	1.35668e-06
7.835274	1.41169e-06
7.817349	1.46889e-06
7.799424	1.52836e-06
7.781499	1.59019e-06
7.763574	1.65448e-06
7.745649	1.72131e-06
7.727724	1.79079e-06
7.709800	1.86301e-06
7.691875	1.93809e-06
7.673950	2.01613e-06
7.656025	2.09725e-06
7.638100	2.18156e-06
7.620175	2.26919e-06
7.602250	2.36026e-06
7.584325	2.45491e-06
7.566400	2.55327e-06
7.548475	2.65548e-06
7.530551	2.76169e-06
7.512626	2.87205e-06
7.494701	2.98672e-06
7.476776	3.10585e-06
7.458851	3.22963e-06
7.440926	3.35822e-06
7.423001	3.4918e-06
7.405076	3.63057e-06
7.387151	3.77471e-06
7.369226	3.92443e-06
7.351302	4.07994e-06
7.333377	4.24145e-06
7.315452	4.40918e-06
7.297527	4.58337e-06
7.279602	4.76426e-06
7.261677	4.95209e-06
7.243752	5.14712e-06
7.225827	5.34961e-06
7.207902	5.55984e-06
7.189978	5.7781e-06
7.172053	6.00467e-06
7.154128	6.23986e-06
7.136203	6.48399e-06
7.118278	6.73738e-06
7.100353	7.00037e-06
7.082428	7.2733e-06
7.064503	7.55653e-06
7.046578	7.85044e-06
7.028653	8.15541e-06
7.010729	8.47183e-06
6.992804	8.80011e-06
6.974879	9.14068e-06
6.956954	9.49398e-06
6.939029	9.86045e-06
6.921104	1.02406e-05
6.903179	1.06348e-05
6.885254	1.10437e-05
6.867329	1.14676e-05
6.849404	1.19073e-05
6.831480	1.23632e-05
6.813555	1.28358e-05
6.795630	1.33258e-05
6.777705	1.38337e-05
6.759780	1.43602e-05
6.741855	1.49059e-05
6.723930	1.54715e-05
6.706005	1.60576e-05
6.688080	1.66649e-05
6.670155	1.72942e-05
6.652231	1.79462e-05
6.634306	1.86217e-05
6.616381	1.93214e-05
6.598456	2.00461e-05
6.580531	2.07967e-05
6.562606	2.1574e-05
6.544681	2.23789e-05
6.526756	2.32124e-05
6.508831	2.40752e-05
6.490906	2.49685e-05
6.472982	2.58931e-05
6.455057	2.68501e-05
6.437132	2.78405e-05
6.419207	2.88653e-05
6.401282	2.99257e-05
6.383357	3.10228e-05
6.365432	3.21577e-05
6.347507	3.33315e-05
6.329582	3.45455e-05
6.311657	3.5801e-05
6.293733	3.70991e-05
6.275808	3.84412e-05
6.257883	3.98285e-05
6.239958	4.12625e-05
6.222033	4.27444e-05
6.204108	4.42758e-05
6.186183	4.5858e-05
6.168258	4.74925e-05
6.150333	4.91808e-05
6.132409	5.09245e-05
6.114484	5.2725e-05
6.096559	5.4584e-05
6.078634	5.6503e-05
6.060709	5.84838e-05
6.042784	6.05279e-05
6.024859	6.26371e-05
6.006934	6.4813e-05
5.989009	6.70574e-05
5.971084	6.93721e-05
5.953160	7.17588e-05
5.935235	7.42194e-05
5.917310	7.67556e-05
5.899385	7.93692e-05
5.881460	8.20622e-05
5.863535	8.48364e-05
5.845610	8.76936e-05
5.827685	9.06356e-05
5.809760	9.36645e-05
5.791835	9.6782e-05
5.773911	9.999e-05
5.755986	0.00010329
5.738061	0.000106685
5.720136	0.000110176
5.702211	0.000113764
5.684286	0.000117452
5.666361	0.000121242
5.648436	0.000125134
5.630511	0.000129132
5.612586	0.000133236
5.594662	0.000137447
5.576737	0.000141769
5.558812	0.000146201
5.540887	0.000150745
5.522962	0.000155403
5.505037	0.000160176
5.487112	0.000165064
5.469187	0.000170068
5.451262	0.000175191
5.433337	0.000180431
5.415413	0.000185789
5.397488	0.000191267
5.379563	0.000196863
5.361638	0.000202578
5.343713	0.000208411
5.325788	0.000214363
5.307863	0.000220431
5.289938	0.000226615
5.272013	0.000232914
5.254088	0.000239326
5.236164	0.000245849
5.218239	0.00025248
5.200314	0.000259216
5.182389	0.000266055
5.164464	0.000272993
5.146539	0.000280025
5.128614	0.000287148
5.110689	0.000294355
5.092764	0.000301642
5.074840	0.000309001
5.056915	0.000316426
5.038990	0.00032391
5.021065	0.000331445
5.003140	0.00033902
4.985215	0.000346627
4.967290	0.000354256
4.949365	0.000361894
4.931440	0.00036953
4.913515	0.000377151
4.895591	0.000384742
4.877666	0.000392289
4.859741	0.000399777
4.841816	0.000407187
4.823891	0.000414502
4.805966	0.000421704
4.788041	0.000428772
4.770116	0.000435684
4.752191	0.00044242
4.734266	0.000448956
4.716342	0.000455267
4.698417	0.000461329
4.680492	0.000467116
4.662567	0.000472601
4.644642	0.000477756
4.626717	0.000482556
4.608792	0.000486971
4.590867	0.000490974
4.572942	0.00049454
4.555017	0.000497643
4.537093	0.000500261
4.519168	0.000502376
4.501243	0.000503977
4.483318	0.000505063
4.465393	0.000505652
&
```
