## Supplementary material for "All-at-once RNA folding with 3D motif prediction framed by evolutionary information": RF00203_snoR160.helixcov

```
# RMs = 1 L = 96

# RM_HELIX NESTED 1-5 92-96, nbp = 5 nbp_cov = 1
# pvals: 0.489711,0.735096,0.489711,0.00509257,0.489711
# aggregated NONE
NESTED  <<<<<_________________________________________________________________________>>>>>
        :::<___________________________________________________________________________>:::
```
