## Supplementary material for "All-at-once RNA folding with 3D motif prediction framed by evolutionary information": RF00203_snoR160.power

```
# Power analysis of given structure 
#
# Powertype = SINGLE SUBSTITUTIONS
# covary  left_pos      right_pos    substitutions      power
#----------------------------------------------------------------
          1		96		1		0.00
          2		95		5		0.11
          3		94		0		0.00
     *    4		93		2		0.00
          5		92		1		0.00
#
# BPAIRS 5
# avg substitutions per BP  1.8
# BPAIRS expected to covary 0.1 +/- 0.3
# BPAIRS observed to covary 1
#
```
