## Supplementary material for "All-at-once RNA folding with 3D motif prediction framed by evolutionary information": RF00203_snoR160.surv

```
5.634295	0.2
-0.009621	0.8
-0.593474	1
&
7.191237	0.000294291
7.126365	0.000588582
7.061492	0.000882872
6.607384	0.00117716
6.510075	0.00147145
6.283021	0.00176574
5.796477	0.00206004
5.634295	0.00264862
5.601859	0.00382578
5.277496	0.00470865
5.147751	0.00500294
5.115314	0.00529723
5.050442	0.00618011
4.888260	0.0064744
4.823388	0.00735727
4.726079	0.00824014
4.596334	0.00853443
4.499025	0.00882872
4.466588	0.0094173
4.434152	0.0097116
4.401716	0.0120659
4.271971	0.0129488
4.207098	0.0138317
4.174662	0.0144202
4.109789	0.0150088
4.044916	0.0153031
3.882735	0.0158917
3.850299	0.0167746
3.817862	0.0170689
3.785426	0.018246
3.752990	0.0197175
3.720554	0.0203061
3.688117	0.0206004
3.655681	0.0208946
3.623245	0.0217775
3.590808	0.0229547
3.461063	0.0244261
3.428627	0.0247204
3.363754	0.0258976
3.331318	0.0261919
3.298882	0.027369
3.266445	0.0279576
3.234009	0.0282519
3.201573	0.0285462
3.169136	0.0294291
3.136700	0.0297234
3.104264	0.0300177
3.039391	0.0306062
3.006955	0.0309005
2.909646	0.0311948
2.844774	0.032372
2.812337	0.0332549
2.779901	0.0335491
2.747465	0.034432
2.715028	0.0347263
2.682592	0.0353149
2.650156	0.0356092
2.617719	0.0361978
2.585283	0.0364921
2.520411	0.0367863
2.487974	0.0373749
2.455538	0.0376692
2.423102	0.039435
2.390665	0.0397293
2.358229	0.0400235
2.293356	0.041495
2.260920	0.0420836
2.228484	0.0432607
2.196048	0.0438493
2.163611	0.0447322
2.131175	0.0453208
2.098739	0.0459094
2.066302	0.0462036
2.033866	0.0473808
2.001430	0.048558
1.968993	0.0491466
1.936557	0.0494408
1.904121	0.050618
1.871685	0.0515009
1.839248	0.0529723
1.806812	0.0547381
1.774376	0.055621
1.741939	0.0567981
1.709503	0.0573867
1.677067	0.0579753
1.644631	0.0600353
1.612194	0.0612125
1.579758	0.0615068
1.547322	0.0618011
1.514885	0.0629782
1.482449	0.0656268
1.450013	0.0665097
1.417576	0.068864
1.385140	0.0703355
1.352704	0.0715127
1.320268	0.0723955
1.287831	0.0747499
1.255395	0.0779871
1.222959	0.0782813
1.190522	0.0812242
1.158086	0.0821071
1.125650	0.0832843
1.093213	0.0841672
1.060777	0.0868158
1.028341	0.0882872
0.995905	0.090053
0.963468	0.0944673
0.931032	0.0956445
0.898596	0.0962331
0.866159	0.0979988
0.833723	0.0988817
0.801287	0.100059
0.768851	0.101825
0.736414	0.102707
0.703978	0.10359
0.671542	0.10565
0.639105	0.108299
0.606669	0.110065
0.574233	0.111536
0.541796	0.112419
0.509360	0.113302
0.476924	0.114773
0.444488	0.116245
0.412051	0.118011
0.379615	0.121248
0.347179	0.122131
0.314742	0.123602
0.282306	0.126839
0.249870	0.127428
0.217433	0.129194
0.184997	0.129488
0.152561	0.130371
0.120125	0.131842
0.087688	0.135374
0.055252	0.138611
0.022816	0.142142
-0.009621	0.724544
-0.042057	0.725721
-0.074493	0.728075
-0.106929	0.73249
-0.139366	0.740141
-0.171802	0.74485
-0.204238	0.750736
-0.236675	0.759859
-0.269111	0.76545
-0.301547	0.768393
-0.333984	0.774279
-0.366420	0.777516
-0.398856	0.781931
-0.431292	0.785462
-0.463729	0.796351
-0.496165	0.798999
-0.528601	0.80518
-0.561038	0.818128
-0.593474	0.827251
-0.625910	0.836374
-0.658347	0.844026
-0.690783	0.849617
-0.723219	0.85256
-0.755655	0.862272
-0.788092	0.871984
-0.820528	0.877575
-0.852964	0.881989
-0.885401	0.886992
-0.917837	0.894644
-0.950273	0.902884
-0.982710	0.90465
-1.015146	0.908476
-1.047582	0.912301
-1.080018	0.916127
-1.112455	0.92113
-1.144891	0.924367
-1.177327	0.928487
-1.209764	0.929959
-1.242200	0.931136
-1.274636	0.934667
-1.307072	0.93967
-1.339509	0.941436
-1.371945	0.942025
-1.404381	0.945556
-1.436818	0.950265
-1.469254	0.952913
-1.501690	0.953796
-1.534127	0.955268
-1.566563	0.957328
-1.598999	0.960859
-1.631435	0.963214
-1.663872	0.965274
-1.696308	0.968805
-1.728744	0.972042
-1.761181	0.974691
-1.793617	0.976457
-1.826053	0.977634
-1.858490	0.979694
-1.890926	0.981754
-1.923362	0.983225
-1.955798	0.98352
-1.988235	0.984991
-2.085544	0.986757
-2.117980	0.987051
-2.150416	0.987934
-2.182852	0.988523
-2.215289	0.988817
-2.247725	0.9897
-2.280161	0.990288
-2.345034	0.990877
-2.377470	0.991466
-2.474779	0.992054
-2.539652	0.992348
-2.572088	0.993526
-2.604524	0.99382
-2.636961	0.994114
-2.669397	0.994408
-2.734270	0.994703
-2.766706	0.994997
-2.799142	0.995291
-2.831578	0.995586
-2.896451	0.99588
-2.993760	0.996174
-3.026196	0.996469
-3.091069	0.996763
-3.123505	0.997057
-3.155941	0.997646
-3.188378	0.99794
-3.253250	0.998234
-3.415432	0.998529
-3.480304	0.999117
-3.804667	0.999411
-3.999285	0.999706
-4.129030	1
&
10.272685	1.46929e-06
10.240249	2.93858e-06
10.110504	4.40788e-06
10.013195	7.34646e-06
9.915886	1.0285e-05
9.851014	1.17543e-05
9.786141	1.32236e-05
9.753705	1.46929e-05
9.688832	1.61622e-05
9.656396	1.91008e-05
9.623960	2.20394e-05
9.526651	2.35087e-05
9.494214	2.64473e-05
9.461778	2.79165e-05
9.429342	3.23244e-05
9.364469	3.67323e-05
9.267160	4.11402e-05
9.202288	4.5548e-05
9.169851	4.99559e-05
9.137415	5.28945e-05
9.104979	5.58331e-05
9.072542	6.17103e-05
9.040106	6.75874e-05
9.007670	7.0526e-05
8.975234	7.34646e-05
8.942797	7.78725e-05
8.910361	8.37496e-05
8.877925	8.66882e-05
8.845488	9.25654e-05
8.813052	9.84426e-05
8.780616	0.000108728
8.748180	0.000113135
8.715743	0.000123421
8.683307	0.000135175
8.650871	0.000149868
8.618434	0.000171907
8.585998	0.000182192
8.553562	0.000196885
8.521125	0.000208639
8.488689	0.000218924
8.456253	0.000226271
8.423817	0.00024978
8.391380	0.000261534
8.358944	0.000279165
8.326508	0.000295328
8.294071	0.000323244
8.261635	0.00033206
8.229199	0.000343814
8.196762	0.000354099
8.164326	0.0003732
8.131890	0.000380547
8.099454	0.000398178
8.067017	0.000412871
8.034581	0.000427564
8.002145	0.000454011
7.969708	0.000470173
7.937272	0.000481928
7.904836	0.000505436
7.872399	0.000528945
7.839963	0.000545107
7.807527	0.000567147
7.775091	0.000587717
7.742654	0.000606818
7.710218	0.000624449
7.677782	0.000653835
7.645345	0.000680282
7.612909	0.000700852
7.580473	0.000731707
7.548037	0.00076844
7.515600	0.00078901
7.483164	0.000821334
7.450728	0.000862474
7.418291	0.00089186
7.385855	0.000925654
7.353419	0.000949163
7.320982	0.000990303
7.288546	0.00103732
7.256110	0.00107993
7.223674	0.00113576
7.191237	0.00117984
7.158801	0.00123127
7.126365	0.00127094
7.093928	0.00130179
7.061492	0.00135175
7.029056	0.00140317
6.996619	0.00145607
6.964183	0.00151484
6.931747	0.00156039
6.899311	0.00164561
6.866874	0.00170291
6.834438	0.0017705
6.802002	0.00181164
6.769565	0.00187775
6.737129	0.00192477
6.704693	0.00198795
6.672257	0.00205701
6.639820	0.00212166
6.607384	0.00219659
6.574948	0.00225389
6.542511	0.00231267
6.510075	0.0023685
6.477639	0.00243168
6.445202	0.00249633
6.412766	0.0025742
6.380330	0.00261975
6.347894	0.00267852
6.315457	0.00274758
6.283021	0.00282545
6.250585	0.0028901
6.218148	0.00295622
6.185712	0.00303409
6.153276	0.00311049
6.120839	0.00317367
6.088403	0.00325301
6.055967	0.0033206
6.023531	0.00340141
5.991094	0.00349545
5.958658	0.00357185
5.926222	0.00366882
5.893785	0.00377167
5.861349	0.00387158
5.828913	0.0039906
5.796477	0.00409345
5.764040	0.0042154
5.731604	0.00441081
5.699168	0.00460329
5.666731	0.00479283
5.634295	0.00509257
5.601859	0.0054452
5.569422	0.00579929
5.536986	0.00618278
5.504550	0.00652806
5.472114	0.00697767
5.439677	0.00745372
5.407241	0.00795915
5.374805	0.00834999
5.342368	0.008804
5.309932	0.00917279
5.277496	0.00952836
5.245059	0.00998237
5.212623	0.0103996
5.180187	0.0107743
5.147751	0.011196
5.115314	0.0116397
5.082878	0.0120423
5.050442	0.0124875
5.018005	0.0128475
4.985569	0.0132927
4.953133	0.0136909
4.920696	0.0141023
4.888260	0.0145416
4.855824	0.0149515
4.823388	0.0153805
4.790951	0.0158595
4.758515	0.0163562
4.726079	0.0168381
4.693642	0.0172921
4.661206	0.017821
4.628770	0.0184367
4.596334	0.018945
4.563897	0.0195533
4.531461	0.0201205
4.499025	0.0206847
4.466588	0.0213841
4.434152	0.0220159
4.401716	0.0226785
4.369279	0.023372
4.336843	0.0241405
4.304407	0.0247767
4.271971	0.0254761
4.239534	0.0262416
4.207098	0.0270599
4.174662	0.027846
4.142225	0.0285968
4.109789	0.0293609
4.077353	0.0301337
4.044916	0.0308052
4.012480	0.0316397
3.980044	0.0323435
3.947608	0.0331046
3.915171	0.0339157
3.882735	0.0345783
3.850299	0.0353041
3.817862	0.0360167
3.785426	0.0367161
3.752990	0.0373891
3.720554	0.0380502
3.688117	0.0387482
3.655681	0.0395034
3.623245	0.0402116
3.590808	0.0407773
3.558372	0.041434
3.525936	0.0419791
3.493499	0.0426271
3.461063	0.0431942
3.428627	0.0438025
3.396191	0.0443961
3.363754	0.0449927
3.331318	0.0455951
3.298882	0.0461358
3.266445	0.0467176
3.234009	0.0472745
3.201573	0.0478592
3.169136	0.0484132
3.136700	0.0490523
3.104264	0.0496474
3.071828	0.0502659
3.039391	0.0508992
3.006955	0.0514957
2.974519	0.0521746
2.942082	0.0528372
2.909646	0.0535057
2.877210	0.0541801
2.844774	0.0548751
2.812337	0.0555054
2.779901	0.0561446
2.747465	0.0567573
2.715028	0.0574611
2.682592	0.0580752
2.650156	0.0587496
2.617719	0.0594314
2.585283	0.0601998
2.552847	0.0608875
2.520411	0.0616294
2.487974	0.0623421
2.455538	0.0631002
2.423102	0.0638084
2.390665	0.064568
2.358229	0.065357
2.325793	0.0660887
2.293356	0.0669571
2.260920	0.0676726
2.228484	0.0685527
2.196048	0.0695592
2.163611	0.0705304
2.131175	0.071434
2.098739	0.0723376
2.066302	0.0733133
2.033866	0.0742727
2.001430	0.0752645
1.968993	0.076243
1.936557	0.0771907
1.904121	0.0782648
1.871685	0.0794079
1.839248	0.0806847
1.806812	0.081913
1.774376	0.0831913
1.741939	0.0842933
1.709503	0.0855054
1.677067	0.0868601
1.644631	0.0882442
1.612194	0.0896253
1.579758	0.0911196
1.547322	0.0926109
1.514885	0.09402
1.482449	0.0954834
1.450013	0.0968572
1.417576	0.0982795
1.385140	0.100138
1.352704	0.102175
1.320268	0.104264
1.287831	0.106547
1.255395	0.108825
1.222959	0.11107
1.190522	0.113257
1.158086	0.115282
1.125650	0.117144
1.093213	0.119118
1.060777	0.120921
1.028341	0.12288
0.995905	0.124619
0.963468	0.126474
0.931032	0.128373
0.898596	0.130197
0.866159	0.132104
0.833723	0.134236
0.801287	0.136358
0.768851	0.138468
0.736414	0.140583
0.703978	0.142852
0.671542	0.145229
0.639105	0.147634
0.606669	0.149868
0.574233	0.15216
0.541796	0.154374
0.509360	0.15684
0.476924	0.159114
0.444488	0.161524
0.412051	0.163866
0.379615	0.166264
0.347179	0.168905
0.314742	0.171572
0.282306	0.174273
0.249870	0.177076
0.217433	0.18025
0.184997	0.183592
0.152561	0.186903
0.120125	0.190328
0.087688	0.19381
0.055252	0.19748
0.022816	0.20177
-0.009621	0.489711
-0.042057	0.517423
-0.074493	0.54361
-0.106929	0.564736
-0.139366	0.58251
-0.171802	0.597709
-0.204238	0.611505
-0.236675	0.624145
-0.269111	0.635344
-0.301547	0.645635
-0.333984	0.655301
-0.366420	0.664741
-0.398856	0.674655
-0.431292	0.684937
-0.463729	0.695115
-0.496165	0.705153
-0.528601	0.715407
-0.561038	0.725364
-0.593474	0.735096
-0.625910	0.744878
-0.658347	0.754785
-0.690783	0.764465
-0.723219	0.774805
-0.755655	0.784295
-0.788092	0.793716
-0.820528	0.803146
-0.852964	0.81243
-0.885401	0.822151
-0.917837	0.831217
-0.950273	0.840044
-0.982710	0.84866
-1.015146	0.857009
-1.047582	0.864797
-1.080018	0.871998
-1.112455	0.878728
-1.144891	0.884897
-1.177327	0.890585
-1.209764	0.895701
-1.242200	0.900899
-1.274636	0.90598
-1.307072	0.910589
-1.339509	0.915066
-1.371945	0.91943
-1.404381	0.92362
-1.436818	0.927692
-1.469254	0.931519
-1.501690	0.935394
-1.534127	0.939046
-1.566563	0.94258
-1.598999	0.94573
-1.631435	0.948901
-1.663872	0.951866
-1.696308	0.954737
-1.728744	0.957584
-1.761181	0.960248
-1.793617	0.962811
-1.826053	0.964918
-1.858490	0.967076
-1.890926	0.969032
-1.923362	0.97084
-1.955798	0.972654
-1.988235	0.974276
-2.020671	0.975839
-2.053107	0.977214
-2.085544	0.978545
-2.117980	0.97969
-2.150416	0.980835
-2.182852	0.981916
-2.215289	0.983055
-2.247725	0.98416
-2.280161	0.985126
-2.312598	0.986114
-2.345034	0.986922
-2.377470	0.987742
-2.409907	0.988538
-2.442343	0.989287
-2.474779	0.990016
-2.507215	0.990682
-2.539652	0.991267
-2.572088	0.991942
-2.604524	0.99247
-2.636961	0.992947
-2.669397	0.993459
-2.701833	0.993926
-2.734270	0.994389
-2.766706	0.994777
-2.799142	0.9952
-2.831578	0.995572
-2.864015	0.99592
-2.896451	0.996209
-2.928887	0.996472
-2.961324	0.996715
-2.993760	0.996995
-3.026196	0.997197
-3.058632	0.997398
-3.091069	0.997624
-3.123505	0.99782
-3.155941	0.997994
-3.188378	0.998137
-3.220814	0.998293
-3.253250	0.99844
-3.285687	0.99854
-3.318123	0.998656
-3.350559	0.998758
-3.382995	0.998854
-3.415432	0.998932
-3.447868	0.999039
-3.480304	0.999133
-3.512741	0.999211
-3.545177	0.999267
-3.577613	0.999346
-3.610050	0.999414
-3.642486	0.999459
-3.674922	0.999511
-3.707358	0.999549
-3.739795	0.999589
-3.772231	0.999624
-3.804667	0.999655
-3.837104	0.999674
-3.869540	0.999699
-3.901976	0.999722
-3.934413	0.999758
-3.966849	0.999774
-3.999285	0.999796
-4.031721	0.999816
-4.064158	0.999833
-4.096594	0.999849
-4.129030	0.99986
-4.161467	0.999882
-4.193903	0.999893
-4.226339	0.999902
-4.258775	0.999909
-4.291212	0.999922
-4.323648	0.999937
-4.356084	0.999943
-4.388521	0.999946
-4.420957	0.999952
-4.453393	0.999957
-4.485830	0.999965
-4.518266	0.999974
-4.550702	0.999976
-4.583138	0.999981
-4.615575	0.999982
-4.648011	0.999984
-4.712884	0.999988
-4.745320	0.99999
-4.939938	0.999991
-5.069683	0.999993
-5.134555	0.999994
-5.264301	0.999997
-5.296737	0.999999
-5.491355	1
&
30.837298	3.80274e-30
30.804861	4.15432e-30
30.772425	4.5384e-30
30.739989	4.95799e-30
30.707552	5.41635e-30
30.675116	5.91709e-30
30.642680	6.46411e-30
30.610244	7.06169e-30
30.577807	7.7145e-30
30.545371	8.42765e-30
30.512935	9.20671e-30
30.480498	1.00578e-29
30.448062	1.09875e-29
30.415626	1.20031e-29
30.383189	1.31126e-29
30.350753	1.43247e-29
30.318317	1.56487e-29
30.285881	1.70951e-29
30.253444	1.86752e-29
30.221008	2.04013e-29
30.188572	2.22868e-29
30.156135	2.43466e-29
30.123699	2.65968e-29
30.091263	2.90549e-29
30.058826	3.174e-29
30.026390	3.46733e-29
29.993954	3.78776e-29
29.961518	4.1378e-29
29.929081	4.52018e-29
29.896645	4.93789e-29
29.864209	5.39419e-29
29.831772	5.89264e-29
29.799336	6.43715e-29
29.766900	7.03195e-29
29.734463	7.68171e-29
29.702027	8.3915e-29
29.669591	9.16685e-29
29.637155	1.00138e-28
29.604718	1.0939e-28
29.572282	1.19497e-28
29.539846	1.30538e-28
29.507409	1.42598e-28
29.474973	1.55772e-28
29.442537	1.70163e-28
29.410101	1.85883e-28
29.377664	2.03055e-28
29.345228	2.21813e-28
29.312792	2.42304e-28
29.280355	2.64687e-28
29.247919	2.89137e-28
29.215483	3.15846e-28
29.183046	3.4502e-28
29.150610	3.76889e-28
29.118174	4.11702e-28
29.085738	4.49728e-28
29.053301	4.91267e-28
29.020865	5.36641e-28
28.988429	5.86205e-28
28.955992	6.40345e-28
28.923556	6.99485e-28
28.891120	7.64085e-28
28.858683	8.3465e-28
28.826247	9.1173e-28
28.793811	9.95927e-28
28.761375	1.0879e-27
28.728938	1.18836e-27
28.696502	1.29809e-27
28.664066	1.41796e-27
28.631629	1.54889e-27
28.599193	1.69191e-27
28.566757	1.84814e-27
28.534321	2.01878e-27
28.501884	2.20518e-27
28.469448	2.40878e-27
28.437012	2.63118e-27
28.404575	2.8741e-27
28.372139	3.13945e-27
28.339703	3.42928e-27
28.307266	3.74587e-27
28.274830	4.09168e-27
28.242394	4.46941e-27
28.209958	4.88199e-27
28.177521	5.33266e-27
28.145085	5.82491e-27
28.112649	6.36259e-27
28.080212	6.94989e-27
28.047776	7.59139e-27
28.015340	8.29208e-27
27.982903	9.05744e-27
27.950467	9.89341e-27
27.918031	1.08065e-26
27.885595	1.18039e-26
27.853158	1.28933e-26
27.820722	1.40832e-26
27.788286	1.53829e-26
27.755849	1.68025e-26
27.723413	1.83531e-26
27.690977	2.00467e-26
27.658541	2.18966e-26
27.626104	2.39171e-26
27.593668	2.61241e-26
27.561232	2.85346e-26
27.528795	3.11675e-26
27.496359	3.40432e-26
27.463923	3.71842e-26
27.431486	4.0615e-26
27.399050	4.43622e-26
27.366614	4.8455e-26
27.334178	5.29253e-26
27.301741	5.7808e-26
27.269305	6.31409e-26
27.236869	6.89657e-26
27.204432	7.53276e-26
27.171996	8.22763e-26
27.139560	8.98658e-26
27.107123	9.81552e-26
27.074687	1.07209e-25
27.042251	1.17098e-25
27.009815	1.27898e-25
26.977378	1.39695e-25
26.944942	1.52579e-25
26.912506	1.66651e-25
26.880069	1.8202e-25
26.847633	1.98807e-25
26.815197	2.17141e-25
26.782760	2.37165e-25
26.750324	2.59036e-25
26.717888	2.82923e-25
26.685452	3.09012e-25
26.653015	3.37506e-25
26.620579	3.68626e-25
26.588143	4.02615e-25
26.555706	4.39738e-25
26.523270	4.80282e-25
26.490834	5.24563e-25
26.458398	5.72925e-25
26.425961	6.25745e-25
26.393525	6.83433e-25
26.361089	7.46437e-25
26.328652	8.15248e-25
26.296216	8.90401e-25
26.263780	9.72479e-25
26.231343	1.06212e-24
26.198907	1.16002e-24
26.166471	1.26695e-24
26.134035	1.38372e-24
26.101598	1.51126e-24
26.069162	1.65055e-24
26.036726	1.80267e-24
26.004289	1.9688e-24
25.971853	2.15025e-24
25.939417	2.34841e-24
25.906980	2.56482e-24
25.874544	2.80117e-24
25.842108	3.0593e-24
25.809672	3.3412e-24
25.777235	3.64907e-24
25.744799	3.9853e-24
25.712363	4.3525e-24
25.679926	4.75352e-24
25.647490	5.19148e-24
25.615054	5.66977e-24
25.582618	6.19212e-24
25.550181	6.76257e-24
25.517745	7.38556e-24
25.485309	8.06592e-24
25.452872	8.80893e-24
25.420436	9.62037e-24
25.388000	1.05065e-23
25.355563	1.14743e-23
25.323127	1.25311e-23
25.290691	1.36853e-23
25.258255	1.49457e-23
25.225818	1.63222e-23
25.193382	1.78254e-23
25.160946	1.9467e-23
25.128509	2.12598e-23
25.096073	2.32175e-23
25.063637	2.53555e-23
25.031200	2.76903e-23
24.998764	3.024e-23
24.966328	3.30244e-23
24.933892	3.60651e-23
24.901455	3.93857e-23
24.869019	4.30118e-23
24.836583	4.69717e-23
24.804146	5.12961e-23
24.771710	5.60184e-23
24.739274	6.11752e-23
24.706838	6.68066e-23
24.674401	7.29563e-23
24.641965	7.96717e-23
24.609529	8.70051e-23
24.577092	9.50133e-23
24.544656	1.03758e-22
24.512220	1.13308e-22
24.479783	1.23736e-22
24.447347	1.35123e-22
24.414911	1.47558e-22
24.382475	1.61137e-22
24.350038	1.75965e-22
24.317602	1.92157e-22
24.285166	2.09839e-22
24.252729	2.29147e-22
24.220293	2.5023e-22
24.187857	2.73253e-22
24.155420	2.98393e-22
24.122984	3.25845e-22
24.090548	3.55822e-22
24.058112	3.88555e-22
24.025675	4.24299e-22
23.993239	4.63329e-22
23.960803	5.05948e-22
23.928366	5.52486e-22
23.895930	6.03302e-22
23.863494	6.58791e-22
23.831057	7.19381e-22
23.798621	7.85542e-22
23.766185	8.57784e-22
23.733749	9.36668e-22
23.701312	1.0228e-21
23.668876	1.11685e-21
23.636440	1.21955e-21
23.604003	1.33169e-21
23.571567	1.45413e-21
23.539131	1.58783e-21
23.506695	1.73381e-21
23.474258	1.89321e-21
23.441822	2.06726e-21
23.409386	2.2573e-21
23.376949	2.4648e-21
23.344513	2.69137e-21
23.312077	2.93875e-21
23.279640	3.20887e-21
23.247204	3.5038e-21
23.214768	3.82583e-21
23.182332	4.17744e-21
23.149895	4.56136e-21
23.117459	4.98053e-21
23.085023	5.43822e-21
23.052586	5.93794e-21
23.020150	6.48356e-21
22.987714	7.07929e-21
22.955277	7.72974e-21
22.922841	8.43992e-21
22.890405	9.21532e-21
22.857969	1.00619e-20
22.825532	1.09863e-20
22.793096	1.19955e-20
22.760660	1.30974e-20
22.728223	1.43004e-20
22.695787	1.56139e-20
22.663351	1.7048e-20
22.630915	1.86138e-20
22.598478	2.03233e-20
22.566042	2.21897e-20
22.533606	2.42274e-20
22.501169	2.64522e-20
22.468733	2.88811e-20
22.436297	3.1533e-20
22.403860	3.44283e-20
22.371424	3.75892e-20
22.338988	4.10403e-20
22.306552	4.4808e-20
22.274115	4.89214e-20
22.241679	5.34123e-20
22.209243	5.83152e-20
22.176806	6.36679e-20
22.144370	6.95117e-20
22.111934	7.58915e-20
22.079497	8.28567e-20
22.047061	9.04607e-20
22.014625	9.87623e-20
21.982189	1.07825e-19
21.949752	1.17719e-19
21.917316	1.28521e-19
21.884880	1.40313e-19
21.852443	1.53187e-19
21.820007	1.67241e-19
21.787571	1.82584e-19
21.755135	1.99333e-19
21.722698	2.17618e-19
21.690262	2.3758e-19
21.657826	2.59372e-19
21.625389	2.83161e-19
21.592953	3.09131e-19
21.560517	3.37482e-19
21.528080	3.68431e-19
21.495644	4.02217e-19
21.463208	4.39099e-19
21.430772	4.79362e-19
21.398335	5.23314e-19
21.365899	5.71294e-19
21.333463	6.2367e-19
21.301026	6.80845e-19
21.268590	7.43259e-19
21.236154	8.1139e-19
21.203717	8.85764e-19
21.171281	9.66951e-19
21.138845	1.05557e-18
21.106409	1.15232e-18
21.073972	1.25792e-18
21.041536	1.37319e-18
21.009100	1.49902e-18
20.976663	1.63638e-18
20.944227	1.78631e-18
20.911791	1.94997e-18
20.879354	2.12862e-18
20.846918	2.32362e-18
20.814482	2.53648e-18
20.782046	2.76882e-18
20.749609	3.02244e-18
20.717173	3.29926e-18
20.684737	3.60143e-18
20.652300	3.93125e-18
20.619864	4.29126e-18
20.587428	4.68422e-18
20.554992	5.11313e-18
20.522555	5.5813e-18
20.490119	6.0923e-18
20.457683	6.65006e-18
20.425246	7.25884e-18
20.392810	7.92332e-18
20.360374	8.64859e-18
20.327937	9.4402e-18
20.295501	1.03042e-17
20.263065	1.12473e-17
20.230629	1.22765e-17
20.198192	1.34e-17
20.165756	1.46261e-17
20.133320	1.59644e-17
20.100883	1.7425e-17
20.068447	1.90192e-17
20.036011	2.07591e-17
20.003574	2.26581e-17
19.971138	2.47307e-17
19.938702	2.69927e-17
19.906266	2.94615e-17
19.873829	3.21559e-17
19.841393	3.50965e-17
19.808957	3.83058e-17
19.776520	4.18085e-17
19.744084	4.56311e-17
19.711648	4.9803e-17
19.679212	5.4356e-17
19.646775	5.9325e-17
19.614339	6.47479e-17
19.581903	7.0666e-17
19.549466	7.71247e-17
19.517030	8.41733e-17
19.484594	9.18655e-17
19.452157	1.0026e-16
19.419721	1.09421e-16
19.387285	1.19419e-16
19.354849	1.30329e-16
19.322412	1.42236e-16
19.289976	1.55229e-16
19.257540	1.69408e-16
19.225103	1.84881e-16
19.192667	2.01766e-16
19.160231	2.20192e-16
19.127794	2.403e-16
19.095358	2.62242e-16
19.062922	2.86186e-16
19.030486	3.12315e-16
18.998049	3.40827e-16
18.965613	3.7194e-16
18.933177	4.0589e-16
18.900740	4.42937e-16
18.868304	4.83362e-16
18.835868	5.27474e-16
18.803431	5.75608e-16
18.770995	6.2813e-16
18.738559	6.8544e-16
18.706123	7.47975e-16
18.673686	8.16209e-16
18.641250	8.90663e-16
18.608814	9.71903e-16
18.576377	1.06055e-15
18.543941	1.15727e-15
18.511505	1.2628e-15
18.479069	1.37794e-15
18.446632	1.50358e-15
18.414196	1.64066e-15
18.381760	1.79023e-15
18.349323	1.95342e-15
18.316887	2.13147e-15
18.284451	2.32573e-15
18.252014	2.53769e-15
18.219578	2.76894e-15
18.187142	3.02124e-15
18.154706	3.2965e-15
18.122269	3.59683e-15
18.089833	3.92448e-15
18.057397	4.28196e-15
18.024960	4.67196e-15
17.992524	5.09745e-15
17.960088	5.56165e-15
17.927651	6.06808e-15
17.895215	6.62057e-15
17.862779	7.22332e-15
17.830343	7.88088e-15
17.797906	8.59824e-15
17.765470	9.38083e-15
17.733034	1.02346e-14
17.700597	1.11659e-14
17.668161	1.21819e-14
17.635725	1.32903e-14
17.603289	1.44994e-14
17.570852	1.58184e-14
17.538416	1.72572e-14
17.505980	1.88268e-14
17.473543	2.05389e-14
17.441107	2.24066e-14
17.408671	2.44439e-14
17.376234	2.66662e-14
17.343798	2.90904e-14
17.311362	3.17346e-14
17.278926	3.4619e-14
17.246489	3.77652e-14
17.214053	4.11969e-14
17.181617	4.49402e-14
17.149180	4.90231e-14
17.116744	5.34766e-14
17.084308	5.83341e-14
17.051871	6.36323e-14
17.019435	6.94112e-14
16.986999	7.57141e-14
16.954563	8.25887e-14
16.922126	9.00868e-14
16.889690	9.82646e-14
16.857254	1.07184e-13
16.824817	1.16912e-13
16.792381	1.27521e-13
16.759945	1.39092e-13
16.727509	1.51712e-13
16.695072	1.65475e-13
16.662636	1.80485e-13
16.630200	1.96854e-13
16.597763	2.14707e-13
16.565327	2.34176e-13
16.532891	2.55408e-13
16.500454	2.78562e-13
16.468018	3.03812e-13
16.435582	3.31348e-13
16.403146	3.61376e-13
16.370709	3.94122e-13
16.338273	4.2983e-13
16.305837	4.68769e-13
16.273400	5.11231e-13
16.240964	5.57532e-13
16.208528	6.08021e-13
16.176091	6.63076e-13
16.143655	7.23108e-13
16.111219	7.88566e-13
16.078783	8.59941e-13
16.046346	9.37766e-13
16.013910	1.02262e-12
15.981474	1.11515e-12
15.949037	1.21603e-12
15.916601	1.32602e-12
15.884165	1.44595e-12
15.851728	1.5767e-12
15.819292	1.71926e-12
15.786856	1.87469e-12
15.754420	2.04415e-12
15.721983	2.2289e-12
15.689547	2.43031e-12
15.657111	2.6499e-12
15.624674	2.8893e-12
15.592238	3.15028e-12
15.559802	3.43479e-12
15.527366	3.74496e-12
15.494929	4.08308e-12
15.462493	4.45168e-12
15.430057	4.85349e-12
15.397620	5.29151e-12
15.365184	5.76898e-12
15.332748	6.28946e-12
15.300311	6.8568e-12
15.267875	7.47522e-12
15.235439	8.14932e-12
15.203003	8.88409e-12
15.170566	9.68497e-12
15.138130	1.05579e-11
15.105694	1.15094e-11
15.073257	1.25464e-11
15.040821	1.36767e-11
15.008385	1.49087e-11
14.975948	1.62513e-11
14.943512	1.77146e-11
14.911076	1.93095e-11
14.878640	2.10475e-11
14.846203	2.29418e-11
14.813767	2.50061e-11
14.781331	2.72557e-11
14.748894	2.97074e-11
14.716458	3.2379e-11
14.684022	3.52904e-11
14.651586	3.8463e-11
14.619149	4.19201e-11
14.586713	4.56873e-11
14.554277	4.97922e-11
14.521840	5.42651e-11
14.489404	5.91388e-11
14.456968	6.44493e-11
14.424531	7.02354e-11
14.392095	7.65398e-11
14.359659	8.34086e-11
14.327223	9.08924e-11
14.294786	9.9046e-11
14.262350	1.07929e-10
14.229914	1.17607e-10
14.197477	1.2815e-10
14.165041	1.39636e-10
14.132605	1.52149e-10
14.100168	1.65781e-10
14.067732	1.8063e-10
14.035296	1.96806e-10
14.002860	2.14426e-10
13.970423	2.33619e-10
13.937987	2.54526e-10
13.905551	2.77299e-10
13.873114	3.02103e-10
13.840678	3.29119e-10
13.808242	3.58545e-10
13.775806	3.90593e-10
13.743369	4.25498e-10
13.710933	4.63512e-10
13.678497	5.04912e-10
13.646060	5.49999e-10
13.613624	5.991e-10
13.581188	6.5257e-10
13.548751	7.10797e-10
13.516315	7.74203e-10
13.483879	8.43246e-10
13.451443	9.18427e-10
13.419006	1.00029e-09
13.386570	1.08942e-09
13.354134	1.18647e-09
13.321697	1.29213e-09
13.289261	1.40717e-09
13.256825	1.53242e-09
13.224388	1.66878e-09
13.191952	1.81722e-09
13.159516	1.97883e-09
13.127080	2.15475e-09
13.094643	2.34625e-09
13.062207	2.5547e-09
13.029771	2.78161e-09
12.997334	3.02859e-09
12.964898	3.29741e-09
12.932462	3.59e-09
12.900025	3.90845e-09
12.867589	4.25503e-09
12.835153	4.63222e-09
12.802717	5.0427e-09
12.770280	5.4894e-09
12.737844	5.9755e-09
12.705408	6.50447e-09
12.672971	7.08005e-09
12.640535	7.70633e-09
12.608099	8.38777e-09
12.575663	9.12918e-09
12.543226	9.93583e-09
12.510790	1.08134e-08
12.478354	1.17681e-08
12.445917	1.28068e-08
12.413481	1.39366e-08
12.381045	1.51656e-08
12.348608	1.65024e-08
12.316172	1.79565e-08
12.283736	1.9538e-08
12.251300	2.12581e-08
12.218863	2.31288e-08
12.186427	2.51633e-08
12.153991	2.73757e-08
12.121554	2.97815e-08
12.089118	3.23976e-08
12.056682	3.52422e-08
12.024245	3.8335e-08
11.991809	4.16977e-08
11.959373	4.53535e-08
11.926937	4.93279e-08
11.894500	5.36485e-08
11.862064	5.83451e-08
11.829628	6.34501e-08
11.797191	6.8999e-08
11.764755	7.50299e-08
11.732319	8.15844e-08
11.699883	8.87075e-08
11.667446	9.64483e-08
11.635010	1.0486e-07
11.602574	1.13999e-07
11.570137	1.2393e-07
11.537701	1.34719e-07
11.505265	1.4644e-07
11.472828	1.59174e-07
11.440392	1.73005e-07
11.407956	1.88029e-07
11.375520	2.04348e-07
11.343083	2.2207e-07
11.310647	2.41317e-07
11.278211	2.62218e-07
11.245774	2.84912e-07
11.213338	3.09554e-07
11.180902	3.36307e-07
11.148465	3.65352e-07
11.116029	3.96881e-07
11.083593	4.31104e-07
11.051157	4.6825e-07
11.018720	5.08564e-07
10.986284	5.52314e-07
10.953848	5.99789e-07
10.921411	6.513e-07
10.888975	7.07188e-07
10.856539	7.67818e-07
10.824103	8.33587e-07
10.791666	9.04925e-07
10.759230	9.82295e-07
10.726794	1.0662e-06
10.694357	1.15719e-06
10.661921	1.25584e-06
10.629485	1.36279e-06
10.597048	1.47873e-06
10.564612	1.6044e-06
10.532176	1.74061e-06
10.499740	1.88821e-06
10.467303	2.04815e-06
10.434867	2.22143e-06
10.402431	2.40915e-06
10.369994	2.61249e-06
10.337558	2.83272e-06
10.305122	3.0712e-06
10.272685	3.32943e-06
10.240249	3.60899e-06
10.207813	3.91161e-06
10.175377	4.23915e-06
10.142940	4.59359e-06
10.110504	4.97711e-06
10.078068	5.392e-06
10.045631	5.84079e-06
10.013195	6.32614e-06
9.980759	6.85095e-06
9.948322	7.41834e-06
9.915886	8.03164e-06
9.883450	8.69445e-06
9.851014	9.41062e-06
9.818577	1.01843e-05
9.786141	1.102e-05
9.753705	1.19223e-05
9.721268	1.28966e-05
9.688832	1.39482e-05
9.656396	1.50829e-05
9.623960	1.63072e-05
9.591523	1.76277e-05
9.559087	1.90516e-05
9.526651	2.05866e-05
9.494214	2.22409e-05
9.461778	2.40232e-05
9.429342	2.5943e-05
9.396905	2.801e-05
9.364469	3.02349e-05
9.332033	3.26289e-05
9.299597	3.5204e-05
9.267160	3.79727e-05
9.234724	4.09486e-05
9.202288	4.41456e-05
9.169851	4.75789e-05
9.137415	5.12642e-05
9.104979	5.5218e-05
9.072542	5.94579e-05
9.040106	6.4002e-05
9.007670	6.88696e-05
8.975234	7.40806e-05
8.942797	7.96556e-05
8.910361	8.56161e-05
8.877925	9.19844e-05
8.845488	9.87832e-05
8.813052	0.000106036
8.780616	0.000113766
8.748180	0.000121997
8.715743	0.000130753
8.683307	0.000140058
8.650871	0.000149935
8.618434	0.000160406
8.585998	0.000171492
8.553562	0.000183211
8.521125	0.000195579
8.488689	0.00020861
8.456253	0.000222312
8.423817	0.000236688
8.391380	0.000251734
8.358944	0.000267439
8.326508	0.00028378
8.294071	0.000300723
8.261635	0.000318219
8.229199	0.000336197
8.196762	0.000354569
8.164326	0.000373214
8.131890	0.00039198
8.099454	0.000410672
8.067017	0.000429042
8.034581	0.000446776
8.002145	0.000463469
7.969708	0.000478596
7.937272	0.000491454
7.904836	0.000501025
&
```
