## Supplementary material for "All-at-once RNA folding with 3D motif prediction framed by evolutionary information": RF00204_snoR12.cacofold.helixcov

```
# RMs = 1 L = 93

# RM_HELIX NESTED 23-23 93-93, nbp = 1 nbp_cov = 1
# pvals: 2.59505e-06
# aggregated NONE
NESTED  ::::::::::::::::::::::<_______________________________________________________________>
        ::::::::::::::::::::::<_______________________________________________________________>
```
