## Supplementary material for "All-at-once RNA folding with 3D motif prediction framed by evolutionary information": RF00204_snoR12.surv

```
-0.340819	0.2
-0.712326	0.4
-0.847419	0.6
-1.725527	0.8
-2.400994	1
&
10.432883	0.000267666
9.081949	0.000535332
7.089321	0.000802998
6.582720	0.00107066
6.008573	0.00133833
5.839706	0.001606
5.738386	0.00187366
5.333106	0.00240899
5.299332	0.00267666
5.198012	0.00294433
5.164239	0.00321199
5.062919	0.00347966
4.961599	0.00428266
4.894052	0.00455032
4.590092	0.00481799
4.522545	0.00508565
4.488772	0.00535332
4.286132	0.00642398
4.049718	0.00695931
3.948398	0.00749465
3.711985	0.00776231
3.610664	0.00802998
3.576891	0.00829764
3.509344	0.00856531
3.408024	0.00883298
3.340478	0.00910064
3.205384	0.00936831
3.171611	0.00963597
3.137837	0.010439
3.070291	0.0107066
3.002744	0.0109743
2.968971	0.011242
2.935197	0.0115096
2.901424	0.0123126
2.800104	0.0125803
2.766330	0.012848
2.732557	0.0131156
2.631237	0.0133833
2.597464	0.015257
2.462370	0.0157923
2.428597	0.0165953
2.259730	0.016863
2.225957	0.018469
2.192183	0.0187366
2.124637	0.0192719
2.090863	0.0195396
2.057090	0.0200749
2.023316	0.0206103
1.989543	0.0211456
1.955770	0.0214133
1.921996	0.0227516
1.854450	0.0230193
1.820676	0.0232869
1.753130	0.0240899
1.685583	0.0259636
1.651810	0.0273019
1.618036	0.0275696
1.584263	0.0278373
1.550489	0.0286403
1.516716	0.0299786
1.482943	0.0318522
1.449169	0.0326552
1.415396	0.0339936
1.381623	0.0355996
1.347849	0.0369379
1.314076	0.0372056
1.280303	0.0377409
1.246529	0.0388116
1.212756	0.0406852
1.178982	0.0420236
1.145209	0.0438972
1.111436	0.0449679
1.077662	0.0457709
1.043889	0.0460385
1.010116	0.0471092
0.976342	0.0481799
0.942569	0.0500535
0.908796	0.0519272
0.875022	0.0535332
0.841249	0.0538009
0.807475	0.0559422
0.773702	0.0567452
0.739929	0.0570128
0.706155	0.0591542
0.672382	0.0604925
0.638609	0.0634368
0.604835	0.0661135
0.571062	0.0669165
0.537289	0.0674518
0.503515	0.0703961
0.469742	0.0717345
0.435969	0.0728051
0.402195	0.0754818
0.368422	0.0776231
0.334648	0.0800321
0.300875	0.0819058
0.267102	0.0832441
0.233328	0.0835118
0.199555	0.0843148
0.165782	0.0880621
0.132008	0.0899358
0.098235	0.0934154
0.064462	0.0968951
0.030688	0.0993041
-0.003085	0.782923
-0.036859	0.843415
-0.070632	0.850642
-0.104405	0.85546
-0.138179	0.861081
-0.171952	0.86697
-0.205725	0.871253
-0.239499	0.877409
-0.273272	0.880353
-0.307045	0.884636
-0.340819	0.888651
-0.374592	0.891863
-0.408366	0.89561
-0.442139	0.898822
-0.475912	0.900696
-0.509686	0.905246
-0.543459	0.908726
-0.577232	0.911135
-0.611006	0.914615
-0.644779	0.918362
-0.678552	0.919968
-0.712326	0.921842
-0.746099	0.924518
-0.779872	0.927998
-0.813646	0.93121
-0.847419	0.936028
-0.881193	0.938437
-0.914966	0.941649
-0.948739	0.942987
-0.982513	0.94379
-1.016286	0.945128
-1.050059	0.949143
-1.083833	0.951285
-1.117606	0.954497
-1.151379	0.956103
-1.185153	0.957441
-1.218926	0.961724
-1.252700	0.964133
-1.286473	0.966006
-1.320246	0.96788
-1.354020	0.969486
-1.387793	0.970289
-1.421566	0.973769
-1.455340	0.974572
-1.489113	0.975642
-1.522886	0.97591
-1.556660	0.977784
-1.590433	0.979925
-1.624207	0.980996
-1.657980	0.981531
-1.691753	0.982066
-1.725527	0.984208
-1.759300	0.985546
-1.793073	0.986884
-1.826847	0.987955
-1.860620	0.989293
-1.894393	0.990632
-1.928167	0.991702
-1.961940	0.992505
-1.995713	0.992773
-2.029487	0.993576
-2.063260	0.994111
-2.097034	0.994914
-2.164580	0.995182
-2.198354	0.995985
-2.232127	0.996253
-2.265900	0.99652
-2.299674	0.996788
-2.333447	0.997323
-2.400994	0.997859
-2.502314	0.998126
-2.536087	0.998394
-2.637407	0.998662
-2.772501	0.998929
-2.873821	0.999197
-2.975141	0.999465
-3.110234	0.999732
-3.177781	1
&
11.344764	1.33654e-06
10.365337	2.67308e-06
10.331563	4.00962e-06
10.264017	5.34616e-06
10.095150	6.68271e-06
10.027603	8.01925e-06
9.757416	9.35579e-06
9.656096	1.06923e-05
9.588549	1.20289e-05
9.521003	1.33654e-05
9.487229	1.7375e-05
9.419683	2.00481e-05
9.385909	2.40577e-05
9.250816	2.67308e-05
9.217042	2.94039e-05
9.183269	3.2077e-05
9.149496	3.47501e-05
9.115722	3.60866e-05
9.081949	3.74231e-05
9.048176	3.87597e-05
9.014402	4.14328e-05
8.980629	4.27693e-05
8.946855	4.81155e-05
8.845535	5.07886e-05
8.811762	5.21251e-05
8.777989	5.47982e-05
8.744215	5.61347e-05
8.710442	5.74713e-05
8.676669	6.01443e-05
8.609122	6.14809e-05
8.575348	6.4154e-05
8.507802	6.95001e-05
8.474028	7.75194e-05
8.440255	8.1529e-05
8.406482	8.68752e-05
8.372708	8.95482e-05
8.305162	9.75675e-05
8.271388	9.8904e-05
8.237615	0.000102914
8.203842	0.000112269
8.170068	0.000113606
8.136295	0.000120289
8.102521	0.000121625
8.068748	0.000128308
8.034975	0.000134991
8.001201	0.000141673
7.967428	0.000155039
7.933655	0.000156375
7.899881	0.000164395
7.866108	0.000180433
7.832335	0.000187116
7.798561	0.000199145
7.764788	0.000211173
7.731014	0.000225875
7.697241	0.000232558
7.663468	0.000252606
7.629694	0.000260626
7.595921	0.000275327
7.562148	0.000284683
7.528374	0.000303395
7.494601	0.00032077
7.460828	0.000338145
7.427054	0.00035552
7.393281	0.000392943
7.359507	0.000414328
7.325734	0.000439722
7.291961	0.000478482
7.258187	0.000511895
7.224414	0.000530607
7.190641	0.000558674
7.156867	0.000604117
7.123094	0.000636194
7.089321	0.000658915
7.055547	0.000685646
7.021774	0.000724405
6.988001	0.000764501
6.954227	0.000812617
6.920454	0.000852713
6.886680	0.0008888
6.852907	0.000939588
6.819134	0.000994387
6.785360	0.00106656
6.751587	0.00112002
6.717814	0.00118418
6.684040	0.001251
6.650267	0.00130714
6.616494	0.00133921
6.582720	0.00139535
6.548947	0.00145148
6.515173	0.00152499
6.481400	0.00158647
6.447627	0.00160652
6.413853	0.00165464
6.380080	0.00172013
6.346307	0.00178696
6.312533	0.00184042
6.278760	0.00190591
6.244987	0.00197006
6.211213	0.00204223
6.177440	0.00212376
6.143667	0.00218658
6.109893	0.00227747
6.076120	0.00234028
6.042346	0.00244052
6.008573	0.00254878
5.974800	0.00266239
5.941026	0.00282812
5.907253	0.00298182
5.873480	0.00312483
5.839706	0.00327586
5.805933	0.00345362
5.772160	0.00364876
5.738386	0.00385859
5.704613	0.00410051
5.670839	0.00433173
5.637066	0.00452954
5.603293	0.00477412
5.569519	0.00500802
5.535746	0.00533013
5.501973	0.0056509
5.468199	0.00600775
5.434426	0.00642475
5.400653	0.0068324
5.366879	0.00710906
5.333106	0.0074031
5.299332	0.0077907
5.265559	0.00815023
5.231786	0.00857792
5.198012	0.00887864
5.164239	0.00929564
5.130466	0.00977947
5.096692	0.0101858
5.062919	0.010564
5.029146	0.0109262
4.995372	0.011394
4.961599	0.0117308
4.927826	0.0121264
4.894052	0.0124886
4.860279	0.0128682
4.826505	0.0132197
4.792732	0.0135004
4.758959	0.0138813
4.725185	0.0142475
4.691412	0.0146124
4.657639	0.0149679
4.623865	0.0153234
4.590092	0.015679
4.556319	0.0159837
4.522545	0.0163406
4.488772	0.0166627
4.454998	0.0170596
4.421225	0.0174231
4.387452	0.0178549
4.353678	0.0182318
4.319905	0.0185899
4.286132	0.0189669
4.252358	0.0193879
4.218585	0.0197287
4.184812	0.020127
4.151038	0.0204892
4.117265	0.0208353
4.083491	0.0211695
4.049718	0.0216306
4.015945	0.0219594
3.982171	0.022351
3.948398	0.0227105
3.914625	0.0230513
3.880851	0.0233708
3.847078	0.0237169
3.813305	0.0240831
3.779531	0.0243371
3.745758	0.0246645
3.711985	0.024996
3.678211	0.0253702
3.644438	0.0257137
3.610664	0.0260158
3.576891	0.0263419
3.543118	0.0266653
3.509344	0.0270155
3.475571	0.0273363
3.441798	0.0276998
3.408024	0.0280326
3.374251	0.028467
3.340478	0.0288345
3.306704	0.029186
3.272931	0.0295589
3.239157	0.0299211
3.205384	0.0302994
3.171611	0.0307404
3.137837	0.0310893
3.104064	0.0314528
3.070291	0.0318043
3.036517	0.0321852
3.002744	0.0325742
2.968971	0.0329751
2.935197	0.0333387
2.901424	0.033737
2.867650	0.0341072
2.833877	0.0344921
2.800104	0.034841
2.766330	0.0352459
2.732557	0.0356522
2.698784	0.0360759
2.665010	0.0365103
2.631237	0.0369701
2.597464	0.037375
2.563690	0.0378482
2.529917	0.0383026
2.496144	0.0387477
2.462370	0.0392502
2.428597	0.0397848
2.394823	0.0403061
2.361050	0.0408099
2.327277	0.0412964
2.293503	0.0418471
2.259730	0.0423924
2.225957	0.0429898
2.192183	0.0435458
2.158410	0.0441473
2.124637	0.0446859
2.090863	0.0452753
2.057090	0.0458754
2.023316	0.0466012
1.989543	0.0472521
1.955770	0.0481008
1.921996	0.0490323
1.888223	0.0499679
1.854450	0.0508741
1.820676	0.0519513
1.786903	0.0530313
1.753130	0.0542248
1.719356	0.0552138
1.685583	0.0563927
1.651810	0.0577225
1.618036	0.0591125
1.584263	0.0605012
1.550489	0.061664
1.516716	0.0628856
1.482943	0.06446
1.449169	0.0661695
1.415396	0.0676985
1.381623	0.0690671
1.347849	0.070433
1.314076	0.0717161
1.280303	0.0729805
1.246529	0.0743504
1.212756	0.0756442
1.178982	0.0769113
1.145209	0.0781195
1.111436	0.0793063
1.077662	0.0805787
1.043889	0.0818458
1.010116	0.0831756
0.976342	0.0845322
0.942569	0.0861387
0.908796	0.0876798
0.875022	0.0892943
0.841249	0.0910037
0.807475	0.0929203
0.773702	0.0948757
0.739929	0.0968083
0.706155	0.0985231
0.672382	0.100221
0.638609	0.101922
0.604835	0.103595
0.571062	0.105274
0.537289	0.107134
0.503515	0.109022
0.469742	0.11091
0.435969	0.112739
0.402195	0.114746
0.368422	0.116855
0.334648	0.119138
0.300875	0.121612
0.267102	0.124125
0.233328	0.126981
0.199555	0.129832
0.165782	0.132821
0.132008	0.135759
0.098235	0.13901
0.064462	0.142427
0.030688	0.146117
-0.003085	0.585041
-0.036859	0.607391
-0.070632	0.631377
-0.104405	0.653205
-0.138179	0.673758
-0.171952	0.692666
-0.205725	0.708671
-0.239499	0.722399
-0.273272	0.735055
-0.307045	0.746935
-0.340819	0.758339
-0.374592	0.769197
-0.408366	0.779794
-0.442139	0.789679
-0.475912	0.798804
-0.509686	0.808566
-0.543459	0.8177
-0.577232	0.82711
-0.611006	0.836322
-0.644779	0.84511
-0.678552	0.853508
-0.712326	0.860838
-0.746099	0.868563
-0.779872	0.875571
-0.813646	0.881934
-0.847419	0.888057
-0.881193	0.894361
-0.914966	0.900249
-0.948739	0.906016
-0.982513	0.91148
-1.016286	0.916411
-1.050059	0.921327
-1.083833	0.92591
-1.117606	0.929898
-1.151379	0.933821
-1.185153	0.937696
-1.218926	0.94118
-1.252700	0.944519
-1.286473	0.947641
-1.320246	0.950982
-1.354020	0.953784
-1.387793	0.956512
-1.421566	0.959074
-1.455340	0.961347
-1.489113	0.963562
-1.522886	0.965688
-1.556660	0.96766
-1.590433	0.969463
-1.624207	0.971111
-1.657980	0.972677
-1.691753	0.974278
-1.725527	0.975636
-1.759300	0.977061
-1.793073	0.978403
-1.826847	0.979606
-1.860620	0.980782
-1.894393	0.981951
-1.928167	0.983011
-1.961940	0.984054
-1.995713	0.985023
-2.029487	0.986005
-2.063260	0.986922
-2.097034	0.987729
-2.130807	0.988531
-2.164580	0.989361
-2.198354	0.990072
-2.232127	0.99066
-2.265900	0.991351
-2.299674	0.991913
-2.333447	0.992551
-2.367220	0.993046
-2.400994	0.993613
-2.434767	0.994086
-2.468541	0.994543
-2.502314	0.994957
-2.536087	0.995358
-2.569861	0.995699
-2.603634	0.996055
-2.637407	0.996341
-2.671181	0.996601
-2.704954	0.99686
-2.738727	0.997108
-2.772501	0.997291
-2.806274	0.997499
-2.840047	0.997729
-2.873821	0.997902
-2.907594	0.998046
-2.941368	0.998188
-2.975141	0.998328
-3.008914	0.998443
-3.042688	0.998546
-3.076461	0.998638
-3.110234	0.998738
-3.144008	0.998839
-3.177781	0.998929
-3.211554	0.999003
-3.245328	0.999083
-3.279101	0.999149
-3.312875	0.999233
-3.346648	0.999286
-3.380421	0.999354
-3.414195	0.999407
-3.447968	0.99946
-3.481741	0.999504
-3.515515	0.999552
-3.549288	0.999599
-3.583061	0.999619
-3.616835	0.999655
-3.650608	0.999686
-3.684382	0.999707
-3.718155	0.999737
-3.751928	0.999757
-3.785702	0.999769
-3.819475	0.999783
-3.853248	0.9998
-3.887022	0.999817
-3.920795	0.999837
-3.954568	0.999857
-3.988342	0.999866
-4.022115	0.999873
-4.055888	0.999877
-4.089662	0.999888
-4.123435	0.999901
-4.157209	0.99991
-4.190982	0.999918
-4.224755	0.999926
-4.258529	0.999944
-4.292302	0.999953
-4.326075	0.999957
-4.359849	0.999961
-4.393622	0.999968
-4.427395	0.999969
-4.461169	0.999976
-4.494942	0.999983
-4.562489	0.999987
-4.596262	0.999988
-4.630036	0.999995
-4.663809	0.999996
-4.731356	0.999997
-4.765129	0.999999
-5.406823	1
&
32.993488	6.49033e-23
32.959715	6.87433e-23
32.925942	7.28105e-23
32.892168	7.71184e-23
32.858395	8.16811e-23
32.824622	8.65138e-23
32.790848	9.16324e-23
32.757075	9.70538e-23
32.723302	1.02796e-22
32.689528	1.08878e-22
32.655755	1.15319e-22
32.621981	1.22142e-22
32.588208	1.29369e-22
32.554435	1.37022e-22
32.520661	1.45129e-22
32.486888	1.53715e-22
32.453115	1.6281e-22
32.419341	1.72442e-22
32.385568	1.82644e-22
32.351795	1.9345e-22
32.318021	2.04895e-22
32.284248	2.17017e-22
32.250474	2.29856e-22
32.216701	2.43454e-22
32.182928	2.57857e-22
32.149154	2.73113e-22
32.115381	2.8927e-22
32.081608	3.06384e-22
32.047834	3.2451e-22
32.014061	3.43708e-22
31.980288	3.64041e-22
31.946514	3.85578e-22
31.912741	4.08389e-22
31.878967	4.32549e-22
31.845194	4.58138e-22
31.811421	4.85242e-22
31.777647	5.13948e-22
31.743874	5.44353e-22
31.710101	5.76556e-22
31.676327	6.10664e-22
31.642554	6.4679e-22
31.608781	6.85053e-22
31.575007	7.25579e-22
31.541234	7.68502e-22
31.507461	8.13965e-22
31.473687	8.62117e-22
31.439914	9.13117e-22
31.406140	9.67134e-22
31.372367	1.02435e-21
31.338594	1.08494e-21
31.304820	1.14912e-21
31.271047	1.2171e-21
31.237274	1.2891e-21
31.203500	1.36536e-21
31.169727	1.44613e-21
31.135954	1.53167e-21
31.102180	1.62228e-21
31.068407	1.71824e-21
31.034633	1.81989e-21
31.000860	1.92754e-21
30.967087	2.04156e-21
30.933313	2.16233e-21
30.899540	2.29024e-21
30.865767	2.42571e-21
30.831993	2.5692e-21
30.798220	2.72118e-21
30.764447	2.88214e-21
30.730673	3.05263e-21
30.696900	3.2332e-21
30.663127	3.42445e-21
30.629353	3.62702e-21
30.595580	3.84156e-21
30.561806	4.06879e-21
30.528033	4.30947e-21
30.494260	4.56438e-21
30.460486	4.83436e-21
30.426713	5.12032e-21
30.392940	5.42319e-21
30.359166	5.74397e-21
30.325393	6.08373e-21
30.291620	6.44358e-21
30.257846	6.82471e-21
30.224073	7.22839e-21
30.190299	7.65594e-21
30.156526	8.10878e-21
30.122753	8.58841e-21
30.088979	9.0964e-21
30.055206	9.63443e-21
30.021433	1.02043e-20
29.987659	1.08078e-20
29.953886	1.14471e-20
29.920113	1.21242e-20
29.886339	1.28413e-20
29.852566	1.36008e-20
29.818792	1.44052e-20
29.785019	1.52573e-20
29.751246	1.61597e-20
29.717472	1.71154e-20
29.683699	1.81277e-20
29.649926	1.91999e-20
29.616152	2.03355e-20
29.582379	2.15382e-20
29.548606	2.28121e-20
29.514832	2.41613e-20
29.481059	2.55903e-20
29.447286	2.71038e-20
29.413512	2.87068e-20
29.379739	3.04047e-20
29.345965	3.22029e-20
29.312192	3.41075e-20
29.278419	3.61247e-20
29.244645	3.82612e-20
29.210872	4.0524e-20
29.177099	4.29207e-20
29.143325	4.54591e-20
29.109552	4.81476e-20
29.075779	5.09951e-20
29.042005	5.4011e-20
29.008232	5.72052e-20
28.974458	6.05884e-20
28.940685	6.41716e-20
28.906912	6.79667e-20
28.873138	7.19862e-20
28.839365	7.62434e-20
28.805592	8.07524e-20
28.771818	8.5528e-20
28.738045	9.0586e-20
28.704272	9.59432e-20
28.670498	1.01617e-19
28.636725	1.07626e-19
28.602951	1.13991e-19
28.569178	1.20732e-19
28.535405	1.27872e-19
28.501631	1.35434e-19
28.467858	1.43443e-19
28.434085	1.51926e-19
28.400311	1.6091e-19
28.366538	1.70426e-19
28.332765	1.80504e-19
28.298991	1.91178e-19
28.265218	2.02483e-19
28.231445	2.14457e-19
28.197671	2.27139e-19
28.163898	2.40571e-19
28.130124	2.54796e-19
28.096351	2.69864e-19
28.062578	2.85821e-19
28.028804	3.02723e-19
27.995031	3.20624e-19
27.961258	3.39583e-19
27.927484	3.59663e-19
27.893711	3.80931e-19
27.859938	4.03456e-19
27.826164	4.27313e-19
27.792391	4.5258e-19
27.758617	4.79342e-19
27.724844	5.07686e-19
27.691071	5.37705e-19
27.657297	5.695e-19
27.623524	6.03174e-19
27.589751	6.38839e-19
27.555977	6.76613e-19
27.522204	7.16621e-19
27.488431	7.58993e-19
27.454657	8.03871e-19
27.420884	8.51402e-19
27.387110	9.01744e-19
27.353337	9.55062e-19
27.319564	1.01153e-18
27.285790	1.07134e-18
27.252017	1.13468e-18
27.218244	1.20177e-18
27.184470	1.27283e-18
27.150697	1.34809e-18
27.116924	1.42779e-18
27.083150	1.51221e-18
27.049377	1.60162e-18
27.015604	1.69632e-18
26.981830	1.79661e-18
26.948057	1.90283e-18
26.914283	2.01533e-18
26.880510	2.13448e-18
26.846737	2.26068e-18
26.812963	2.39434e-18
26.779190	2.5359e-18
26.745417	2.68582e-18
26.711643	2.84461e-18
26.677870	3.01279e-18
26.644097	3.19091e-18
26.610323	3.37956e-18
26.576550	3.57936e-18
26.542776	3.79097e-18
26.509003	4.01509e-18
26.475230	4.25246e-18
26.441456	4.50386e-18
26.407683	4.77013e-18
26.373910	5.05213e-18
26.340136	5.3508e-18
26.306363	5.66713e-18
26.272590	6.00216e-18
26.238816	6.35699e-18
26.205043	6.73279e-18
26.171270	7.13081e-18
26.137496	7.55235e-18
26.103723	7.99882e-18
26.069949	8.47167e-18
26.036176	8.97248e-18
26.002403	9.50288e-18
25.968629	1.00646e-17
25.934856	1.06596e-17
25.901083	1.12897e-17
25.867309	1.19571e-17
25.833536	1.26639e-17
25.799763	1.34125e-17
25.765989	1.42054e-17
25.732216	1.50451e-17
25.698442	1.59344e-17
25.664669	1.68763e-17
25.630896	1.78739e-17
25.597122	1.89304e-17
25.563349	2.00494e-17
25.529576	2.12345e-17
25.495802	2.24897e-17
25.462029	2.38191e-17
25.428256	2.5227e-17
25.394482	2.67181e-17
25.360709	2.82974e-17
25.326935	2.997e-17
25.293162	3.17414e-17
25.259389	3.36175e-17
25.225615	3.56046e-17
25.191842	3.7709e-17
25.158069	3.99379e-17
25.124295	4.22984e-17
25.090522	4.47985e-17
25.056749	4.74463e-17
25.022975	5.02506e-17
24.989202	5.32206e-17
24.955429	5.63661e-17
24.921655	5.96975e-17
24.887882	6.32258e-17
24.854108	6.69626e-17
24.820335	7.09203e-17
24.786562	7.51118e-17
24.752788	7.9551e-17
24.719015	8.42526e-17
24.685242	8.9232e-17
24.651468	9.45056e-17
24.617695	1.00091e-16
24.583922	1.06006e-16
24.550148	1.12271e-16
24.516375	1.18906e-16
24.482601	1.25933e-16
24.448828	1.33376e-16
24.415055	1.41258e-16
24.381281	1.49606e-16
24.347508	1.58447e-16
24.313735	1.67811e-16
24.279961	1.77728e-16
24.246188	1.88231e-16
24.212415	1.99354e-16
24.178641	2.11135e-16
24.144868	2.23612e-16
24.111094	2.36826e-16
24.077321	2.50821e-16
24.043548	2.65642e-16
24.009774	2.8134e-16
23.976001	2.97965e-16
23.942228	3.15572e-16
23.908454	3.3422e-16
23.874681	3.53969e-16
23.840908	3.74885e-16
23.807134	3.97037e-16
23.773361	4.20498e-16
23.739588	4.45345e-16
23.705814	4.7166e-16
23.672041	4.9953e-16
23.638267	5.29046e-16
23.604494	5.60306e-16
23.570721	5.93413e-16
23.536947	6.28475e-16
23.503174	6.6561e-16
23.469401	7.04938e-16
23.435627	7.46589e-16
23.401854	7.90701e-16
23.368081	8.37419e-16
23.334307	8.86897e-16
23.300534	9.39298e-16
23.266760	9.94795e-16
23.232987	1.05357e-15
23.199214	1.11582e-15
23.165440	1.18174e-15
23.131667	1.25156e-15
23.097894	1.3255e-15
23.064120	1.40381e-15
23.030347	1.48675e-15
22.996574	1.57459e-15
22.962800	1.66761e-15
22.929027	1.76613e-15
22.895253	1.87047e-15
22.861480	1.98097e-15
22.827707	2.098e-15
22.793933	2.22195e-15
22.760160	2.35321e-15
22.726387	2.49223e-15
22.692613	2.63946e-15
22.658840	2.79538e-15
22.625067	2.96051e-15
22.591293	3.1354e-15
22.557520	3.32062e-15
22.523747	3.51678e-15
22.489973	3.72452e-15
22.456200	3.94453e-15
22.422426	4.17754e-15
22.388653	4.42431e-15
22.354880	4.68566e-15
22.321106	4.96243e-15
22.287333	5.25556e-15
22.253560	5.566e-15
22.219786	5.89477e-15
22.186013	6.24296e-15
22.152240	6.61171e-15
22.118466	7.00224e-15
22.084693	7.41583e-15
22.050919	7.85385e-15
22.017146	8.31774e-15
21.983373	8.80902e-15
21.949599	9.32931e-15
21.915826	9.88033e-15
21.882053	1.04639e-14
21.848279	1.10819e-14
21.814506	1.17364e-14
21.780733	1.24296e-14
21.746959	1.31637e-14
21.713186	1.39411e-14
21.679413	1.47645e-14
21.645639	1.56365e-14
21.611866	1.65599e-14
21.578092	1.75379e-14
21.544319	1.85736e-14
21.510546	1.96705e-14
21.476772	2.08322e-14
21.442999	2.20625e-14
21.409226	2.33653e-14
21.375452	2.47452e-14
21.341679	2.62065e-14
21.307906	2.7754e-14
21.274132	2.9393e-14
21.240359	3.11287e-14
21.206585	3.29669e-14
21.172812	3.49136e-14
21.139039	3.69752e-14
21.105265	3.91586e-14
21.071492	4.14709e-14
21.037719	4.39197e-14
21.003945	4.6513e-14
20.970172	4.92595e-14
20.936399	5.21681e-14
20.902625	5.52484e-14
20.868852	5.85105e-14
20.835078	6.19652e-14
20.801305	6.56239e-14
20.767532	6.94986e-14
20.733758	7.36019e-14
20.699985	7.79475e-14
20.666212	8.25497e-14
20.632438	8.74235e-14
20.598665	9.25849e-14
20.564892	9.80511e-14
20.531118	1.0384e-13
20.497345	1.0997e-13
20.463572	1.16463e-13
20.429798	1.23338e-13
20.396025	1.3062e-13
20.362251	1.38331e-13
20.328478	1.46497e-13
20.294705	1.55146e-13
20.260931	1.64305e-13
20.227158	1.74004e-13
20.193385	1.84276e-13
20.159611	1.95154e-13
20.125838	2.06674e-13
20.092065	2.18874e-13
20.058291	2.31794e-13
20.024518	2.45476e-13
19.990744	2.59966e-13
19.956971	2.75311e-13
19.923198	2.91562e-13
19.889424	3.08771e-13
19.855651	3.26997e-13
19.821878	3.46297e-13
19.788104	3.66737e-13
19.754331	3.88383e-13
19.720558	4.11306e-13
19.686784	4.35582e-13
19.653011	4.6129e-13
19.619237	4.88516e-13
19.585464	5.17347e-13
19.551691	5.4788e-13
19.517917	5.80215e-13
19.484144	6.14457e-13
19.450371	6.5072e-13
19.416597	6.89123e-13
19.382824	7.29791e-13
19.349051	7.72859e-13
19.315277	8.18467e-13
19.281504	8.66767e-13
19.247731	9.17916e-13
19.213957	9.72083e-13
19.180184	1.02944e-12
19.146410	1.09019e-12
19.112637	1.15452e-12
19.078864	1.22265e-12
19.045090	1.29479e-12
19.011317	1.37119e-12
18.977544	1.4521e-12
18.943770	1.53778e-12
18.909997	1.62851e-12
18.876224	1.7246e-12
18.842450	1.82635e-12
18.808677	1.93411e-12
18.774903	2.04822e-12
18.741130	2.16906e-12
18.707357	2.29703e-12
18.673583	2.43255e-12
18.639810	2.57606e-12
18.606037	2.72804e-12
18.572263	2.88898e-12
18.538490	3.05941e-12
18.504717	3.23989e-12
18.470943	3.43102e-12
18.437170	3.63342e-12
18.403397	3.84775e-12
18.369623	4.07473e-12
18.335850	4.31509e-12
18.302076	4.56963e-12
18.268303	4.83917e-12
18.234530	5.12461e-12
18.200756	5.42689e-12
18.166983	5.74698e-12
18.133210	6.08596e-12
18.099436	6.44492e-12
18.065663	6.82504e-12
18.031890	7.22758e-12
17.998116	7.65385e-12
17.964343	8.10526e-12
17.930569	8.58328e-12
17.896796	9.08949e-12
17.863023	9.62554e-12
17.829249	1.01932e-11
17.795476	1.07943e-11
17.761703	1.14309e-11
17.727929	1.2105e-11
17.694156	1.28188e-11
17.660383	1.35747e-11
17.626609	1.43752e-11
17.592836	1.52228e-11
17.559062	1.61204e-11
17.525289	1.7071e-11
17.491516	1.80775e-11
17.457742	1.91434e-11
17.423969	2.02721e-11
17.390196	2.14674e-11
17.356422	2.27331e-11
17.322649	2.40734e-11
17.288876	2.54926e-11
17.255102	2.69956e-11
17.221329	2.85871e-11
17.187556	3.02724e-11
17.153782	3.2057e-11
17.120009	3.39468e-11
17.086235	3.5948e-11
17.052462	3.80671e-11
17.018689	4.0311e-11
16.984915	4.26872e-11
16.951142	4.52034e-11
16.917369	4.78679e-11
16.883595	5.06894e-11
16.849822	5.36771e-11
16.816049	5.68408e-11
16.782275	6.0191e-11
16.748502	6.37385e-11
16.714728	6.74951e-11
16.680955	7.14729e-11
16.647182	7.56851e-11
16.613408	8.01455e-11
16.579635	8.48686e-11
16.545862	8.98699e-11
16.512088	9.51658e-11
16.478315	1.00774e-10
16.444542	1.06712e-10
16.410768	1.13e-10
16.376995	1.19658e-10
16.343221	1.26709e-10
16.309448	1.34175e-10
16.275675	1.4208e-10
16.241901	1.50451e-10
16.208128	1.59316e-10
16.174355	1.68702e-10
16.140581	1.78641e-10
16.106808	1.89165e-10
16.073035	2.00309e-10
16.039261	2.12109e-10
16.005488	2.24604e-10
15.971715	2.37835e-10
15.937941	2.51845e-10
15.904168	2.66679e-10
15.870394	2.82388e-10
15.836621	2.99021e-10
15.802848	3.16633e-10
15.769074	3.35282e-10
15.735301	3.55029e-10
15.701528	3.75938e-10
15.667754	3.98079e-10
15.633981	4.21522e-10
15.600208	4.46346e-10
15.566434	4.72631e-10
15.532661	5.00463e-10
15.498887	5.29933e-10
15.465114	5.61137e-10
15.431341	5.94178e-10
15.397567	6.29164e-10
15.363794	6.66208e-10
15.330021	7.05433e-10
15.296247	7.46966e-10
15.262474	7.90943e-10
15.228701	8.37507e-10
15.194927	8.86812e-10
15.161154	9.39017e-10
15.127380	9.94294e-10
15.093607	1.05282e-09
15.059834	1.1148e-09
15.026060	1.18042e-09
14.992287	1.24989e-09
14.958514	1.32346e-09
14.924740	1.40135e-09
14.890967	1.48383e-09
14.857194	1.57116e-09
14.823420	1.66362e-09
14.789647	1.76152e-09
14.755874	1.86518e-09
14.722100	1.97494e-09
14.688327	2.09115e-09
14.654553	2.2142e-09
14.620780	2.34448e-09
14.587007	2.48242e-09
14.553233	2.62847e-09
14.519460	2.78311e-09
14.485687	2.94685e-09
14.451913	3.1202e-09
14.418140	3.30376e-09
14.384367	3.4981e-09
14.350593	3.70386e-09
14.316820	3.92173e-09
14.283046	4.1524e-09
14.249273	4.39662e-09
14.215500	4.6552e-09
14.181726	4.92898e-09
14.147953	5.21885e-09
14.114180	5.52576e-09
14.080406	5.8507e-09
14.046633	6.19473e-09
14.012860	6.55898e-09
13.979086	6.94464e-09
13.945313	7.35295e-09
13.911540	7.78525e-09
13.877766	8.24295e-09
13.843993	8.72754e-09
13.810219	9.24059e-09
13.776446	9.78378e-09
13.742673	1.03589e-08
13.708899	1.09678e-08
13.675126	1.16124e-08
13.641353	1.22949e-08
13.607579	1.30175e-08
13.573806	1.37825e-08
13.540033	1.45924e-08
13.506259	1.54499e-08
13.472486	1.63577e-08
13.438712	1.73188e-08
13.404939	1.83364e-08
13.371166	1.94137e-08
13.337392	2.05542e-08
13.303619	2.17617e-08
13.269846	2.304e-08
13.236072	2.43934e-08
13.202299	2.58261e-08
13.168526	2.7343e-08
13.134752	2.89489e-08
13.100979	3.0649e-08
13.067205	3.24489e-08
13.033432	3.43543e-08
12.999659	3.63715e-08
12.965885	3.85071e-08
12.932112	4.07679e-08
12.898339	4.31614e-08
12.864565	4.56952e-08
12.830792	4.83776e-08
12.797019	5.12173e-08
12.763245	5.42236e-08
12.729472	5.74061e-08
12.695699	6.07751e-08
12.661925	6.43417e-08
12.628152	6.81174e-08
12.594378	7.21144e-08
12.560605	7.63457e-08
12.526832	8.08249e-08
12.493058	8.55667e-08
12.459285	9.05863e-08
12.425512	9.59e-08
12.391738	1.01525e-07
12.357965	1.0748e-07
12.324192	1.13783e-07
12.290418	1.20456e-07
12.256645	1.27519e-07
12.222871	1.34997e-07
12.189098	1.42912e-07
12.155325	1.5129e-07
12.121551	1.60159e-07
12.087778	1.69548e-07
12.054005	1.79485e-07
12.020231	1.90005e-07
11.986458	2.0114e-07
11.952685	2.12927e-07
11.918911	2.25404e-07
11.885138	2.38611e-07
11.851364	2.52591e-07
11.817591	2.67388e-07
11.783818	2.83051e-07
11.750044	2.9963e-07
11.716271	3.17178e-07
11.682498	3.35753e-07
11.648724	3.55414e-07
11.614951	3.76224e-07
11.581178	3.98251e-07
11.547404	4.21566e-07
11.513631	4.46243e-07
11.479858	4.72362e-07
11.446084	5.00007e-07
11.412311	5.29267e-07
11.378537	5.60236e-07
11.344764	5.93015e-07
11.310991	6.27708e-07
11.277217	6.64426e-07
11.243444	7.03289e-07
11.209671	7.4442e-07
11.175897	7.87952e-07
11.142124	8.34025e-07
11.108351	8.82786e-07
11.074577	9.34393e-07
11.040804	9.8901e-07
11.007030	1.04681e-06
10.973257	1.10799e-06
10.939484	1.17273e-06
10.905710	1.24124e-06
10.871937	1.31375e-06
10.838164	1.39049e-06
10.804390	1.4717e-06
10.770617	1.55764e-06
10.736844	1.64858e-06
10.703070	1.74483e-06
10.669297	1.84667e-06
10.635523	1.95445e-06
10.601750	2.0685e-06
10.567977	2.18919e-06
10.534203	2.31691e-06
10.500430	2.45205e-06
10.466657	2.59505e-06
10.432883	2.74637e-06
10.399110	2.90649e-06
10.365337	3.07592e-06
10.331563	3.2552e-06
10.297790	3.44489e-06
10.264017	3.6456e-06
10.230243	3.85797e-06
10.196470	4.08267e-06
10.162696	4.32041e-06
10.128923	4.57196e-06
10.095150	4.8381e-06
10.061376	5.11967e-06
10.027603	5.41758e-06
9.993830	5.73275e-06
9.960056	6.0662e-06
9.926283	6.41897e-06
9.892510	6.79217e-06
9.858736	7.18698e-06
9.824963	7.60465e-06
9.791189	8.04649e-06
9.757416	8.51389e-06
9.723643	9.00832e-06
9.689869	9.53134e-06
9.656096	1.00846e-05
9.622323	1.06698e-05
9.588549	1.12888e-05
9.554776	1.19435e-05
9.521003	1.26361e-05
9.487229	1.33685e-05
9.453456	1.41432e-05
9.419683	1.49626e-05
9.385909	1.58292e-05
9.352136	1.67456e-05
9.318362	1.77148e-05
9.284589	1.87398e-05
9.250816	1.98236e-05
9.217042	2.09698e-05
9.183269	2.21818e-05
9.149496	2.34634e-05
9.115722	2.48185e-05
9.081949	2.62513e-05
9.048176	2.77662e-05
9.014402	2.93678e-05
8.980629	3.10611e-05
8.946855	3.28512e-05
8.913082	3.47436e-05
8.879309	3.67441e-05
8.845535	3.88587e-05
8.811762	4.10938e-05
8.777989	4.34563e-05
8.744215	4.59532e-05
8.710442	4.8592e-05
8.676669	5.13808e-05
8.642895	5.43277e-05
8.609122	5.74417e-05
8.575348	6.0732e-05
8.541575	6.42083e-05
8.507802	6.7881e-05
8.474028	7.17608e-05
8.440255	7.58592e-05
8.406482	8.0188e-05
8.372708	8.47599e-05
8.338935	8.95882e-05
8.305162	9.46866e-05
8.271388	0.00010007
8.237615	0.000105753
8.203842	0.000111753
8.170068	0.000118085
8.136295	0.000124768
8.102521	0.00013182
8.068748	0.00013926
8.034975	0.000147109
8.001201	0.000155387
7.967428	0.000164117
7.933655	0.00017332
7.899881	0.000183021
7.866108	0.000193244
7.832335	0.000204013
7.798561	0.000215356
7.764788	0.000227297
7.731014	0.000239865
7.697241	0.000253085
7.663468	0.000266985
7.629694	0.000281592
7.595921	0.000296931
7.562148	0.000313026
7.528374	0.000329898
7.494601	0.000347564
7.460828	0.000366035
7.427054	0.000385311
7.393281	0.000405375
7.359507	0.000426188
7.325734	0.000447661
7.291961	0.000469615
7.258187	0.000491634
&
```
