## Supplementary material for "All-at-once RNA folding with 3D motif prediction framed by evolutionary information": RF00205_snoR41.cacofold.helixcov

```
# RMs = 3 L = 111

# RM_HELIX NESTED 22-27 34-39, nbp = 6 nbp_cov = 0
# pvals: 0.739727,0.739727,0.739727,0.739727,0.844686,0.739727
# aggregated NONE
NESTED  :::::::::::::::::::::<<<<<<______>>>>>>::::::::::::::::::::::::::::::::::::::::::::::::::::::::::
        :::::::::::::::::::::::::::::::::::::::::::::::::::::::::::::::::::::::::::::::::::::::::::::::::

# RM_HELIX NESTED 42-55 92-100, nbp = 9 nbp_cov = 0
# pvals: 0.739727,0.739727,0.739727,0.0618363,0.739727,0.739727,0.739727,0.739727,0.739727
# aggregated NONE
NESTED  :::::::::::::::::::::::::::::::::::::::::<<<<<<<<<___________________________>>>>>>>>>:::::::::::
        :::::::::::::::::::::::::::::::::::::::::::::::::::::::::::::::::::::::::::::::::::::::::::::::::

# RM_HELIX NESTED 2-9 103-111, nbp = 8 nbp_cov = 0
# pvals: 0.941809,0.881949,0.011061,0.941809,0.739727,0.739727,0.739727,0.739727
# aggregated NONE
NESTED  :<<<<<<<<_______________________________________________________________________________>>>>>->>>
        :::::::::::::::::::::::::::::::::::::::::::::::::::::::::::::::::::::::::::::::::::::::::::::::::
```
