## Supplementary material for "All-at-once RNA folding with 3D motif prediction framed by evolutionary information": RF00205_snoR41.surv

```
1.334176	0.166667
-0.003510	0.666667
-0.057741	0.833333
-0.130048	1
&
3.828779	0.000215054
3.159936	0.000430108
2.310325	0.000645161
2.075326	0.00107527
2.039172	0.00129032
1.930711	0.00150538
1.876481	0.00172043
1.858404	0.00193548
1.840327	0.00258065
1.695712	0.00301075
1.659559	0.00322581
1.641482	0.00365591
1.623405	0.00430108
1.605328	0.00516129
1.587251	0.00623656
1.514944	0.00688172
1.496867	0.00709677
1.478790	0.00860215
1.460714	0.0088172
1.388406	0.00967742
1.243792	0.00989247
1.153407	0.0105376
1.117254	0.0107527
1.099177	0.0113978
0.972639	0.0116129
0.936485	0.012043
0.900332	0.0126882
0.882255	0.0133333
0.846101	0.0146237
0.791871	0.0148387
0.773794	0.0150538
0.755717	0.0152688
0.719563	0.0154839
0.665333	0.0167742
0.647256	0.0174194
0.556872	0.0178495
0.520718	0.0187097
0.484564	0.0189247
0.466488	0.0193548
0.448411	0.0197849
0.412257	0.0202151
0.376103	0.0206452
0.339950	0.0208602
0.303796	0.0215054
0.231489	0.0217204
0.213412	0.0223656
0.177258	0.0232258
0.159181	0.0236559
0.141105	0.023871
0.123028	0.0245161
0.104951	0.0258065
0.086874	0.0270968
0.068797	0.0290323
0.050720	0.0307527
0.032644	0.0324731
0.014567	0.0627957
-0.003510	0.705161
-0.021587	0.863871
-0.039664	0.874194
-0.057741	0.885806
-0.075817	0.905161
-0.093894	0.919785
-0.111971	0.932473
-0.130048	0.943656
-0.148125	0.952473
-0.166202	0.958495
-0.184278	0.961505
-0.202355	0.966237
-0.220432	0.972258
-0.238509	0.974839
-0.256586	0.977204
-0.274663	0.98086
-0.292739	0.981935
-0.310816	0.983871
-0.328893	0.985376
-0.346970	0.985591
-0.365047	0.986667
-0.383124	0.986882
-0.401200	0.988387
-0.419277	0.989892
-0.437354	0.990968
-0.455431	0.992688
-0.473508	0.992903
-0.491585	0.993118
-0.509661	0.993548
-0.581969	0.993763
-0.618122	0.993978
-0.636199	0.994194
-0.654276	0.994409
-0.672353	0.994624
-0.708507	0.994839
-0.744660	0.995269
-0.762737	0.995484
-0.798891	0.995699
-0.835045	0.996129
-0.871198	0.996559
-0.907352	0.996989
-0.943506	0.997204
-0.979659	0.997419
-1.051967	0.997634
-1.124274	0.997849
-1.142351	0.998065
-1.178504	0.99828
-1.268889	0.998495
-1.359273	0.99871
-1.503887	0.998925
-1.630425	0.99914
-1.847347	0.999355
-2.299268	0.99957
-2.317345	0.999785
-3.546570	1
&
6.937995	1.07388e-06
6.431843	2.14777e-06
6.269152	3.22165e-06
5.853385	4.29553e-06
5.473771	5.36942e-06
5.365310	6.4433e-06
5.274926	7.51718e-06
5.256849	8.59107e-06
5.166465	9.66495e-06
5.076081	1.18127e-05
5.039927	1.28866e-05
5.003773	1.39605e-05
4.967620	1.50344e-05
4.931466	1.61082e-05
4.786851	1.71821e-05
4.768774	1.8256e-05
4.732621	1.93299e-05
4.714544	2.36254e-05
4.696467	2.46993e-05
4.678390	2.89948e-05
4.660313	3.00687e-05
4.642237	3.6512e-05
4.624160	4.29553e-05
4.606083	5.04725e-05
4.588006	5.58419e-05
4.569929	5.90636e-05
4.551852	6.4433e-05
4.533776	7.19502e-05
4.515699	8.37629e-05
4.497622	9.12801e-05
4.479545	0.000100945
4.461468	0.000106314
4.443391	0.000111684
4.425315	0.000118127
4.407238	0.000125644
4.389161	0.000132088
4.371084	0.000136383
4.353007	0.000139605
4.334930	0.000142826
4.316854	0.000144974
4.298777	0.000147122
4.280700	0.000150344
4.262623	0.000152491
4.244546	0.000154639
4.226469	0.000156787
4.208393	0.000157861
4.154162	0.000158935
4.118008	0.000160009
4.081855	0.00016323
4.063778	0.000164304
4.027624	0.000167526
4.009547	0.000169674
3.991471	0.000171821
3.973394	0.000176117
3.955317	0.000180412
3.937240	0.000181486
3.919163	0.000189003
3.901086	0.000194373
3.883010	0.000196521
3.864933	0.000198668
3.846856	0.000205112
3.828779	0.000210481
3.810702	0.000211555
3.792625	0.000214777
3.774548	0.000222294
3.756472	0.000226589
3.738395	0.000237328
3.720318	0.000244845
3.702241	0.000249141
3.684164	0.000256658
3.666087	0.000264175
3.648011	0.000268471
3.629934	0.000272766
3.611857	0.000275988
3.593780	0.000282431
3.575703	0.000286727
3.557626	0.000289948
3.521473	0.000292096
3.503396	0.000299613
3.485319	0.000301761
3.467242	0.000304983
3.431089	0.000310352
3.413012	0.000311426
3.376858	0.000313574
3.340704	0.000316796
3.322628	0.000320017
3.304551	0.000323239
3.286474	0.000325387
3.268397	0.000327534
3.250320	0.00033183
3.232243	0.000332904
3.196090	0.000333978
3.178013	0.000336125
3.159936	0.000350086
3.141859	0.000385524
3.123782	0.000409149
3.105706	0.000422036
3.087629	0.000430627
3.069552	0.000434923
3.051475	0.000443514
3.033398	0.000451031
3.015321	0.000462844
2.997245	0.00047573
2.979168	0.00049506
2.961091	0.000510095
2.943014	0.000522981
2.924937	0.00053372
2.906860	0.000539089
2.888784	0.000546607
2.870707	0.000556271
2.852630	0.000565936
2.834553	0.000571306
2.816476	0.000575601
2.798399	0.000597079
2.780323	0.000621778
2.762246	0.000634665
2.744169	0.000656143
2.726092	0.000679768
2.708015	0.000695876
2.689938	0.00070232
2.671862	0.000705541
2.653785	0.000707689
2.635708	0.00071628
2.617631	0.000722723
2.581477	0.000724871
2.563401	0.000728093
2.545324	0.000738832
2.527247	0.000743127
2.509170	0.000753866
2.491093	0.000765679
2.473016	0.000769974
2.454940	0.00077427
2.436863	0.000780713
2.418786	0.000785009
2.400709	0.000791452
2.382632	0.000803265
2.364555	0.000809708
2.346479	0.000814003
2.328402	0.000819373
2.310325	0.000823668
2.292248	0.00082689
2.274171	0.000833333
2.256094	0.000844072
2.238017	0.000850515
2.219941	0.000862328
2.201864	0.000867698
2.183787	0.00087951
2.165710	0.000910653
2.147633	0.000957904
2.129556	0.00102448
2.111480	0.00111684
2.093403	0.00125752
2.075326	0.00136383
2.057249	0.00147229
2.039172	0.00157646
2.021095	0.00164304
2.003019	0.00171929
1.984942	0.00178265
1.966865	0.00188037
1.948788	0.00199313
1.930711	0.00219716
1.912634	0.00253436
1.894558	0.00283935
1.876481	0.00309171
1.858404	0.00330541
1.840327	0.00346113
1.822250	0.00378329
1.804173	0.0040668
1.786097	0.00439648
1.768020	0.00476482
1.749943	0.00530176
1.731866	0.00573346
1.713789	0.00630047
1.695712	0.00673003
1.677636	0.00722831
1.659559	0.00761598
1.641482	0.00786405
1.623405	0.00814326
1.605328	0.00832582
1.587251	0.00851697
1.569175	0.00878114
1.551098	0.00907002
1.533021	0.00927728
1.514944	0.00952749
1.496867	0.00972616
1.478790	0.00987758
1.460714	0.0101052
1.442637	0.010291
1.424560	0.0104768
1.406483	0.0105831
1.388406	0.0107023
1.370329	0.0108183
1.352253	0.010945
1.334176	0.011061
1.316099	0.0111329
1.298022	0.0112457
1.279945	0.0113316
1.261868	0.0114111
1.243792	0.011512
1.225715	0.0116044
1.207638	0.0116881
1.189561	0.0118084
1.171484	0.0119018
1.153407	0.0120382
1.135331	0.0121854
1.117254	0.0123378
1.099177	0.0124807
1.081100	0.0125773
1.063023	0.0126912
1.044946	0.0127728
1.026870	0.012864
1.008793	0.0129596
0.990716	0.0130434
0.972639	0.013169
0.954562	0.0133602
0.936485	0.0135363
0.918409	0.0136555
0.900332	0.0137543
0.882255	0.0138649
0.864178	0.0139766
0.846101	0.0141033
0.828024	0.0142
0.809948	0.0143439
0.791871	0.0144727
0.773794	0.0145876
0.755717	0.0146714
0.737640	0.0147809
0.719563	0.0148851
0.701486	0.0149678
0.683410	0.0150365
0.665333	0.0151192
0.647256	0.0152652
0.629179	0.0154145
0.611102	0.0155273
0.593025	0.0156014
0.574949	0.0156819
0.556872	0.0157775
0.538795	0.0159139
0.520718	0.0160664
0.502641	0.0162436
0.484564	0.0164723
0.466488	0.0166881
0.448411	0.0169545
0.430334	0.0172272
0.412257	0.0175193
0.394180	0.0178469
0.376103	0.0181819
0.358027	0.0185384
0.339950	0.0188767
0.321873	0.0191946
0.303796	0.0195586
0.285719	0.0198776
0.267642	0.0202545
0.249566	0.0207141
0.231489	0.0211931
0.213412	0.0217096
0.195335	0.0222412
0.177258	0.0226944
0.159181	0.0231186
0.141105	0.0236297
0.123028	0.0242719
0.104951	0.0250408
0.086874	0.0261394
0.068797	0.0272788
0.050720	0.0287274
0.032644	0.0327663
0.014567	0.0618363
-0.003510	0.739727
-0.021587	0.844686
-0.039664	0.860115
-0.057741	0.881949
-0.075817	0.903317
-0.093894	0.920144
-0.111971	0.932339
-0.130048	0.941809
-0.148125	0.950918
-0.166202	0.957378
-0.184278	0.962903
-0.202355	0.967548
-0.220432	0.971139
-0.238509	0.974421
-0.256586	0.976847
-0.274663	0.979013
-0.292739	0.981051
-0.310816	0.982651
-0.328893	0.984119
-0.346970	0.985383
-0.365047	0.986558
-0.383124	0.987544
-0.401200	0.988368
-0.419277	0.989096
-0.437354	0.989703
-0.455431	0.990251
-0.473508	0.990813
-0.491585	0.991293
-0.509661	0.991754
-0.527738	0.99213
-0.545815	0.992515
-0.563892	0.992902
-0.581969	0.993229
-0.600046	0.993518
-0.618122	0.993803
-0.636199	0.994049
-0.654276	0.994302
-0.672353	0.994539
-0.690430	0.994734
-0.708507	0.994903
-0.726583	0.995092
-0.744660	0.995275
-0.762737	0.995419
-0.780814	0.995579
-0.798891	0.995718
-0.816968	0.995882
-0.835045	0.996018
-0.853121	0.996149
-0.871198	0.996294
-0.889275	0.996396
-0.907352	0.996521
-0.925429	0.996612
-0.943506	0.996733
-0.961582	0.996832
-0.979659	0.996946
-0.997736	0.997063
-1.015813	0.997167
-1.033890	0.997255
-1.051967	0.99735
-1.070043	0.997431
-1.088120	0.997513
-1.106197	0.997607
-1.124274	0.997683
-1.142351	0.997761
-1.160428	0.997839
-1.178504	0.997932
-1.196581	0.997993
-1.214658	0.998049
-1.232735	0.998115
-1.250812	0.998178
-1.268889	0.998235
-1.286965	0.998299
-1.305042	0.998362
-1.323119	0.998412
-1.341196	0.998458
-1.359273	0.998522
-1.377350	0.998559
-1.395426	0.998596
-1.413503	0.998645
-1.431580	0.99868
-1.449657	0.998745
-1.467734	0.998803
-1.485811	0.998855
-1.503887	0.998906
-1.521964	0.99894
-1.540041	0.998993
-1.558118	0.999032
-1.576195	0.999075
-1.594272	0.999114
-1.612348	0.999156
-1.630425	0.999187
-1.648502	0.99922
-1.666579	0.999244
-1.684656	0.999267
-1.702733	0.999296
-1.720809	0.99933
-1.738886	0.99935
-1.756963	0.999366
-1.775040	0.999389
-1.793117	0.999414
-1.811194	0.99943
-1.829270	0.999445
-1.847347	0.99946
-1.865424	0.999476
-1.883501	0.999493
-1.901578	0.999506
-1.919655	0.999521
-1.937731	0.999529
-1.955808	0.999544
-1.973885	0.999556
-1.991962	0.999569
-2.010039	0.999579
-2.028116	0.999592
-2.046192	0.999603
-2.064269	0.999616
-2.082346	0.999623
-2.100423	0.999633
-2.118500	0.999647
-2.136577	0.999654
-2.154653	0.999659
-2.172730	0.999665
-2.190807	0.999672
-2.208884	0.999681
-2.226961	0.999692
-2.245038	0.999697
-2.263114	0.999705
-2.281191	0.999713
-2.299268	0.999727
-2.317345	0.99973
-2.335422	0.999736
-2.353499	0.999747
-2.371576	0.999757
-2.389652	0.999758
-2.407729	0.999768
-2.425806	0.999773
-2.443883	0.999781
-2.461960	0.999794
-2.480037	0.999808
-2.498113	0.999814
-2.516190	0.999821
-2.534267	0.999823
-2.552344	0.999831
-2.570421	0.999838
-2.588498	0.999848
-2.606574	0.999859
-2.624651	0.99987
-2.642728	0.999882
-2.660805	0.999892
-2.678882	0.999898
-2.696959	0.9999
-2.715035	0.999904
-2.733112	0.999917
-2.751189	0.999921
-2.769266	0.999927
-2.787343	0.999932
-2.805420	0.99994
-2.823496	0.999945
-2.841573	0.999946
-2.859650	0.999952
-2.877727	0.999958
-2.895804	0.999968
-2.913881	0.999969
-2.931957	0.999971
-2.950034	0.999974
-2.968111	0.999975
-2.986188	0.999977
-3.004265	0.999981
-3.022342	0.999983
-3.040418	0.999985
-3.058495	0.999986
-3.112726	0.999987
-3.166956	0.999988
-3.293494	0.999989
-3.401955	0.99999
-3.456186	0.999991
-3.492339	0.999992
-3.528493	0.999995
-3.618877	0.999996
-3.636954	0.999997
-3.691184	0.999998
-3.709261	0.999999
-4.052721	1
&
24.038681	3.44873e-16
24.020604	3.53349e-16
24.002527	3.62034e-16
23.984450	3.70931e-16
23.966374	3.80048e-16
23.948297	3.89389e-16
23.930220	3.98959e-16
23.912143	4.08764e-16
23.894066	4.1881e-16
23.875989	4.29103e-16
23.857913	4.39649e-16
23.839836	4.50454e-16
23.821759	4.61525e-16
23.803682	4.72868e-16
23.785605	4.84489e-16
23.767528	4.96396e-16
23.749451	5.08596e-16
23.731375	5.21095e-16
23.713298	5.33902e-16
23.695221	5.47023e-16
23.677144	5.60467e-16
23.659067	5.74241e-16
23.640990	5.88354e-16
23.622914	6.02813e-16
23.604837	6.17627e-16
23.586760	6.32806e-16
23.568683	6.48358e-16
23.550606	6.64292e-16
23.532529	6.80617e-16
23.514453	6.97343e-16
23.496376	7.14481e-16
23.478299	7.32039e-16
23.460222	7.50029e-16
23.442145	7.68461e-16
23.424068	7.87346e-16
23.405992	8.06695e-16
23.387915	8.2652e-16
23.369838	8.46831e-16
23.351761	8.67642e-16
23.333684	8.88964e-16
23.315607	9.1081e-16
23.297531	9.33192e-16
23.279454	9.56125e-16
23.261377	9.79621e-16
23.243300	1.00369e-15
23.225223	1.02836e-15
23.207146	1.05363e-15
23.189070	1.07952e-15
23.170993	1.10605e-15
23.152916	1.13323e-15
23.134839	1.16108e-15
23.116762	1.18961e-15
23.098685	1.21884e-15
23.080609	1.24879e-15
23.062532	1.27948e-15
23.044455	1.31092e-15
23.026378	1.34314e-15
23.008301	1.37614e-15
22.990224	1.40996e-15
22.972148	1.4446e-15
22.954071	1.4801e-15
22.935994	1.51647e-15
22.917917	1.55374e-15
22.899840	1.59191e-15
22.881763	1.63103e-15
22.863687	1.67111e-15
22.845610	1.71217e-15
22.827533	1.75425e-15
22.809456	1.79735e-15
22.791379	1.84152e-15
22.773302	1.88677e-15
22.755226	1.93313e-15
22.737149	1.98063e-15
22.719072	2.0293e-15
22.700995	2.07916e-15
22.682918	2.13025e-15
22.664841	2.18259e-15
22.646765	2.23622e-15
22.628688	2.29117e-15
22.610611	2.34746e-15
22.592534	2.40514e-15
22.574457	2.46424e-15
22.556380	2.52479e-15
22.538304	2.58683e-15
22.520227	2.65039e-15
22.502150	2.71551e-15
22.484073	2.78223e-15
22.465996	2.85059e-15
22.447919	2.92063e-15
22.429843	2.99239e-15
22.411766	3.06592e-15
22.393689	3.14125e-15
22.375612	3.21843e-15
22.357535	3.29751e-15
22.339458	3.37853e-15
22.321382	3.46154e-15
22.303305	3.54659e-15
22.285228	3.63372e-15
22.267151	3.723e-15
22.249074	3.81448e-15
22.230997	3.9082e-15
22.212920	4.00422e-15
22.194844	4.1026e-15
22.176767	4.2034e-15
22.158690	4.30667e-15
22.140613	4.41248e-15
22.122536	4.52089e-15
22.104459	4.63196e-15
22.086383	4.74576e-15
22.068306	4.86236e-15
22.050229	4.98182e-15
22.032152	5.10422e-15
22.014075	5.22962e-15
21.995998	5.3581e-15
21.977922	5.48974e-15
21.959845	5.62461e-15
21.941768	5.7628e-15
21.923691	5.90438e-15
21.905614	6.04943e-15
21.887537	6.19806e-15
21.869461	6.35033e-15
21.851384	6.50634e-15
21.833307	6.66618e-15
21.815230	6.82995e-15
21.797153	6.99775e-15
21.779076	7.16966e-15
21.761000	7.3458e-15
21.742923	7.52626e-15
21.724846	7.71116e-15
21.706769	7.9006e-15
21.688692	8.09469e-15
21.670615	8.29355e-15
21.652539	8.49729e-15
21.634462	8.70604e-15
21.616385	8.91991e-15
21.598308	9.13904e-15
21.580231	9.36355e-15
21.562154	9.59358e-15
21.544078	9.82925e-15
21.526001	1.00707e-14
21.507924	1.03181e-14
21.489847	1.05716e-14
21.471770	1.08313e-14
21.453693	1.10974e-14
21.435617	1.137e-14
21.417540	1.16493e-14
21.399463	1.19354e-14
21.381386	1.22286e-14
21.363309	1.2529e-14
21.345232	1.28368e-14
21.327156	1.31521e-14
21.309079	1.34752e-14
21.291002	1.38062e-14
21.272925	1.41454e-14
21.254848	1.44928e-14
21.236771	1.48488e-14
21.218695	1.52136e-14
21.200618	1.55873e-14
21.182541	1.59702e-14
21.164464	1.63625e-14
21.146387	1.67644e-14
21.128310	1.71762e-14
21.110234	1.75981e-14
21.092157	1.80304e-14
21.074080	1.84733e-14
21.056003	1.8927e-14
21.037926	1.93919e-14
21.019849	1.98682e-14
21.001773	2.03563e-14
20.983696	2.08563e-14
20.965619	2.13686e-14
20.947542	2.18934e-14
20.929465	2.24312e-14
20.911388	2.29822e-14
20.893312	2.35467e-14
20.875235	2.4125e-14
20.857158	2.47176e-14
20.839081	2.53247e-14
20.821004	2.59467e-14
20.802927	2.6584e-14
20.784851	2.7237e-14
20.766774	2.79059e-14
20.748697	2.85913e-14
20.730620	2.92936e-14
20.712543	3.00131e-14
20.694466	3.07502e-14
20.676389	3.15055e-14
20.658313	3.22793e-14
20.640236	3.30721e-14
20.622159	3.38844e-14
20.604082	3.47166e-14
20.586005	3.55693e-14
20.567928	3.64429e-14
20.549852	3.73379e-14
20.531775	3.82549e-14
20.513698	3.91945e-14
20.495621	4.01571e-14
20.477544	4.11434e-14
20.459467	4.21538e-14
20.441391	4.31891e-14
20.423314	4.42498e-14
20.405237	4.53366e-14
20.387160	4.645e-14
20.369083	4.75908e-14
20.351006	4.87596e-14
20.332930	4.99571e-14
20.314853	5.1184e-14
20.296776	5.2441e-14
20.278699	5.37289e-14
20.260622	5.50484e-14
20.242545	5.64003e-14
20.224469	5.77854e-14
20.206392	5.92045e-14
20.188315	6.06584e-14
20.170238	6.21481e-14
20.152161	6.36743e-14
20.134084	6.5238e-14
20.116008	6.68401e-14
20.097931	6.84815e-14
20.079854	7.01633e-14
20.061777	7.18863e-14
20.043700	7.36516e-14
20.025623	7.54603e-14
20.007547	7.73134e-14
19.989470	7.9212e-14
19.971393	8.11572e-14
19.953316	8.31501e-14
19.935239	8.5192e-14
19.917162	8.7284e-14
19.899086	8.94274e-14
19.881009	9.16234e-14
19.862932	9.38733e-14
19.844855	9.61784e-14
19.826778	9.85402e-14
19.808701	1.0096e-13
19.790625	1.03439e-13
19.772548	1.05979e-13
19.754471	1.08581e-13
19.736394	1.11248e-13
19.718317	1.13979e-13
19.700240	1.16778e-13
19.682164	1.19646e-13
19.664087	1.22584e-13
19.646010	1.25594e-13
19.627933	1.28677e-13
19.609856	1.31837e-13
19.591779	1.35074e-13
19.573703	1.38391e-13
19.555626	1.41789e-13
19.537549	1.4527e-13
19.519472	1.48837e-13
19.501395	1.52492e-13
19.483318	1.56236e-13
19.465242	1.60072e-13
19.447165	1.64003e-13
19.429088	1.68029e-13
19.411011	1.72155e-13
19.392934	1.76382e-13
19.374857	1.80713e-13
19.356781	1.8515e-13
19.338704	1.89696e-13
19.320627	1.94353e-13
19.302550	1.99125e-13
19.284473	2.04014e-13
19.266396	2.09023e-13
19.248320	2.14155e-13
19.230243	2.19413e-13
19.212166	2.248e-13
19.194089	2.30319e-13
19.176012	2.35974e-13
19.157935	2.41767e-13
19.139858	2.47703e-13
19.121782	2.53784e-13
19.103705	2.60015e-13
19.085628	2.66398e-13
19.067551	2.72939e-13
19.049474	2.7964e-13
19.031397	2.86505e-13
19.013321	2.93539e-13
18.995244	3.00745e-13
18.977167	3.08128e-13
18.959090	3.15693e-13
18.941013	3.23443e-13
18.922936	3.31384e-13
18.904860	3.39519e-13
18.886783	3.47854e-13
18.868706	3.56394e-13
18.850629	3.65143e-13
18.832552	3.74107e-13
18.814475	3.83291e-13
18.796399	3.927e-13
18.778322	4.02341e-13
18.760245	4.12217e-13
18.742168	4.22337e-13
18.724091	4.32704e-13
18.706014	4.43327e-13
18.687938	4.54209e-13
18.669861	4.65359e-13
18.651784	4.76783e-13
18.633707	4.88487e-13
18.615630	5.00478e-13
18.597553	5.12763e-13
18.579477	5.2535e-13
18.561400	5.38246e-13
18.543323	5.51458e-13
18.525246	5.64995e-13
18.507169	5.78864e-13
18.489092	5.93073e-13
18.471016	6.07631e-13
18.452939	6.22546e-13
18.434862	6.37827e-13
18.416785	6.53483e-13
18.398708	6.69524e-13
18.380631	6.85958e-13
18.362555	7.02795e-13
18.344478	7.20045e-13
18.326401	7.37719e-13
18.308324	7.55827e-13
18.290247	7.74378e-13
18.272170	7.93386e-13
18.254094	8.12859e-13
18.236017	8.3281e-13
18.217940	8.53251e-13
18.199863	8.74194e-13
18.181786	8.9565e-13
18.163709	9.17633e-13
18.145633	9.40156e-13
18.127556	9.63231e-13
18.109479	9.86872e-13
18.091402	1.01109e-12
18.073325	1.03591e-12
18.055248	1.06133e-12
18.037172	1.08738e-12
18.019095	1.11407e-12
18.001018	1.14141e-12
17.982941	1.16943e-12
17.964864	1.19813e-12
17.946787	1.22753e-12
17.928711	1.25766e-12
17.910634	1.28852e-12
17.892557	1.32015e-12
17.874480	1.35254e-12
17.856403	1.38574e-12
17.838326	1.41975e-12
17.820250	1.45459e-12
17.802173	1.49029e-12
17.784096	1.52686e-12
17.766019	1.56433e-12
17.747942	1.60272e-12
17.729865	1.64205e-12
17.711789	1.68235e-12
17.693712	1.72363e-12
17.675635	1.76593e-12
17.657558	1.80927e-12
17.639481	1.85367e-12
17.621404	1.89916e-12
17.603327	1.94576e-12
17.585251	1.99351e-12
17.567174	2.04243e-12
17.549097	2.09255e-12
17.531020	2.1439e-12
17.512943	2.1965e-12
17.494866	2.2504e-12
17.476790	2.30563e-12
17.458713	2.3622e-12
17.440636	2.42017e-12
17.422559	2.47955e-12
17.404482	2.54039e-12
17.386405	2.60273e-12
17.368329	2.6666e-12
17.350252	2.73203e-12
17.332175	2.79906e-12
17.314098	2.86774e-12
17.296021	2.93811e-12
17.277944	3.0102e-12
17.259868	3.08406e-12
17.241791	3.15973e-12
17.223714	3.23726e-12
17.205637	3.31669e-12
17.187560	3.39807e-12
17.169483	3.48144e-12
17.151407	3.56686e-12
17.133330	3.65438e-12
17.115253	3.74404e-12
17.097176	3.8359e-12
17.079099	3.93001e-12
17.061022	4.02644e-12
17.042946	4.12522e-12
17.024869	4.22644e-12
17.006792	4.33013e-12
16.988715	4.43636e-12
16.970638	4.54521e-12
16.952561	4.65672e-12
16.934485	4.77096e-12
16.916408	4.88801e-12
16.898331	5.00793e-12
16.880254	5.13079e-12
16.862177	5.25667e-12
16.844100	5.38563e-12
16.826024	5.51775e-12
16.807947	5.65312e-12
16.789870	5.7918e-12
16.771793	5.93389e-12
16.753716	6.07946e-12
16.735639	6.2286e-12
16.717563	6.3814e-12
16.699486	6.53794e-12
16.681409	6.69833e-12
16.663332	6.86264e-12
16.645255	7.03099e-12
16.627178	7.20347e-12
16.609102	7.38017e-12
16.591025	7.56121e-12
16.572948	7.74669e-12
16.554871	7.93672e-12
16.536794	8.1314e-12
16.518717	8.33087e-12
16.500641	8.53522e-12
16.482564	8.74458e-12
16.464487	8.95908e-12
16.446410	9.17884e-12
16.428333	9.40399e-12
16.410256	9.63465e-12
16.392180	9.87098e-12
16.374103	1.01131e-11
16.356026	1.03612e-11
16.337949	1.06153e-11
16.319872	1.08757e-11
16.301795	1.11424e-11
16.283719	1.14157e-11
16.265642	1.16957e-11
16.247565	1.19826e-11
16.229488	1.22765e-11
16.211411	1.25776e-11
16.193334	1.28861e-11
16.175258	1.32021e-11
16.157181	1.35259e-11
16.139104	1.38576e-11
16.121027	1.41975e-11
16.102950	1.45457e-11
16.084873	1.49024e-11
16.066796	1.52679e-11
16.048720	1.56424e-11
16.030643	1.6026e-11
16.012566	1.6419e-11
15.994489	1.68217e-11
15.976412	1.72342e-11
15.958335	1.76569e-11
15.940259	1.80899e-11
15.922182	1.85335e-11
15.904105	1.89881e-11
15.886028	1.94537e-11
15.867951	1.99308e-11
15.849874	2.04195e-11
15.831798	2.09203e-11
15.813721	2.14333e-11
15.795644	2.19589e-11
15.777567	2.24974e-11
15.759490	2.30491e-11
15.741413	2.36143e-11
15.723337	2.41933e-11
15.705260	2.47866e-11
15.687183	2.53944e-11
15.669106	2.60171e-11
15.651029	2.6655e-11
15.632952	2.73086e-11
15.614876	2.79782e-11
15.596799	2.86643e-11
15.578722	2.93671e-11
15.560645	3.00872e-11
15.542568	3.08249e-11
15.524491	3.15807e-11
15.506415	3.23551e-11
15.488338	3.31484e-11
15.470261	3.39611e-11
15.452184	3.47938e-11
15.434107	3.56469e-11
15.416030	3.65209e-11
15.397954	3.74163e-11
15.379877	3.83337e-11
15.361800	3.92735e-11
15.343723	4.02364e-11
15.325646	4.12229e-11
15.307569	4.22335e-11
15.289493	4.3269e-11
15.271416	4.43298e-11
15.253339	4.54166e-11
15.235262	4.653e-11
15.217185	4.76707e-11
15.199108	4.88394e-11
15.181032	5.00367e-11
15.162955	5.12634e-11
15.144878	5.25201e-11
15.126801	5.38076e-11
15.108724	5.51267e-11
15.090647	5.64781e-11
15.072571	5.78626e-11
15.054494	5.92811e-11
15.036417	6.07343e-11
15.018340	6.22231e-11
15.000263	6.37483e-11
14.982186	6.5311e-11
14.964110	6.6912e-11
14.946033	6.85522e-11
14.927956	7.02325e-11
14.909879	7.19541e-11
14.891802	7.37178e-11
14.873725	7.55248e-11
14.855649	7.7376e-11
14.837572	7.92726e-11
14.819495	8.12156e-11
14.801418	8.32063e-11
14.783341	8.52457e-11
14.765264	8.73351e-11
14.747188	8.94757e-11
14.729111	9.16688e-11
14.711034	9.39155e-11
14.692957	9.62173e-11
14.674880	9.85756e-11
14.656803	1.00992e-10
14.638727	1.03467e-10
14.620650	1.06003e-10
14.602573	1.086e-10
14.584496	1.11262e-10
14.566419	1.13989e-10
14.548342	1.16782e-10
14.530265	1.19644e-10
14.512189	1.22577e-10
14.494112	1.25581e-10
14.476035	1.28658e-10
14.457958	1.31811e-10
14.439881	1.35041e-10
14.421804	1.38351e-10
14.403728	1.41741e-10
14.385651	1.45214e-10
14.367574	1.48773e-10
14.349497	1.52418e-10
14.331420	1.56153e-10
14.313343	1.5998e-10
14.295267	1.639e-10
14.277190	1.67916e-10
14.259113	1.72031e-10
14.241036	1.76246e-10
14.222959	1.80565e-10
14.204882	1.84989e-10
14.186806	1.89522e-10
14.168729	1.94166e-10
14.150652	1.98923e-10
14.132575	2.03797e-10
14.114498	2.0879e-10
14.096421	2.13906e-10
14.078345	2.19147e-10
14.060268	2.24516e-10
14.042191	2.30017e-10
14.024114	2.35653e-10
14.006037	2.41426e-10
13.987960	2.47341e-10
13.969884	2.53401e-10
13.951807	2.59609e-10
13.933730	2.65969e-10
13.915653	2.72485e-10
13.897576	2.79161e-10
13.879499	2.86e-10
13.861423	2.93006e-10
13.843346	3.00184e-10
13.825269	3.07538e-10
13.807192	3.15072e-10
13.789115	3.2279e-10
13.771038	3.30697e-10
13.752962	3.38798e-10
13.734885	3.47097e-10
13.716808	3.556e-10
13.698731	3.6431e-10
13.680654	3.73234e-10
13.662577	3.82377e-10
13.644501	3.91743e-10
13.626424	4.01338e-10
13.608347	4.11169e-10
13.590270	4.2124e-10
13.572193	4.31558e-10
13.554116	4.42128e-10
13.536040	4.52957e-10
13.517963	4.64051e-10
13.499886	4.75417e-10
13.481809	4.87061e-10
13.463732	4.9899e-10
13.445655	5.11212e-10
13.427579	5.23732e-10
13.409502	5.36559e-10
13.391425	5.49699e-10
13.373348	5.63162e-10
13.355271	5.76954e-10
13.337194	5.91083e-10
13.319118	6.05559e-10
13.301041	6.20389e-10
13.282964	6.35581e-10
13.264887	6.51146e-10
13.246810	6.67091e-10
13.228733	6.83427e-10
13.210657	7.00163e-10
13.192580	7.17308e-10
13.174503	7.34873e-10
13.156426	7.52868e-10
13.138349	7.71303e-10
13.120272	7.9019e-10
13.102196	8.09539e-10
13.084119	8.29361e-10
13.066042	8.49668e-10
13.047965	8.70472e-10
13.029888	8.91786e-10
13.011811	9.13621e-10
12.993734	9.3599e-10
12.975658	9.58907e-10
12.957581	9.82384e-10
12.939504	1.00644e-09
12.921427	1.03108e-09
12.903350	1.05632e-09
12.885273	1.08218e-09
12.867197	1.10868e-09
12.849120	1.13582e-09
12.831043	1.16362e-09
12.812966	1.19211e-09
12.794889	1.2213e-09
12.776812	1.25119e-09
12.758736	1.28182e-09
12.740659	1.3132e-09
12.722582	1.34535e-09
12.704505	1.37828e-09
12.686428	1.41202e-09
12.668351	1.44658e-09
12.650275	1.48199e-09
12.632198	1.51827e-09
12.614121	1.55543e-09
12.596044	1.5935e-09
12.577967	1.63251e-09
12.559890	1.67247e-09
12.541814	1.7134e-09
12.523737	1.75534e-09
12.505660	1.7983e-09
12.487583	1.84232e-09
12.469506	1.88741e-09
12.451429	1.9336e-09
12.433353	1.98092e-09
12.415276	2.0294e-09
12.397199	2.07907e-09
12.379122	2.12995e-09
12.361045	2.18208e-09
12.342968	2.23548e-09
12.324892	2.29018e-09
12.306815	2.34623e-09
12.288738	2.40364e-09
12.270661	2.46246e-09
12.252584	2.52272e-09
12.234507	2.58445e-09
12.216431	2.64769e-09
12.198354	2.71248e-09
12.180277	2.77885e-09
12.162200	2.84685e-09
12.144123	2.91651e-09
12.126046	2.98787e-09
12.107970	3.06097e-09
12.089893	3.13587e-09
12.071816	3.21259e-09
12.053739	3.29119e-09
12.035662	3.37172e-09
12.017585	3.45421e-09
11.999509	3.53872e-09
11.981432	3.62529e-09
11.963355	3.71398e-09
11.945278	3.80484e-09
11.927201	3.89793e-09
11.909124	3.99328e-09
11.891048	4.09097e-09
11.872971	4.19105e-09
11.854894	4.29357e-09
11.836817	4.3986e-09
11.818740	4.5062e-09
11.800663	4.61642e-09
11.782587	4.72934e-09
11.764510	4.84503e-09
11.746433	4.96354e-09
11.728356	5.08494e-09
11.710279	5.20932e-09
11.692202	5.33673e-09
11.674126	5.46726e-09
11.656049	5.60098e-09
11.637972	5.73796e-09
11.619895	5.8783e-09
11.601818	6.02206e-09
11.583741	6.16934e-09
11.565665	6.32022e-09
11.547588	6.47478e-09
11.529511	6.63312e-09
11.511434	6.79533e-09
11.493357	6.96151e-09
11.475280	7.13174e-09
11.457203	7.30614e-09
11.439127	7.4848e-09
11.421050	7.66782e-09
11.402973	7.85532e-09
11.384896	8.04739e-09
11.366819	8.24416e-09
11.348742	8.44574e-09
11.330666	8.65224e-09
11.312589	8.86379e-09
11.294512	9.0805e-09
11.276435	9.30251e-09
11.258358	9.52995e-09
11.240281	9.76294e-09
11.222205	1.00016e-08
11.204128	1.02461e-08
11.186051	1.04966e-08
11.167974	1.07532e-08
11.149897	1.10161e-08
11.131820	1.12854e-08
11.113744	1.15613e-08
11.095667	1.18439e-08
11.077590	1.21334e-08
11.059513	1.243e-08
11.041436	1.27338e-08
11.023359	1.30451e-08
11.005283	1.33639e-08
10.987206	1.36905e-08
10.969129	1.40252e-08
10.951052	1.4368e-08
10.932975	1.47191e-08
10.914898	1.50788e-08
10.896822	1.54474e-08
10.878745	1.58249e-08
10.860668	1.62116e-08
10.842591	1.66078e-08
10.824514	1.70137e-08
10.806437	1.74294e-08
10.788361	1.78553e-08
10.770284	1.82916e-08
10.752207	1.87386e-08
10.734130	1.91965e-08
10.716053	1.96656e-08
10.697976	2.01461e-08
10.679900	2.06383e-08
10.661823	2.11426e-08
10.643746	2.16591e-08
10.625669	2.21883e-08
10.607592	2.27304e-08
10.589515	2.32857e-08
10.571439	2.38546e-08
10.553362	2.44374e-08
10.535285	2.50344e-08
10.517208	2.56459e-08
10.499131	2.62724e-08
10.481054	2.69142e-08
10.462978	2.75716e-08
10.444901	2.82451e-08
10.426824	2.89351e-08
10.408747	2.96418e-08
10.390670	3.03658e-08
10.372593	3.11075e-08
10.354517	3.18673e-08
10.336440	3.26456e-08
10.318363	3.34429e-08
10.300286	3.42597e-08
10.282209	3.50963e-08
10.264132	3.59534e-08
10.246056	3.68315e-08
10.227979	3.77309e-08
10.209902	3.86523e-08
10.191825	3.95961e-08
10.173748	4.0563e-08
10.155671	4.15535e-08
10.137595	4.25681e-08
10.119518	4.36075e-08
10.101441	4.46722e-08
10.083364	4.57629e-08
10.065287	4.68802e-08
10.047210	4.80247e-08
10.029134	4.91972e-08
10.011057	5.03983e-08
9.992980	5.16286e-08
9.974903	5.2889e-08
9.956826	5.41801e-08
9.938749	5.55027e-08
9.920672	5.68575e-08
9.902596	5.82454e-08
9.884519	5.96671e-08
9.866442	6.11235e-08
9.848365	6.26154e-08
9.830288	6.41436e-08
9.812211	6.57092e-08
9.794135	6.73128e-08
9.776058	6.89556e-08
9.757981	7.06385e-08
9.739904	7.23623e-08
9.721827	7.41282e-08
9.703750	7.59371e-08
9.685674	7.77902e-08
9.667597	7.96884e-08
9.649520	8.16328e-08
9.631443	8.36247e-08
9.613366	8.5665e-08
9.595289	8.77552e-08
9.577213	8.98962e-08
9.559136	9.20895e-08
9.541059	9.43361e-08
9.522982	9.66376e-08
9.504905	9.89951e-08
9.486828	1.0141e-07
9.468752	1.03884e-07
9.450675	1.06418e-07
9.432598	1.09014e-07
9.414521	1.11673e-07
9.396444	1.14397e-07
9.378367	1.17187e-07
9.360291	1.20045e-07
9.342214	1.22973e-07
9.324137	1.25972e-07
9.306060	1.29044e-07
9.287983	1.32191e-07
9.269906	1.35415e-07
9.251830	1.38717e-07
9.233753	1.42099e-07
9.215676	1.45564e-07
9.197599	1.49114e-07
9.179522	1.52749e-07
9.161445	1.56474e-07
9.143369	1.60289e-07
9.125292	1.64197e-07
9.107215	1.682e-07
9.089138	1.723e-07
9.071061	1.765e-07
9.052984	1.80803e-07
9.034908	1.8521e-07
9.016831	1.89725e-07
8.998754	1.94349e-07
8.980677	1.99086e-07
8.962600	2.03939e-07
8.944523	2.08909e-07
8.926447	2.14001e-07
8.908370	2.19216e-07
8.890293	2.24558e-07
8.872216	2.30031e-07
8.854139	2.35636e-07
8.836062	2.41378e-07
8.817986	2.4726e-07
8.799909	2.53284e-07
8.781832	2.59456e-07
8.763755	2.65777e-07
8.745678	2.72252e-07
8.727601	2.78885e-07
8.709525	2.85679e-07
8.691448	2.92638e-07
8.673371	2.99767e-07
8.655294	3.07069e-07
8.637217	3.14548e-07
8.619140	3.2221e-07
8.601064	3.30058e-07
8.582987	3.38096e-07
8.564910	3.46331e-07
8.546833	3.54765e-07
8.528756	3.63404e-07
8.510679	3.72254e-07
8.492603	3.81319e-07
8.474526	3.90604e-07
8.456449	4.00115e-07
8.438372	4.09857e-07
8.420295	4.19835e-07
8.402218	4.30057e-07
8.384141	4.40526e-07
8.366065	4.51251e-07
8.347988	4.62236e-07
8.329911	4.73487e-07
8.311834	4.85013e-07
8.293757	4.96818e-07
8.275680	5.0891e-07
8.257604	5.21296e-07
8.239527	5.33983e-07
8.221450	5.46978e-07
8.203373	5.60289e-07
8.185296	5.73923e-07
8.167219	5.87889e-07
8.149143	6.02193e-07
8.131066	6.16845e-07
8.112989	6.31853e-07
8.094912	6.47226e-07
8.076835	6.62971e-07
8.058758	6.79099e-07
8.040682	6.95619e-07
8.022605	7.1254e-07
8.004528	7.29871e-07
7.986451	7.47623e-07
7.968374	7.65807e-07
7.950297	7.84431e-07
7.932221	8.03508e-07
7.914144	8.23048e-07
7.896067	8.43062e-07
7.877990	8.63562e-07
7.859913	8.84559e-07
7.841836	9.06065e-07
7.823760	9.28094e-07
7.805683	9.50657e-07
7.787606	9.73767e-07
7.769529	9.97439e-07
7.751452	1.02168e-06
7.733375	1.04652e-06
7.715299	1.07195e-06
7.697222	1.09801e-06
7.679145	1.12469e-06
7.661068	1.15202e-06
7.642991	1.18002e-06
7.624914	1.20869e-06
7.606838	1.23806e-06
7.588761	1.26814e-06
7.570684	1.29895e-06
7.552607	1.3305e-06
7.534530	1.36283e-06
7.516453	1.39593e-06
7.498377	1.42984e-06
7.480300	1.46457e-06
7.462223	1.50014e-06
7.444146	1.53657e-06
7.426069	1.57388e-06
7.407992	1.6121e-06
7.389916	1.65125e-06
7.371839	1.69134e-06
7.353762	1.73241e-06
7.335685	1.77446e-06
7.317608	1.81754e-06
7.299531	1.86166e-06
7.281455	1.90685e-06
7.263378	1.95313e-06
7.245301	2.00054e-06
7.227224	2.04909e-06
7.209147	2.09882e-06
7.191070	2.14975e-06
7.172994	2.20191e-06
7.154917	2.25533e-06
7.136840	2.31005e-06
7.118763	2.36609e-06
7.100686	2.42349e-06
7.082609	2.48228e-06
7.064533	2.54249e-06
7.046456	2.60415e-06
7.028379	2.66731e-06
7.010302	2.73199e-06
6.992225	2.79824e-06
6.974148	2.86609e-06
6.956072	2.93558e-06
6.937995	3.00675e-06
6.919918	3.07964e-06
6.901841	3.15429e-06
6.883764	3.23075e-06
6.865687	3.30905e-06
6.847610	3.38925e-06
6.829534	3.47138e-06
6.811457	3.5555e-06
6.793380	3.64165e-06
6.775303	3.72989e-06
6.757226	3.82025e-06
6.739149	3.91279e-06
6.721073	4.00757e-06
6.702996	4.10464e-06
6.684919	4.20405e-06
6.666842	4.30587e-06
6.648765	4.41013e-06
6.630688	4.51692e-06
6.612612	4.62628e-06
6.594535	4.73828e-06
6.576458	4.85299e-06
6.558381	4.97046e-06
6.540304	5.09076e-06
6.522227	5.21397e-06
6.504151	5.34015e-06
6.486074	5.46937e-06
6.467997	5.6017e-06
6.449920	5.73723e-06
6.431843	5.87602e-06
6.413766	6.01816e-06
6.395690	6.16372e-06
6.377613	6.31279e-06
6.359536	6.46546e-06
6.341459	6.6218e-06
6.323382	6.7819e-06
6.305305	6.94586e-06
6.287229	7.11377e-06
6.269152	7.28573e-06
6.251075	7.46182e-06
6.232998	7.64215e-06
6.214921	7.82682e-06
6.196844	8.01594e-06
6.178768	8.2096e-06
6.160691	8.40793e-06
6.142614	8.61102e-06
6.124537	8.819e-06
6.106460	9.03199e-06
6.088383	9.25009e-06
6.070307	9.47344e-06
6.052230	9.70215e-06
6.034153	9.93636e-06
6.016076	1.01762e-05
5.997999	1.04218e-05
5.979922	1.06733e-05
5.961846	1.09308e-05
5.943769	1.11946e-05
5.925692	1.14646e-05
5.907615	1.17412e-05
5.889538	1.20244e-05
5.871461	1.23143e-05
5.853385	1.26113e-05
5.835308	1.29153e-05
5.817231	1.32267e-05
5.799154	1.35455e-05
5.781077	1.38719e-05
5.763000	1.42062e-05
5.744924	1.45485e-05
5.726847	1.4899e-05
5.708770	1.52579e-05
5.690693	1.56254e-05
5.672616	1.60017e-05
5.654539	1.6387e-05
5.636463	1.67816e-05
5.618386	1.71856e-05
5.600309	1.75992e-05
5.582232	1.80227e-05
5.564155	1.84564e-05
5.546078	1.89005e-05
5.528002	1.93551e-05
5.509925	1.98207e-05
5.491848	2.02973e-05
5.473771	2.07854e-05
5.455694	2.12851e-05
5.437617	2.17967e-05
5.419541	2.23206e-05
5.401464	2.28569e-05
5.383387	2.34061e-05
5.365310	2.39684e-05
5.347233	2.45441e-05
5.329156	2.51335e-05
5.311079	2.57369e-05
5.293003	2.63548e-05
5.274926	2.69873e-05
5.256849	2.7635e-05
5.238772	2.8298e-05
5.220695	2.89769e-05
5.202618	2.96719e-05
5.184542	3.03835e-05
5.166465	3.11119e-05
5.148388	3.18577e-05
5.130311	3.26213e-05
5.112234	3.34029e-05
5.094157	3.42032e-05
5.076081	3.50225e-05
5.058004	3.58612e-05
5.039927	3.67198e-05
5.021850	3.75988e-05
5.003773	3.84986e-05
4.985696	3.94198e-05
4.967620	4.03629e-05
4.949543	4.13282e-05
4.931466	4.23165e-05
4.913389	4.33281e-05
4.895312	4.43637e-05
4.877235	4.54238e-05
4.859159	4.65089e-05
4.841082	4.76197e-05
4.823005	4.87568e-05
4.804928	4.99207e-05
4.786851	5.11121e-05
4.768774	5.23316e-05
4.750698	5.35799e-05
4.732621	5.48576e-05
4.714544	5.61655e-05
4.696467	5.75041e-05
4.678390	5.88743e-05
4.660313	6.02767e-05
4.642237	6.17121e-05
4.624160	6.31813e-05
4.606083	6.4685e-05
4.588006	6.6224e-05
4.569929	6.77991e-05
4.551852	6.94112e-05
4.533776	7.10611e-05
4.515699	7.27496e-05
4.497622	7.44777e-05
4.479545	7.62462e-05
4.461468	7.80561e-05
4.443391	7.99083e-05
4.425315	8.18038e-05
4.407238	8.37435e-05
4.389161	8.57285e-05
4.371084	8.77598e-05
4.353007	8.98384e-05
4.334930	9.19653e-05
4.316854	9.41417e-05
4.298777	9.63687e-05
4.280700	9.86475e-05
4.262623	0.000100979
4.244546	0.000103365
4.226469	0.000105806
4.208393	0.000108303
4.190316	0.000110858
4.172239	0.000113472
4.154162	0.000116147
4.136085	0.000118883
4.118008	0.000121682
4.099932	0.000124546
4.081855	0.000127475
4.063778	0.000130472
4.045701	0.000133537
4.027624	0.000136672
4.009547	0.00013988
3.991471	0.00014316
3.973394	0.000146515
3.955317	0.000149947
3.937240	0.000153456
3.919163	0.000157046
3.901086	0.000160717
3.883010	0.00016447
3.864933	0.000168309
3.846856	0.000172234
3.828779	0.000176248
3.810702	0.000180352
3.792625	0.000184548
3.774548	0.000188837
3.756472	0.000193223
3.738395	0.000197706
3.720318	0.000202289
3.702241	0.000206973
3.684164	0.000211762
3.666087	0.000216655
3.648011	0.000221657
3.629934	0.000226768
3.611857	0.00023199
3.593780	0.000237327
3.575703	0.000242779
3.557626	0.000248349
3.539550	0.000254039
3.521473	0.000259851
3.503396	0.000265787
3.485319	0.000271849
3.467242	0.000278039
3.449165	0.000284359
3.431089	0.000290811
3.413012	0.000297397
3.394935	0.000304119
3.376858	0.000310978
3.358781	0.000317976
3.340704	0.000325115
3.322628	0.000332396
3.304551	0.00033982
3.286474	0.000347389
3.268397	0.000355103
3.250320	0.000362962
3.232243	0.000370968
3.214167	0.000379119
3.196090	0.000387416
3.178013	0.000395856
3.159936	0.000404439
3.141859	0.000413161
3.123782	0.000422018
3.105706	0.000431006
3.087629	0.000440117
3.069552	0.000449342
3.051475	0.000458668
3.033398	0.000468078
3.015321	0.000477549
2.997245	0.000487046
2.979168	0.000496517
2.961091	0.000505874
2.943014	0.000514939
&
```
