## Supplementary material for "All-at-once RNA folding with 3D motif prediction framed by evolutionary information": RF00206_U54.cacofold.helixcov

```
# RMs = 2 L = 96

# RM_HELIX NESTED 20-44 55-76, nbp = 22 nbp_cov = 0
# pvals: 0.30829,0.677108,0.965691,0.262765,0.826936,0.412034,0.342413,0.861259,0.360141,0.904389,0.83418,0.424139,0.587636,0.208907,0.360141,0.360141,0.325115,0.286819,0.291882,0.435528,0.360141,0.390376
# aggregated NONE
NESTED  :::::::::::::::::::<<<<<<<<<<<<<<<<<<<<<<__________>>>>>>>>>>>>>>>>>>>>>>:::::::::::
        ::::::::::::::::::::::::::::::::::::::::::::::::::::::::::::::::::::::::::::::::::::

# RM_HELIX NESTED 1-5 92-96, nbp = 5 nbp_cov = 0
# pvals: 0.190892,0.390376,0.390376,0.390376,0.360141
# aggregated NONE
NESTED  <<<<<__________________________________________________________________________>>>>>
        ::::::::::::::::::::::::::::::::::::::::::::::::::::::::::::::::::::::::::::::::::::
```
