## Supplementary material for "All-at-once RNA folding with 3D motif prediction framed by evolutionary information": RF00206_U54.cacofold.power

```
# Power analysis of CaCoFold structure 
#
# Powertype = SINGLE SUBSTITUTIONS
# covary  left_pos      right_pos    substitutions      power
#----------------------------------------------------------------
          1		96		13		0.42
          2		95		0		0.00
          3		94		0		0.00
          4		93		0		0.00
          5		92		1		0.00
          20		76		10		0.32
          21		75		6		0.16
          22		74		16		0.50
          23		73		7		0.20
          24		72		13		0.42
          25		71		10		0.32
          26		70		6		0.16
          27		69		8		0.24
          31		68		3		0.02
          32		67		10		0.32
          33		66		6		0.16
          34		65		7		0.20
          35		64		7		0.20
          36		63		11		0.35
          37		62		1		0.00
          38		61		5		0.11
          39		60		12		0.39
          40		59		7		0.20
          41		58		12		0.39
          42		57		5		0.11
          43		56		7		0.20
          44		55		0		0.00
#
# BPAIRS 27
# avg substitutions per BP  6.8
# BPAIRS expected to covary 5.4 +/- 1.9
# BPAIRS observed to covary 0
#
```
