## Supplementary material for "All-at-once RNA folding with 3D motif prediction framed by evolutionary information": RF00206_U54.surv

```
1.700000	0.2
0.000000	0.4
-0.050000	1
&
13.450000	0.000287274
11.850000	0.000574548
11.550000	0.000861821
11.150000	0.0011491
10.400000	0.00143637
10.300000	0.00172364
9.950000	0.00201092
9.050000	0.00229819
8.900000	0.00258546
8.750000	0.00287274
8.600000	0.00316001
8.200000	0.00344729
8.150000	0.00373456
8.100000	0.00430911
8.050000	0.00459638
7.700000	0.00488365
7.650000	0.00517093
7.600000	0.0054582
7.500000	0.0066073
7.450000	0.00718184
7.400000	0.00746912
6.900000	0.00804367
6.750000	0.00890549
6.700000	0.00948003
6.600000	0.00976731
6.450000	0.0103419
6.400000	0.0109164
6.300000	0.0117782
6.250000	0.0123528
6.200000	0.0132146
6.150000	0.0135019
6.000000	0.0137891
5.950000	0.0143637
5.900000	0.0155128
5.850000	0.0158001
5.800000	0.0163746
5.750000	0.0166619
5.700000	0.0172364
5.650000	0.0189601
5.600000	0.0192473
5.550000	0.0195346
5.500000	0.0198219
5.450000	0.0201092
5.300000	0.0206837
5.250000	0.020971
5.200000	0.0212583
5.150000	0.0215455
5.100000	0.0229819
5.050000	0.0235564
5.000000	0.0238437
4.950000	0.024131
4.900000	0.0249928
4.850000	0.0252801
4.800000	0.0270037
4.750000	0.0275783
4.700000	0.0284401
4.600000	0.0287274
4.550000	0.030451
4.500000	0.0318874
4.450000	0.0321747
4.400000	0.0327492
4.350000	0.0330365
4.300000	0.0333238
4.250000	0.033611
4.200000	0.0341856
4.150000	0.0353347
4.100000	0.0364838
4.050000	0.0373456
3.950000	0.0379201
3.900000	0.0382074
3.850000	0.0396438
3.800000	0.0405056
3.750000	0.0413674
3.700000	0.0428038
3.650000	0.0436656
3.600000	0.0442402
3.550000	0.045102
3.500000	0.0456765
3.450000	0.0462511
3.400000	0.0476874
3.350000	0.0488365
3.300000	0.0491238
3.250000	0.0496984
3.200000	0.0505602
3.150000	0.0508475
3.100000	0.0517093
3.050000	0.0528584
3.000000	0.0534329
2.950000	0.054582
2.900000	0.0557311
2.850000	0.0571675
2.800000	0.0588911
2.750000	0.0614766
2.700000	0.0634875
2.650000	0.0637748
2.600000	0.0649239
2.550000	0.0652111
2.500000	0.0657857
2.450000	0.0672221
2.400000	0.0680839
2.350000	0.0689457
2.300000	0.069233
2.250000	0.0712439
2.200000	0.0718184
2.150000	0.0726803
2.100000	0.0735421
2.050000	0.0764148
2.000000	0.0784257
1.950000	0.0801494
1.900000	0.0827348
1.850000	0.0844585
1.800000	0.087044
1.750000	0.088193
1.700000	0.0899167
1.650000	0.0930767
1.600000	0.0948003
1.550000	0.0962367
1.500000	0.0988222
1.450000	0.102269
1.400000	0.104568
1.350000	0.108589
1.300000	0.110313
1.250000	0.114622
1.200000	0.117495
1.150000	0.119793
1.100000	0.122953
1.050000	0.125826
1.000000	0.128699
0.950000	0.131571
0.900000	0.136455
0.850000	0.139041
0.800000	0.142201
0.750000	0.14651
0.700000	0.150244
0.650000	0.15283
0.600000	0.156277
0.550000	0.161161
0.500000	0.165182
0.450000	0.16863
0.400000	0.172364
0.350000	0.176386
0.300000	0.180695
0.250000	0.185579
0.200000	0.189026
0.150000	0.194484
0.100000	0.198793
0.050000	0.204252
0.000000	0.373743
-0.050000	0.68601
-0.100000	0.694341
-0.150000	0.697788
-0.200000	0.703246
-0.250000	0.709853
-0.300000	0.715024
-0.350000	0.722781
-0.400000	0.729388
-0.450000	0.737432
-0.500000	0.747486
-0.550000	0.754955
-0.600000	0.761275
-0.650000	0.76817
-0.700000	0.774203
-0.750000	0.781672
-0.800000	0.79029
-0.850000	0.798908
-0.900000	0.806665
-0.950000	0.814708
-1.000000	0.823039
-1.050000	0.829359
-1.100000	0.837116
-1.150000	0.847745
-1.200000	0.856938
-1.250000	0.86297
-1.300000	0.867567
-1.350000	0.871301
-1.400000	0.87561
-1.450000	0.882505
-1.500000	0.885378
-1.550000	0.887101
-1.600000	0.890549
-1.650000	0.894283
-1.700000	0.901178
-1.750000	0.904625
-1.800000	0.906636
-1.850000	0.910083
-1.900000	0.914392
-1.950000	0.920425
-2.000000	0.924734
-2.050000	0.928469
-2.100000	0.932491
-2.150000	0.935651
-2.200000	0.938236
-2.250000	0.941971
-2.300000	0.945131
-2.350000	0.948291
-2.400000	0.951451
-2.450000	0.954611
-2.500000	0.957771
-2.550000	0.960643
-2.600000	0.96208
-2.650000	0.964091
-2.700000	0.966389
-2.750000	0.967825
-2.800000	0.969262
-2.850000	0.970124
-2.900000	0.970698
-2.950000	0.972996
-3.000000	0.975582
-3.050000	0.976731
-3.100000	0.979029
-3.150000	0.980753
-3.200000	0.981327
-3.250000	0.982764
-3.300000	0.983051
-3.350000	0.985062
-3.450000	0.985924
-3.500000	0.986211
-3.550000	0.987073
-3.600000	0.987935
-3.650000	0.989371
-3.700000	0.989658
-3.750000	0.99052
-3.800000	0.990807
-3.850000	0.991669
-3.900000	0.991956
-3.950000	0.992244
-4.050000	0.99368
-4.100000	0.994255
-4.250000	0.994542
-4.300000	0.994829
-4.400000	0.995116
-4.500000	0.995404
-4.550000	0.995691
-4.600000	0.995978
-4.650000	0.996265
-4.700000	0.996553
-4.750000	0.99684
-4.850000	0.997127
-4.900000	0.997415
-5.000000	0.997702
-5.200000	0.998276
-5.300000	0.998564
-5.350000	0.998851
-5.900000	0.999138
-6.350000	0.999713
-7.700000	1
&
24.000000	1.43431e-05
22.500000	2.86862e-05
22.350000	4.30293e-05
22.300000	5.73723e-05
19.550000	7.17154e-05
19.350000	8.60585e-05
19.100000	0.000100402
19.000000	0.000114745
18.950000	0.000129088
18.650000	0.000143431
18.550000	0.000172117
18.100000	0.00018646
17.950000	0.000215146
17.850000	0.000229489
17.600000	0.000258176
17.500000	0.000286862
17.450000	0.000301205
17.300000	0.000315548
17.200000	0.000329891
17.100000	0.000344234
17.050000	0.000358577
16.950000	0.00037292
16.900000	0.000387263
16.850000	0.00041595
16.600000	0.000430293
16.500000	0.000444636
16.450000	0.000473322
16.400000	0.000487665
16.250000	0.000502008
16.200000	0.000516351
16.150000	0.000530694
16.100000	0.000545037
15.850000	0.00055938
15.800000	0.000573723
15.750000	0.00060241
15.650000	0.000616753
15.550000	0.000645439
15.500000	0.000659782
15.400000	0.000674125
15.350000	0.000688468
15.300000	0.000731497
15.200000	0.000745841
15.100000	0.000774527
15.050000	0.00078887
15.000000	0.000817556
14.850000	0.000831899
14.800000	0.000846242
14.750000	0.000860585
14.700000	0.000874928
14.650000	0.000903614
14.600000	0.000932301
14.550000	0.00097533
14.500000	0.00104705
14.450000	0.00106139
14.400000	0.00107573
14.350000	0.00109007
14.300000	0.0011331
14.250000	0.00116179
14.200000	0.00119048
14.050000	0.00120482
14.000000	0.00121916
13.950000	0.00123351
13.900000	0.00126219
13.850000	0.00127653
13.800000	0.00130522
13.750000	0.00134825
13.700000	0.00136259
13.650000	0.00140562
13.600000	0.00147734
13.550000	0.00153471
13.500000	0.0015634
13.450000	0.00159208
13.400000	0.00167814
13.350000	0.00173551
13.300000	0.00177854
13.250000	0.00180723
13.200000	0.0018646
13.150000	0.00187894
13.100000	0.00195066
13.050000	0.001965
13.000000	0.00197935
12.950000	0.00205106
12.900000	0.00210843
12.850000	0.00213712
12.800000	0.00219449
12.750000	0.00223752
12.700000	0.00232358
12.650000	0.00236661
12.600000	0.00242398
12.550000	0.00243832
12.500000	0.0024957
12.450000	0.00252438
12.400000	0.0025961
12.350000	0.00266781
12.300000	0.00271084
12.250000	0.00281124
12.200000	0.0028973
12.150000	0.00304073
12.100000	0.00306942
12.050000	0.00316982
12.000000	0.00325588
11.950000	0.00335628
11.900000	0.003428
11.850000	0.00348537
11.800000	0.00355709
11.750000	0.00357143
11.700000	0.00361446
11.650000	0.0036288
11.600000	0.00371486
11.550000	0.00380092
11.500000	0.00391566
11.450000	0.00400172
11.400000	0.00407344
11.350000	0.00418818
11.300000	0.00430293
11.250000	0.00431727
11.200000	0.00440333
11.150000	0.00453242
11.100000	0.00464716
11.050000	0.00481928
11.000000	0.00489099
10.950000	0.00502008
10.900000	0.0050918
10.850000	0.00520654
10.800000	0.00532129
10.750000	0.00542169
10.700000	0.00556512
10.650000	0.00570855
10.600000	0.00582329
10.550000	0.00592369
10.500000	0.00606713
10.450000	0.00618187
10.400000	0.00626793
10.350000	0.00639702
10.300000	0.00649742
10.250000	0.00668388
10.200000	0.00681297
10.150000	0.00694205
10.100000	0.00707114
10.050000	0.0071572
10.000000	0.00734366
9.950000	0.00744406
9.900000	0.00754446
9.850000	0.00765921
9.800000	0.00783133
9.750000	0.00797476
9.700000	0.0080895
9.650000	0.00820425
9.600000	0.00853414
9.550000	0.00869191
9.500000	0.00893574
9.450000	0.00905049
9.400000	0.00919392
9.350000	0.00940906
9.300000	0.00960987
9.250000	0.00982501
9.200000	0.0100832
9.150000	0.0102266
9.100000	0.0104418
9.050000	0.0106999
9.000000	0.0108864
8.950000	0.0110729
8.900000	0.0113167
8.850000	0.0115318
8.800000	0.011833
8.750000	0.0120052
8.700000	0.0123637
8.650000	0.0125932
8.600000	0.0128227
8.550000	0.0129518
8.500000	0.0131526
8.450000	0.0134251
8.400000	0.0136403
8.350000	0.0139271
8.300000	0.0142283
8.250000	0.0143574
8.200000	0.0146156
8.150000	0.0149455
8.100000	0.0151606
8.050000	0.0155192
8.000000	0.0158491
7.950000	0.0161073
7.900000	0.0164515
7.850000	0.0167097
7.800000	0.0169248
7.750000	0.0172691
7.700000	0.0176133
7.650000	0.0180006
7.600000	0.0184739
7.550000	0.0187751
7.500000	0.0191624
7.450000	0.0196213
7.400000	0.0200373
7.350000	0.0202668
7.300000	0.0208118
7.250000	0.0212565
7.200000	0.0215433
7.150000	0.0220453
7.100000	0.0223465
7.050000	0.0228342
7.000000	0.0233649
6.950000	0.0238095
6.900000	0.0242398
6.850000	0.0248135
6.800000	0.0254877
6.750000	0.0261618
6.700000	0.0268646
6.650000	0.027424
6.600000	0.0281268
6.550000	0.0289013
6.500000	0.0296041
6.450000	0.0304504
6.400000	0.0310958
6.350000	0.0318703
6.300000	0.0328887
6.250000	0.0335772
6.200000	0.0344808
6.150000	0.0352266
6.100000	0.0359151
6.050000	0.036747
6.000000	0.0377223
5.950000	0.0385112
5.900000	0.0395439
5.850000	0.0403471
5.800000	0.0412651
5.750000	0.0422404
5.700000	0.0433018
5.650000	0.0443632
5.600000	0.0451807
5.550000	0.0463425
5.500000	0.0473178
5.450000	0.0482501
5.400000	0.0493115
5.350000	0.0503586
5.300000	0.0515634
5.250000	0.0524814
5.200000	0.0533706
5.150000	0.0542599
5.100000	0.0553356
5.050000	0.0564831
5.000000	0.0577022
4.950000	0.0587349
4.900000	0.0597963
4.850000	0.0610585
4.800000	0.062292
4.750000	0.0633534
4.700000	0.0645439
4.650000	0.0655049
4.600000	0.0669392
4.550000	0.0679575
4.500000	0.0692484
4.450000	0.0705393
4.400000	0.0719736
4.350000	0.0730493
4.300000	0.0745697
4.250000	0.0758893
4.200000	0.0773379
4.150000	0.0786288
4.100000	0.0799627
4.050000	0.0813827
4.000000	0.0827022
3.950000	0.0843087
3.900000	0.0857573
3.850000	0.0873207
3.800000	0.0889271
3.750000	0.0905622
3.700000	0.0923551
3.650000	0.0940046
3.600000	0.0957831
3.550000	0.0977194
3.500000	0.0994836
3.450000	0.101649
3.400000	0.103457
3.350000	0.105307
3.300000	0.107186
3.250000	0.109452
3.200000	0.11146
3.150000	0.113483
3.100000	0.115849
3.050000	0.1179
3.000000	0.120152
2.950000	0.122131
2.900000	0.124326
2.850000	0.126162
2.800000	0.128528
2.750000	0.13101
2.700000	0.133262
2.650000	0.136059
2.600000	0.138669
2.550000	0.141107
2.500000	0.143876
2.450000	0.1465
2.400000	0.149283
2.350000	0.151994
2.300000	0.154633
2.250000	0.157301
2.200000	0.159868
2.150000	0.162694
2.100000	0.165534
2.050000	0.168201
2.000000	0.171285
1.950000	0.174111
1.900000	0.177395
1.850000	0.180723
1.800000	0.184022
1.750000	0.18745
1.700000	0.190892
1.650000	0.194636
1.600000	0.197992
1.550000	0.201836
1.500000	0.205393
1.450000	0.208907
1.400000	0.21278
1.350000	0.216652
1.300000	0.220482
1.250000	0.224369
1.200000	0.228356
1.150000	0.232344
1.100000	0.236546
1.050000	0.240691
1.000000	0.24488
0.950000	0.248881
0.900000	0.253299
0.850000	0.258233
0.800000	0.262765
0.750000	0.26747
0.700000	0.271931
0.650000	0.276764
0.600000	0.281598
0.550000	0.286819
0.500000	0.291882
0.450000	0.296888
0.400000	0.302367
0.350000	0.30829
0.300000	0.314243
0.250000	0.319535
0.200000	0.325115
0.150000	0.330651
0.100000	0.33603
0.050000	0.342413
0.000000	0.360141
-0.050000	0.390376
-0.100000	0.400803
-0.150000	0.412034
-0.200000	0.424139
-0.250000	0.435528
-0.300000	0.446672
-0.350000	0.45852
-0.400000	0.470783
-0.450000	0.48319
-0.500000	0.495267
-0.550000	0.507358
-0.600000	0.520324
-0.650000	0.533405
-0.700000	0.546185
-0.750000	0.56004
-0.800000	0.574096
-0.850000	0.587636
-0.900000	0.600746
-0.950000	0.6142
-1.000000	0.627395
-1.050000	0.640993
-1.100000	0.653672
-1.150000	0.666136
-1.200000	0.677108
-1.250000	0.688483
-1.300000	0.699168
-1.350000	0.710485
-1.400000	0.721127
-1.450000	0.73111
-1.500000	0.741165
-1.550000	0.751348
-1.600000	0.760327
-1.650000	0.770252
-1.700000	0.779346
-1.750000	0.787579
-1.800000	0.796271
-1.850000	0.804518
-1.900000	0.811976
-1.950000	0.819507
-2.000000	0.826936
-2.050000	0.83418
-2.100000	0.841222
-2.150000	0.848021
-2.200000	0.854432
-2.250000	0.861259
-2.300000	0.867413
-2.350000	0.873637
-2.400000	0.879159
-2.450000	0.884968
-2.500000	0.889859
-2.550000	0.895453
-2.600000	0.9
-2.650000	0.904389
-2.700000	0.908391
-2.750000	0.912522
-2.800000	0.916337
-2.850000	0.920539
-2.900000	0.924455
-2.950000	0.928199
-3.000000	0.931598
-3.050000	0.935098
-3.100000	0.937995
-3.150000	0.941251
-3.200000	0.944378
-3.250000	0.947146
-3.300000	0.949928
-3.350000	0.952625
-3.400000	0.955192
-3.450000	0.957731
-3.500000	0.959868
-3.550000	0.961747
-3.600000	0.963784
-3.650000	0.965691
-3.700000	0.967398
-3.750000	0.968919
-3.800000	0.970324
-3.850000	0.971959
-3.900000	0.973709
-3.950000	0.975029
-4.000000	0.976363
-4.050000	0.977826
-4.100000	0.978944
-4.150000	0.980164
-4.200000	0.981311
-4.250000	0.982344
-4.300000	0.983362
-4.350000	0.984581
-4.400000	0.985513
-4.450000	0.986388
-4.500000	0.987349
-4.550000	0.988095
-4.600000	0.988726
-4.650000	0.989501
-4.700000	0.990118
-4.750000	0.990677
-4.800000	0.991236
-4.850000	0.991853
-4.900000	0.992255
-4.950000	0.992814
-5.000000	0.993216
-5.050000	0.993761
-5.100000	0.994205
-5.150000	0.994722
-5.200000	0.995066
-5.250000	0.995353
-5.300000	0.995582
-5.350000	0.995984
-5.400000	0.996285
-5.450000	0.996658
-5.500000	0.996974
-5.550000	0.997303
-5.600000	0.997461
-5.650000	0.997748
-5.700000	0.997949
-5.750000	0.998092
-5.800000	0.998236
-5.850000	0.998365
-5.900000	0.99848
-5.950000	0.998609
-6.000000	0.998666
-6.050000	0.998709
-6.100000	0.998838
-6.150000	0.998924
-6.200000	0.999039
-6.250000	0.999111
-6.300000	0.999182
-6.350000	0.99924
-6.400000	0.999254
-6.450000	0.999326
-6.500000	0.999369
-6.550000	0.999469
-6.650000	0.999498
-6.700000	0.999512
-6.750000	0.99957
-6.800000	0.999584
-6.850000	0.999598
-6.900000	0.999627
-6.950000	0.999641
-7.000000	0.999699
-7.050000	0.999727
-7.100000	0.999756
-7.150000	0.999771
-7.200000	0.999799
-7.250000	0.999871
-7.300000	0.999885
-7.450000	0.9999
-7.500000	0.999914
-7.850000	0.999928
-7.950000	0.999943
-8.000000	0.999957
-8.200000	0.999971
-8.650000	0.999986
-8.950000	1
&
58.450000	1.35992e-15
58.400000	1.40504e-15
58.350000	1.45166e-15
58.300000	1.49982e-15
58.250000	1.54958e-15
58.200000	1.60099e-15
58.150000	1.6541e-15
58.100000	1.70898e-15
58.050000	1.76567e-15
58.000000	1.82425e-15
57.950000	1.88476e-15
57.900000	1.94729e-15
57.850000	2.01188e-15
57.800000	2.07862e-15
57.750000	2.14758e-15
57.700000	2.21881e-15
57.650000	2.29241e-15
57.600000	2.36845e-15
57.550000	2.44702e-15
57.500000	2.52818e-15
57.450000	2.61204e-15
57.400000	2.69868e-15
57.350000	2.78819e-15
57.300000	2.88067e-15
57.250000	2.97621e-15
57.200000	3.07492e-15
57.150000	3.1769e-15
57.100000	3.28227e-15
57.050000	3.39112e-15
57.000000	3.50359e-15
56.950000	3.61978e-15
56.900000	3.73983e-15
56.850000	3.86385e-15
56.800000	3.99199e-15
56.750000	4.12437e-15
56.700000	4.26114e-15
56.650000	4.40244e-15
56.600000	4.54843e-15
56.550000	4.69926e-15
56.500000	4.85508e-15
56.450000	5.01607e-15
56.400000	5.1824e-15
56.350000	5.35423e-15
56.300000	5.53177e-15
56.250000	5.71518e-15
56.200000	5.90468e-15
56.150000	6.10045e-15
56.100000	6.30272e-15
56.050000	6.51168e-15
56.000000	6.72757e-15
55.950000	6.95062e-15
55.900000	7.18105e-15
55.850000	7.41912e-15
55.800000	7.66508e-15
55.750000	7.9192e-15
55.700000	8.18173e-15
55.650000	8.45295e-15
55.600000	8.73317e-15
55.550000	9.02267e-15
55.500000	9.32176e-15
55.450000	9.63077e-15
55.400000	9.95001e-15
55.350000	1.02798e-14
55.300000	1.06206e-14
55.250000	1.09726e-14
55.200000	1.13363e-14
55.150000	1.1712e-14
55.100000	1.21002e-14
55.050000	1.25013e-14
55.000000	1.29156e-14
54.950000	1.33437e-14
54.900000	1.37859e-14
54.850000	1.42428e-14
54.800000	1.47148e-14
54.750000	1.52025e-14
54.700000	1.57063e-14
54.650000	1.62268e-14
54.600000	1.67646e-14
54.550000	1.73201e-14
54.500000	1.78941e-14
54.450000	1.8487e-14
54.400000	1.90996e-14
54.350000	1.97325e-14
54.300000	2.03864e-14
54.250000	2.10619e-14
54.200000	2.17598e-14
54.150000	2.24807e-14
54.100000	2.32256e-14
54.050000	2.39951e-14
54.000000	2.47902e-14
53.950000	2.56115e-14
53.900000	2.646e-14
53.850000	2.73367e-14
53.800000	2.82423e-14
53.750000	2.9178e-14
53.700000	3.01446e-14
53.650000	3.11432e-14
53.600000	3.21749e-14
53.550000	3.32408e-14
53.500000	3.43419e-14
53.450000	3.54795e-14
53.400000	3.66548e-14
53.350000	3.7869e-14
53.300000	3.91234e-14
53.250000	4.04193e-14
53.200000	4.17581e-14
53.150000	4.31412e-14
53.100000	4.45701e-14
53.050000	4.60463e-14
53.000000	4.75713e-14
52.950000	4.91469e-14
52.900000	5.07746e-14
52.850000	5.24562e-14
52.800000	5.41934e-14
52.750000	5.59882e-14
52.700000	5.78423e-14
52.650000	5.97578e-14
52.600000	6.17367e-14
52.550000	6.37811e-14
52.500000	6.58932e-14
52.450000	6.80751e-14
52.400000	7.03293e-14
52.350000	7.2658e-14
52.300000	7.50639e-14
52.250000	7.75493e-14
52.200000	8.0117e-14
52.150000	8.27696e-14
52.100000	8.55101e-14
52.050000	8.83412e-14
52.000000	9.1266e-14
51.950000	9.42875e-14
51.900000	9.7409e-14
51.850000	1.00634e-13
51.800000	1.03965e-13
51.750000	1.07407e-13
51.700000	1.10963e-13
51.650000	1.14636e-13
51.600000	1.18431e-13
51.550000	1.22351e-13
51.500000	1.26401e-13
51.450000	1.30585e-13
51.400000	1.34907e-13
51.350000	1.39373e-13
51.300000	1.43986e-13
51.250000	1.48751e-13
51.200000	1.53674e-13
51.150000	1.58761e-13
51.100000	1.64015e-13
51.050000	1.69443e-13
51.000000	1.75051e-13
50.950000	1.80844e-13
50.900000	1.86828e-13
50.850000	1.93011e-13
50.800000	1.99398e-13
50.750000	2.05996e-13
50.700000	2.12813e-13
50.650000	2.19855e-13
50.600000	2.2713e-13
50.550000	2.34645e-13
50.500000	2.42409e-13
50.450000	2.50429e-13
50.400000	2.58715e-13
50.350000	2.67275e-13
50.300000	2.76118e-13
50.250000	2.85253e-13
50.200000	2.9469e-13
50.150000	3.04439e-13
50.100000	3.14511e-13
50.050000	3.24915e-13
50.000000	3.35663e-13
49.950000	3.46767e-13
49.900000	3.58238e-13
49.850000	3.70088e-13
49.800000	3.82329e-13
49.750000	3.94976e-13
49.700000	4.0804e-13
49.650000	4.21536e-13
49.600000	4.35478e-13
49.550000	4.49881e-13
49.500000	4.6476e-13
49.450000	4.80131e-13
49.400000	4.9601e-13
49.350000	5.12413e-13
49.300000	5.29359e-13
49.250000	5.46865e-13
49.200000	5.64949e-13
49.150000	5.83631e-13
49.100000	6.0293e-13
49.050000	6.22867e-13
49.000000	6.43462e-13
48.950000	6.64738e-13
48.900000	6.86717e-13
48.850000	7.09422e-13
48.800000	7.32878e-13
48.750000	7.57108e-13
48.700000	7.82139e-13
48.650000	8.07997e-13
48.600000	8.34709e-13
48.550000	8.62303e-13
48.500000	8.90809e-13
48.450000	9.20257e-13
48.400000	9.50678e-13
48.350000	9.82103e-13
48.300000	1.01457e-12
48.250000	1.0481e-12
48.200000	1.08274e-12
48.150000	1.11853e-12
48.100000	1.1555e-12
48.050000	1.19369e-12
48.000000	1.23314e-12
47.950000	1.2739e-12
47.900000	1.316e-12
47.850000	1.35949e-12
47.800000	1.40442e-12
47.750000	1.45083e-12
47.700000	1.49877e-12
47.650000	1.54829e-12
47.600000	1.59946e-12
47.550000	1.65231e-12
47.500000	1.7069e-12
47.450000	1.7633e-12
47.400000	1.82156e-12
47.350000	1.88174e-12
47.300000	1.94391e-12
47.250000	2.00813e-12
47.200000	2.07448e-12
47.150000	2.14301e-12
47.100000	2.2138e-12
47.050000	2.28693e-12
47.000000	2.36248e-12
46.950000	2.44052e-12
46.900000	2.52113e-12
46.850000	2.60441e-12
46.800000	2.69043e-12
46.750000	2.77929e-12
46.700000	2.87109e-12
46.650000	2.96591e-12
46.600000	3.06387e-12
46.550000	3.16505e-12
46.500000	3.26958e-12
46.450000	3.37755e-12
46.400000	3.48909e-12
46.350000	3.6043e-12
46.300000	3.72332e-12
46.250000	3.84627e-12
46.200000	3.97327e-12
46.150000	4.10446e-12
46.100000	4.23998e-12
46.050000	4.37997e-12
46.000000	4.52457e-12
45.950000	4.67395e-12
45.900000	4.82826e-12
45.850000	4.98765e-12
45.800000	5.1523e-12
45.750000	5.32238e-12
45.700000	5.49808e-12
45.650000	5.67956e-12
45.600000	5.86704e-12
45.550000	6.06069e-12
45.500000	6.26073e-12
45.450000	6.46737e-12
45.400000	6.68082e-12
45.350000	6.90131e-12
45.300000	7.12907e-12
45.250000	7.36434e-12
45.200000	7.60737e-12
45.150000	7.85841e-12
45.100000	8.11773e-12
45.050000	8.3856e-12
45.000000	8.66229e-12
44.950000	8.94811e-12
44.900000	9.24335e-12
44.850000	9.54833e-12
44.800000	9.86335e-12
44.750000	1.01888e-11
44.700000	1.05249e-11
44.650000	1.08721e-11
44.600000	1.12308e-11
44.550000	1.16012e-11
44.500000	1.19839e-11
44.450000	1.23792e-11
44.400000	1.27876e-11
44.350000	1.32093e-11
44.300000	1.3645e-11
44.250000	1.40951e-11
44.200000	1.45599e-11
44.150000	1.50401e-11
44.100000	1.55361e-11
44.050000	1.60484e-11
44.000000	1.65777e-11
43.950000	1.71243e-11
43.900000	1.7689e-11
43.850000	1.82723e-11
43.800000	1.88747e-11
43.750000	1.94971e-11
43.700000	2.01399e-11
43.650000	2.08039e-11
43.600000	2.14897e-11
43.550000	2.21982e-11
43.500000	2.293e-11
43.450000	2.36858e-11
43.400000	2.44666e-11
43.350000	2.52731e-11
43.300000	2.61061e-11
43.250000	2.69666e-11
43.200000	2.78554e-11
43.150000	2.87735e-11
43.100000	2.97218e-11
43.050000	3.07013e-11
43.000000	3.1713e-11
42.950000	3.27581e-11
42.900000	3.38376e-11
42.850000	3.49526e-11
42.800000	3.61043e-11
42.750000	3.72939e-11
42.700000	3.85226e-11
42.650000	3.97918e-11
42.600000	4.11028e-11
42.550000	4.24569e-11
42.500000	4.38556e-11
42.450000	4.53003e-11
42.400000	4.67926e-11
42.350000	4.83339e-11
42.300000	4.9926e-11
42.250000	5.15704e-11
42.200000	5.32689e-11
42.150000	5.50234e-11
42.100000	5.68355e-11
42.050000	5.87073e-11
42.000000	6.06406e-11
41.950000	6.26375e-11
41.900000	6.47001e-11
41.850000	6.68306e-11
41.800000	6.90311e-11
41.750000	7.1304e-11
41.700000	7.36516e-11
41.650000	7.60764e-11
41.600000	7.8581e-11
41.550000	8.11679e-11
41.500000	8.38399e-11
41.450000	8.65998e-11
41.400000	8.94504e-11
41.350000	9.23947e-11
41.300000	9.54358e-11
41.250000	9.85769e-11
41.200000	1.01821e-10
41.150000	1.05172e-10
41.100000	1.08633e-10
41.050000	1.12208e-10
41.000000	1.15901e-10
40.950000	1.19714e-10
40.900000	1.23653e-10
40.850000	1.27722e-10
40.800000	1.31924e-10
40.750000	1.36265e-10
40.700000	1.40747e-10
40.650000	1.45378e-10
40.600000	1.5016e-10
40.550000	1.551e-10
40.500000	1.60201e-10
40.450000	1.65471e-10
40.400000	1.70913e-10
40.350000	1.76534e-10
40.300000	1.8234e-10
40.250000	1.88337e-10
40.200000	1.9453e-10
40.150000	2.00927e-10
40.100000	2.07534e-10
40.050000	2.14358e-10
40.000000	2.21406e-10
39.950000	2.28685e-10
39.900000	2.36204e-10
39.850000	2.43969e-10
39.800000	2.51989e-10
39.750000	2.60273e-10
39.700000	2.68828e-10
39.650000	2.77665e-10
39.600000	2.86791e-10
39.550000	2.96217e-10
39.500000	3.05952e-10
39.450000	3.16007e-10
39.400000	3.26392e-10
39.350000	3.37117e-10
39.300000	3.48195e-10
39.250000	3.59636e-10
39.200000	3.71452e-10
39.150000	3.83656e-10
39.100000	3.9626e-10
39.050000	4.09278e-10
39.000000	4.22723e-10
38.950000	4.36609e-10
38.900000	4.50951e-10
38.850000	4.65763e-10
38.800000	4.8106e-10
38.750000	4.9686e-10
38.700000	5.13177e-10
38.650000	5.3003e-10
38.600000	5.47435e-10
38.550000	5.65411e-10
38.500000	5.83976e-10
38.450000	6.0315e-10
38.400000	6.22952e-10
38.350000	6.43404e-10
38.300000	6.64525e-10
38.250000	6.8634e-10
38.200000	7.08869e-10
38.150000	7.32137e-10
38.100000	7.56167e-10
38.050000	7.80984e-10
38.000000	8.06615e-10
37.950000	8.33086e-10
37.900000	8.60424e-10
37.850000	8.88658e-10
37.800000	9.17816e-10
37.750000	9.4793e-10
37.700000	9.7903e-10
37.650000	1.01115e-09
37.600000	1.04432e-09
37.550000	1.07858e-09
37.500000	1.11396e-09
37.450000	1.15049e-09
37.400000	1.18823e-09
37.350000	1.2272e-09
37.300000	1.26744e-09
37.250000	1.30901e-09
37.200000	1.35193e-09
37.150000	1.39626e-09
37.100000	1.44204e-09
37.050000	1.48932e-09
37.000000	1.53815e-09
36.950000	1.58857e-09
36.900000	1.64064e-09
36.850000	1.69442e-09
36.800000	1.74996e-09
36.750000	1.80731e-09
36.700000	1.86654e-09
36.650000	1.92771e-09
36.600000	1.99088e-09
36.550000	2.05612e-09
36.500000	2.12349e-09
36.450000	2.19306e-09
36.400000	2.26491e-09
36.350000	2.33911e-09
36.300000	2.41573e-09
36.250000	2.49486e-09
36.200000	2.57658e-09
36.150000	2.66097e-09
36.100000	2.74812e-09
36.050000	2.83811e-09
36.000000	2.93105e-09
35.950000	3.02702e-09
35.900000	3.12613e-09
35.850000	3.22849e-09
35.800000	3.33418e-09
35.750000	3.44333e-09
35.700000	3.55604e-09
35.650000	3.67244e-09
35.600000	3.79264e-09
35.550000	3.91676e-09
35.500000	4.04494e-09
35.450000	4.17731e-09
35.400000	4.314e-09
35.350000	4.45515e-09
35.300000	4.60091e-09
35.250000	4.75143e-09
35.200000	4.90687e-09
35.150000	5.06737e-09
35.100000	5.23312e-09
35.050000	5.40428e-09
35.000000	5.58103e-09
34.950000	5.76354e-09
34.900000	5.95201e-09
34.850000	6.14662e-09
34.800000	6.34759e-09
34.750000	6.55512e-09
34.700000	6.76941e-09
34.650000	6.9907e-09
34.600000	7.2192e-09
34.550000	7.45516e-09
34.500000	7.69881e-09
34.450000	7.9504e-09
34.400000	8.2102e-09
34.350000	8.47847e-09
34.300000	8.75549e-09
34.250000	9.04154e-09
34.200000	9.33691e-09
34.150000	9.6419e-09
34.100000	9.95684e-09
34.050000	1.0282e-08
34.000000	1.06178e-08
33.950000	1.09646e-08
33.900000	1.13226e-08
33.850000	1.16923e-08
33.800000	1.2074e-08
33.750000	1.24682e-08
33.700000	1.28752e-08
33.650000	1.32955e-08
33.600000	1.37294e-08
33.550000	1.41775e-08
33.500000	1.46402e-08
33.450000	1.51179e-08
33.400000	1.56112e-08
33.350000	1.61205e-08
33.300000	1.66464e-08
33.250000	1.71894e-08
33.200000	1.77501e-08
33.150000	1.83291e-08
33.100000	1.89268e-08
33.050000	1.9544e-08
33.000000	2.01813e-08
32.950000	2.08393e-08
32.900000	2.15187e-08
32.850000	2.22202e-08
32.800000	2.29445e-08
32.750000	2.36924e-08
32.700000	2.44646e-08
32.650000	2.52618e-08
32.600000	2.6085e-08
32.550000	2.69349e-08
32.500000	2.78124e-08
32.450000	2.87185e-08
32.400000	2.9654e-08
32.350000	3.06198e-08
32.300000	3.16171e-08
32.250000	3.26467e-08
32.200000	3.37097e-08
32.150000	3.48073e-08
32.100000	3.59405e-08
32.050000	3.71105e-08
32.000000	3.83185e-08
31.950000	3.95657e-08
31.900000	4.08533e-08
31.850000	4.21827e-08
31.800000	4.35553e-08
31.750000	4.49724e-08
31.700000	4.64354e-08
31.650000	4.79459e-08
31.600000	4.95054e-08
31.550000	5.11154e-08
31.500000	5.27777e-08
31.450000	5.44938e-08
31.400000	5.62656e-08
31.350000	5.80948e-08
31.300000	5.99832e-08
31.250000	6.19329e-08
31.200000	6.39457e-08
31.150000	6.60237e-08
31.100000	6.8169e-08
31.050000	7.03838e-08
31.000000	7.26704e-08
30.950000	7.50309e-08
30.900000	7.74679e-08
30.850000	7.99838e-08
30.800000	8.25811e-08
30.750000	8.52624e-08
30.700000	8.80305e-08
30.650000	9.08882e-08
30.600000	9.38383e-08
30.550000	9.68838e-08
30.500000	1.00028e-07
30.450000	1.03273e-07
30.400000	1.06624e-07
30.350000	1.10083e-07
30.300000	1.13654e-07
30.250000	1.1734e-07
30.200000	1.21145e-07
30.150000	1.25073e-07
30.100000	1.29128e-07
30.050000	1.33314e-07
30.000000	1.37636e-07
29.950000	1.42097e-07
29.900000	1.46701e-07
29.850000	1.51455e-07
29.800000	1.56362e-07
29.750000	1.61427e-07
29.700000	1.66656e-07
29.650000	1.72053e-07
29.600000	1.77624e-07
29.550000	1.83375e-07
29.500000	1.89312e-07
29.450000	1.9544e-07
29.400000	2.01766e-07
29.350000	2.08295e-07
29.300000	2.15035e-07
29.250000	2.21992e-07
29.200000	2.29173e-07
29.150000	2.36586e-07
29.100000	2.44237e-07
29.050000	2.52134e-07
29.000000	2.60286e-07
28.950000	2.687e-07
28.900000	2.77385e-07
28.850000	2.8635e-07
28.800000	2.95603e-07
28.750000	3.05153e-07
28.700000	3.15011e-07
28.650000	3.25185e-07
28.600000	3.35687e-07
28.550000	3.46527e-07
28.500000	3.57714e-07
28.450000	3.69261e-07
28.400000	3.8118e-07
28.350000	3.9348e-07
28.300000	4.06176e-07
28.250000	4.1928e-07
28.200000	4.32804e-07
28.150000	4.46763e-07
28.100000	4.61169e-07
28.050000	4.76038e-07
28.000000	4.91383e-07
27.950000	5.07221e-07
27.900000	5.23566e-07
27.850000	5.40435e-07
27.800000	5.57845e-07
27.750000	5.75813e-07
27.700000	5.94357e-07
27.650000	6.13495e-07
27.600000	6.33245e-07
27.550000	6.53628e-07
27.500000	6.74663e-07
27.450000	6.96372e-07
27.400000	7.18775e-07
27.350000	7.41894e-07
27.300000	7.65754e-07
27.250000	7.90376e-07
27.200000	8.15785e-07
27.150000	8.42006e-07
27.100000	8.69065e-07
27.050000	8.96989e-07
27.000000	9.25804e-07
26.950000	9.5554e-07
26.900000	9.86224e-07
26.850000	1.01789e-06
26.800000	1.05056e-06
26.750000	1.08428e-06
26.700000	1.11907e-06
26.650000	1.15497e-06
26.600000	1.19202e-06
26.550000	1.23024e-06
26.500000	1.26969e-06
26.450000	1.31039e-06
26.400000	1.35238e-06
26.350000	1.39572e-06
26.300000	1.44043e-06
26.250000	1.48656e-06
26.200000	1.53416e-06
26.150000	1.58328e-06
26.100000	1.63396e-06
26.050000	1.68624e-06
26.000000	1.74019e-06
25.950000	1.79585e-06
25.900000	1.85328e-06
25.850000	1.91253e-06
25.800000	1.97367e-06
25.750000	2.03674e-06
25.700000	2.10181e-06
25.650000	2.16895e-06
25.600000	2.23821e-06
25.550000	2.30967e-06
25.500000	2.38339e-06
25.450000	2.45944e-06
25.400000	2.5379e-06
25.350000	2.61885e-06
25.300000	2.70235e-06
25.250000	2.7885e-06
25.200000	2.87737e-06
25.150000	2.96904e-06
25.100000	3.06362e-06
25.050000	3.16118e-06
25.000000	3.26181e-06
24.950000	3.36563e-06
24.900000	3.47272e-06
24.850000	3.58318e-06
24.800000	3.69713e-06
24.750000	3.81467e-06
24.700000	3.9359e-06
24.650000	4.06096e-06
24.600000	4.18995e-06
24.550000	4.323e-06
24.500000	4.46023e-06
24.450000	4.60178e-06
24.400000	4.74777e-06
24.350000	4.89835e-06
24.300000	5.05365e-06
24.250000	5.21383e-06
24.200000	5.37903e-06
24.150000	5.54942e-06
24.100000	5.72514e-06
24.050000	5.90636e-06
24.000000	6.09326e-06
23.950000	6.286e-06
23.900000	6.48478e-06
23.850000	6.68977e-06
23.800000	6.90117e-06
23.750000	7.11916e-06
23.700000	7.34397e-06
23.650000	7.57578e-06
23.600000	7.81483e-06
23.550000	8.06133e-06
23.500000	8.31551e-06
23.450000	8.5776e-06
23.400000	8.84785e-06
23.350000	9.1265e-06
23.300000	9.41381e-06
23.250000	9.71005e-06
23.200000	1.00155e-05
23.150000	1.03304e-05
23.100000	1.06551e-05
23.050000	1.09898e-05
23.000000	1.1335e-05
22.950000	1.16908e-05
22.900000	1.20576e-05
22.850000	1.24357e-05
22.800000	1.28255e-05
22.750000	1.32274e-05
22.700000	1.36417e-05
22.650000	1.40687e-05
22.600000	1.45089e-05
22.550000	1.49627e-05
22.500000	1.54304e-05
22.450000	1.59125e-05
22.400000	1.64094e-05
22.350000	1.69216e-05
22.300000	1.74495e-05
22.250000	1.79935e-05
22.200000	1.85542e-05
22.150000	1.91321e-05
22.100000	1.97277e-05
22.050000	2.03415e-05
22.000000	2.09739e-05
21.950000	2.16257e-05
21.900000	2.22974e-05
21.850000	2.29895e-05
21.800000	2.37027e-05
21.750000	2.44375e-05
21.700000	2.51946e-05
21.650000	2.59748e-05
21.600000	2.67785e-05
21.550000	2.76066e-05
21.500000	2.84597e-05
21.450000	2.93387e-05
21.400000	3.02441e-05
21.350000	3.11768e-05
21.300000	3.21377e-05
21.250000	3.31274e-05
21.200000	3.41468e-05
21.150000	3.51969e-05
21.100000	3.62784e-05
21.050000	3.73923e-05
21.000000	3.85396e-05
20.950000	3.9721e-05
20.900000	4.09378e-05
20.850000	4.21907e-05
20.800000	4.34809e-05
20.750000	4.48094e-05
20.700000	4.61774e-05
20.650000	4.75858e-05
20.600000	4.90359e-05
20.550000	5.05288e-05
20.500000	5.20657e-05
20.450000	5.36478e-05
20.400000	5.52765e-05
20.350000	5.69529e-05
20.300000	5.86783e-05
20.250000	6.04542e-05
20.200000	6.22819e-05
20.150000	6.41629e-05
20.100000	6.60985e-05
20.050000	6.80902e-05
20.000000	7.01396e-05
19.950000	7.22481e-05
19.900000	7.44175e-05
19.850000	7.66492e-05
19.800000	7.8945e-05
19.750000	8.13064e-05
19.700000	8.37353e-05
19.650000	8.62334e-05
19.600000	8.88024e-05
19.550000	9.14442e-05
19.500000	9.41607e-05
19.450000	9.69537e-05
19.400000	9.98251e-05
19.350000	0.000102777
19.300000	0.000105811
19.250000	0.00010893
19.200000	0.000112135
19.150000	0.000115429
19.100000	0.000118813
19.050000	0.00012229
19.000000	0.000125863
18.950000	0.000129532
18.900000	0.000133301
18.850000	0.000137171
18.800000	0.000141146
18.750000	0.000145226
18.700000	0.000149415
18.650000	0.000153715
18.600000	0.000158128
18.550000	0.000162656
18.500000	0.000167302
18.450000	0.000172068
18.400000	0.000176957
18.350000	0.000181969
18.300000	0.000187109
18.250000	0.000192377
18.200000	0.000197777
18.150000	0.00020331
18.100000	0.000208978
18.050000	0.000214783
18.000000	0.000220727
17.950000	0.000226812
17.900000	0.000233039
17.850000	0.00023941
17.800000	0.000245927
17.750000	0.000252589
17.700000	0.000259399
17.650000	0.000266356
17.600000	0.000273462
17.550000	0.000280716
17.500000	0.000288118
17.450000	0.000295667
17.400000	0.000303363
17.350000	0.000311202
17.300000	0.000319184
17.250000	0.000327305
17.200000	0.000335561
17.150000	0.000343947
17.100000	0.000352459
17.050000	0.000361088
17.000000	0.000369827
16.950000	0.000378666
16.900000	0.000387593
16.850000	0.000396593
16.800000	0.000405651
16.750000	0.000414747
16.700000	0.000423855
16.650000	0.000432949
16.600000	0.000441991
16.550000	0.00045094
16.500000	0.000459742
16.450000	0.000468326
16.400000	0.0004766
16.350000	0.000484436
16.300000	0.000491637
16.250000	0.000497853
&
```
