## Supplementary material for "All-at-once RNA folding with 3D motif prediction framed by evolutionary information": RF00207_K10_TLS.cacofold.cov

```
#
# Method Target_E-val [cov_min,cov_max] [FP | TP True Found | Sen PPV F] 
# GTp    0.05           [-1.02,4.31]    [0 | 1 19 1 | 5.26 100.00 10.00] 
#
# in_CaCoFold in_given  left_pos      right_pos  score            E-value       pvalue       substitutions    power
#------------------------------------------------------------------------------------------------------------------------
*	*	        16	        31	3.60384	0.0206339	0.00108599	2		0.00
```
