## Supplementary material for "All-at-once RNA folding with 3D motif prediction framed by evolutionary information": RF00207_K10_TLS.helixcov

```
# RMs = 1 L = 48

# RM_HELIX NESTED 1-19 28-48, nbp = 19 nbp_cov = 1
# pvals: 0.979433,0.979433,0.956649,0.896303,0.0399778,0.980718,0.887748,0.926352,0.751011,0.751011,0.751011,0.751011,0.751011,0.982398,0.0913564,0.00108599,0.751011,0.751011,0.751011
# aggregated NONE
NESTED  <<<<<<<<<<<<<<<<<<<________>>>>>>>->>>->>>>>>>>>
        :::::::::::::::<______________>:::::::::::::::::
```
