## Supplementary material for "All-at-once RNA folding with 3D motif prediction framed by evolutionary information": RF00207_K10_TLS.surv

```
3.602189	0.0526316
0.058761	0.105263
0.006805	0.157895
-0.003586	0.578947
-0.024369	0.631579
-0.034760	0.684211
-0.097108	0.736842
-0.242586	0.789474
-0.575107	0.894737
-0.595889	0.947368
-0.627063	1
&
4.298405	0.000901713
3.602189	0.00180343
3.415146	0.00270514
3.363189	0.00360685
2.822843	0.00450857
1.960366	0.00541028
1.035542	0.00721371
0.734195	0.00901713
0.630282	0.012624
0.526369	0.0144274
0.443239	0.0162308
0.432848	0.0180343
0.422456	0.0198377
0.391283	0.0234445
0.370500	0.025248
0.339326	0.0270514
0.318544	0.0288548
0.297761	0.0297565
0.276978	0.03156
0.256196	0.0351668
0.235413	0.0387737
0.214631	0.0396754
0.204239	0.0414788
0.193848	0.0423805
0.162674	0.0432822
0.141892	0.0441839
0.100327	0.0450857
0.069153	0.0459874
0.058761	0.0468891
0.048370	0.0495942
0.037979	0.0532011
0.027588	0.0550045
0.017196	0.0568079
0.006805	0.15239
-0.003586	0.691614
-0.013978	0.876465
-0.024369	0.883679
-0.034760	0.891794
-0.045151	0.898106
-0.055543	0.90532
-0.065934	0.908025
-0.076325	0.917042
-0.086716	0.924256
-0.097108	0.929666
-0.107499	0.935978
-0.117890	0.944094
-0.138673	0.949504
-0.149064	0.950406
-0.159455	0.953111
-0.169847	0.954013
-0.180238	0.957619
-0.211412	0.958521
-0.232194	0.959423
-0.242586	0.960325
-0.263368	0.961226
-0.273760	0.96303
-0.336107	0.963931
-0.356890	0.965735
-0.367281	0.96844
-0.377672	0.970243
-0.502368	0.972949
-0.523150	0.974752
-0.543933	0.976555
-0.554324	0.978359
-0.575107	0.980162
-0.595889	0.982867
-0.616672	0.983769
-0.627063	0.986474
-0.730976	0.988278
-0.814106	0.990081
-0.845280	0.990983
-0.855671	0.992786
-0.949193	0.996393
-0.959584	0.998197
-0.980367	0.999098
-1.021932	1
&
6.075314	4.43262e-06
6.033749	8.86525e-06
5.701228	1.32979e-05
5.607706	1.77305e-05
5.472620	2.65957e-05
5.451837	3.10284e-05
5.420663	3.5461e-05
5.410272	3.98936e-05
5.399881	4.43262e-05
5.389489	5.31915e-05
5.379098	6.20567e-05
5.368707	7.0922e-05
5.347924	7.53546e-05
5.327142	7.97872e-05
5.306359	8.42199e-05
5.285577	9.30851e-05
5.264794	9.75177e-05
5.223229	0.00010195
5.181664	0.000110816
5.171272	0.000115248
5.160881	0.000119681
5.150490	0.000124113
5.140099	0.000128546
5.129707	0.000132979
5.119316	0.000137411
5.108925	0.000141844
5.056968	0.000150709
5.036186	0.000159574
5.025795	0.000164007
5.015403	0.00016844
5.005012	0.000172872
4.994621	0.000181738
4.984229	0.00018617
4.963447	0.000199468
4.953056	0.000203901
4.942664	0.000208333
4.932273	0.000212766
4.859534	0.000217199
4.828360	0.000221631
4.797186	0.000226064
4.693273	0.000230496
4.672491	0.000234929
4.485448	0.000239362
4.464665	0.000243794
4.423100	0.000248227
4.412709	0.000261525
4.371144	0.000265957
4.360752	0.00027039
4.350361	0.000274823
4.339970	0.000288121
4.329579	0.000292553
4.308796	0.000296986
4.298405	0.000301418
4.288013	0.000310284
4.277622	0.000314716
4.267231	0.000319149
4.246448	0.000332447
4.225666	0.00035461
4.215274	0.000367908
4.184101	0.000376773
4.173709	0.000390071
4.163318	0.000398936
4.152927	0.000407801
4.142536	0.000412234
4.132144	0.000429965
4.121753	0.00043883
4.111362	0.000447695
4.100970	0.000452128
4.090579	0.000474291
4.080188	0.000496454
4.069797	0.000514184
4.059405	0.000527482
4.049014	0.000549645
4.038623	0.000558511
4.028231	0.000580674
4.017840	0.000589539
4.007449	0.000593972
3.997058	0.000611702
3.986666	0.000625
3.976275	0.000629433
3.965884	0.00064273
3.955492	0.000656028
3.934710	0.000664894
3.924319	0.000669326
3.913927	0.000687057
3.903536	0.000695922
3.893145	0.000700355
3.861971	0.000704787
3.851580	0.00070922
3.841188	0.000713652
3.830797	0.000718085
3.820406	0.000735816
3.810014	0.000740248
3.789232	0.000762411
3.778841	0.000766844
3.768449	0.00079344
3.758058	0.000806738
3.747667	0.000820035
3.737275	0.000833333
3.726884	0.000859929
3.716493	0.000873227
3.706102	0.000899823
3.695710	0.000917553
3.685319	0.000930851
3.674928	0.000953014
3.664537	0.000966312
3.654145	0.00100621
3.643754	0.0010195
3.633363	0.00102394
3.622971	0.00105053
3.612580	0.00106383
3.602189	0.00108599
3.591798	0.00112145
3.581406	0.00113032
3.571015	0.00116578
3.560624	0.00121011
3.550232	0.00122784
3.539841	0.00125
3.529450	0.00126773
3.519059	0.00128989
3.508667	0.00132092
3.498276	0.00133422
3.487885	0.00134752
3.477493	0.00136968
3.467102	0.00138298
3.456711	0.00139628
3.446320	0.00143174
3.435928	0.0014539
3.425537	0.00147606
3.415146	0.00149379
3.404754	0.00150709
3.394363	0.00152926
3.383972	0.00156028
3.373581	0.00156472
3.363189	0.00157801
3.352798	0.00160461
3.342407	0.00162677
3.332015	0.00163121
3.321624	0.00163564
3.311233	0.00164894
3.290450	0.00166667
3.280059	0.0016844
3.269668	0.0016977
3.259276	0.00170213
3.248885	0.00171099
3.238494	0.00173759
3.228103	0.00175089
3.217711	0.00176418
3.207320	0.00178191
3.196929	0.00178635
3.186538	0.00179965
3.176146	0.00181294
3.165755	0.00183067
3.155364	0.0018617
3.144972	0.00187943
3.134581	0.00191933
3.124190	0.00194149
3.113799	0.00197695
3.103407	0.00201684
3.093016	0.00203901
3.082625	0.0020656
3.072233	0.0020922
3.061842	0.00210993
3.051451	0.00211879
3.041060	0.00213209
3.030668	0.00215426
3.020277	0.00218528
3.009886	0.00220745
2.999494	0.00223848
2.989103	0.00226064
2.978712	0.00226507
2.968321	0.0022961
2.957929	0.00231383
2.947538	0.00232713
2.937147	0.00238032
2.926755	0.00240248
2.916364	0.00244238
2.905973	0.00246897
2.895582	0.0024867
2.885190	0.0025133
2.874799	0.00252216
2.864408	0.00254433
2.854016	0.00257092
2.843625	0.00258865
2.833234	0.00262855
2.822843	0.00263741
2.812451	0.00266844
2.802060	0.00273936
2.791669	0.00276152
2.781277	0.00277926
2.770886	0.00285018
2.760495	0.00289894
2.750104	0.00293883
2.739712	0.00299202
2.729321	0.00303191
2.718930	0.00306738
2.708539	0.00311613
2.698147	0.00316046
2.687756	0.00325355
2.677365	0.0033422
2.666973	0.00339539
2.656582	0.00345745
2.646191	0.00350621
2.635800	0.0035727
2.625408	0.00364362
2.615017	0.00367021
2.604626	0.00371897
2.594234	0.00376773
2.583843	0.00381206
2.573452	0.00387411
2.563061	0.00391401
2.552669	0.00393617
2.542278	0.00396277
2.531887	0.00398936
2.521495	0.00401596
2.511104	0.00405585
2.500713	0.00407801
2.490322	0.00410461
2.479930	0.00415337
2.469539	0.0041977
2.459148	0.00423759
2.448756	0.00428635
2.438365	0.00431738
2.427974	0.0043484
2.417583	0.00440603
2.407191	0.00445035
2.396800	0.00447695
2.386409	0.00451684
2.376017	0.00457447
2.365626	0.00461879
2.355235	0.00466755
2.344844	0.00474291
2.334452	0.00480053
2.324061	0.00484929
2.313670	0.00489362
2.303278	0.00493351
2.292887	0.00497784
2.282496	0.005
2.272105	0.00503546
2.261713	0.00506649
2.251322	0.00511968
2.240931	0.00518174
2.230540	0.00525709
2.220148	0.00531472
2.209757	0.00537234
2.199366	0.00541223
2.188974	0.00547872
2.178583	0.00553635
2.168192	0.00558067
2.157801	0.00566046
2.147409	0.00569592
2.137018	0.00575798
2.126627	0.00579787
2.116235	0.0058422
2.105844	0.00590869
2.095453	0.00597074
2.085062	0.0060328
2.074670	0.00609929
2.064279	0.00617908
2.053888	0.00625443
2.043496	0.00629876
2.033105	0.00638298
2.022714	0.00643617
2.012323	0.00653369
2.001931	0.00660904
1.991540	0.0066578
1.981149	0.0066711
1.970757	0.0066977
1.960366	0.00675089
1.949975	0.00678635
1.939584	0.00682181
1.929192	0.006875
1.918801	0.00690603
1.908410	0.00694592
1.898018	0.00695922
1.887627	0.00699025
1.877236	0.00702571
1.866845	0.00707447
1.856453	0.00710106
1.846062	0.00712766
1.835671	0.00716755
1.825280	0.00720301
1.814888	0.00723404
1.804497	0.00724734
1.794106	0.00729167
1.783714	0.00735816
1.773323	0.00737589
1.762932	0.00741135
1.752541	0.00743351
1.742149	0.00746897
1.731758	0.0074867
1.721367	0.00752216
1.710975	0.00754876
1.700584	0.00756206
1.690193	0.00759752
1.679802	0.00761968
1.669410	0.00764628
1.659019	0.00767287
1.648628	0.00771277
1.638236	0.00773936
1.627845	0.00775266
1.617454	0.00777926
1.607063	0.00778812
1.596671	0.00781028
1.586280	0.00785018
1.575889	0.00787234
1.565497	0.00790337
1.555106	0.00791223
1.544715	0.0079344
1.534324	0.00795213
1.513541	0.00795656
1.503150	0.00797429
1.492758	0.00798759
1.482367	0.00800089
1.471976	0.00803635
1.461585	0.00805851
1.451193	0.00807181
1.440802	0.00808511
1.430411	0.00810284
1.420019	0.00812057
1.409628	0.00814273
1.399237	0.00816933
1.388846	0.00820479
1.378454	0.00820922
1.368063	0.00822695
1.357672	0.00826684
1.347281	0.00831117
1.336889	0.00835993
1.326498	0.00840869
1.316107	0.00844415
1.305715	0.00851064
1.295324	0.0085727
1.284933	0.00860372
1.274542	0.00864362
1.264150	0.00871897
1.253759	0.00875443
1.243368	0.00883422
1.232976	0.00894504
1.222585	0.00901152
1.212194	0.00912677
1.201803	0.00924202
1.191411	0.00932181
1.181020	0.00943706
1.170629	0.00953901
1.160237	0.00962766
1.149846	0.00980496
1.139455	0.00995124
1.129064	0.0101064
1.118672	0.010266
1.108281	0.0104699
1.097890	0.0106073
1.087498	0.010727
1.077107	0.0108688
1.066716	0.0109707
1.056325	0.011055
1.045933	0.0112057
1.035542	0.0113608
1.025151	0.0115426
1.014759	0.0116534
1.004368	0.0117775
0.993977	0.0119149
0.983586	0.0121055
0.973194	0.0122562
0.962803	0.0123537
0.952412	0.0125399
0.942020	0.0126906
0.931629	0.0128413
0.921238	0.0130851
0.910847	0.0132979
0.900455	0.013453
0.890064	0.0135683
0.879673	0.0136879
0.869282	0.0138652
0.858890	0.0140381
0.848499	0.0141888
0.838108	0.0143839
0.827716	0.0146454
0.817325	0.0147917
0.806934	0.0149911
0.796543	0.0152128
0.786151	0.0154832
0.775760	0.015727
0.765369	0.0160106
0.754977	0.0162722
0.744586	0.0165071
0.734195	0.016742
0.723804	0.0169681
0.713412	0.0171676
0.703021	0.0173803
0.692630	0.0176197
0.682238	0.0178812
0.671847	0.0180674
0.661456	0.0183156
0.651065	0.0185062
0.640673	0.0187101
0.630282	0.0190027
0.619891	0.0192199
0.609499	0.019406
0.599108	0.01957
0.588717	0.0197651
0.578326	0.0199158
0.567934	0.0200931
0.557543	0.0202748
0.547152	0.0204344
0.536760	0.0206605
0.526369	0.0208466
0.515978	0.0210727
0.505587	0.0213209
0.495195	0.0215736
0.484804	0.0217996
0.474413	0.0219814
0.464021	0.0222695
0.453630	0.0225443
0.443239	0.0227527
0.432848	0.0229566
0.422456	0.0232447
0.412065	0.0234353
0.401674	0.0236215
0.391283	0.0237943
0.380891	0.0239628
0.370500	0.0242199
0.360109	0.0245346
0.349717	0.0248936
0.339326	0.0251684
0.328935	0.0254566
0.318544	0.0257402
0.308152	0.0260594
0.297761	0.0263608
0.287370	0.0266622
0.276978	0.0269637
0.266587	0.0272385
0.256196	0.0274734
0.245805	0.0277837
0.235413	0.0280762
0.225022	0.0284264
0.214631	0.02875
0.204239	0.0291755
0.193848	0.029641
0.183457	0.0303546
0.173066	0.0309486
0.162674	0.0314849
0.152283	0.0322917
0.141892	0.0331117
0.131500	0.0337367
0.121109	0.034375
0.110718	0.0351418
0.100327	0.0359441
0.089935	0.0367376
0.079544	0.0376463
0.069153	0.0387234
0.058761	0.0399778
0.048370	0.041773
0.037979	0.0434574
0.027588	0.0460505
0.017196	0.0513652
0.006805	0.0913564
-0.003586	0.751011
-0.013978	0.874805
-0.024369	0.887748
-0.034760	0.896303
-0.045151	0.903582
-0.055543	0.909495
-0.065934	0.914774
-0.076325	0.918985
-0.086716	0.922815
-0.097108	0.926352
-0.107499	0.929685
-0.117890	0.932832
-0.128282	0.935758
-0.138673	0.93852
-0.149064	0.941095
-0.159455	0.943338
-0.169847	0.945603
-0.180238	0.947535
-0.190629	0.949246
-0.201021	0.950838
-0.211412	0.952575
-0.221803	0.954038
-0.232194	0.955465
-0.242586	0.956649
-0.252977	0.957903
-0.263368	0.959069
-0.273760	0.960133
-0.284151	0.960931
-0.294542	0.961782
-0.304933	0.96262
-0.315325	0.963435
-0.325716	0.964109
-0.336107	0.964898
-0.346499	0.965594
-0.356890	0.966246
-0.367281	0.966906
-0.377672	0.967646
-0.388064	0.968214
-0.398455	0.968887
-0.408846	0.969402
-0.419238	0.970146
-0.429629	0.970785
-0.440020	0.971379
-0.450411	0.971906
-0.460803	0.972451
-0.471194	0.973063
-0.481585	0.973621
-0.491976	0.974215
-0.502368	0.974774
-0.512759	0.975341
-0.523150	0.976002
-0.533542	0.976742
-0.543933	0.977411
-0.554324	0.978036
-0.564715	0.978697
-0.575107	0.979433
-0.585498	0.980115
-0.595889	0.980718
-0.606281	0.981277
-0.616672	0.981751
-0.627063	0.982398
-0.637454	0.982965
-0.647846	0.983466
-0.658237	0.983958
-0.668628	0.984384
-0.679020	0.98492
-0.689411	0.985395
-0.699802	0.985847
-0.710193	0.986339
-0.720585	0.986769
-0.730976	0.987168
-0.741367	0.987553
-0.751759	0.98789
-0.762150	0.988324
-0.772541	0.988763
-0.782932	0.989122
-0.793324	0.989481
-0.803715	0.989849
-0.814106	0.990173
-0.824498	0.990465
-0.834889	0.990762
-0.845280	0.991059
-0.855671	0.99137
-0.866063	0.991724
-0.876454	0.992088
-0.886845	0.992434
-0.897237	0.992713
-0.907628	0.992934
-0.918019	0.993214
-0.928410	0.993555
-0.938802	0.993834
-0.949193	0.994127
-0.959584	0.994353
-0.969975	0.994632
-0.980367	0.994871
-0.990758	0.995102
-1.001149	0.995346
-1.011541	0.995567
-1.021932	0.995745
-1.032323	0.995971
-1.042714	0.99613
-1.053106	0.99637
-1.063497	0.996578
-1.073888	0.99672
-1.084280	0.996879
-1.094671	0.99711
-1.105062	0.997278
-1.115453	0.997385
-1.125845	0.997566
-1.136236	0.997726
-1.146627	0.997824
-1.157019	0.99793
-1.167410	0.998005
-1.177801	0.998107
-1.188192	0.998183
-1.198584	0.998302
-1.208975	0.998369
-1.219366	0.998444
-1.229758	0.998555
-1.240149	0.998621
-1.250540	0.998679
-1.260931	0.998781
-1.271323	0.998816
-1.281714	0.998883
-1.292105	0.998945
-1.302497	0.999038
-1.312888	0.999078
-1.323279	0.999122
-1.333670	0.999176
-1.344062	0.99922
-1.354453	0.999277
-1.364844	0.999304
-1.375236	0.999322
-1.385627	0.99934
-1.396018	0.999353
-1.406409	0.999397
-1.416801	0.999424
-1.427192	0.999433
-1.437583	0.999486
-1.447974	0.999526
-1.458366	0.99957
-1.468757	0.999601
-1.479148	0.999632
-1.489540	0.999654
-1.499931	0.999659
-1.510322	0.999676
-1.520713	0.999694
-1.531105	0.999721
-1.541496	0.999765
-1.551887	0.99977
-1.572670	0.999778
-1.583061	0.999787
-1.593452	0.999796
-1.603844	0.999836
-1.624626	0.99984
-1.635018	0.999845
-1.645409	0.999849
-1.655800	0.999854
-1.666191	0.999858
-1.676583	0.999885
-1.686974	0.999889
-1.697365	0.999894
-1.707757	0.999902
-1.718148	0.999911
-1.738930	0.999934
-1.759713	0.999938
-1.790887	0.999947
-1.801278	0.999951
-1.853235	0.999956
-1.894800	0.999965
-1.936365	0.999978
-1.998712	0.999982
-2.040278	0.999991
-2.061060	0.999996
-2.123408	1
&
22.244150	1.01359e-15
22.233758	1.02914e-15
22.223367	1.04494e-15
22.212976	1.06098e-15
22.202585	1.07726e-15
22.192193	1.0938e-15
22.181802	1.11059e-15
22.171411	1.12763e-15
22.161019	1.14494e-15
22.150628	1.16252e-15
22.140237	1.18036e-15
22.129846	1.19848e-15
22.119454	1.21687e-15
22.109063	1.23555e-15
22.098672	1.25451e-15
22.088280	1.27377e-15
22.077889	1.29332e-15
22.067498	1.31317e-15
22.057107	1.33333e-15
22.046715	1.3538e-15
22.036324	1.37458e-15
22.025933	1.39567e-15
22.015541	1.4171e-15
22.005150	1.43885e-15
21.994759	1.46093e-15
21.984368	1.48336e-15
21.973976	1.50613e-15
21.963585	1.52925e-15
21.953194	1.55272e-15
21.942802	1.57655e-15
21.932411	1.60075e-15
21.922020	1.62532e-15
21.911629	1.65027e-15
21.901237	1.6756e-15
21.890846	1.70132e-15
21.880455	1.72744e-15
21.870063	1.75396e-15
21.859672	1.78088e-15
21.849281	1.80821e-15
21.838890	1.83597e-15
21.828498	1.86415e-15
21.818107	1.89277e-15
21.807716	1.92182e-15
21.797324	1.95132e-15
21.786933	1.98127e-15
21.776542	2.01169e-15
21.766151	2.04257e-15
21.755759	2.07392e-15
21.745368	2.10576e-15
21.734977	2.13808e-15
21.724586	2.1709e-15
21.714194	2.20422e-15
21.703803	2.23806e-15
21.693412	2.27242e-15
21.683020	2.3073e-15
21.672629	2.34272e-15
21.662238	2.37868e-15
21.651847	2.41519e-15
21.641455	2.45227e-15
21.631064	2.48991e-15
21.620673	2.52813e-15
21.610281	2.56694e-15
21.599890	2.60635e-15
21.589499	2.64635e-15
21.579108	2.68698e-15
21.568716	2.72823e-15
21.558325	2.77011e-15
21.547934	2.81263e-15
21.537542	2.85581e-15
21.527151	2.89964e-15
21.516760	2.94416e-15
21.506369	2.98935e-15
21.495977	3.03524e-15
21.485586	3.08184e-15
21.475195	3.12915e-15
21.464803	3.17718e-15
21.454412	3.22596e-15
21.444021	3.27548e-15
21.433630	3.32576e-15
21.423238	3.37682e-15
21.412847	3.42865e-15
21.402456	3.48129e-15
21.392064	3.53473e-15
21.381673	3.58899e-15
21.371282	3.64409e-15
21.360891	3.70003e-15
21.350499	3.75683e-15
21.340108	3.81451e-15
21.329717	3.87306e-15
21.319326	3.93252e-15
21.308934	3.99289e-15
21.298543	4.05419e-15
21.288152	4.11643e-15
21.277760	4.17962e-15
21.267369	4.24379e-15
21.256978	4.30894e-15
21.246587	4.37509e-15
21.236195	4.44225e-15
21.225804	4.51045e-15
21.215413	4.57969e-15
21.205021	4.65e-15
21.194630	4.72139e-15
21.184239	4.79387e-15
21.173848	4.86747e-15
21.163456	4.94219e-15
21.153065	5.01807e-15
21.142674	5.0951e-15
21.132282	5.17333e-15
21.121891	5.25275e-15
21.111500	5.33339e-15
21.101109	5.41527e-15
21.090717	5.49841e-15
21.080326	5.58282e-15
21.069935	5.66853e-15
21.059543	5.75556e-15
21.049152	5.84392e-15
21.038761	5.93364e-15
21.028370	6.02473e-15
21.017978	6.11723e-15
21.007587	6.21114e-15
20.997196	6.3065e-15
20.986804	6.40332e-15
20.976413	6.50163e-15
20.966022	6.60145e-15
20.955631	6.7028e-15
20.945239	6.80571e-15
20.934848	6.91019e-15
20.924457	7.01629e-15
20.914065	7.12401e-15
20.903674	7.23338e-15
20.893283	7.34443e-15
20.882892	7.45719e-15
20.872500	7.57168e-15
20.862109	7.68793e-15
20.851718	7.80597e-15
20.841327	7.92581e-15
20.830935	8.0475e-15
20.820544	8.17106e-15
20.810153	8.29651e-15
20.799761	8.42389e-15
20.789370	8.55322e-15
20.778979	8.68454e-15
20.768588	8.81788e-15
20.758196	8.95327e-15
20.747805	9.09073e-15
20.737414	9.23031e-15
20.727022	9.37202e-15
20.716631	9.51592e-15
20.706240	9.66202e-15
20.695849	9.81037e-15
20.685457	9.96099e-15
20.675066	1.01139e-14
20.664675	1.02692e-14
20.654283	1.04269e-14
20.643892	1.0587e-14
20.633501	1.07495e-14
20.623110	1.09146e-14
20.612718	1.10822e-14
20.602327	1.12523e-14
20.591936	1.14251e-14
20.581544	1.16005e-14
20.571153	1.17786e-14
20.560762	1.19595e-14
20.550371	1.21431e-14
20.539979	1.23296e-14
20.529588	1.25189e-14
20.519197	1.27111e-14
20.508805	1.29063e-14
20.498414	1.31044e-14
20.488023	1.33056e-14
20.477632	1.35099e-14
20.467240	1.37174e-14
20.456849	1.3928e-14
20.446458	1.41419e-14
20.436066	1.4359e-14
20.425675	1.45795e-14
20.415284	1.48033e-14
20.404893	1.50306e-14
20.394501	1.52614e-14
20.384110	1.54958e-14
20.373719	1.57337e-14
20.363328	1.59753e-14
20.352936	1.62206e-14
20.342545	1.64697e-14
20.332154	1.67225e-14
20.321762	1.69793e-14
20.311371	1.724e-14
20.300980	1.75048e-14
20.290589	1.77735e-14
20.280197	1.80465e-14
20.269806	1.83236e-14
20.259415	1.86049e-14
20.249023	1.88906e-14
20.238632	1.91807e-14
20.228241	1.94752e-14
20.217850	1.97743e-14
20.207458	2.00779e-14
20.197067	2.03862e-14
20.186676	2.06993e-14
20.176284	2.10171e-14
20.165893	2.13398e-14
20.155502	2.16675e-14
20.145111	2.20002e-14
20.134719	2.23381e-14
20.124328	2.26811e-14
20.113937	2.30294e-14
20.103545	2.3383e-14
20.093154	2.37421e-14
20.082763	2.41066e-14
20.072372	2.44768e-14
20.061980	2.48527e-14
20.051589	2.52343e-14
20.041198	2.56218e-14
20.030806	2.60153e-14
20.020415	2.64148e-14
20.010024	2.68204e-14
19.999633	2.72323e-14
19.989241	2.76504e-14
19.978850	2.80751e-14
19.968459	2.85062e-14
19.958067	2.89439e-14
19.947676	2.93884e-14
19.937285	2.98397e-14
19.926894	3.02979e-14
19.916502	3.07632e-14
19.906111	3.12356e-14
19.895720	3.17153e-14
19.885329	3.22023e-14
19.874937	3.26969e-14
19.864546	3.3199e-14
19.854155	3.37088e-14
19.843763	3.42265e-14
19.833372	3.47521e-14
19.822981	3.52858e-14
19.812590	3.58276e-14
19.802198	3.63778e-14
19.791807	3.69365e-14
19.781416	3.75037e-14
19.771024	3.80797e-14
19.760633	3.86645e-14
19.750242	3.92583e-14
19.739851	3.98612e-14
19.729459	4.04733e-14
19.719068	4.10949e-14
19.708677	4.1726e-14
19.698285	4.23668e-14
19.687894	4.30174e-14
19.677503	4.36781e-14
19.667112	4.43488e-14
19.656720	4.50299e-14
19.646329	4.57215e-14
19.635938	4.64237e-14
19.625546	4.71366e-14
19.615155	4.78605e-14
19.604764	4.85955e-14
19.594373	4.93419e-14
19.583981	5.00996e-14
19.573590	5.08691e-14
19.563199	5.16503e-14
19.552807	5.24436e-14
19.542416	5.3249e-14
19.532025	5.40668e-14
19.521634	5.48971e-14
19.511242	5.57403e-14
19.500851	5.65963e-14
19.490460	5.74655e-14
19.480068	5.83481e-14
19.469677	5.92442e-14
19.459286	6.01541e-14
19.448895	6.1078e-14
19.438503	6.2016e-14
19.428112	6.29685e-14
19.417721	6.39356e-14
19.407330	6.49176e-14
19.396938	6.59146e-14
19.386547	6.6927e-14
19.376156	6.79549e-14
19.365764	6.89986e-14
19.355373	7.00583e-14
19.344982	7.11343e-14
19.334591	7.22269e-14
19.324199	7.33362e-14
19.313808	7.44625e-14
19.303417	7.56062e-14
19.293025	7.67674e-14
19.282634	7.79465e-14
19.272243	7.91437e-14
19.261852	8.03593e-14
19.251460	8.15935e-14
19.241069	8.28467e-14
19.230678	8.41192e-14
19.220286	8.54112e-14
19.209895	8.67231e-14
19.199504	8.80551e-14
19.189113	8.94075e-14
19.178721	9.07808e-14
19.168330	9.21751e-14
19.157939	9.35909e-14
19.147547	9.50284e-14
19.137156	9.6488e-14
19.126765	9.79701e-14
19.116374	9.94748e-14
19.105982	1.01003e-13
19.095591	1.02554e-13
19.085200	1.04129e-13
19.074808	1.05729e-13
19.064417	1.07353e-13
19.054026	1.09002e-13
19.043635	1.10676e-13
19.033243	1.12376e-13
19.022852	1.14102e-13
19.012461	1.15855e-13
19.002069	1.17634e-13
18.991678	1.19441e-13
18.981287	1.21276e-13
18.970896	1.23139e-13
18.960504	1.2503e-13
18.950113	1.26951e-13
18.939722	1.28901e-13
18.929331	1.30881e-13
18.918939	1.32891e-13
18.908548	1.34932e-13
18.898157	1.37005e-13
18.887765	1.39109e-13
18.877374	1.41246e-13
18.866983	1.43416e-13
18.856592	1.45619e-13
18.846200	1.47856e-13
18.835809	1.50127e-13
18.825418	1.52433e-13
18.815026	1.54775e-13
18.804635	1.57152e-13
18.794244	1.59566e-13
18.783853	1.62017e-13
18.773461	1.64506e-13
18.763070	1.67033e-13
18.752679	1.69599e-13
18.742287	1.72204e-13
18.731896	1.74849e-13
18.721505	1.77535e-13
18.711114	1.80262e-13
18.700722	1.83032e-13
18.690331	1.85843e-13
18.679940	1.88698e-13
18.669548	1.91597e-13
18.659157	1.9454e-13
18.648766	1.97529e-13
18.638375	2.00563e-13
18.627983	2.03644e-13
18.617592	2.06772e-13
18.607201	2.09949e-13
18.596809	2.13174e-13
18.586418	2.16449e-13
18.576027	2.19774e-13
18.565636	2.2315e-13
18.555244	2.26578e-13
18.544853	2.30059e-13
18.534462	2.33593e-13
18.524071	2.37182e-13
18.513679	2.40825e-13
18.503288	2.44525e-13
18.492897	2.48281e-13
18.482505	2.52096e-13
18.472114	2.55968e-13
18.461723	2.59901e-13
18.451332	2.63893e-13
18.440940	2.67948e-13
18.430549	2.72064e-13
18.420158	2.76244e-13
18.409766	2.80488e-13
18.399375	2.84797e-13
18.388984	2.89172e-13
18.378593	2.93614e-13
18.368201	2.98125e-13
18.357810	3.02705e-13
18.347419	3.07356e-13
18.337027	3.12078e-13
18.326636	3.16872e-13
18.316245	3.21741e-13
18.305854	3.26684e-13
18.295462	3.31703e-13
18.285071	3.36799e-13
18.274680	3.41973e-13
18.264288	3.47227e-13
18.253897	3.52562e-13
18.243506	3.57978e-13
18.233115	3.63478e-13
18.222723	3.69062e-13
18.212332	3.74733e-13
18.201941	3.8049e-13
18.191549	3.86336e-13
18.181158	3.92271e-13
18.170767	3.98298e-13
18.160376	4.04418e-13
18.149984	4.10631e-13
18.139593	4.1694e-13
18.129202	4.23346e-13
18.118810	4.2985e-13
18.108419	4.36455e-13
18.098028	4.4316e-13
18.087637	4.49969e-13
18.077245	4.56883e-13
18.066854	4.63903e-13
18.056463	4.7103e-13
18.046072	4.78267e-13
18.035680	4.85616e-13
18.025289	4.93077e-13
18.014898	5.00653e-13
18.004506	5.08345e-13
17.994115	5.16156e-13
17.983724	5.24087e-13
17.973333	5.32139e-13
17.962941	5.40316e-13
17.952550	5.48618e-13
17.942159	5.57047e-13
17.931767	5.65606e-13
17.921376	5.74297e-13
17.910985	5.83121e-13
17.900594	5.92081e-13
17.890202	6.01178e-13
17.879811	6.10416e-13
17.869420	6.19795e-13
17.859028	6.29318e-13
17.848637	6.38988e-13
17.838246	6.48807e-13
17.827855	6.58776e-13
17.817463	6.68898e-13
17.807072	6.79176e-13
17.796681	6.89613e-13
17.786289	7.00209e-13
17.775898	7.10968e-13
17.765507	7.21893e-13
17.755116	7.32986e-13
17.744724	7.44249e-13
17.734333	7.55685e-13
17.723942	7.67297e-13
17.713550	7.79087e-13
17.703159	7.91059e-13
17.692768	8.03215e-13
17.682377	8.15557e-13
17.671985	8.28089e-13
17.661594	8.40814e-13
17.651203	8.53734e-13
17.640811	8.66853e-13
17.630420	8.80174e-13
17.620029	8.93699e-13
17.609638	9.07433e-13
17.599246	9.21377e-13
17.588855	9.35536e-13
17.578464	9.49912e-13
17.568073	9.64509e-13
17.557681	9.79331e-13
17.547290	9.9438e-13
17.536899	1.00966e-12
17.526507	1.02518e-12
17.516116	1.04093e-12
17.505725	1.05693e-12
17.495334	1.07317e-12
17.484942	1.08966e-12
17.474551	1.10641e-12
17.464160	1.12341e-12
17.453768	1.14067e-12
17.443377	1.1582e-12
17.432986	1.176e-12
17.422595	1.19407e-12
17.412203	1.21242e-12
17.401812	1.23106e-12
17.391421	1.24997e-12
17.381029	1.26918e-12
17.370638	1.28869e-12
17.360247	1.30849e-12
17.349856	1.3286e-12
17.339464	1.34902e-12
17.329073	1.36975e-12
17.318682	1.3908e-12
17.308290	1.41218e-12
17.297899	1.43388e-12
17.287508	1.45592e-12
17.277117	1.47829e-12
17.266725	1.50101e-12
17.256334	1.52408e-12
17.245943	1.5475e-12
17.235551	1.57129e-12
17.225160	1.59543e-12
17.214769	1.61995e-12
17.204378	1.64485e-12
17.193986	1.67013e-12
17.183595	1.6958e-12
17.173204	1.72186e-12
17.162812	1.74833e-12
17.152421	1.7752e-12
17.142030	1.80248e-12
17.131639	1.83018e-12
17.121247	1.85831e-12
17.110856	1.88687e-12
17.100465	1.91587e-12
17.090074	1.94532e-12
17.079682	1.97522e-12
17.069291	2.00557e-12
17.058900	2.0364e-12
17.048508	2.0677e-12
17.038117	2.09948e-12
17.027726	2.13175e-12
17.017335	2.16451e-12
17.006943	2.19778e-12
16.996552	2.23156e-12
16.986161	2.26586e-12
16.975769	2.30069e-12
16.965378	2.33605e-12
16.954987	2.37195e-12
16.944596	2.40841e-12
16.934204	2.44543e-12
16.923813	2.48302e-12
16.913422	2.52118e-12
16.903030	2.55993e-12
16.892639	2.59928e-12
16.882248	2.63924e-12
16.871857	2.6798e-12
16.861465	2.72099e-12
16.851074	2.76282e-12
16.840683	2.80528e-12
16.830291	2.8484e-12
16.819900	2.89219e-12
16.809509	2.93664e-12
16.799118	2.98178e-12
16.788726	3.02762e-12
16.778335	3.07415e-12
16.767944	3.12141e-12
16.757552	3.16939e-12
16.747161	3.21811e-12
16.736770	3.26757e-12
16.726379	3.3178e-12
16.715987	3.3688e-12
16.705596	3.42059e-12
16.695205	3.47317e-12
16.684813	3.52655e-12
16.674422	3.58076e-12
16.664031	3.63581e-12
16.653640	3.6917e-12
16.643248	3.74845e-12
16.632857	3.80607e-12
16.622466	3.86458e-12
16.612075	3.92398e-12
16.601683	3.9843e-12
16.591292	4.04555e-12
16.580901	4.10774e-12
16.570509	4.17089e-12
16.560118	4.23501e-12
16.549727	4.30011e-12
16.539336	4.36621e-12
16.528944	4.43333e-12
16.518553	4.50149e-12
16.508162	4.57069e-12
16.497770	4.64095e-12
16.487379	4.7123e-12
16.476988	4.78474e-12
16.466597	4.8583e-12
16.456205	4.93298e-12
16.445814	5.00882e-12
16.435423	5.08582e-12
16.425031	5.16401e-12
16.414640	5.2434e-12
16.404249	5.32401e-12
16.393858	5.40585e-12
16.383466	5.48896e-12
16.373075	5.57335e-12
16.362684	5.65903e-12
16.352292	5.74603e-12
16.341901	5.83437e-12
16.331510	5.92407e-12
16.321119	6.01515e-12
16.310727	6.10762e-12
16.300336	6.20152e-12
16.289945	6.29687e-12
16.279553	6.39368e-12
16.269162	6.49197e-12
16.258771	6.59178e-12
16.248380	6.69313e-12
16.237988	6.79603e-12
16.227597	6.90052e-12
16.217206	7.00661e-12
16.206815	7.11434e-12
16.196423	7.22372e-12
16.186032	7.33478e-12
16.175641	7.44756e-12
16.165249	7.56206e-12
16.154858	7.67833e-12
16.144467	7.79638e-12
16.134076	7.91625e-12
16.123684	8.03797e-12
16.113293	8.16156e-12
16.102902	8.28704e-12
16.092510	8.41446e-12
16.082119	8.54384e-12
16.071728	8.6752e-12
16.061337	8.80859e-12
16.050945	8.94403e-12
16.040554	9.08155e-12
16.030163	9.22119e-12
16.019771	9.36297e-12
16.009380	9.50694e-12
15.998989	9.65312e-12
15.988598	9.80154e-12
15.978206	9.95226e-12
15.967815	1.01053e-11
15.957424	1.02607e-11
15.947032	1.04184e-11
15.936641	1.05786e-11
15.926250	1.07413e-11
15.915859	1.09065e-11
15.905467	1.10742e-11
15.895076	1.12445e-11
15.884685	1.14174e-11
15.874293	1.15929e-11
15.863902	1.17712e-11
15.853511	1.19522e-11
15.843120	1.2136e-11
15.832728	1.23226e-11
15.822337	1.25121e-11
15.811946	1.27045e-11
15.801554	1.28999e-11
15.791163	1.30982e-11
15.780772	1.32996e-11
15.770381	1.35042e-11
15.759989	1.37118e-11
15.749598	1.39227e-11
15.739207	1.41368e-11
15.728816	1.43542e-11
15.718424	1.45749e-11
15.708033	1.4799e-11
15.697642	1.50266e-11
15.687250	1.52577e-11
15.676859	1.54923e-11
15.666468	1.57306e-11
15.656077	1.59725e-11
15.645685	1.62181e-11
15.635294	1.64675e-11
15.624903	1.67208e-11
15.614511	1.69779e-11
15.604120	1.7239e-11
15.593729	1.75041e-11
15.583338	1.77733e-11
15.572946	1.80467e-11
15.562555	1.83242e-11
15.552164	1.8606e-11
15.541772	1.88922e-11
15.531381	1.91827e-11
15.520990	1.94777e-11
15.510599	1.97773e-11
15.500207	2.00815e-11
15.489816	2.03903e-11
15.479425	2.07039e-11
15.469033	2.10223e-11
15.458642	2.13456e-11
15.448251	2.16739e-11
15.437860	2.20073e-11
15.427468	2.23457e-11
15.417077	2.26894e-11
15.406686	2.30384e-11
15.396294	2.33927e-11
15.385903	2.37525e-11
15.375512	2.41178e-11
15.365121	2.44888e-11
15.354729	2.48654e-11
15.344338	2.52479e-11
15.333947	2.56362e-11
15.323555	2.60305e-11
15.313164	2.64309e-11
15.302773	2.68374e-11
15.292382	2.72502e-11
15.281990	2.76693e-11
15.271599	2.80949e-11
15.261208	2.85271e-11
15.250817	2.89658e-11
15.240425	2.94114e-11
15.230034	2.98638e-11
15.219643	3.03231e-11
15.209251	3.07895e-11
15.198860	3.12631e-11
15.188469	3.1744e-11
15.178078	3.22323e-11
15.167686	3.27281e-11
15.157295	3.32315e-11
15.146904	3.37427e-11
15.136512	3.42617e-11
15.126121	3.47887e-11
15.115730	3.53239e-11
15.105339	3.58672e-11
15.094947	3.6419e-11
15.084556	3.69792e-11
15.074165	3.7548e-11
15.063773	3.81256e-11
15.053382	3.87121e-11
15.042991	3.93076e-11
15.032600	3.99123e-11
15.022208	4.05262e-11
15.011817	4.11496e-11
15.001426	4.17827e-11
14.991034	4.24254e-11
14.980643	4.30781e-11
14.970252	4.37407e-11
14.959861	4.44136e-11
14.949469	4.50969e-11
14.939078	4.57906e-11
14.928687	4.64951e-11
14.918295	4.72103e-11
14.907904	4.79366e-11
14.897513	4.86741e-11
14.887122	4.94229e-11
14.876730	5.01832e-11
14.866339	5.09552e-11
14.855948	5.17391e-11
14.845556	5.25351e-11
14.835165	5.33433e-11
14.824774	5.4164e-11
14.814383	5.49973e-11
14.803991	5.58434e-11
14.793600	5.67026e-11
14.783209	5.75749e-11
14.772818	5.84607e-11
14.762426	5.93601e-11
14.752035	6.02734e-11
14.741644	6.12007e-11
14.731252	6.21423e-11
14.720861	6.30984e-11
14.710470	6.40692e-11
14.700079	6.50549e-11
14.689687	6.60559e-11
14.679296	6.70722e-11
14.668905	6.81041e-11
14.658513	6.9152e-11
14.648122	7.0216e-11
14.637731	7.12963e-11
14.627340	7.23933e-11
14.616948	7.35072e-11
14.606557	7.46382e-11
14.596166	7.57866e-11
14.585774	7.69527e-11
14.575383	7.81367e-11
14.564992	7.9339e-11
14.554601	8.05597e-11
14.544209	8.17993e-11
14.533818	8.30579e-11
14.523427	8.4336e-11
14.513035	8.56337e-11
14.502644	8.69513e-11
14.492253	8.82893e-11
14.481862	8.96478e-11
14.471470	9.10273e-11
14.461079	9.24279e-11
14.450688	9.38502e-11
14.440296	9.52943e-11
14.429905	9.67607e-11
14.419514	9.82497e-11
14.409123	9.97615e-11
14.398731	1.01297e-10
14.388340	1.02855e-10
14.377949	1.04438e-10
14.367557	1.06045e-10
14.357166	1.07677e-10
14.346775	1.09334e-10
14.336384	1.11017e-10
14.325992	1.12725e-10
14.315601	1.1446e-10
14.305210	1.16221e-10
14.294819	1.1801e-10
14.284427	1.19826e-10
14.274036	1.2167e-10
14.263645	1.23542e-10
14.253253	1.25444e-10
14.242862	1.27374e-10
14.232471	1.29334e-10
14.222080	1.31325e-10
14.211688	1.33346e-10
14.201297	1.35398e-10
14.190906	1.37482e-10
14.180514	1.39598e-10
14.170123	1.41746e-10
14.159732	1.43927e-10
14.149341	1.46143e-10
14.138949	1.48392e-10
14.128558	1.50676e-10
14.118167	1.52995e-10
14.107775	1.55349e-10
14.097384	1.5774e-10
14.086993	1.60168e-10
14.076602	1.62633e-10
14.066210	1.65136e-10
14.055819	1.67678e-10
14.045428	1.70259e-10
14.035036	1.72879e-10
14.024645	1.7554e-10
14.014254	1.78242e-10
14.003863	1.80985e-10
13.993471	1.83771e-10
13.983080	1.86599e-10
13.972689	1.89472e-10
13.962297	1.92388e-10
13.951906	1.95349e-10
13.941515	1.98356e-10
13.931124	2.01409e-10
13.920732	2.04509e-10
13.910341	2.07657e-10
13.899950	2.10854e-10
13.889559	2.14099e-10
13.879167	2.17395e-10
13.868776	2.20741e-10
13.858385	2.24139e-10
13.847993	2.27589e-10
13.837602	2.31093e-10
13.827211	2.3465e-10
13.816820	2.38262e-10
13.806428	2.4193e-10
13.796037	2.45654e-10
13.785646	2.49435e-10
13.775254	2.53275e-10
13.764863	2.57174e-10
13.754472	2.61133e-10
13.744081	2.65153e-10
13.733689	2.69235e-10
13.723298	2.73379e-10
13.712907	2.77588e-10
13.702515	2.81861e-10
13.692124	2.862e-10
13.681733	2.90606e-10
13.671342	2.9508e-10
13.660950	2.99623e-10
13.650559	3.04236e-10
13.640168	3.08919e-10
13.629776	3.13675e-10
13.619385	3.18504e-10
13.608994	3.23408e-10
13.598603	3.28387e-10
13.588211	3.33443e-10
13.577820	3.38576e-10
13.567429	3.43789e-10
13.557037	3.49082e-10
13.546646	3.54456e-10
13.536255	3.59914e-10
13.525864	3.65455e-10
13.515472	3.71082e-10
13.505081	3.76795e-10
13.494690	3.82596e-10
13.484298	3.88487e-10
13.473907	3.94469e-10
13.463516	4.00542e-10
13.453125	4.06709e-10
13.442733	4.12971e-10
13.432342	4.1933e-10
13.421951	4.25787e-10
13.411560	4.32343e-10
13.401168	4.39e-10
13.390777	4.45759e-10
13.380386	4.52623e-10
13.369994	4.59592e-10
13.359603	4.66669e-10
13.349212	4.73855e-10
13.338821	4.81152e-10
13.328429	4.88561e-10
13.318038	4.96084e-10
13.307647	5.03723e-10
13.297255	5.11479e-10
13.286864	5.19355e-10
13.276473	5.27353e-10
13.266082	5.35474e-10
13.255690	5.43719e-10
13.245299	5.52092e-10
13.234908	5.60594e-10
13.224516	5.69227e-10
13.214125	5.77993e-10
13.203734	5.86894e-10
13.193343	5.95932e-10
13.182951	6.05109e-10
13.172560	6.14428e-10
13.162169	6.2389e-10
13.151777	6.33498e-10
13.141386	6.43254e-10
13.130995	6.53161e-10
13.120604	6.6322e-10
13.110212	6.73434e-10
13.099821	6.83805e-10
13.089430	6.94336e-10
13.079038	7.0503e-10
13.068647	7.15888e-10
13.058256	7.26914e-10
13.047865	7.38109e-10
13.037473	7.49477e-10
13.027082	7.6102e-10
13.016691	7.72741e-10
13.006299	7.84643e-10
12.995908	7.96728e-10
12.985517	8.08999e-10
12.975126	8.2146e-10
12.964734	8.34112e-10
12.954343	8.4696e-10
12.943952	8.60005e-10
12.933561	8.73251e-10
12.923169	8.86702e-10
12.912778	9.0036e-10
12.902387	9.14228e-10
12.891995	9.2831e-10
12.881604	9.42609e-10
12.871213	9.57128e-10
12.860822	9.71871e-10
12.850430	9.86842e-10
12.840039	1.00204e-09
12.829648	1.01748e-09
12.819256	1.03315e-09
12.808865	1.04907e-09
12.798474	1.06523e-09
12.788083	1.08164e-09
12.777691	1.0983e-09
12.767300	1.11522e-09
12.756909	1.1324e-09
12.746517	1.14984e-09
12.736126	1.16755e-09
12.725735	1.18554e-09
12.715344	1.2038e-09
12.704952	1.22235e-09
12.694561	1.24118e-09
12.684170	1.2603e-09
12.673778	1.27972e-09
12.663387	1.29943e-09
12.652996	1.31945e-09
12.642605	1.33978e-09
12.632213	1.36042e-09
12.621822	1.38138e-09
12.611431	1.40266e-09
12.601039	1.42427e-09
12.590648	1.44622e-09
12.580257	1.4685e-09
12.569866	1.49112e-09
12.559474	1.5141e-09
12.549083	1.53742e-09
12.538692	1.56111e-09
12.528300	1.58516e-09
12.517909	1.60959e-09
12.507518	1.63439e-09
12.497127	1.65957e-09
12.486735	1.68514e-09
12.476344	1.71111e-09
12.465953	1.73747e-09
12.455562	1.76424e-09
12.445170	1.79143e-09
12.434779	1.81903e-09
12.424388	1.84706e-09
12.413996	1.87552e-09
12.403605	1.90442e-09
12.393214	1.93377e-09
12.382823	1.96357e-09
12.372431	1.99383e-09
12.362040	2.02455e-09
12.351649	2.05575e-09
12.341257	2.08743e-09
12.330866	2.11959e-09
12.320475	2.15226e-09
12.310084	2.18542e-09
12.299692	2.2191e-09
12.289301	2.2533e-09
12.278910	2.28803e-09
12.268518	2.32329e-09
12.258127	2.35909e-09
12.247736	2.39545e-09
12.237345	2.43236e-09
12.226953	2.46985e-09
12.216562	2.50791e-09
12.206171	2.54657e-09
12.195779	2.58581e-09
12.185388	2.62567e-09
12.174997	2.66613e-09
12.164606	2.70722e-09
12.154214	2.74895e-09
12.143823	2.79132e-09
12.133432	2.83434e-09
12.123040	2.87803e-09
12.112649	2.92238e-09
12.102258	2.96743e-09
12.091867	3.01317e-09
12.081475	3.05961e-09
12.071084	3.10677e-09
12.060693	3.15466e-09
12.050301	3.20328e-09
12.039910	3.25266e-09
12.029519	3.30279e-09
12.019128	3.3537e-09
12.008736	3.4054e-09
11.998345	3.45789e-09
11.987954	3.5112e-09
11.977563	3.56532e-09
11.967171	3.62028e-09
11.956780	3.67609e-09
11.946389	3.73276e-09
11.935997	3.7903e-09
11.925606	3.84873e-09
11.915215	3.90806e-09
11.904824	3.96831e-09
11.894432	4.02948e-09
11.884041	4.0916e-09
11.873650	4.15468e-09
11.863258	4.21873e-09
11.852867	4.28377e-09
11.842476	4.34981e-09
11.832085	4.41687e-09
11.821693	4.48497e-09
11.811302	4.55411e-09
11.800911	4.62433e-09
11.790519	4.69562e-09
11.780128	4.76802e-09
11.769737	4.84153e-09
11.759346	4.91618e-09
11.748954	4.99198e-09
11.738563	5.06895e-09
11.728172	5.1471e-09
11.717780	5.22647e-09
11.707389	5.30705e-09
11.696998	5.38888e-09
11.686607	5.47197e-09
11.676215	5.55635e-09
11.665824	5.64203e-09
11.655433	5.72902e-09
11.645041	5.81736e-09
11.634650	5.90707e-09
11.624259	5.99816e-09
11.613868	6.09065e-09
11.603476	6.18457e-09
11.593085	6.27994e-09
11.582694	6.37678e-09
11.572303	6.47512e-09
11.561911	6.57497e-09
11.551520	6.67637e-09
11.541129	6.77933e-09
11.530737	6.88388e-09
11.520346	6.99004e-09
11.509955	7.09784e-09
11.499564	7.2073e-09
11.489172	7.31845e-09
11.478781	7.43132e-09
11.468390	7.54593e-09
11.457998	7.66231e-09
11.447607	7.78049e-09
11.437216	7.90049e-09
11.426825	8.02234e-09
11.416433	8.14607e-09
11.406042	8.27172e-09
11.395651	8.3993e-09
11.385259	8.52885e-09
11.374868	8.6604e-09
11.364477	8.79398e-09
11.354086	8.92962e-09
11.343694	9.06736e-09
11.333303	9.20722e-09
11.322912	9.34924e-09
11.312520	9.49346e-09
11.302129	9.6399e-09
11.291738	9.7886e-09
11.281347	9.93959e-09
11.270955	1.00929e-08
11.260564	1.02486e-08
11.250173	1.04067e-08
11.239781	1.05673e-08
11.229390	1.07303e-08
11.218999	1.08958e-08
11.208608	1.10639e-08
11.198216	1.12346e-08
11.187825	1.14079e-08
11.177434	1.15839e-08
11.167042	1.17626e-08
11.156651	1.19441e-08
11.146260	1.21283e-08
11.135869	1.23155e-08
11.125477	1.25055e-08
11.115086	1.26984e-08
11.104695	1.28943e-08
11.094304	1.30933e-08
11.083912	1.32953e-08
11.073521	1.35004e-08
11.063130	1.37087e-08
11.052738	1.39203e-08
11.042347	1.41351e-08
11.031956	1.43532e-08
11.021565	1.45746e-08
11.011173	1.47995e-08
11.000782	1.50279e-08
10.990391	1.52598e-08
10.979999	1.54953e-08
10.969608	1.57344e-08
10.959217	1.59772e-08
10.948826	1.62237e-08
10.938434	1.64741e-08
10.928043	1.67283e-08
10.917652	1.69865e-08
10.907260	1.72486e-08
10.896869	1.75148e-08
10.886478	1.77851e-08
10.876087	1.80596e-08
10.865695	1.83383e-08
10.855304	1.86213e-08
10.844913	1.89087e-08
10.834521	1.92005e-08
10.824130	1.94969e-08
10.813739	1.97978e-08
10.803348	2.01034e-08
10.792956	2.04137e-08
10.782565	2.07287e-08
10.772174	2.10487e-08
10.761782	2.13736e-08
10.751391	2.17035e-08
10.741000	2.20385e-08
10.730609	2.23787e-08
10.720217	2.27241e-08
10.709826	2.30749e-08
10.699435	2.34311e-08
10.689043	2.37928e-08
10.678652	2.41601e-08
10.668261	2.4533e-08
10.657870	2.49117e-08
10.647478	2.52963e-08
10.637087	2.56868e-08
10.626696	2.60834e-08
10.616305	2.6486e-08
10.605913	2.68949e-08
10.595522	2.73102e-08
10.585131	2.77318e-08
10.574739	2.81599e-08
10.564348	2.85947e-08
10.553957	2.90362e-08
10.543566	2.94845e-08
10.533174	2.99397e-08
10.522783	3.0402e-08
10.512392	3.08714e-08
10.502000	3.13481e-08
10.491609	3.18321e-08
10.481218	3.23236e-08
10.470827	3.28227e-08
10.460435	3.33295e-08
10.450044	3.38442e-08
10.439653	3.43668e-08
10.429261	3.48975e-08
10.418870	3.54364e-08
10.408479	3.59836e-08
10.398088	3.65393e-08
10.387696	3.71036e-08
10.377305	3.76766e-08
10.366914	3.82584e-08
10.356522	3.88492e-08
10.346131	3.94492e-08
10.335740	4.00585e-08
10.325349	4.06771e-08
10.314957	4.13054e-08
10.304566	4.19433e-08
10.294175	4.25911e-08
10.283783	4.3249e-08
10.273392	4.39169e-08
10.263001	4.45953e-08
10.252610	4.52841e-08
10.242218	4.59835e-08
10.231827	4.66938e-08
10.221436	4.74151e-08
10.211044	4.81475e-08
10.200653	4.88912e-08
10.190262	4.96464e-08
10.179871	5.04133e-08
10.169479	5.11921e-08
10.159088	5.19829e-08
10.148697	5.2786e-08
10.138306	5.36014e-08
10.127914	5.44295e-08
10.117523	5.52704e-08
10.107132	5.61242e-08
10.096740	5.69913e-08
10.086349	5.78718e-08
10.075958	5.87659e-08
10.065567	5.96739e-08
10.055175	6.05959e-08
10.044784	6.15321e-08
10.034393	6.24828e-08
10.024001	6.34483e-08
10.013610	6.44286e-08
10.003219	6.54241e-08
9.992828	6.64351e-08
9.982436	6.74616e-08
9.972045	6.85041e-08
9.961654	6.95626e-08
9.951262	7.06376e-08
9.940871	7.17291e-08
9.930480	7.28376e-08
9.920089	7.39632e-08
9.909697	7.51062e-08
9.899306	7.62669e-08
9.888915	7.74456e-08
9.878523	7.86425e-08
9.868132	7.98579e-08
9.857741	8.10921e-08
9.847350	8.23455e-08
9.836958	8.36182e-08
9.826567	8.49106e-08
9.816176	8.6223e-08
9.805784	8.75557e-08
9.795393	8.8909e-08
9.785002	9.02833e-08
9.774611	9.16788e-08
9.764219	9.3096e-08
9.753828	9.4535e-08
9.743437	9.59964e-08
9.733045	9.74803e-08
9.722654	9.89872e-08
9.712263	1.00517e-07
9.701872	1.02071e-07
9.691480	1.03649e-07
9.681089	1.05252e-07
9.670698	1.06879e-07
9.660307	1.08531e-07
9.649915	1.10209e-07
9.639524	1.11913e-07
9.629133	1.13644e-07
9.618741	1.15401e-07
9.608350	1.17185e-07
9.597959	1.18997e-07
9.587568	1.20837e-07
9.577176	1.22705e-07
9.566785	1.24603e-07
9.556394	1.2653e-07
9.546002	1.28486e-07
9.535611	1.30473e-07
9.525220	1.32491e-07
9.514829	1.3454e-07
9.504437	1.3662e-07
9.494046	1.38733e-07
9.483655	1.40879e-07
9.473263	1.43057e-07
9.462872	1.4527e-07
9.452481	1.47517e-07
9.442090	1.49798e-07
9.431698	1.52115e-07
9.421307	1.54468e-07
9.410916	1.56857e-07
9.400524	1.59283e-07
9.390133	1.61747e-07
9.379742	1.64249e-07
9.369351	1.6679e-07
9.358959	1.6937e-07
9.348568	1.7199e-07
9.338177	1.7465e-07
9.327785	1.77352e-07
9.317394	1.80096e-07
9.307003	1.82882e-07
9.296612	1.85711e-07
9.286220	1.88585e-07
9.275829	1.91502e-07
9.265438	1.94465e-07
9.255047	1.97474e-07
9.244655	2.00529e-07
9.234264	2.03632e-07
9.223873	2.06783e-07
9.213481	2.09983e-07
9.203090	2.13232e-07
9.192699	2.16531e-07
9.182308	2.19882e-07
9.171916	2.23285e-07
9.161525	2.2674e-07
9.151134	2.30249e-07
9.140742	2.33812e-07
9.130351	2.37431e-07
9.119960	2.41105e-07
9.109569	2.44837e-07
9.099177	2.48626e-07
9.088786	2.52474e-07
9.078395	2.56382e-07
9.068003	2.6035e-07
9.057612	2.6438e-07
9.047221	2.68472e-07
9.036830	2.72628e-07
9.026438	2.76848e-07
9.016047	2.81134e-07
9.005656	2.85486e-07
8.995264	2.89905e-07
8.984873	2.94393e-07
8.974482	2.98951e-07
8.964091	3.03579e-07
8.953699	3.08279e-07
8.943308	3.13052e-07
8.932917	3.17899e-07
8.922525	3.22821e-07
8.912134	3.27819e-07
8.901743	3.32895e-07
8.891352	3.3805e-07
8.880960	3.43284e-07
8.870569	3.486e-07
8.860178	3.53998e-07
8.849786	3.5948e-07
8.839395	3.65047e-07
8.829004	3.707e-07
8.818613	3.76441e-07
8.808221	3.82271e-07
8.797830	3.88192e-07
8.787439	3.94204e-07
8.777048	4.00309e-07
8.766656	4.0651e-07
8.756265	4.12806e-07
8.745874	4.192e-07
8.735482	4.25694e-07
8.725091	4.32288e-07
8.714700	4.38984e-07
8.704309	4.45785e-07
8.693917	4.5269e-07
8.683526	4.59703e-07
8.673135	4.66825e-07
8.662743	4.74058e-07
8.652352	4.81402e-07
8.641961	4.88861e-07
8.631570	4.96435e-07
8.621178	5.04127e-07
8.610787	5.11938e-07
8.600396	5.19871e-07
8.590004	5.27926e-07
8.579613	5.36107e-07
8.569222	5.44415e-07
8.558831	5.52851e-07
8.548439	5.61419e-07
8.538048	5.7012e-07
8.527657	5.78955e-07
8.517265	5.87928e-07
8.506874	5.9704e-07
8.496483	6.06294e-07
8.486092	6.15691e-07
8.475700	6.25235e-07
8.465309	6.34926e-07
8.454918	6.44768e-07
8.444526	6.54763e-07
8.434135	6.64913e-07
8.423744	6.75221e-07
8.413353	6.85688e-07
8.402961	6.96319e-07
8.392570	7.07114e-07
8.382179	7.18077e-07
8.371787	7.29211e-07
8.361396	7.40517e-07
8.351005	7.51999e-07
8.340614	7.6366e-07
8.330222	7.75501e-07
8.319831	7.87527e-07
8.309440	7.99739e-07
8.299049	8.12141e-07
8.288657	8.24736e-07
8.278266	8.37527e-07
8.267875	8.50516e-07
8.257483	8.63707e-07
8.247092	8.77104e-07
8.236701	8.90708e-07
8.226310	9.04524e-07
8.215918	9.18554e-07
8.205527	9.32803e-07
8.195136	9.47273e-07
8.184744	9.61968e-07
8.174353	9.76892e-07
8.163962	9.92047e-07
8.153571	1.00744e-06
8.143179	1.02307e-06
8.132788	1.03894e-06
8.122397	1.05506e-06
8.112005	1.07143e-06
8.101614	1.08806e-06
8.091223	1.10494e-06
8.080832	1.12209e-06
8.070440	1.1395e-06
8.060049	1.15719e-06
8.049658	1.17515e-06
8.039266	1.19338e-06
8.028875	1.21191e-06
8.018484	1.23072e-06
8.008093	1.24982e-06
7.997701	1.26922e-06
7.987310	1.28892e-06
7.976919	1.30893e-06
7.966527	1.32925e-06
7.956136	1.34988e-06
7.945745	1.37084e-06
7.935354	1.39212e-06
7.924962	1.41374e-06
7.914571	1.43569e-06
7.904180	1.45798e-06
7.893788	1.48062e-06
7.883397	1.50361e-06
7.873006	1.52696e-06
7.862615	1.55067e-06
7.852223	1.57475e-06
7.841832	1.59921e-06
7.831441	1.62405e-06
7.821050	1.64927e-06
7.810658	1.67489e-06
7.800267	1.7009e-06
7.789876	1.72732e-06
7.779484	1.75416e-06
7.769093	1.78141e-06
7.758702	1.80908e-06
7.748311	1.83719e-06
7.737919	1.86573e-06
7.727528	1.89472e-06
7.717137	1.92416e-06
7.706745	1.95405e-06
7.696354	1.98442e-06
7.685963	2.01525e-06
7.675572	2.04657e-06
7.665180	2.07838e-06
7.654789	2.11068e-06
7.644398	2.14348e-06
7.634006	2.17679e-06
7.623615	2.21063e-06
7.613224	2.24499e-06
7.602833	2.27989e-06
7.592441	2.31533e-06
7.582050	2.35132e-06
7.571659	2.38788e-06
7.561267	2.425e-06
7.550876	2.4627e-06
7.540485	2.50099e-06
7.530094	2.53988e-06
7.519702	2.57937e-06
7.509311	2.61948e-06
7.498920	2.66022e-06
7.488528	2.70159e-06
7.478137	2.74361e-06
7.467746	2.78628e-06
7.457355	2.82962e-06
7.446963	2.87363e-06
7.436572	2.91833e-06
7.426181	2.96372e-06
7.415789	3.00983e-06
7.405398	3.05665e-06
7.395007	3.10421e-06
7.384616	3.15251e-06
7.374224	3.20156e-06
7.363833	3.25137e-06
7.353442	3.30197e-06
7.343051	3.35335e-06
7.332659	3.40554e-06
7.322268	3.45854e-06
7.311877	3.51236e-06
7.301485	3.56703e-06
7.291094	3.62255e-06
7.280703	3.67894e-06
7.270312	3.73621e-06
7.259920	3.79438e-06
7.249529	3.85345e-06
7.239138	3.91344e-06
7.228746	3.97437e-06
7.218355	4.03626e-06
7.207964	4.09911e-06
7.197573	4.16294e-06
7.187181	4.22777e-06
7.176790	4.29361e-06
7.166399	4.36048e-06
7.156007	4.4284e-06
7.145616	4.49738e-06
7.135225	4.56743e-06
7.124834	4.63858e-06
7.114442	4.71085e-06
7.104051	4.78424e-06
7.093660	4.85878e-06
7.083268	4.93448e-06
7.072877	5.01137e-06
7.062486	5.08947e-06
7.052095	5.16878e-06
7.041703	5.24933e-06
7.031312	5.33115e-06
7.020921	5.41424e-06
7.010529	5.49863e-06
7.000138	5.58435e-06
6.989747	5.6714e-06
6.979356	5.75982e-06
6.968964	5.84962e-06
6.958573	5.94083e-06
6.948182	6.03346e-06
6.937790	6.12754e-06
6.927399	6.2231e-06
6.917008	6.32015e-06
6.906617	6.41872e-06
6.896225	6.51884e-06
6.885834	6.62052e-06
6.875443	6.7238e-06
6.865052	6.82869e-06
6.854660	6.93522e-06
6.844269	7.04343e-06
6.833878	7.15333e-06
6.823486	7.26495e-06
6.813095	7.37832e-06
6.802704	7.49347e-06
6.792313	7.61042e-06
6.781921	7.7292e-06
6.771530	7.84985e-06
6.761139	7.97239e-06
6.750747	8.09685e-06
6.740356	8.22326e-06
6.729965	8.35165e-06
6.719574	8.48206e-06
6.709182	8.61451e-06
6.698791	8.74904e-06
6.688400	8.88568e-06
6.678008	9.02446e-06
6.667617	9.16542e-06
6.657226	9.30859e-06
6.646835	9.45401e-06
6.636443	9.60171e-06
6.626052	9.75173e-06
6.615661	9.9041e-06
6.605269	1.00589e-05
6.594878	1.02161e-05
6.584487	1.03757e-05
6.574096	1.05379e-05
6.563704	1.07026e-05
6.553313	1.08699e-05
6.542922	1.10399e-05
6.532530	1.12125e-05
6.522139	1.13878e-05
6.511748	1.15659e-05
6.501357	1.17467e-05
6.490965	1.19304e-05
6.480574	1.2117e-05
6.470183	1.23066e-05
6.459792	1.24991e-05
6.449400	1.26946e-05
6.439009	1.28933e-05
6.428618	1.3095e-05
6.418226	1.32999e-05
6.407835	1.35081e-05
6.397444	1.37195e-05
6.387053	1.39342e-05
6.376661	1.41523e-05
6.366270	1.43739e-05
6.355879	1.45989e-05
6.345487	1.48275e-05
6.335096	1.50597e-05
6.324705	1.52956e-05
6.314314	1.55351e-05
6.303922	1.57785e-05
6.293531	1.60256e-05
6.283140	1.62767e-05
6.272748	1.65317e-05
6.262357	1.67907e-05
6.251966	1.70539e-05
6.241575	1.73211e-05
6.231183	1.75926e-05
6.220792	1.78684e-05
6.210401	1.81485e-05
6.200009	1.8433e-05
6.189618	1.87221e-05
6.179227	1.90156e-05
6.168836	1.93139e-05
6.158444	1.96168e-05
6.148053	1.99245e-05
6.137662	2.02371e-05
6.127270	2.05546e-05
6.116879	2.08771e-05
6.106488	2.12047e-05
6.096097	2.15375e-05
6.085705	2.18756e-05
6.075314	2.22189e-05
6.064923	2.25678e-05
6.054531	2.29221e-05
6.044140	2.3282e-05
6.033749	2.36477e-05
6.023358	2.40191e-05
6.012966	2.43964e-05
6.002575	2.47797e-05
5.992184	2.5169e-05
5.981793	2.55645e-05
5.971401	2.59662e-05
5.961010	2.63744e-05
5.950619	2.67889e-05
5.940227	2.72101e-05
5.929836	2.76379e-05
5.919445	2.80725e-05
5.909054	2.8514e-05
5.898662	2.89625e-05
5.888271	2.94181e-05
5.877880	2.98809e-05
5.867488	3.03511e-05
5.857097	3.08287e-05
5.846706	3.13139e-05
5.836315	3.18069e-05
5.825923	3.23076e-05
5.815532	3.28163e-05
5.805141	3.33331e-05
5.794749	3.38581e-05
5.784358	3.43914e-05
5.773967	3.49332e-05
5.763576	3.54836e-05
5.753184	3.60428e-05
5.742793	3.66108e-05
5.732402	3.71879e-05
5.722010	3.77742e-05
5.711619	3.83698e-05
5.701228	3.89749e-05
5.690837	3.95897e-05
5.680445	4.02142e-05
5.670054	4.08487e-05
5.659663	4.14933e-05
5.649271	4.21482e-05
5.638880	4.28135e-05
5.628489	4.34894e-05
5.618098	4.41761e-05
5.607706	4.48738e-05
5.597315	4.55826e-05
5.586924	4.63027e-05
5.576532	4.70343e-05
5.566141	4.77776e-05
5.555750	4.85328e-05
5.545359	4.93001e-05
5.534967	5.00796e-05
5.524576	5.08717e-05
5.514185	5.16763e-05
5.503794	5.24939e-05
5.493402	5.33246e-05
5.483011	5.41685e-05
5.472620	5.5026e-05
5.462228	5.58972e-05
5.451837	5.67824e-05
5.441446	5.76818e-05
5.431055	5.85956e-05
5.420663	5.95241e-05
5.410272	6.04675e-05
5.399881	6.1426e-05
5.389489	6.24e-05
5.379098	6.33896e-05
5.368707	6.43951e-05
5.358316	6.54168e-05
5.347924	6.64549e-05
5.337533	6.75097e-05
5.327142	6.85816e-05
5.316750	6.96707e-05
5.306359	7.07773e-05
5.295968	7.19018e-05
5.285577	7.30445e-05
5.275185	7.42055e-05
5.264794	7.53854e-05
5.254403	7.65843e-05
5.244011	7.78025e-05
5.233620	7.90405e-05
5.223229	8.02985e-05
5.212838	8.15768e-05
5.202446	8.28759e-05
5.192055	8.4196e-05
5.181664	8.55375e-05
5.171272	8.69007e-05
5.160881	8.82861e-05
5.150490	8.96939e-05
5.140099	9.11247e-05
5.129707	9.25787e-05
5.119316	9.40563e-05
5.108925	9.5558e-05
5.098533	9.70841e-05
5.088142	9.86351e-05
5.077751	0.000100211
5.067360	0.000101813
5.056968	0.000103442
5.046577	0.000105096
5.036186	0.000106778
5.025795	0.000108487
5.015403	0.000110225
5.005012	0.00011199
4.994621	0.000113785
4.984229	0.000115609
4.973838	0.000117463
4.963447	0.000119348
4.953056	0.000121263
4.942664	0.00012321
4.932273	0.000125189
4.921882	0.000127201
4.911490	0.000129246
4.901099	0.000131324
4.890708	0.000133437
4.880317	0.000135585
4.869925	0.000137769
4.859534	0.000139988
4.849143	0.000142245
4.838751	0.000144539
4.828360	0.000146871
4.817969	0.000149242
4.807578	0.000151652
4.797186	0.000154103
4.786795	0.000156595
4.776404	0.000159128
4.766012	0.000161703
4.755621	0.000164322
4.745230	0.000166985
4.734839	0.000169693
4.724447	0.000172446
4.714056	0.000175245
4.703665	0.000178092
4.693273	0.000180987
4.682882	0.000183931
4.672491	0.000186924
4.662100	0.000189969
4.651708	0.000193066
4.641317	0.000196215
4.630926	0.000199418
4.620534	0.000202676
4.610143	0.000205989
4.599752	0.00020936
4.589361	0.000212788
4.578969	0.000216276
4.568578	0.000219824
4.558187	0.000223434
4.547796	0.000227106
4.537404	0.000230842
4.527013	0.000234644
4.516622	0.000238512
4.506230	0.000242448
4.495839	0.000246453
4.485448	0.00025053
4.475057	0.000254678
4.464665	0.0002589
4.454274	0.000263198
4.443883	0.000267572
4.433491	0.000272026
4.423100	0.00027656
4.412709	0.000281176
4.402318	0.000285876
4.391926	0.000290662
4.381535	0.000295537
4.371144	0.000300502
4.360752	0.000305559
4.350361	0.000310711
4.339970	0.00031596
4.329579	0.000321309
4.319187	0.000326761
4.308796	0.000332317
4.298405	0.000337982
4.288013	0.000343758
4.277622	0.000349648
4.267231	0.000355657
4.256840	0.000361788
4.246448	0.000368044
4.236057	0.000374431
4.225666	0.000380954
4.215274	0.000387617
4.204883	0.000394426
4.194492	0.000401389
4.184101	0.000408511
4.173709	0.000415802
4.163318	0.000423271
4.152927	0.00043093
4.142536	0.00043879
4.132144	0.000446871
4.121753	0.000455191
4.111362	0.000463778
4.100970	0.000472671
4.090579	0.000481928
4.080188	0.000491645
4.069797	0.000502034
&
```
