## Supplementary material for "All-at-once RNA folding with 3D motif prediction framed by evolutionary information": RF00208_snoR72.cacofold.helixcov

```
# RMs = 4 L = 87

# RM_HELIX NESTED 38-41 46-49, nbp = 4 nbp_cov = 0
# pvals: 0.998082,0.998082,0.998082,0.998082
# aggregated NONE
NESTED  :::::::::::::::::::::::::::::::::::::<<<<____>>>>::::::::::::::::::::::::::::::::::::::
        :::::::::::::::::::::::::::::::::::::::::::::::::::::::::::::::::::::::::::::::::::::::

# RM_HELIX NESTED 55-61 67-73, nbp = 7 nbp_cov = 0
# pvals: 0.998082,0.998082,0.998082,0.998082,0.998082,0.998082,0.998082
# aggregated NONE
NESTED  ::::::::::::::::::::::::::::::::::::::::::::::::::::::<<<<<<<_____>>>>>>>::::::::::::::
        :::::::::::::::::::::::::::::::::::::::::::::::::::::::::::::::::::::::::::::::::::::::

# RM_HELIX NESTED 12-17 74-79, nbp = 6 nbp_cov = 0
# pvals: 0.998082,0.998082,0.998082,0.998082,0.998082,0.998082
# aggregated NONE
NESTED  :::::::::::<<<<<<________________________________________________________>>>>>>::::::::
        :::::::::::::::::::::::::::::::::::::::::::::::::::::::::::::::::::::::::::::::::::::::

# RM_HELIX NESTED 1-5 83-87, nbp = 5 nbp_cov = 0
# pvals: 0.998082,0.998082,0.998082,0.998082,0.998082
# aggregated NONE
NESTED  <<<<<_____________________________________________________________________________>>>>>
        :::::::::::::::::::::::::::::::::::::::::::::::::::::::::::::::::::::::::::::::::::::::
```
