## Supplementary material for "All-at-once RNA folding with 3D motif prediction framed by evolutionary information": RF00208_snoR72.cacofold.power

```
# Power analysis of CaCoFold structure 
#
# Powertype = SINGLE SUBSTITUTIONS
# covary  left_pos      right_pos    substitutions      power
#----------------------------------------------------------------
          1		87		0		0.00
          2		86		0		0.00
          3		85		0		0.00
          4		84		0		0.00
          5		83		0		0.00
          12		79		0		0.00
          13		78		0		0.00
          14		77		0		0.00
          15		76		0		0.00
          16		75		0		0.00
          17		74		0		0.00
          38		49		0		0.00
          39		48		0		0.00
          40		47		0		0.00
          41		46		0		0.00
          55		73		0		0.00
          56		72		0		0.00
          57		71		1		0.00
          58		70		1		0.00
          59		69		0		0.00
          60		68		1		0.00
          61		67		0		0.00
#
# BPAIRS 22
# avg substitutions per BP  0.1
# BPAIRS expected to covary 0.0 +/- 0.0
# BPAIRS observed to covary 0
#
```
