## Supplementary material for "All-at-once RNA folding with 3D motif prediction framed by evolutionary information": RF00208_snoR72.helixcov

```
# RMs = 2 L = 87

# RM_HELIX NESTED 38-41 46-49, nbp = 4 nbp_cov = 0
# pvals: 0.998082,0.998082,0.998082,0.998082
# aggregated NONE
NESTED  :::::::::::::::::::::::::::::::::::::<<<<____>>>>::::::::::::::::::::::::::::::::::::::
        :::::::::::::::::::::::::::::::::::::::::::::::::::::::::::::::::::::::::::::::::::::::

# RM_HELIX NESTED 1-5 83-87, nbp = 5 nbp_cov = 0
# pvals: 0.998082,0.998082,0.998082,0.998082,0.998082
# aggregated NONE
NESTED  <<<<<_____________________________________________________________________________>>>>>
        :::::::::::::::::::::::::::::::::::::::::::::::::::::::::::::::::::::::::::::::::::::::
```
