## Supplementary material for "All-at-once RNA folding with 3D motif prediction framed by evolutionary information": RF00208_snoR72.surv

```
0.000000	0.111111
-0.001085	1
&
0.820859	0.000267953
0.274896	0.000535906
0.058911	0.000803859
0.055311	0.00107181
0.031313	0.00133976
0.024113	0.00160772
-0.001085	0.998928
-0.100678	0.999196
-0.104278	0.999464
-0.154674	0.999732
-0.253068	1
&
1.324630	1.33654e-06
1.323624	0.000118952
1.262428	0.000128308
0.918052	0.000137664
0.889254	0.000256616
0.820859	0.000257952
0.697267	0.000259289
0.398488	0.000264635
0.348091	0.000387597
0.288095	0.000395616
0.274896	0.000396953
0.253298	0.000519914
0.234099	0.000638867
0.217300	0.000761828
0.178903	0.000769848
0.168103	0.000771184
0.139305	0.000894146
0.132106	0.000902165
0.114107	0.000907511
0.106908	0.000912858
0.102108	0.000920877
0.084109	0.00104384
0.066110	0.00105186
0.058911	0.00105319
0.055311	0.00105453
0.046912	0.00106255
0.044512	0.0011815
0.043312	0.00130446
0.040912	0.0013058
0.039712	0.0014301
0.036112	0.00143812
0.031313	0.00143945
0.028913	0.00156242
0.026513	0.00156776
0.024113	0.00157044
0.021713	0.0016934
0.018114	0.00170275
0.012114	0.00182572
0.004915	0.00183106
0.001315	0.00184042
0.000115	0.00195937
-0.001085	0.998082
-0.002285	0.998091
-0.007085	0.998099
-0.011884	0.998222
-0.016684	0.998232
-0.019084	0.998356
-0.033483	0.998479
-0.040682	0.998598
-0.046682	0.998609
-0.047882	0.998732
-0.052681	0.99874
-0.055081	0.998749
-0.063481	0.998868
-0.083879	0.998987
-0.085079	0.99911
-0.100678	0.999111
-0.104278	0.999113
-0.106678	0.999118
-0.107878	0.999241
-0.131876	0.999364
-0.133076	0.999483
-0.154674	0.999484
-0.163074	0.999485
-0.214670	0.999495
-0.215870	0.999614
-0.245868	0.999623
-0.253068	0.999624
-0.261467	0.999634
-0.267467	0.999753
-0.291465	0.999872
-0.339462	0.999991
-0.377859	1
&
12.658048	1.70433e-15
12.656848	1.70883e-15
12.655648	1.71335e-15
12.654448	1.71787e-15
12.653248	1.72241e-15
12.652048	1.72696e-15
12.650848	1.73152e-15
12.649648	1.7361e-15
12.648448	1.74068e-15
12.647249	1.74528e-15
12.646049	1.74989e-15
12.644849	1.75452e-15
12.643649	1.75915e-15
12.642449	1.7638e-15
12.641249	1.76846e-15
12.640049	1.77313e-15
12.638849	1.77782e-15
12.637649	1.78251e-15
12.636449	1.78722e-15
12.635249	1.79194e-15
12.634049	1.79668e-15
12.632850	1.80142e-15
12.631650	1.80618e-15
12.630450	1.81096e-15
12.629250	1.81574e-15
12.628050	1.82054e-15
12.626850	1.82535e-15
12.625650	1.83017e-15
12.624450	1.835e-15
12.623250	1.83985e-15
12.622050	1.84471e-15
12.620850	1.84959e-15
12.619650	1.85447e-15
12.618450	1.85937e-15
12.617251	1.86428e-15
12.616051	1.86921e-15
12.614851	1.87415e-15
12.613651	1.8791e-15
12.612451	1.88406e-15
12.611251	1.88904e-15
12.610051	1.89403e-15
12.608851	1.89903e-15
12.607651	1.90405e-15
12.606451	1.90908e-15
12.605251	1.91412e-15
12.604051	1.91918e-15
12.602852	1.92425e-15
12.601652	1.92933e-15
12.600452	1.93443e-15
12.599252	1.93954e-15
12.598052	1.94467e-15
12.596852	1.9498e-15
12.595652	1.95495e-15
12.594452	1.96012e-15
12.593252	1.9653e-15
12.592052	1.97049e-15
12.590852	1.97569e-15
12.589652	1.98091e-15
12.588453	1.98615e-15
12.587253	1.99139e-15
12.586053	1.99665e-15
12.584853	2.00193e-15
12.583653	2.00722e-15
12.582453	2.01252e-15
12.581253	2.01784e-15
12.580053	2.02317e-15
12.578853	2.02851e-15
12.577653	2.03387e-15
12.576453	2.03924e-15
12.575253	2.04463e-15
12.574054	2.05003e-15
12.572854	2.05545e-15
12.571654	2.06088e-15
12.570454	2.06632e-15
12.569254	2.07178e-15
12.568054	2.07725e-15
12.566854	2.08274e-15
12.565654	2.08824e-15
12.564454	2.09376e-15
12.563254	2.09929e-15
12.562054	2.10484e-15
12.560854	2.1104e-15
12.559655	2.11597e-15
12.558455	2.12156e-15
12.557255	2.12717e-15
12.556055	2.13279e-15
12.554855	2.13842e-15
12.553655	2.14407e-15
12.552455	2.14973e-15
12.551255	2.15541e-15
12.550055	2.16111e-15
12.548855	2.16681e-15
12.547655	2.17254e-15
12.546455	2.17828e-15
12.545256	2.18403e-15
12.544056	2.1898e-15
12.542856	2.19559e-15
12.541656	2.20139e-15
12.540456	2.2072e-15
12.539256	2.21303e-15
12.538056	2.21888e-15
12.536856	2.22474e-15
12.535656	2.23062e-15
12.534456	2.23651e-15
12.533256	2.24242e-15
12.532056	2.24834e-15
12.530856	2.25428e-15
12.529657	2.26024e-15
12.528457	2.26621e-15
12.527257	2.27219e-15
12.526057	2.2782e-15
12.524857	2.28421e-15
12.523657	2.29025e-15
12.522457	2.2963e-15
12.521257	2.30236e-15
12.520057	2.30845e-15
12.518857	2.31454e-15
12.517657	2.32066e-15
12.516457	2.32679e-15
12.515258	2.33293e-15
12.514058	2.3391e-15
12.512858	2.34528e-15
12.511658	2.35147e-15
12.510458	2.35768e-15
12.509258	2.36391e-15
12.508058	2.37016e-15
12.506858	2.37642e-15
12.505658	2.38269e-15
12.504458	2.38899e-15
12.503258	2.3953e-15
12.502058	2.40163e-15
12.500859	2.40797e-15
12.499659	2.41433e-15
12.498459	2.42071e-15
12.497259	2.4271e-15
12.496059	2.43351e-15
12.494859	2.43994e-15
12.493659	2.44639e-15
12.492459	2.45285e-15
12.491259	2.45933e-15
12.490059	2.46583e-15
12.488859	2.47234e-15
12.487659	2.47887e-15
12.486460	2.48542e-15
12.485260	2.49198e-15
12.484060	2.49857e-15
12.482860	2.50517e-15
12.481660	2.51178e-15
12.480460	2.51842e-15
12.479260	2.52507e-15
12.478060	2.53174e-15
12.476860	2.53843e-15
12.475660	2.54513e-15
12.474460	2.55186e-15
12.473260	2.5586e-15
12.472061	2.56536e-15
12.470861	2.57213e-15
12.469661	2.57893e-15
12.468461	2.58574e-15
12.467261	2.59257e-15
12.466061	2.59942e-15
12.464861	2.60628e-15
12.463661	2.61317e-15
12.462461	2.62007e-15
12.461261	2.62699e-15
12.460061	2.63393e-15
12.458861	2.64089e-15
12.457662	2.64786e-15
12.456462	2.65486e-15
12.455262	2.66187e-15
12.454062	2.6689e-15
12.452862	2.67595e-15
12.451662	2.68302e-15
12.450462	2.69011e-15
12.449262	2.69721e-15
12.448062	2.70434e-15
12.446862	2.71148e-15
12.445662	2.71864e-15
12.444462	2.72583e-15
12.443262	2.73303e-15
12.442063	2.74024e-15
12.440863	2.74748e-15
12.439663	2.75474e-15
12.438463	2.76202e-15
12.437263	2.76931e-15
12.436063	2.77663e-15
12.434863	2.78396e-15
12.433663	2.79132e-15
12.432463	2.79869e-15
12.431263	2.80608e-15
12.430063	2.81349e-15
12.428863	2.82092e-15
12.427664	2.82838e-15
12.426464	2.83585e-15
12.425264	2.84334e-15
12.424064	2.85085e-15
12.422864	2.85838e-15
12.421664	2.86593e-15
12.420464	2.8735e-15
12.419264	2.88109e-15
12.418064	2.8887e-15
12.416864	2.89633e-15
12.415664	2.90398e-15
12.414464	2.91165e-15
12.413265	2.91934e-15
12.412065	2.92705e-15
12.410865	2.93478e-15
12.409665	2.94253e-15
12.408465	2.95031e-15
12.407265	2.9581e-15
12.406065	2.96591e-15
12.404865	2.97375e-15
12.403665	2.9816e-15
12.402465	2.98948e-15
12.401265	2.99737e-15
12.400065	3.00529e-15
12.398866	3.01323e-15
12.397666	3.02119e-15
12.396466	3.02917e-15
12.395266	3.03717e-15
12.394066	3.04519e-15
12.392866	3.05323e-15
12.391666	3.0613e-15
12.390466	3.06938e-15
12.389266	3.07749e-15
12.388066	3.08562e-15
12.386866	3.09377e-15
12.385666	3.10194e-15
12.384467	3.11013e-15
12.383267	3.11835e-15
12.382067	3.12659e-15
12.380867	3.13484e-15
12.379667	3.14312e-15
12.378467	3.15143e-15
12.377267	3.15975e-15
12.376067	3.1681e-15
12.374867	3.17646e-15
12.373667	3.18485e-15
12.372467	3.19327e-15
12.371267	3.2017e-15
12.370068	3.21016e-15
12.368868	3.21864e-15
12.367668	3.22714e-15
12.366468	3.23566e-15
12.365268	3.24421e-15
12.364068	3.25278e-15
12.362868	3.26137e-15
12.361668	3.26998e-15
12.360468	3.27862e-15
12.359268	3.28728e-15
12.358068	3.29596e-15
12.356868	3.30467e-15
12.355668	3.31339e-15
12.354469	3.32215e-15
12.353269	3.33092e-15
12.352069	3.33972e-15
12.350869	3.34854e-15
12.349669	3.35738e-15
12.348469	3.36625e-15
12.347269	3.37514e-15
12.346069	3.38406e-15
12.344869	3.39299e-15
12.343669	3.40196e-15
12.342469	3.41094e-15
12.341269	3.41995e-15
12.340070	3.42898e-15
12.338870	3.43804e-15
12.337670	3.44712e-15
12.336470	3.45622e-15
12.335270	3.46535e-15
12.334070	3.47451e-15
12.332870	3.48368e-15
12.331670	3.49288e-15
12.330470	3.50211e-15
12.329270	3.51136e-15
12.328070	3.52063e-15
12.326870	3.52993e-15
12.325671	3.53925e-15
12.324471	3.5486e-15
12.323271	3.55797e-15
12.322071	3.56737e-15
12.320871	3.57679e-15
12.319671	3.58624e-15
12.318471	3.59571e-15
12.317271	3.60521e-15
12.316071	3.61473e-15
12.314871	3.62428e-15
12.313671	3.63385e-15
12.312471	3.64345e-15
12.311272	3.65307e-15
12.310072	3.66272e-15
12.308872	3.67239e-15
12.307672	3.68209e-15
12.306472	3.69182e-15
12.305272	3.70157e-15
12.304072	3.71134e-15
12.302872	3.72115e-15
12.301672	3.73097e-15
12.300472	3.74083e-15
12.299272	3.75071e-15
12.298072	3.76061e-15
12.296873	3.77055e-15
12.295673	3.7805e-15
12.294473	3.79049e-15
12.293273	3.8005e-15
12.292073	3.81054e-15
12.290873	3.8206e-15
12.289673	3.83069e-15
12.288473	3.84081e-15
12.287273	3.85095e-15
12.286073	3.86112e-15
12.284873	3.87132e-15
12.283673	3.88155e-15
12.282474	3.8918e-15
12.281274	3.90208e-15
12.280074	3.91238e-15
12.278874	3.92271e-15
12.277674	3.93307e-15
12.276474	3.94346e-15
12.275274	3.95388e-15
12.274074	3.96432e-15
12.272874	3.97479e-15
12.271674	3.98529e-15
12.270474	3.99581e-15
12.269274	4.00636e-15
12.268075	4.01695e-15
12.266875	4.02755e-15
12.265675	4.03819e-15
12.264475	4.04886e-15
12.263275	4.05955e-15
12.262075	4.07027e-15
12.260875	4.08102e-15
12.259675	4.0918e-15
12.258475	4.10261e-15
12.257275	4.11344e-15
12.256075	4.1243e-15
12.254875	4.1352e-15
12.253675	4.14612e-15
12.252476	4.15707e-15
12.251276	4.16805e-15
12.250076	4.17905e-15
12.248876	4.19009e-15
12.247676	4.20116e-15
12.246476	4.21225e-15
12.245276	4.22338e-15
12.244076	4.23453e-15
12.242876	4.24571e-15
12.241676	4.25693e-15
12.240476	4.26817e-15
12.239276	4.27944e-15
12.238077	4.29074e-15
12.236877	4.30207e-15
12.235677	4.31344e-15
12.234477	4.32483e-15
12.233277	4.33625e-15
12.232077	4.3477e-15
12.230877	4.35918e-15
12.229677	4.3707e-15
12.228477	4.38224e-15
12.227277	4.39381e-15
12.226077	4.40541e-15
12.224877	4.41705e-15
12.223678	4.42871e-15
12.222478	4.44041e-15
12.221278	4.45214e-15
12.220078	4.46389e-15
12.218878	4.47568e-15
12.217678	4.4875e-15
12.216478	4.49935e-15
12.215278	4.51124e-15
12.214078	4.52315e-15
12.212878	4.5351e-15
12.211678	4.54707e-15
12.210478	4.55908e-15
12.209279	4.57112e-15
12.208079	4.58319e-15
12.206879	4.5953e-15
12.205679	4.60743e-15
12.204479	4.6196e-15
12.203279	4.6318e-15
12.202079	4.64403e-15
12.200879	4.6563e-15
12.199679	4.66859e-15
12.198479	4.68092e-15
12.197279	4.69328e-15
12.196079	4.70568e-15
12.194880	4.71811e-15
12.193680	4.73056e-15
12.192480	4.74306e-15
12.191280	4.75558e-15
12.190080	4.76814e-15
12.188880	4.78073e-15
12.187680	4.79336e-15
12.186480	4.80602e-15
12.185280	4.81871e-15
12.184080	4.83144e-15
12.182880	4.84419e-15
12.181680	4.85699e-15
12.180481	4.86981e-15
12.179281	4.88267e-15
12.178081	4.89557e-15
12.176881	4.9085e-15
12.175681	4.92146e-15
12.174481	4.93446e-15
12.173281	4.94749e-15
12.172081	4.96055e-15
12.170881	4.97365e-15
12.169681	4.98679e-15
12.168481	4.99995e-15
12.167281	5.01316e-15
12.166081	5.0264e-15
12.164882	5.03967e-15
12.163682	5.05298e-15
12.162482	5.06632e-15
12.161282	5.0797e-15
12.160082	5.09312e-15
12.158882	5.10657e-15
12.157682	5.12005e-15
12.156482	5.13357e-15
12.155282	5.14713e-15
12.154082	5.16072e-15
12.152882	5.17435e-15
12.151682	5.18801e-15
12.150483	5.20171e-15
12.149283	5.21545e-15
12.148083	5.22922e-15
12.146883	5.24303e-15
12.145683	5.25688e-15
12.144483	5.27076e-15
12.143283	5.28468e-15
12.142083	5.29863e-15
12.140883	5.31263e-15
12.139683	5.32666e-15
12.138483	5.34072e-15
12.137283	5.35483e-15
12.136084	5.36897e-15
12.134884	5.38314e-15
12.133684	5.39736e-15
12.132484	5.41161e-15
12.131284	5.4259e-15
12.130084	5.44023e-15
12.128884	5.4546e-15
12.127684	5.469e-15
12.126484	5.48344e-15
12.125284	5.49792e-15
12.124084	5.51244e-15
12.122884	5.527e-15
12.121685	5.54159e-15
12.120485	5.55623e-15
12.119285	5.5709e-15
12.118085	5.58561e-15
12.116885	5.60036e-15
12.115685	5.61515e-15
12.114485	5.62998e-15
12.113285	5.64484e-15
12.112085	5.65975e-15
12.110885	5.67469e-15
12.109685	5.68968e-15
12.108485	5.7047e-15
12.107286	5.71977e-15
12.106086	5.73487e-15
12.104886	5.75002e-15
12.103686	5.7652e-15
12.102486	5.78042e-15
12.101286	5.79569e-15
12.100086	5.81099e-15
12.098886	5.82634e-15
12.097686	5.84172e-15
12.096486	5.85715e-15
12.095286	5.87261e-15
12.094086	5.88812e-15
12.092887	5.90367e-15
12.091687	5.91926e-15
12.090487	5.93489e-15
12.089287	5.95056e-15
12.088087	5.96627e-15
12.086887	5.98203e-15
12.085687	5.99782e-15
12.084487	6.01366e-15
12.083287	6.02954e-15
12.082087	6.04546e-15
12.080887	6.06143e-15
12.079687	6.07743e-15
12.078487	6.09348e-15
12.077288	6.10957e-15
12.076088	6.1257e-15
12.074888	6.14188e-15
12.073688	6.1581e-15
12.072488	6.17436e-15
12.071288	6.19066e-15
12.070088	6.20701e-15
12.068888	6.2234e-15
12.067688	6.23983e-15
12.066488	6.25631e-15
12.065288	6.27283e-15
12.064088	6.28939e-15
12.062889	6.306e-15
12.061689	6.32265e-15
12.060489	6.33935e-15
12.059289	6.35609e-15
12.058089	6.37287e-15
12.056889	6.3897e-15
12.055689	6.40657e-15
12.054489	6.42349e-15
12.053289	6.44045e-15
12.052089	6.45745e-15
12.050889	6.4745e-15
12.049689	6.4916e-15
12.048490	6.50874e-15
12.047290	6.52593e-15
12.046090	6.54316e-15
12.044890	6.56044e-15
12.043690	6.57776e-15
12.042490	6.59513e-15
12.041290	6.61254e-15
12.040090	6.63e-15
12.038890	6.64751e-15
12.037690	6.66506e-15
12.036490	6.68266e-15
12.035290	6.70031e-15
12.034091	6.718e-15
12.032891	6.73574e-15
12.031691	6.75352e-15
12.030491	6.77135e-15
12.029291	6.78923e-15
12.028091	6.80716e-15
12.026891	6.82513e-15
12.025691	6.84316e-15
12.024491	6.86122e-15
12.023291	6.87934e-15
12.022091	6.89751e-15
12.020891	6.91572e-15
12.019692	6.93398e-15
12.018492	6.95229e-15
12.017292	6.97064e-15
12.016092	6.98905e-15
12.014892	7.0075e-15
12.013692	7.02601e-15
12.012492	7.04456e-15
12.011292	7.06316e-15
12.010092	7.08181e-15
12.008892	7.10051e-15
12.007692	7.11926e-15
12.006492	7.13805e-15
12.005293	7.1569e-15
12.004093	7.1758e-15
12.002893	7.19474e-15
12.001693	7.21374e-15
12.000493	7.23279e-15
11.999293	7.25189e-15
11.998093	7.27103e-15
11.996893	7.29023e-15
11.995693	7.30948e-15
11.994493	7.32878e-15
11.993293	7.34813e-15
11.992093	7.36753e-15
11.990893	7.38699e-15
11.989694	7.40649e-15
11.988494	7.42605e-15
11.987294	7.44565e-15
11.986094	7.46531e-15
11.984894	7.48502e-15
11.983694	7.50479e-15
11.982494	7.5246e-15
11.981294	7.54447e-15
11.980094	7.56439e-15
11.978894	7.58436e-15
11.977694	7.60439e-15
11.976494	7.62447e-15
11.975295	7.6446e-15
11.974095	7.66478e-15
11.972895	7.68502e-15
11.971695	7.70531e-15
11.970495	7.72565e-15
11.969295	7.74605e-15
11.968095	7.7665e-15
11.966895	7.78701e-15
11.965695	7.80757e-15
11.964495	7.82818e-15
11.963295	7.84885e-15
11.962095	7.86958e-15
11.960896	7.89035e-15
11.959696	7.91119e-15
11.958496	7.93208e-15
11.957296	7.95302e-15
11.956096	7.97402e-15
11.954896	7.99507e-15
11.953696	8.01618e-15
11.952496	8.03734e-15
11.951296	8.05856e-15
11.950096	8.07984e-15
11.948896	8.10117e-15
11.947696	8.12256e-15
11.946497	8.14401e-15
11.945297	8.16551e-15
11.944097	8.18707e-15
11.942897	8.20869e-15
11.941697	8.23036e-15
11.940497	8.25209e-15
11.939297	8.27388e-15
11.938097	8.29572e-15
11.936897	8.31762e-15
11.935697	8.33958e-15
11.934497	8.3616e-15
11.933297	8.38368e-15
11.932098	8.40581e-15
11.930898	8.42801e-15
11.929698	8.45026e-15
11.928498	8.47257e-15
11.927298	8.49494e-15
11.926098	8.51737e-15
11.924898	8.53986e-15
11.923698	8.5624e-15
11.922498	8.58501e-15
11.921298	8.60767e-15
11.920098	8.6304e-15
11.918898	8.65319e-15
11.917699	8.67603e-15
11.916499	8.69894e-15
11.915299	8.72191e-15
11.914099	8.74493e-15
11.912899	8.76802e-15
11.911699	8.79117e-15
11.910499	8.81438e-15
11.909299	8.83765e-15
11.908099	8.86098e-15
11.906899	8.88438e-15
11.905699	8.90783e-15
11.904499	8.93135e-15
11.903299	8.95493e-15
11.902100	8.97858e-15
11.900900	9.00228e-15
11.899700	9.02605e-15
11.898500	9.04988e-15
11.897300	9.07377e-15
11.896100	9.09773e-15
11.894900	9.12175e-15
11.893700	9.14583e-15
11.892500	9.16997e-15
11.891300	9.19418e-15
11.890100	9.21846e-15
11.888900	9.24279e-15
11.887701	9.2672e-15
11.886501	9.29166e-15
11.885301	9.31619e-15
11.884101	9.34079e-15
11.882901	9.36545e-15
11.881701	9.39018e-15
11.880501	9.41497e-15
11.879301	9.43982e-15
11.878101	9.46475e-15
11.876901	9.48973e-15
11.875701	9.51479e-15
11.874501	9.53991e-15
11.873302	9.56509e-15
11.872102	9.59034e-15
11.870902	9.61566e-15
11.869702	9.64105e-15
11.868502	9.6665e-15
11.867302	9.69202e-15
11.866102	9.71761e-15
11.864902	9.74327e-15
11.863702	9.76899e-15
11.862502	9.79478e-15
11.861302	9.82064e-15
11.860102	9.84656e-15
11.858903	9.87256e-15
11.857703	9.89862e-15
11.856503	9.92476e-15
11.855303	9.95096e-15
11.854103	9.97723e-15
11.852903	1.00036e-14
11.851703	1.003e-14
11.850503	1.00565e-14
11.849303	1.0083e-14
11.848103	1.01096e-14
11.846903	1.01363e-14
11.845703	1.01631e-14
11.844504	1.01899e-14
11.843304	1.02168e-14
11.842104	1.02438e-14
11.840904	1.02708e-14
11.839704	1.02979e-14
11.838504	1.03251e-14
11.837304	1.03524e-14
11.836104	1.03797e-14
11.834904	1.04071e-14
11.833704	1.04346e-14
11.832504	1.04621e-14
11.831304	1.04898e-14
11.830105	1.05174e-14
11.828905	1.05452e-14
11.827705	1.05731e-14
11.826505	1.0601e-14
11.825305	1.0629e-14
11.824105	1.0657e-14
11.822905	1.06851e-14
11.821705	1.07134e-14
11.820505	1.07416e-14
11.819305	1.077e-14
11.818105	1.07984e-14
11.816905	1.08269e-14
11.815705	1.08555e-14
11.814506	1.08842e-14
11.813306	1.09129e-14
11.812106	1.09417e-14
11.810906	1.09706e-14
11.809706	1.09996e-14
11.808506	1.10286e-14
11.807306	1.10577e-14
11.806106	1.10869e-14
11.804906	1.11162e-14
11.803706	1.11455e-14
11.802506	1.11749e-14
11.801306	1.12044e-14
11.800107	1.1234e-14
11.798907	1.12637e-14
11.797707	1.12934e-14
11.796507	1.13232e-14
11.795307	1.13531e-14
11.794107	1.13831e-14
11.792907	1.14131e-14
11.791707	1.14433e-14
11.790507	1.14735e-14
11.789307	1.15038e-14
11.788107	1.15341e-14
11.786907	1.15646e-14
11.785708	1.15951e-14
11.784508	1.16257e-14
11.783308	1.16564e-14
11.782108	1.16872e-14
11.780908	1.1718e-14
11.779708	1.1749e-14
11.778508	1.178e-14
11.777308	1.18111e-14
11.776108	1.18423e-14
11.774908	1.18735e-14
11.773708	1.19049e-14
11.772508	1.19363e-14
11.771309	1.19678e-14
11.770109	1.19994e-14
11.768909	1.20311e-14
11.767709	1.20628e-14
11.766509	1.20947e-14
11.765309	1.21266e-14
11.764109	1.21586e-14
11.762909	1.21907e-14
11.761709	1.22229e-14
11.760509	1.22552e-14
11.759309	1.22875e-14
11.758109	1.23199e-14
11.756910	1.23525e-14
11.755710	1.23851e-14
11.754510	1.24178e-14
11.753310	1.24505e-14
11.752110	1.24834e-14
11.750910	1.25164e-14
11.749710	1.25494e-14
11.748510	1.25825e-14
11.747310	1.26157e-14
11.746110	1.2649e-14
11.744910	1.26824e-14
11.743710	1.27159e-14
11.742511	1.27495e-14
11.741311	1.27831e-14
11.740111	1.28169e-14
11.738911	1.28507e-14
11.737711	1.28846e-14
11.736511	1.29187e-14
11.735311	1.29528e-14
11.734111	1.29869e-14
11.732911	1.30212e-14
11.731711	1.30556e-14
11.730511	1.30901e-14
11.729311	1.31246e-14
11.728111	1.31593e-14
11.726912	1.3194e-14
11.725712	1.32288e-14
11.724512	1.32637e-14
11.723312	1.32988e-14
11.722112	1.33339e-14
11.720912	1.33691e-14
11.719712	1.34043e-14
11.718512	1.34397e-14
11.717312	1.34752e-14
11.716112	1.35108e-14
11.714912	1.35464e-14
11.713712	1.35822e-14
11.712513	1.36181e-14
11.711313	1.3654e-14
11.710113	1.369e-14
11.708913	1.37262e-14
11.707713	1.37624e-14
11.706513	1.37987e-14
11.705313	1.38352e-14
11.704113	1.38717e-14
11.702913	1.39083e-14
11.701713	1.3945e-14
11.700513	1.39818e-14
11.699313	1.40187e-14
11.698114	1.40557e-14
11.696914	1.40928e-14
11.695714	1.413e-14
11.694514	1.41673e-14
11.693314	1.42047e-14
11.692114	1.42422e-14
11.690914	1.42798e-14
11.689714	1.43175e-14
11.688514	1.43553e-14
11.687314	1.43932e-14
11.686114	1.44312e-14
11.684914	1.44693e-14
11.683715	1.45075e-14
11.682515	1.45458e-14
11.681315	1.45842e-14
11.680115	1.46227e-14
11.678915	1.46613e-14
11.677715	1.47e-14
11.676515	1.47388e-14
11.675315	1.47777e-14
11.674115	1.48167e-14
11.672915	1.48558e-14
11.671715	1.4895e-14
11.670515	1.49343e-14
11.669316	1.49737e-14
11.668116	1.50132e-14
11.666916	1.50529e-14
11.665716	1.50926e-14
11.664516	1.51324e-14
11.663316	1.51724e-14
11.662116	1.52124e-14
11.660916	1.52526e-14
11.659716	1.52928e-14
11.658516	1.53332e-14
11.657316	1.53737e-14
11.656116	1.54143e-14
11.654917	1.5455e-14
11.653717	1.54957e-14
11.652517	1.55366e-14
11.651317	1.55777e-14
11.650117	1.56188e-14
11.648917	1.566e-14
11.647717	1.57013e-14
11.646517	1.57428e-14
11.645317	1.57843e-14
11.644117	1.5826e-14
11.642917	1.58678e-14
11.641717	1.59096e-14
11.640517	1.59516e-14
11.639318	1.59937e-14
11.638118	1.6036e-14
11.636918	1.60783e-14
11.635718	1.61207e-14
11.634518	1.61633e-14
11.633318	1.62059e-14
11.632118	1.62487e-14
11.630918	1.62916e-14
11.629718	1.63346e-14
11.628518	1.63777e-14
11.627318	1.64209e-14
11.626118	1.64643e-14
11.624919	1.65077e-14
11.623719	1.65513e-14
11.622519	1.6595e-14
11.621319	1.66388e-14
11.620119	1.66827e-14
11.618919	1.67267e-14
11.617719	1.67709e-14
11.616519	1.68152e-14
11.615319	1.68595e-14
11.614119	1.6904e-14
11.612919	1.69487e-14
11.611719	1.69934e-14
11.610520	1.70382e-14
11.609320	1.70832e-14
11.608120	1.71283e-14
11.606920	1.71735e-14
11.605720	1.72188e-14
11.604520	1.72643e-14
11.603320	1.73099e-14
11.602120	1.73555e-14
11.600920	1.74013e-14
11.599720	1.74473e-14
11.598520	1.74933e-14
11.597320	1.75395e-14
11.596121	1.75858e-14
11.594921	1.76322e-14
11.593721	1.76787e-14
11.592521	1.77254e-14
11.591321	1.77722e-14
11.590121	1.78191e-14
11.588921	1.78661e-14
11.587721	1.79133e-14
11.586521	1.79606e-14
11.585321	1.8008e-14
11.584121	1.80555e-14
11.582921	1.81031e-14
11.581722	1.81509e-14
11.580522	1.81988e-14
11.579322	1.82469e-14
11.578122	1.8295e-14
11.576922	1.83433e-14
11.575722	1.83917e-14
11.574522	1.84403e-14
11.573322	1.84889e-14
11.572122	1.85377e-14
11.570922	1.85867e-14
11.569722	1.86357e-14
11.568522	1.86849e-14
11.567323	1.87342e-14
11.566123	1.87837e-14
11.564923	1.88332e-14
11.563723	1.88829e-14
11.562523	1.89328e-14
11.561323	1.89827e-14
11.560123	1.90328e-14
11.558923	1.90831e-14
11.557723	1.91334e-14
11.556523	1.91839e-14
11.555323	1.92346e-14
11.554123	1.92853e-14
11.552923	1.93362e-14
11.551724	1.93873e-14
11.550524	1.94384e-14
11.549324	1.94897e-14
11.548124	1.95412e-14
11.546924	1.95928e-14
11.545724	1.96445e-14
11.544524	1.96963e-14
11.543324	1.97483e-14
11.542124	1.98004e-14
11.540924	1.98527e-14
11.539724	1.99051e-14
11.538524	1.99576e-14
11.537325	2.00103e-14
11.536125	2.00631e-14
11.534925	2.0116e-14
11.533725	2.01691e-14
11.532525	2.02224e-14
11.531325	2.02757e-14
11.530125	2.03292e-14
11.528925	2.03829e-14
11.527725	2.04367e-14
11.526525	2.04906e-14
11.525325	2.05447e-14
11.524125	2.05989e-14
11.522926	2.06533e-14
11.521726	2.07078e-14
11.520526	2.07624e-14
11.519326	2.08172e-14
11.518126	2.08722e-14
11.516926	2.09273e-14
11.515726	2.09825e-14
11.514526	2.10379e-14
11.513326	2.10934e-14
11.512126	2.11491e-14
11.510926	2.12049e-14
11.509726	2.12608e-14
11.508527	2.13169e-14
11.507327	2.13732e-14
11.506127	2.14296e-14
11.504927	2.14862e-14
11.503727	2.15429e-14
11.502527	2.15997e-14
11.501327	2.16567e-14
11.500127	2.17139e-14
11.498927	2.17712e-14
11.497727	2.18286e-14
11.496527	2.18862e-14
11.495327	2.1944e-14
11.494128	2.20019e-14
11.492928	2.206e-14
11.491728	2.21182e-14
11.490528	2.21766e-14
11.489328	2.22351e-14
11.488128	2.22938e-14
11.486928	2.23526e-14
11.485728	2.24116e-14
11.484528	2.24707e-14
11.483328	2.253e-14
11.482128	2.25895e-14
11.480928	2.26491e-14
11.479729	2.27089e-14
11.478529	2.27688e-14
11.477329	2.28289e-14
11.476129	2.28892e-14
11.474929	2.29496e-14
11.473729	2.30101e-14
11.472529	2.30709e-14
11.471329	2.31317e-14
11.470129	2.31928e-14
11.468929	2.3254e-14
11.467729	2.33154e-14
11.466529	2.33769e-14
11.465329	2.34386e-14
11.464130	2.35004e-14
11.462930	2.35624e-14
11.461730	2.36246e-14
11.460530	2.3687e-14
11.459330	2.37495e-14
11.458130	2.38122e-14
11.456930	2.3875e-14
11.455730	2.3938e-14
11.454530	2.40012e-14
11.453330	2.40645e-14
11.452130	2.4128e-14
11.450930	2.41917e-14
11.449731	2.42555e-14
11.448531	2.43195e-14
11.447331	2.43837e-14
11.446131	2.44481e-14
11.444931	2.45126e-14
11.443731	2.45773e-14
11.442531	2.46421e-14
11.441331	2.47072e-14
11.440131	2.47724e-14
11.438931	2.48377e-14
11.437731	2.49033e-14
11.436531	2.4969e-14
11.435332	2.50349e-14
11.434132	2.5101e-14
11.432932	2.51672e-14
11.431732	2.52336e-14
11.430532	2.53002e-14
11.429332	2.5367e-14
11.428132	2.54339e-14
11.426932	2.5501e-14
11.425732	2.55683e-14
11.424532	2.56358e-14
11.423332	2.57034e-14
11.422132	2.57713e-14
11.420933	2.58393e-14
11.419733	2.59075e-14
11.418533	2.59758e-14
11.417333	2.60444e-14
11.416133	2.61131e-14
11.414933	2.6182e-14
11.413733	2.62511e-14
11.412533	2.63204e-14
11.411333	2.63898e-14
11.410133	2.64595e-14
11.408933	2.65293e-14
11.407733	2.65993e-14
11.406534	2.66695e-14
11.405334	2.67399e-14
11.404134	2.68104e-14
11.402934	2.68812e-14
11.401734	2.69521e-14
11.400534	2.70232e-14
11.399334	2.70945e-14
11.398134	2.7166e-14
11.396934	2.72377e-14
11.395734	2.73096e-14
11.394534	2.73817e-14
11.393334	2.74539e-14
11.392135	2.75264e-14
11.390935	2.7599e-14
11.389735	2.76718e-14
11.388535	2.77449e-14
11.387335	2.78181e-14
11.386135	2.78915e-14
11.384935	2.79651e-14
11.383735	2.80389e-14
11.382535	2.81129e-14
11.381335	2.8187e-14
11.380135	2.82614e-14
11.378935	2.8336e-14
11.377735	2.84108e-14
11.376536	2.84857e-14
11.375336	2.85609e-14
11.374136	2.86363e-14
11.372936	2.87118e-14
11.371736	2.87876e-14
11.370536	2.88636e-14
11.369336	2.89397e-14
11.368136	2.90161e-14
11.366936	2.90927e-14
11.365736	2.91694e-14
11.364536	2.92464e-14
11.363336	2.93236e-14
11.362137	2.94009e-14
11.360937	2.94785e-14
11.359737	2.95563e-14
11.358537	2.96343e-14
11.357337	2.97125e-14
11.356137	2.97909e-14
11.354937	2.98695e-14
11.353737	2.99483e-14
11.352537	3.00274e-14
11.351337	3.01066e-14
11.350137	3.0186e-14
11.348937	3.02657e-14
11.347738	3.03455e-14
11.346538	3.04256e-14
11.345338	3.05059e-14
11.344138	3.05864e-14
11.342938	3.06671e-14
11.341738	3.0748e-14
11.340538	3.08292e-14
11.339338	3.09105e-14
11.338138	3.09921e-14
11.336938	3.10738e-14
11.335738	3.11558e-14
11.334538	3.1238e-14
11.333339	3.13205e-14
11.332139	3.14031e-14
11.330939	3.1486e-14
11.329739	3.15691e-14
11.328539	3.16524e-14
11.327339	3.17359e-14
11.326139	3.18196e-14
11.324939	3.19036e-14
11.323739	3.19878e-14
11.322539	3.20722e-14
11.321339	3.21568e-14
11.320139	3.22416e-14
11.318940	3.23267e-14
11.317740	3.2412e-14
11.316540	3.24975e-14
11.315340	3.25833e-14
11.314140	3.26692e-14
11.312940	3.27554e-14
11.311740	3.28419e-14
11.310540	3.29285e-14
11.309340	3.30154e-14
11.308140	3.31025e-14
11.306940	3.31899e-14
11.305740	3.32774e-14
11.304541	3.33653e-14
11.303341	3.34533e-14
11.302141	3.35416e-14
11.300941	3.36301e-14
11.299741	3.37188e-14
11.298541	3.38078e-14
11.297341	3.3897e-14
11.296141	3.39864e-14
11.294941	3.40761e-14
11.293741	3.4166e-14
11.292541	3.42561e-14
11.291341	3.43465e-14
11.290141	3.44371e-14
11.288942	3.4528e-14
11.287742	3.46191e-14
11.286542	3.47105e-14
11.285342	3.4802e-14
11.284142	3.48939e-14
11.282942	3.49859e-14
11.281742	3.50782e-14
11.280542	3.51708e-14
11.279342	3.52636e-14
11.278142	3.53566e-14
11.276942	3.54499e-14
11.275742	3.55435e-14
11.274543	3.56372e-14
11.273343	3.57313e-14
11.272143	3.58255e-14
11.270943	3.59201e-14
11.269743	3.60148e-14
11.268543	3.61099e-14
11.267343	3.62051e-14
11.266143	3.63007e-14
11.264943	3.63965e-14
11.263743	3.64925e-14
11.262543	3.65888e-14
11.261343	3.66853e-14
11.260144	3.67821e-14
11.258944	3.68791e-14
11.257744	3.69764e-14
11.256544	3.7074e-14
11.255344	3.71718e-14
11.254144	3.72699e-14
11.252944	3.73682e-14
11.251744	3.74668e-14
11.250544	3.75657e-14
11.249344	3.76648e-14
11.248144	3.77642e-14
11.246944	3.78638e-14
11.245745	3.79637e-14
11.244545	3.80639e-14
11.243345	3.81643e-14
11.242145	3.8265e-14
11.240945	3.83659e-14
11.239745	3.84672e-14
11.238545	3.85687e-14
11.237345	3.86704e-14
11.236145	3.87724e-14
11.234945	3.88747e-14
11.233745	3.89773e-14
11.232545	3.90801e-14
11.231346	3.91833e-14
11.230146	3.92866e-14
11.228946	3.93903e-14
11.227746	3.94942e-14
11.226546	3.95984e-14
11.225346	3.97029e-14
11.224146	3.98076e-14
11.222946	3.99127e-14
11.221746	4.0018e-14
11.220546	4.01235e-14
11.219346	4.02294e-14
11.218146	4.03355e-14
11.216947	4.0442e-14
11.215747	4.05487e-14
11.214547	4.06556e-14
11.213347	4.07629e-14
11.212147	4.08704e-14
11.210947	4.09783e-14
11.209747	4.10864e-14
11.208547	4.11948e-14
11.207347	4.13035e-14
11.206147	4.14124e-14
11.204947	4.15217e-14
11.203747	4.16312e-14
11.202547	4.17411e-14
11.201348	4.18512e-14
11.200148	4.19616e-14
11.198948	4.20723e-14
11.197748	4.21833e-14
11.196548	4.22946e-14
11.195348	4.24062e-14
11.194148	4.25181e-14
11.192948	4.26303e-14
11.191748	4.27427e-14
11.190548	4.28555e-14
11.189348	4.29686e-14
11.188148	4.30819e-14
11.186949	4.31956e-14
11.185749	4.33095e-14
11.184549	4.34238e-14
11.183349	4.35384e-14
11.182149	4.36532e-14
11.180949	4.37684e-14
11.179749	4.38839e-14
11.178549	4.39996e-14
11.177349	4.41157e-14
11.176149	4.42321e-14
11.174949	4.43488e-14
11.173749	4.44658e-14
11.172550	4.45831e-14
11.171350	4.47007e-14
11.170150	4.48186e-14
11.168950	4.49369e-14
11.167750	4.50554e-14
11.166550	4.51743e-14
11.165350	4.52935e-14
11.164150	4.5413e-14
11.162950	4.55328e-14
11.161750	4.56529e-14
11.160550	4.57733e-14
11.159350	4.58941e-14
11.158151	4.60152e-14
11.156951	4.61366e-14
11.155751	4.62583e-14
11.154551	4.63803e-14
11.153351	4.65027e-14
11.152151	4.66254e-14
11.150951	4.67484e-14
11.149751	4.68717e-14
11.148551	4.69954e-14
11.147351	4.71193e-14
11.146151	4.72436e-14
11.144951	4.73683e-14
11.143752	4.74932e-14
11.142552	4.76185e-14
11.141352	4.77441e-14
11.140152	4.78701e-14
11.138952	4.79964e-14
11.137752	4.8123e-14
11.136552	4.825e-14
11.135352	4.83772e-14
11.134152	4.85049e-14
11.132952	4.86328e-14
11.131752	4.87611e-14
11.130552	4.88898e-14
11.129353	4.90187e-14
11.128153	4.91481e-14
11.126953	4.92777e-14
11.125753	4.94077e-14
11.124553	4.95381e-14
11.123353	4.96687e-14
11.122153	4.97998e-14
11.120953	4.99311e-14
11.119753	5.00629e-14
11.118553	5.01949e-14
11.117353	5.03273e-14
11.116153	5.04601e-14
11.114953	5.05932e-14
11.113754	5.07267e-14
11.112554	5.08605e-14
11.111354	5.09947e-14
11.110154	5.11292e-14
11.108954	5.12641e-14
11.107754	5.13993e-14
11.106554	5.15349e-14
11.105354	5.16709e-14
11.104154	5.18072e-14
11.102954	5.19438e-14
11.101754	5.20809e-14
11.100554	5.22183e-14
11.099355	5.2356e-14
11.098155	5.24941e-14
11.096955	5.26326e-14
11.095755	5.27714e-14
11.094555	5.29106e-14
11.093355	5.30502e-14
11.092155	5.31902e-14
11.090955	5.33305e-14
11.089755	5.34712e-14
11.088555	5.36122e-14
11.087355	5.37536e-14
11.086155	5.38954e-14
11.084956	5.40376e-14
11.083756	5.41802e-14
11.082556	5.43231e-14
11.081356	5.44664e-14
11.080156	5.46101e-14
11.078956	5.47541e-14
11.077756	5.48986e-14
11.076556	5.50434e-14
11.075356	5.51886e-14
11.074156	5.53342e-14
11.072956	5.54801e-14
11.071756	5.56265e-14
11.070557	5.57732e-14
11.069357	5.59204e-14
11.068157	5.60679e-14
11.066957	5.62158e-14
11.065757	5.63641e-14
11.064557	5.65127e-14
11.063357	5.66618e-14
11.062157	5.68113e-14
11.060957	5.69611e-14
11.059757	5.71114e-14
11.058557	5.7262e-14
11.057357	5.74131e-14
11.056158	5.75645e-14
11.054958	5.77164e-14
11.053758	5.78686e-14
11.052558	5.80213e-14
11.051358	5.81743e-14
11.050158	5.83278e-14
11.048958	5.84817e-14
11.047758	5.86359e-14
11.046558	5.87906e-14
11.045358	5.89457e-14
11.044158	5.91012e-14
11.042958	5.92571e-14
11.041759	5.94134e-14
11.040559	5.95701e-14
11.039359	5.97272e-14
11.038159	5.98848e-14
11.036959	6.00427e-14
11.035759	6.02011e-14
11.034559	6.03599e-14
11.033359	6.05191e-14
11.032159	6.06788e-14
11.030959	6.08388e-14
11.029759	6.09993e-14
11.028559	6.11602e-14
11.027359	6.13215e-14
11.026160	6.14833e-14
11.024960	6.16455e-14
11.023760	6.18081e-14
11.022560	6.19711e-14
11.021360	6.21346e-14
11.020160	6.22985e-14
11.018960	6.24628e-14
11.017760	6.26276e-14
11.016560	6.27928e-14
11.015360	6.29584e-14
11.014160	6.31245e-14
11.012960	6.3291e-14
11.011761	6.34579e-14
11.010561	6.36253e-14
11.009361	6.37931e-14
11.008161	6.39614e-14
11.006961	6.41301e-14
11.005761	6.42993e-14
11.004561	6.44689e-14
11.003361	6.46389e-14
11.002161	6.48094e-14
11.000961	6.49804e-14
10.999761	6.51518e-14
10.998561	6.53236e-14
10.997362	6.54959e-14
10.996162	6.56687e-14
10.994962	6.58419e-14
10.993762	6.60156e-14
10.992562	6.61897e-14
10.991362	6.63643e-14
10.990162	6.65393e-14
10.988962	6.67148e-14
10.987762	6.68908e-14
10.986562	6.70672e-14
10.985362	6.72441e-14
10.984162	6.74215e-14
10.982963	6.75993e-14
10.981763	6.77776e-14
10.980563	6.79564e-14
10.979363	6.81357e-14
10.978163	6.83154e-14
10.976963	6.84956e-14
10.975763	6.86762e-14
10.974563	6.88574e-14
10.973363	6.9039e-14
10.972163	6.92211e-14
10.970963	6.94037e-14
10.969763	6.95867e-14
10.968564	6.97703e-14
10.967364	6.99543e-14
10.966164	7.01388e-14
10.964964	7.03238e-14
10.963764	7.05093e-14
10.962564	7.06953e-14
10.961364	7.08817e-14
10.960164	7.10687e-14
10.958964	7.12561e-14
10.957764	7.14441e-14
10.956564	7.16325e-14
10.955364	7.18215e-14
10.954165	7.20109e-14
10.952965	7.22008e-14
10.951765	7.23913e-14
10.950565	7.25822e-14
10.949365	7.27736e-14
10.948165	7.29656e-14
10.946965	7.3158e-14
10.945765	7.3351e-14
10.944565	7.35444e-14
10.943365	7.37384e-14
10.942165	7.39329e-14
10.940965	7.41279e-14
10.939765	7.43234e-14
10.938566	7.45195e-14
10.937366	7.4716e-14
10.936166	7.49131e-14
10.934966	7.51106e-14
10.933766	7.53088e-14
10.932566	7.55074e-14
10.931366	7.57065e-14
10.930166	7.59062e-14
10.928966	7.61064e-14
10.927766	7.63071e-14
10.926566	7.65084e-14
10.925366	7.67102e-14
10.924167	7.69125e-14
10.922967	7.71154e-14
10.921767	7.73188e-14
10.920567	7.75227e-14
10.919367	7.77271e-14
10.918167	7.79321e-14
10.916967	7.81377e-14
10.915767	7.83438e-14
10.914567	7.85504e-14
10.913367	7.87576e-14
10.912167	7.89653e-14
10.910967	7.91736e-14
10.909768	7.93824e-14
10.908568	7.95917e-14
10.907368	7.98016e-14
10.906168	8.00121e-14
10.904968	8.02231e-14
10.903768	8.04347e-14
10.902568	8.06469e-14
10.901368	8.08596e-14
10.900168	8.10728e-14
10.898968	8.12866e-14
10.897768	8.1501e-14
10.896568	8.1716e-14
10.895369	8.19315e-14
10.894169	8.21476e-14
10.892969	8.23642e-14
10.891769	8.25815e-14
10.890569	8.27993e-14
10.889369	8.30176e-14
10.888169	8.32366e-14
10.886969	8.34561e-14
10.885769	8.36762e-14
10.884569	8.38969e-14
10.883369	8.41182e-14
10.882169	8.434e-14
10.880970	8.45624e-14
10.879770	8.47855e-14
10.878570	8.50091e-14
10.877370	8.52333e-14
10.876170	8.54581e-14
10.874970	8.56834e-14
10.873770	8.59094e-14
10.872570	8.6136e-14
10.871370	8.63632e-14
10.870170	8.65909e-14
10.868970	8.68193e-14
10.867770	8.70483e-14
10.866571	8.72778e-14
10.865371	8.7508e-14
10.864171	8.77388e-14
10.862971	8.79702e-14
10.861771	8.82022e-14
10.860571	8.84348e-14
10.859371	8.8668e-14
10.858171	8.89019e-14
10.856971	8.91363e-14
10.855771	8.93714e-14
10.854571	8.96071e-14
10.853371	8.98434e-14
10.852171	9.00804e-14
10.850972	9.03179e-14
10.849772	9.05561e-14
10.848572	9.07949e-14
10.847372	9.10344e-14
10.846172	9.12745e-14
10.844972	9.15152e-14
10.843772	9.17565e-14
10.842572	9.19985e-14
10.841372	9.22411e-14
10.840172	9.24844e-14
10.838972	9.27283e-14
10.837772	9.29728e-14
10.836573	9.3218e-14
10.835373	9.34639e-14
10.834173	9.37104e-14
10.832973	9.39575e-14
10.831773	9.42053e-14
10.830573	9.44537e-14
10.829373	9.47028e-14
10.828173	9.49525e-14
10.826973	9.5203e-14
10.825773	9.5454e-14
10.824573	9.57058e-14
10.823373	9.59581e-14
10.822174	9.62112e-14
10.820974	9.64649e-14
10.819774	9.67193e-14
10.818574	9.69744e-14
10.817374	9.72301e-14
10.816174	9.74865e-14
10.814974	9.77436e-14
10.813774	9.80014e-14
10.812574	9.82598e-14
10.811374	9.8519e-14
10.810174	9.87788e-14
10.808974	9.90393e-14
10.807775	9.93004e-14
10.806575	9.95623e-14
10.805375	9.98249e-14
10.804175	1.00088e-13
10.802975	1.00352e-13
10.801775	1.00617e-13
10.800575	1.00882e-13
10.799375	1.01148e-13
10.798175	1.01415e-13
10.796975	1.01682e-13
10.795775	1.0195e-13
10.794575	1.02219e-13
10.793376	1.02489e-13
10.792176	1.02759e-13
10.790976	1.0303e-13
10.789776	1.03302e-13
10.788576	1.03574e-13
10.787376	1.03847e-13
10.786176	1.04121e-13
10.784976	1.04396e-13
10.783776	1.04671e-13
10.782576	1.04947e-13
10.781376	1.05224e-13
10.780176	1.05501e-13
10.778977	1.05779e-13
10.777777	1.06058e-13
10.776577	1.06338e-13
10.775377	1.06619e-13
10.774177	1.069e-13
10.772977	1.07182e-13
10.771777	1.07464e-13
10.770577	1.07748e-13
10.769377	1.08032e-13
10.768177	1.08317e-13
10.766977	1.08602e-13
10.765777	1.08889e-13
10.764577	1.09176e-13
10.763378	1.09464e-13
10.762178	1.09752e-13
10.760978	1.10042e-13
10.759778	1.10332e-13
10.758578	1.10623e-13
10.757378	1.10915e-13
10.756178	1.11207e-13
10.754978	1.115e-13
10.753778	1.11794e-13
10.752578	1.12089e-13
10.751378	1.12385e-13
10.750178	1.12681e-13
10.748979	1.12978e-13
10.747779	1.13276e-13
10.746579	1.13575e-13
10.745379	1.13874e-13
10.744179	1.14175e-13
10.742979	1.14476e-13
10.741779	1.14777e-13
10.740579	1.1508e-13
10.739379	1.15384e-13
10.738179	1.15688e-13
10.736979	1.15993e-13
10.735779	1.16299e-13
10.734580	1.16605e-13
10.733380	1.16913e-13
10.732180	1.17221e-13
10.730980	1.1753e-13
10.729780	1.1784e-13
10.728580	1.18151e-13
10.727380	1.18463e-13
10.726180	1.18775e-13
10.724980	1.19088e-13
10.723780	1.19402e-13
10.722580	1.19717e-13
10.721380	1.20033e-13
10.720181	1.20349e-13
10.718981	1.20666e-13
10.717781	1.20985e-13
10.716581	1.21304e-13
10.715381	1.21624e-13
10.714181	1.21944e-13
10.712981	1.22266e-13
10.711781	1.22588e-13
10.710581	1.22911e-13
10.709381	1.23236e-13
10.708181	1.2356e-13
10.706981	1.23886e-13
10.705782	1.24213e-13
10.704582	1.2454e-13
10.703382	1.24869e-13
10.702182	1.25198e-13
10.700982	1.25528e-13
10.699782	1.25859e-13
10.698582	1.26191e-13
10.697382	1.26524e-13
10.696182	1.26857e-13
10.694982	1.27192e-13
10.693782	1.27527e-13
10.692582	1.27864e-13
10.691383	1.28201e-13
10.690183	1.28539e-13
10.688983	1.28878e-13
10.687783	1.29218e-13
10.686583	1.29558e-13
10.685383	1.299e-13
10.684183	1.30242e-13
10.682983	1.30586e-13
10.681783	1.3093e-13
10.680583	1.31275e-13
10.679383	1.31621e-13
10.678183	1.31969e-13
10.676984	1.32316e-13
10.675784	1.32665e-13
10.674584	1.33015e-13
10.673384	1.33366e-13
10.672184	1.33718e-13
10.670984	1.3407e-13
10.669784	1.34424e-13
10.668584	1.34778e-13
10.667384	1.35133e-13
10.666184	1.3549e-13
10.664984	1.35847e-13
10.663784	1.36205e-13
10.662584	1.36564e-13
10.661385	1.36924e-13
10.660185	1.37285e-13
10.658985	1.37647e-13
10.657785	1.3801e-13
10.656585	1.38374e-13
10.655385	1.38739e-13
10.654185	1.39105e-13
10.652985	1.39472e-13
10.651785	1.39839e-13
10.650585	1.40208e-13
10.649385	1.40578e-13
10.648185	1.40948e-13
10.646986	1.4132e-13
10.645786	1.41693e-13
10.644586	1.42066e-13
10.643386	1.42441e-13
10.642186	1.42816e-13
10.640986	1.43193e-13
10.639786	1.4357e-13
10.638586	1.43949e-13
10.637386	1.44328e-13
10.636186	1.44709e-13
10.634986	1.45091e-13
10.633786	1.45473e-13
10.632587	1.45857e-13
10.631387	1.46241e-13
10.630187	1.46627e-13
10.628987	1.47013e-13
10.627787	1.47401e-13
10.626587	1.4779e-13
10.625387	1.48179e-13
10.624187	1.4857e-13
10.622987	1.48962e-13
10.621787	1.49354e-13
10.620587	1.49748e-13
10.619387	1.50143e-13
10.618188	1.50539e-13
10.616988	1.50936e-13
10.615788	1.51334e-13
10.614588	1.51733e-13
10.613388	1.52133e-13
10.612188	1.52534e-13
10.610988	1.52936e-13
10.609788	1.53339e-13
10.608588	1.53744e-13
10.607388	1.54149e-13
10.606188	1.54555e-13
10.604988	1.54963e-13
10.603789	1.55371e-13
10.602589	1.55781e-13
10.601389	1.56192e-13
10.600189	1.56603e-13
10.598989	1.57016e-13
10.597789	1.5743e-13
10.596589	1.57845e-13
10.595389	1.58262e-13
10.594189	1.58679e-13
10.592989	1.59097e-13
10.591789	1.59517e-13
10.590589	1.59937e-13
10.589390	1.60359e-13
10.588190	1.60782e-13
10.586990	1.61206e-13
10.585790	1.61631e-13
10.584590	1.62057e-13
10.583390	1.62484e-13
10.582190	1.62912e-13
10.580990	1.63342e-13
10.579790	1.63772e-13
10.578590	1.64204e-13
10.577390	1.64637e-13
10.576190	1.65071e-13
10.574990	1.65506e-13
10.573791	1.65943e-13
10.572591	1.6638e-13
10.571391	1.66819e-13
10.570191	1.67259e-13
10.568991	1.677e-13
10.567791	1.68142e-13
10.566591	1.68585e-13
10.565391	1.69029e-13
10.564191	1.69475e-13
10.562991	1.69922e-13
10.561791	1.7037e-13
10.560591	1.70819e-13
10.559392	1.71269e-13
10.558192	1.71721e-13
10.556992	1.72174e-13
10.555792	1.72627e-13
10.554592	1.73083e-13
10.553392	1.73539e-13
10.552192	1.73996e-13
10.550992	1.74455e-13
10.549792	1.74915e-13
10.548592	1.75376e-13
10.547392	1.75839e-13
10.546192	1.76302e-13
10.544993	1.76767e-13
10.543793	1.77233e-13
10.542593	1.777e-13
10.541393	1.78169e-13
10.540193	1.78638e-13
10.538993	1.79109e-13
10.537793	1.79581e-13
10.536593	1.80055e-13
10.535393	1.8053e-13
10.534193	1.81005e-13
10.532993	1.81483e-13
10.531793	1.81961e-13
10.530594	1.82441e-13
10.529394	1.82922e-13
10.528194	1.83404e-13
10.526994	1.83887e-13
10.525794	1.84372e-13
10.524594	1.84858e-13
10.523394	1.85346e-13
10.522194	1.85834e-13
10.520994	1.86324e-13
10.519794	1.86815e-13
10.518594	1.87308e-13
10.517394	1.87802e-13
10.516195	1.88297e-13
10.514995	1.88793e-13
10.513795	1.89291e-13
10.512595	1.8979e-13
10.511395	1.9029e-13
10.510195	1.90792e-13
10.508995	1.91295e-13
10.507795	1.91799e-13
10.506595	1.92305e-13
10.505395	1.92812e-13
10.504195	1.9332e-13
10.502995	1.93829e-13
10.501796	1.9434e-13
10.500596	1.94853e-13
10.499396	1.95366e-13
10.498196	1.95881e-13
10.496996	1.96398e-13
10.495796	1.96916e-13
10.494596	1.97435e-13
10.493396	1.97955e-13
10.492196	1.98477e-13
10.490996	1.99e-13
10.489796	1.99525e-13
10.488596	2.00051e-13
10.487396	2.00578e-13
10.486197	2.01107e-13
10.484997	2.01637e-13
10.483797	2.02169e-13
10.482597	2.02701e-13
10.481397	2.03236e-13
10.480197	2.03772e-13
10.478997	2.04309e-13
10.477797	2.04847e-13
10.476597	2.05387e-13
10.475397	2.05929e-13
10.474197	2.06472e-13
10.472997	2.07016e-13
10.471798	2.07562e-13
10.470598	2.08109e-13
10.469398	2.08657e-13
10.468198	2.09207e-13
10.466998	2.09759e-13
10.465798	2.10312e-13
10.464598	2.10866e-13
10.463398	2.11422e-13
10.462198	2.11979e-13
10.460998	2.12538e-13
10.459798	2.13098e-13
10.458598	2.1366e-13
10.457399	2.14223e-13
10.456199	2.14788e-13
10.454999	2.15354e-13
10.453799	2.15922e-13
10.452599	2.16491e-13
10.451399	2.17062e-13
10.450199	2.17634e-13
10.448999	2.18208e-13
10.447799	2.18783e-13
10.446599	2.19359e-13
10.445399	2.19938e-13
10.444199	2.20517e-13
10.443000	2.21099e-13
10.441800	2.21682e-13
10.440600	2.22266e-13
10.439400	2.22852e-13
10.438200	2.23439e-13
10.437000	2.24028e-13
10.435800	2.24619e-13
10.434600	2.25211e-13
10.433400	2.25804e-13
10.432200	2.264e-13
10.431000	2.26996e-13
10.429800	2.27595e-13
10.428601	2.28195e-13
10.427401	2.28796e-13
10.426201	2.29399e-13
10.425001	2.30004e-13
10.423801	2.3061e-13
10.422601	2.31218e-13
10.421401	2.31828e-13
10.420201	2.32439e-13
10.419001	2.33051e-13
10.417801	2.33666e-13
10.416601	2.34282e-13
10.415401	2.34899e-13
10.414202	2.35518e-13
10.413002	2.36139e-13
10.411802	2.36762e-13
10.410602	2.37386e-13
10.409402	2.38011e-13
10.408202	2.38639e-13
10.407002	2.39268e-13
10.405802	2.39898e-13
10.404602	2.40531e-13
10.403402	2.41165e-13
10.402202	2.418e-13
10.401002	2.42438e-13
10.399802	2.43077e-13
10.398603	2.43717e-13
10.397403	2.4436e-13
10.396203	2.45004e-13
10.395003	2.4565e-13
10.393803	2.46297e-13
10.392603	2.46946e-13
10.391403	2.47597e-13
10.390203	2.4825e-13
10.389003	2.48904e-13
10.387803	2.4956e-13
10.386603	2.50218e-13
10.385403	2.50878e-13
10.384204	2.51539e-13
10.383004	2.52202e-13
10.381804	2.52867e-13
10.380604	2.53533e-13
10.379404	2.54201e-13
10.378204	2.54871e-13
10.377004	2.55543e-13
10.375804	2.56217e-13
10.374604	2.56892e-13
10.373404	2.57569e-13
10.372204	2.58248e-13
10.371004	2.58929e-13
10.369805	2.59611e-13
10.368605	2.60296e-13
10.367405	2.60982e-13
10.366205	2.61669e-13
10.365005	2.62359e-13
10.363805	2.63051e-13
10.362605	2.63744e-13
10.361405	2.64439e-13
10.360205	2.65136e-13
10.359005	2.65835e-13
10.357805	2.66536e-13
10.356605	2.67238e-13
10.355406	2.67943e-13
10.354206	2.68649e-13
10.353006	2.69357e-13
10.351806	2.70067e-13
10.350606	2.70779e-13
10.349406	2.71492e-13
10.348206	2.72208e-13
10.347006	2.72925e-13
10.345806	2.73645e-13
10.344606	2.74366e-13
10.343406	2.75089e-13
10.342206	2.75814e-13
10.341007	2.76541e-13
10.339807	2.7727e-13
10.338607	2.78001e-13
10.337407	2.78733e-13
10.336207	2.79468e-13
10.335007	2.80205e-13
10.333807	2.80943e-13
10.332607	2.81683e-13
10.331407	2.82426e-13
10.330207	2.8317e-13
10.329007	2.83917e-13
10.327807	2.84665e-13
10.326608	2.85415e-13
10.325408	2.86167e-13
10.324208	2.86922e-13
10.323008	2.87678e-13
10.321808	2.88436e-13
10.320608	2.89196e-13
10.319408	2.89958e-13
10.318208	2.90723e-13
10.317008	2.91489e-13
10.315808	2.92257e-13
10.314608	2.93027e-13
10.313408	2.938e-13
10.312208	2.94574e-13
10.311009	2.9535e-13
10.309809	2.96129e-13
10.308609	2.96909e-13
10.307409	2.97692e-13
10.306209	2.98476e-13
10.305009	2.99263e-13
10.303809	3.00052e-13
10.302609	3.00842e-13
10.301409	3.01635e-13
10.300209	3.0243e-13
10.299009	3.03227e-13
10.297809	3.04026e-13
10.296610	3.04828e-13
10.295410	3.05631e-13
10.294210	3.06437e-13
10.293010	3.07244e-13
10.291810	3.08054e-13
10.290610	3.08866e-13
10.289410	3.0968e-13
10.288210	3.10496e-13
10.287010	3.11314e-13
10.285810	3.12135e-13
10.284610	3.12957e-13
10.283410	3.13782e-13
10.282211	3.14609e-13
10.281011	3.15438e-13
10.279811	3.1627e-13
10.278611	3.17103e-13
10.277411	3.17939e-13
10.276211	3.18777e-13
10.275011	3.19617e-13
10.273811	3.20459e-13
10.272611	3.21304e-13
10.271411	3.2215e-13
10.270211	3.22999e-13
10.269011	3.23851e-13
10.267812	3.24704e-13
10.266612	3.2556e-13
10.265412	3.26418e-13
10.264212	3.27278e-13
10.263012	3.28141e-13
10.261812	3.29005e-13
10.260612	3.29872e-13
10.259412	3.30742e-13
10.258212	3.31613e-13
10.257012	3.32487e-13
10.255812	3.33364e-13
10.254612	3.34242e-13
10.253413	3.35123e-13
10.252213	3.36006e-13
10.251013	3.36892e-13
10.249813	3.37779e-13
10.248613	3.3867e-13
10.247413	3.39562e-13
10.246213	3.40457e-13
10.245013	3.41354e-13
10.243813	3.42254e-13
10.242613	3.43156e-13
10.241413	3.4406e-13
10.240213	3.44967e-13
10.239014	3.45876e-13
10.237814	3.46787e-13
10.236614	3.47701e-13
10.235414	3.48617e-13
10.234214	3.49536e-13
10.233014	3.50457e-13
10.231814	3.51381e-13
10.230614	3.52307e-13
10.229414	3.53235e-13
10.228214	3.54166e-13
10.227014	3.55099e-13
10.225814	3.56035e-13
10.224614	3.56973e-13
10.223415	3.57914e-13
10.222215	3.58857e-13
10.221015	3.59803e-13
10.219815	3.60751e-13
10.218615	3.61702e-13
10.217415	3.62655e-13
10.216215	3.63611e-13
10.215015	3.64569e-13
10.213815	3.6553e-13
10.212615	3.66493e-13
10.211415	3.67459e-13
10.210215	3.68427e-13
10.209016	3.69398e-13
10.207816	3.70371e-13
10.206616	3.71347e-13
10.205416	3.72326e-13
10.204216	3.73307e-13
10.203016	3.74291e-13
10.201816	3.75277e-13
10.200616	3.76266e-13
10.199416	3.77258e-13
10.198216	3.78252e-13
10.197016	3.79249e-13
10.195816	3.80248e-13
10.194617	3.8125e-13
10.193417	3.82255e-13
10.192217	3.83262e-13
10.191017	3.84272e-13
10.189817	3.85284e-13
10.188617	3.863e-13
10.187417	3.87318e-13
10.186217	3.88338e-13
10.185017	3.89362e-13
10.183817	3.90388e-13
10.182617	3.91416e-13
10.181417	3.92448e-13
10.180218	3.93482e-13
10.179018	3.94519e-13
10.177818	3.95558e-13
10.176618	3.96601e-13
10.175418	3.97646e-13
10.174218	3.98694e-13
10.173018	3.99744e-13
10.171818	4.00798e-13
10.170618	4.01854e-13
10.169418	4.02913e-13
10.168218	4.03974e-13
10.167018	4.05039e-13
10.165819	4.06106e-13
10.164619	4.07176e-13
10.163419	4.08249e-13
10.162219	4.09325e-13
10.161019	4.10403e-13
10.159819	4.11485e-13
10.158619	4.12569e-13
10.157419	4.13656e-13
10.156219	4.14746e-13
10.155019	4.15839e-13
10.153819	4.16935e-13
10.152619	4.18034e-13
10.151420	4.19135e-13
10.150220	4.2024e-13
10.149020	4.21347e-13
10.147820	4.22457e-13
10.146620	4.2357e-13
10.145420	4.24686e-13
10.144220	4.25805e-13
10.143020	4.26927e-13
10.141820	4.28052e-13
10.140620	4.2918e-13
10.139420	4.30311e-13
10.138220	4.31445e-13
10.137020	4.32582e-13
10.135821	4.33722e-13
10.134621	4.34864e-13
10.133421	4.3601e-13
10.132221	4.37159e-13
10.131021	4.38311e-13
10.129821	4.39466e-13
10.128621	4.40624e-13
10.127421	4.41785e-13
10.126221	4.42949e-13
10.125021	4.44116e-13
10.123821	4.45286e-13
10.122621	4.4646e-13
10.121422	4.47636e-13
10.120222	4.48816e-13
10.119022	4.49998e-13
10.117822	4.51184e-13
10.116622	4.52373e-13
10.115422	4.53565e-13
10.114222	4.5476e-13
10.113022	4.55958e-13
10.111822	4.57159e-13
10.110622	4.58364e-13
10.109422	4.59572e-13
10.108222	4.60783e-13
10.107023	4.61997e-13
10.105823	4.63214e-13
10.104623	4.64434e-13
10.103423	4.65658e-13
10.102223	4.66885e-13
10.101023	4.68115e-13
10.099823	4.69349e-13
10.098623	4.70585e-13
10.097423	4.71825e-13
10.096223	4.73068e-13
10.095023	4.74315e-13
10.093823	4.75565e-13
10.092624	4.76818e-13
10.091424	4.78074e-13
10.090224	4.79333e-13
10.089024	4.80596e-13
10.087824	4.81863e-13
10.086624	4.83132e-13
10.085424	4.84405e-13
10.084224	4.85682e-13
10.083024	4.86961e-13
10.081824	4.88244e-13
10.080624	4.89531e-13
10.079424	4.9082e-13
10.078225	4.92114e-13
10.077025	4.9341e-13
10.075825	4.9471e-13
10.074625	4.96014e-13
10.073425	4.97321e-13
10.072225	4.98631e-13
10.071025	4.99945e-13
10.069825	5.01262e-13
10.068625	5.02583e-13
10.067425	5.03907e-13
10.066225	5.05234e-13
10.065025	5.06566e-13
10.063826	5.079e-13
10.062626	5.09238e-13
10.061426	5.1058e-13
10.060226	5.11925e-13
10.059026	5.13274e-13
10.057826	5.14626e-13
10.056626	5.15982e-13
10.055426	5.17342e-13
10.054226	5.18705e-13
10.053026	5.20071e-13
10.051826	5.21441e-13
10.050626	5.22815e-13
10.049426	5.24193e-13
10.048227	5.25574e-13
10.047027	5.26959e-13
10.045827	5.28347e-13
10.044627	5.29739e-13
10.043427	5.31135e-13
10.042227	5.32534e-13
10.041027	5.33937e-13
10.039827	5.35344e-13
10.038627	5.36754e-13
10.037427	5.38168e-13
10.036227	5.39586e-13
10.035027	5.41008e-13
10.033828	5.42433e-13
10.032628	5.43862e-13
10.031428	5.45295e-13
10.030228	5.46732e-13
10.029028	5.48172e-13
10.027828	5.49616e-13
10.026628	5.51064e-13
10.025428	5.52516e-13
10.024228	5.53972e-13
10.023028	5.55431e-13
10.021828	5.56894e-13
10.020628	5.58362e-13
10.019429	5.59833e-13
10.018229	5.61308e-13
10.017029	5.62786e-13
10.015829	5.64269e-13
10.014629	5.65756e-13
10.013429	5.67246e-13
10.012229	5.68741e-13
10.011029	5.70239e-13
10.009829	5.71741e-13
10.008629	5.73247e-13
10.007429	5.74758e-13
10.006229	5.76272e-13
10.005030	5.7779e-13
10.003830	5.79312e-13
10.002630	5.80838e-13
10.001430	5.82369e-13
10.000230	5.83903e-13
9.999030	5.85441e-13
9.997830	5.86984e-13
9.996630	5.8853e-13
9.995430	5.9008e-13
9.994230	5.91635e-13
9.993030	5.93194e-13
9.991830	5.94756e-13
9.990631	5.96323e-13
9.989431	5.97894e-13
9.988231	5.99469e-13
9.987031	6.01049e-13
9.985831	6.02632e-13
9.984631	6.0422e-13
9.983431	6.05811e-13
9.982231	6.07407e-13
9.981031	6.09007e-13
9.979831	6.10612e-13
9.978631	6.1222e-13
9.977431	6.13833e-13
9.976232	6.1545e-13
9.975032	6.17072e-13
9.973832	6.18697e-13
9.972632	6.20327e-13
9.971432	6.21961e-13
9.970232	6.236e-13
9.969032	6.25243e-13
9.967832	6.2689e-13
9.966632	6.28541e-13
9.965432	6.30197e-13
9.964232	6.31857e-13
9.963032	6.33522e-13
9.961832	6.35191e-13
9.960633	6.36864e-13
9.959433	6.38542e-13
9.958233	6.40224e-13
9.957033	6.4191e-13
9.955833	6.43601e-13
9.954633	6.45297e-13
9.953433	6.46997e-13
9.952233	6.48701e-13
9.951033	6.5041e-13
9.949833	6.52123e-13
9.948633	6.53841e-13
9.947433	6.55564e-13
9.946234	6.57291e-13
9.945034	6.59022e-13
9.943834	6.60758e-13
9.942634	6.62499e-13
9.941434	6.64244e-13
9.940234	6.65994e-13
9.939034	6.67748e-13
9.937834	6.69507e-13
9.936634	6.71271e-13
9.935434	6.73039e-13
9.934234	6.74812e-13
9.933034	6.7659e-13
9.931835	6.78372e-13
9.930635	6.80159e-13
9.929435	6.81951e-13
9.928235	6.83747e-13
9.927035	6.85548e-13
9.925835	6.87354e-13
9.924635	6.89165e-13
9.923435	6.9098e-13
9.922235	6.928e-13
9.921035	6.94625e-13
9.919835	6.96455e-13
9.918635	6.9829e-13
9.917436	7.00129e-13
9.916236	7.01973e-13
9.915036	7.03823e-13
9.913836	7.05677e-13
9.912636	7.07535e-13
9.911436	7.09399e-13
9.910236	7.11268e-13
9.909036	7.13141e-13
9.907836	7.1502e-13
9.906636	7.16903e-13
9.905436	7.18792e-13
9.904236	7.20685e-13
9.903037	7.22584e-13
9.901837	7.24487e-13
9.900637	7.26395e-13
9.899437	7.28309e-13
9.898237	7.30227e-13
9.897037	7.32151e-13
9.895837	7.34079e-13
9.894637	7.36013e-13
9.893437	7.37952e-13
9.892237	7.39896e-13
9.891037	7.41845e-13
9.889837	7.43799e-13
9.888638	7.45758e-13
9.887438	7.47722e-13
9.886238	7.49692e-13
9.885038	7.51667e-13
9.883838	7.53647e-13
9.882638	7.55632e-13
9.881438	7.57622e-13
9.880238	7.59618e-13
9.879038	7.61619e-13
9.877838	7.63625e-13
9.876638	7.65636e-13
9.875438	7.67653e-13
9.874238	7.69675e-13
9.873039	7.71702e-13
9.871839	7.73735e-13
9.870639	7.75773e-13
9.869439	7.77816e-13
9.868239	7.79865e-13
9.867039	7.81919e-13
9.865839	7.83979e-13
9.864639	7.86044e-13
9.863439	7.88114e-13
9.862239	7.9019e-13
9.861039	7.92271e-13
9.859839	7.94358e-13
9.858640	7.96451e-13
9.857440	7.98548e-13
9.856240	8.00652e-13
9.855040	8.02761e-13
9.853840	8.04875e-13
9.852640	8.06995e-13
9.851440	8.09121e-13
9.850240	8.11252e-13
9.849040	8.13389e-13
9.847840	8.15531e-13
9.846640	8.17679e-13
9.845440	8.19833e-13
9.844241	8.21992e-13
9.843041	8.24157e-13
9.841841	8.26328e-13
9.840641	8.28505e-13
9.839441	8.30687e-13
9.838241	8.32875e-13
9.837041	8.35068e-13
9.835841	8.37268e-13
9.834641	8.39473e-13
9.833441	8.41684e-13
9.832241	8.43901e-13
9.831041	8.46124e-13
9.829842	8.48352e-13
9.828642	8.50587e-13
9.827442	8.52827e-13
9.826242	8.55073e-13
9.825042	8.57326e-13
9.823842	8.59584e-13
9.822642	8.61848e-13
9.821442	8.64118e-13
9.820242	8.66394e-13
9.819042	8.68676e-13
9.817842	8.70963e-13
9.816642	8.73257e-13
9.815443	8.75557e-13
9.814243	8.77863e-13
9.813043	8.80176e-13
9.811843	8.82494e-13
9.810643	8.84818e-13
9.809443	8.87149e-13
9.808243	8.89485e-13
9.807043	8.91828e-13
9.805843	8.94177e-13
9.804643	8.96532e-13
9.803443	8.98893e-13
9.802243	9.01261e-13
9.801044	9.03634e-13
9.799844	9.06014e-13
9.798644	9.084e-13
9.797444	9.10793e-13
9.796244	9.13192e-13
9.795044	9.15597e-13
9.793844	9.18008e-13
9.792644	9.20426e-13
9.791444	9.2285e-13
9.790244	9.25281e-13
9.789044	9.27718e-13
9.787844	9.30161e-13
9.786644	9.32611e-13
9.785445	9.35067e-13
9.784245	9.3753e-13
9.783045	9.39999e-13
9.781845	9.42475e-13
9.780645	9.44957e-13
9.779445	9.47445e-13
9.778245	9.49941e-13
9.777045	9.52443e-13
9.775845	9.54951e-13
9.774645	9.57466e-13
9.773445	9.59988e-13
9.772245	9.62516e-13
9.771046	9.65051e-13
9.769846	9.67593e-13
9.768646	9.70141e-13
9.767446	9.72696e-13
9.766246	9.75258e-13
9.765046	9.77826e-13
9.763846	9.80401e-13
9.762646	9.82983e-13
9.761446	9.85572e-13
9.760246	9.88168e-13
9.759046	9.9077e-13
9.757846	9.93379e-13
9.756647	9.95996e-13
9.755447	9.98619e-13
9.754247	1.00125e-12
9.753047	1.00389e-12
9.751847	1.00653e-12
9.750647	1.00918e-12
9.749447	1.01184e-12
9.748247	1.0145e-12
9.747047	1.01717e-12
9.745847	1.01985e-12
9.744647	1.02254e-12
9.743447	1.02523e-12
9.742248	1.02793e-12
9.741048	1.03064e-12
9.739848	1.03335e-12
9.738648	1.03607e-12
9.737448	1.0388e-12
9.736248	1.04154e-12
9.735048	1.04428e-12
9.733848	1.04703e-12
9.732648	1.04979e-12
9.731448	1.05255e-12
9.730248	1.05533e-12
9.729048	1.0581e-12
9.727849	1.06089e-12
9.726649	1.06369e-12
9.725449	1.06649e-12
9.724249	1.0693e-12
9.723049	1.07211e-12
9.721849	1.07493e-12
9.720649	1.07777e-12
9.719449	1.0806e-12
9.718249	1.08345e-12
9.717049	1.0863e-12
9.715849	1.08916e-12
9.714649	1.09203e-12
9.713450	1.09491e-12
9.712250	1.09779e-12
9.711050	1.10068e-12
9.709850	1.10358e-12
9.708650	1.10649e-12
9.707450	1.1094e-12
9.706250	1.11232e-12
9.705050	1.11525e-12
9.703850	1.11819e-12
9.702650	1.12113e-12
9.701450	1.12408e-12
9.700250	1.12704e-12
9.699050	1.13001e-12
9.697851	1.13299e-12
9.696651	1.13597e-12
9.695451	1.13896e-12
9.694251	1.14196e-12
9.693051	1.14497e-12
9.691851	1.14799e-12
9.690651	1.15101e-12
9.689451	1.15404e-12
9.688251	1.15708e-12
9.687051	1.16013e-12
9.685851	1.16318e-12
9.684651	1.16624e-12
9.683452	1.16931e-12
9.682252	1.17239e-12
9.681052	1.17548e-12
9.679852	1.17858e-12
9.678652	1.18168e-12
9.677452	1.18479e-12
9.676252	1.18791e-12
9.675052	1.19104e-12
9.673852	1.19418e-12
9.672652	1.19732e-12
9.671452	1.20047e-12
9.670252	1.20363e-12
9.669053	1.2068e-12
9.667853	1.20998e-12
9.666653	1.21317e-12
9.665453	1.21636e-12
9.664253	1.21957e-12
9.663053	1.22278e-12
9.661853	1.226e-12
9.660653	1.22923e-12
9.659453	1.23246e-12
9.658253	1.23571e-12
9.657053	1.23896e-12
9.655853	1.24222e-12
9.654654	1.2455e-12
9.653454	1.24877e-12
9.652254	1.25206e-12
9.651054	1.25536e-12
9.649854	1.25867e-12
9.648654	1.26198e-12
9.647454	1.2653e-12
9.646254	1.26863e-12
9.645054	1.27198e-12
9.643854	1.27532e-12
9.642654	1.27868e-12
9.641454	1.28205e-12
9.640255	1.28543e-12
9.639055	1.28881e-12
9.637855	1.2922e-12
9.636655	1.29561e-12
9.635455	1.29902e-12
9.634255	1.30244e-12
9.633055	1.30587e-12
9.631855	1.30931e-12
9.630655	1.31275e-12
9.629455	1.31621e-12
9.628255	1.31968e-12
9.627055	1.32315e-12
9.625856	1.32664e-12
9.624656	1.33013e-12
9.623456	1.33363e-12
9.622256	1.33714e-12
9.621056	1.34066e-12
9.619856	1.34419e-12
9.618656	1.34773e-12
9.617456	1.35128e-12
9.616256	1.35484e-12
9.615056	1.35841e-12
9.613856	1.36198e-12
9.612656	1.36557e-12
9.611456	1.36917e-12
9.610257	1.37277e-12
9.609057	1.37639e-12
9.607857	1.38001e-12
9.606657	1.38364e-12
9.605457	1.38729e-12
9.604257	1.39094e-12
9.603057	1.3946e-12
9.601857	1.39827e-12
9.600657	1.40195e-12
9.599457	1.40565e-12
9.598257	1.40935e-12
9.597057	1.41306e-12
9.595858	1.41678e-12
9.594658	1.42051e-12
9.593458	1.42425e-12
9.592258	1.428e-12
9.591058	1.43176e-12
9.589858	1.43553e-12
9.588658	1.43931e-12
9.587458	1.4431e-12
9.586258	1.4469e-12
9.585058	1.45071e-12
9.583858	1.45453e-12
9.582658	1.45836e-12
9.581459	1.4622e-12
9.580259	1.46605e-12
9.579059	1.46991e-12
9.577859	1.47378e-12
9.576659	1.47766e-12
9.575459	1.48155e-12
9.574259	1.48545e-12
9.573059	1.48936e-12
9.571859	1.49328e-12
9.570659	1.49721e-12
9.569459	1.50115e-12
9.568259	1.50511e-12
9.567060	1.50907e-12
9.565860	1.51304e-12
9.564660	1.51703e-12
9.563460	1.52102e-12
9.562260	1.52503e-12
9.561060	1.52904e-12
9.559860	1.53307e-12
9.558660	1.5371e-12
9.557460	1.54115e-12
9.556260	1.54521e-12
9.555060	1.54928e-12
9.553860	1.55335e-12
9.552661	1.55744e-12
9.551461	1.56154e-12
9.550261	1.56566e-12
9.549061	1.56978e-12
9.547861	1.57391e-12
9.546661	1.57805e-12
9.545461	1.58221e-12
9.544261	1.58637e-12
9.543061	1.59055e-12
9.541861	1.59474e-12
9.540661	1.59894e-12
9.539461	1.60315e-12
9.538262	1.60737e-12
9.537062	1.6116e-12
9.535862	1.61584e-12
9.534662	1.6201e-12
9.533462	1.62436e-12
9.532262	1.62864e-12
9.531062	1.63293e-12
9.529862	1.63723e-12
9.528662	1.64154e-12
9.527462	1.64586e-12
9.526262	1.65019e-12
9.525062	1.65454e-12
9.523862	1.65889e-12
9.522663	1.66326e-12
9.521463	1.66764e-12
9.520263	1.67203e-12
9.519063	1.67643e-12
9.517863	1.68084e-12
9.516663	1.68527e-12
9.515463	1.68971e-12
9.514263	1.69415e-12
9.513063	1.69861e-12
9.511863	1.70309e-12
9.510663	1.70757e-12
9.509463	1.71207e-12
9.508264	1.71657e-12
9.507064	1.72109e-12
9.505864	1.72562e-12
9.504664	1.73017e-12
9.503464	1.73472e-12
9.502264	1.73929e-12
9.501064	1.74387e-12
9.499864	1.74846e-12
9.498664	1.75306e-12
9.497464	1.75768e-12
9.496264	1.7623e-12
9.495064	1.76694e-12
9.493865	1.77159e-12
9.492665	1.77626e-12
9.491465	1.78093e-12
9.490265	1.78562e-12
9.489065	1.79032e-12
9.487865	1.79504e-12
9.486665	1.79976e-12
9.485465	1.8045e-12
9.484265	1.80925e-12
9.483065	1.81401e-12
9.481865	1.81879e-12
9.480665	1.82358e-12
9.479466	1.82838e-12
9.478266	1.83319e-12
9.477066	1.83802e-12
9.475866	1.84286e-12
9.474666	1.84771e-12
9.473466	1.85257e-12
9.472266	1.85745e-12
9.471066	1.86234e-12
9.469866	1.86724e-12
9.468666	1.87216e-12
9.467466	1.87708e-12
9.466266	1.88203e-12
9.465067	1.88698e-12
9.463867	1.89195e-12
9.462667	1.89693e-12
9.461467	1.90192e-12
9.460267	1.90693e-12
9.459067	1.91195e-12
9.457867	1.91698e-12
9.456667	1.92203e-12
9.455467	1.92709e-12
9.454267	1.93216e-12
9.453067	1.93725e-12
9.451867	1.94235e-12
9.450668	1.94746e-12
9.449468	1.95259e-12
9.448268	1.95773e-12
9.447068	1.96288e-12
9.445868	1.96805e-12
9.444668	1.97323e-12
9.443468	1.97842e-12
9.442268	1.98363e-12
9.441068	1.98885e-12
9.439868	1.99409e-12
9.438668	1.99934e-12
9.437468	2.0046e-12
9.436268	2.00988e-12
9.435069	2.01517e-12
9.433869	2.02047e-12
9.432669	2.02579e-12
9.431469	2.03112e-12
9.430269	2.03647e-12
9.429069	2.04183e-12
9.427869	2.0472e-12
9.426669	2.05259e-12
9.425469	2.058e-12
9.424269	2.06341e-12
9.423069	2.06885e-12
9.421869	2.07429e-12
9.420670	2.07975e-12
9.419470	2.08523e-12
9.418270	2.09071e-12
9.417070	2.09622e-12
9.415870	2.10174e-12
9.414670	2.10727e-12
9.413470	2.11282e-12
9.412270	2.11838e-12
9.411070	2.12395e-12
9.409870	2.12954e-12
9.408670	2.13515e-12
9.407470	2.14077e-12
9.406271	2.1464e-12
9.405071	2.15205e-12
9.403871	2.15772e-12
9.402671	2.1634e-12
9.401471	2.16909e-12
9.400271	2.1748e-12
9.399071	2.18053e-12
9.397871	2.18627e-12
9.396671	2.19202e-12
9.395471	2.19779e-12
9.394271	2.20358e-12
9.393071	2.20938e-12
9.391872	2.21519e-12
9.390672	2.22102e-12
9.389472	2.22687e-12
9.388272	2.23273e-12
9.387072	2.23861e-12
9.385872	2.2445e-12
9.384672	2.25041e-12
9.383472	2.25633e-12
9.382272	2.26227e-12
9.381072	2.26823e-12
9.379872	2.2742e-12
9.378672	2.28018e-12
9.377473	2.28618e-12
9.376273	2.2922e-12
9.375073	2.29823e-12
9.373873	2.30428e-12
9.372673	2.31035e-12
9.371473	2.31643e-12
9.370273	2.32253e-12
9.369073	2.32864e-12
9.367873	2.33477e-12
9.366673	2.34091e-12
9.365473	2.34708e-12
9.364273	2.35325e-12
9.363074	2.35945e-12
9.361874	2.36566e-12
9.360674	2.37188e-12
9.359474	2.37813e-12
9.358274	2.38439e-12
9.357074	2.39066e-12
9.355874	2.39696e-12
9.354674	2.40326e-12
9.353474	2.40959e-12
9.352274	2.41593e-12
9.351074	2.42229e-12
9.349874	2.42867e-12
9.348674	2.43506e-12
9.347475	2.44147e-12
9.346275	2.44789e-12
9.345075	2.45434e-12
9.343875	2.4608e-12
9.342675	2.46727e-12
9.341475	2.47377e-12
9.340275	2.48028e-12
9.339075	2.48681e-12
9.337875	2.49335e-12
9.336675	2.49991e-12
9.335475	2.50649e-12
9.334275	2.51309e-12
9.333076	2.5197e-12
9.331876	2.52634e-12
9.330676	2.53299e-12
9.329476	2.53965e-12
9.328276	2.54634e-12
9.327076	2.55304e-12
9.325876	2.55976e-12
9.324676	2.56649e-12
9.323476	2.57325e-12
9.322276	2.58002e-12
9.321076	2.58681e-12
9.319876	2.59362e-12
9.318677	2.60045e-12
9.317477	2.60729e-12
9.316277	2.61415e-12
9.315077	2.62103e-12
9.313877	2.62793e-12
9.312677	2.63485e-12
9.311477	2.64178e-12
9.310277	2.64874e-12
9.309077	2.65571e-12
9.307877	2.6627e-12
9.306677	2.6697e-12
9.305477	2.67673e-12
9.304278	2.68377e-12
9.303078	2.69084e-12
9.301878	2.69792e-12
9.300678	2.70502e-12
9.299478	2.71214e-12
9.298278	2.71928e-12
9.297078	2.72643e-12
9.295878	2.73361e-12
9.294678	2.7408e-12
9.293478	2.74802e-12
9.292278	2.75525e-12
9.291078	2.7625e-12
9.289879	2.76977e-12
9.288679	2.77706e-12
9.287479	2.78437e-12
9.286279	2.7917e-12
9.285079	2.79904e-12
9.283879	2.80641e-12
9.282679	2.8138e-12
9.281479	2.8212e-12
9.280279	2.82863e-12
9.279079	2.83607e-12
9.277879	2.84353e-12
9.276679	2.85102e-12
9.275480	2.85852e-12
9.274280	2.86604e-12
9.273080	2.87359e-12
9.271880	2.88115e-12
9.270680	2.88873e-12
9.269480	2.89633e-12
9.268280	2.90396e-12
9.267080	2.9116e-12
9.265880	2.91926e-12
9.264680	2.92694e-12
9.263480	2.93465e-12
9.262280	2.94237e-12
9.261080	2.95011e-12
9.259881	2.95788e-12
9.258681	2.96566e-12
9.257481	2.97346e-12
9.256281	2.98129e-12
9.255081	2.98913e-12
9.253881	2.997e-12
9.252681	3.00489e-12
9.251481	3.0128e-12
9.250281	3.02072e-12
9.249081	3.02867e-12
9.247881	3.03664e-12
9.246681	3.04464e-12
9.245482	3.05265e-12
9.244282	3.06068e-12
9.243082	3.06874e-12
9.241882	3.07681e-12
9.240682	3.08491e-12
9.239482	3.09303e-12
9.238282	3.10117e-12
9.237082	3.10933e-12
9.235882	3.11751e-12
9.234682	3.12571e-12
9.233482	3.13394e-12
9.232282	3.14219e-12
9.231083	3.15045e-12
9.229883	3.15874e-12
9.228683	3.16706e-12
9.227483	3.17539e-12
9.226283	3.18375e-12
9.225083	3.19213e-12
9.223883	3.20053e-12
9.222683	3.20895e-12
9.221483	3.21739e-12
9.220283	3.22586e-12
9.219083	3.23435e-12
9.217883	3.24286e-12
9.216684	3.25139e-12
9.215484	3.25995e-12
9.214284	3.26853e-12
9.213084	3.27713e-12
9.211884	3.28575e-12
9.210684	3.2944e-12
9.209484	3.30307e-12
9.208284	3.31176e-12
9.207084	3.32047e-12
9.205884	3.32921e-12
9.204684	3.33797e-12
9.203484	3.34676e-12
9.202285	3.35556e-12
9.201085	3.36439e-12
9.199885	3.37324e-12
9.198685	3.38212e-12
9.197485	3.39102e-12
9.196285	3.39994e-12
9.195085	3.40889e-12
9.193885	3.41786e-12
9.192685	3.42685e-12
9.191485	3.43587e-12
9.190285	3.44491e-12
9.189085	3.45398e-12
9.187886	3.46307e-12
9.186686	3.47218e-12
9.185486	3.48132e-12
9.184286	3.49048e-12
9.183086	3.49966e-12
9.181886	3.50887e-12
9.180686	3.5181e-12
9.179486	3.52736e-12
9.178286	3.53664e-12
9.177086	3.54595e-12
9.175886	3.55528e-12
9.174686	3.56463e-12
9.173486	3.57401e-12
9.172287	3.58342e-12
9.171087	3.59285e-12
9.169887	3.6023e-12
9.168687	3.61178e-12
9.167487	3.62128e-12
9.166287	3.63081e-12
9.165087	3.64036e-12
9.163887	3.64994e-12
9.162687	3.65955e-12
9.161487	3.66918e-12
9.160287	3.67883e-12
9.159087	3.68851e-12
9.157888	3.69822e-12
9.156688	3.70795e-12
9.155488	3.7177e-12
9.154288	3.72749e-12
9.153088	3.73729e-12
9.151888	3.74713e-12
9.150688	3.75699e-12
9.149488	3.76687e-12
9.148288	3.77678e-12
9.147088	3.78672e-12
9.145888	3.79668e-12
9.144688	3.80667e-12
9.143489	3.81669e-12
9.142289	3.82673e-12
9.141089	3.8368e-12
9.139889	3.8469e-12
9.138689	3.85702e-12
9.137489	3.86717e-12
9.136289	3.87734e-12
9.135089	3.88754e-12
9.133889	3.89777e-12
9.132689	3.90803e-12
9.131489	3.91831e-12
9.130289	3.92862e-12
9.129090	3.93896e-12
9.127890	3.94932e-12
9.126690	3.95971e-12
9.125490	3.97013e-12
9.124290	3.98058e-12
9.123090	3.99105e-12
9.121890	4.00155e-12
9.120690	4.01208e-12
9.119490	4.02263e-12
9.118290	4.03322e-12
9.117090	4.04383e-12
9.115890	4.05447e-12
9.114691	4.06514e-12
9.113491	4.07583e-12
9.112291	4.08656e-12
9.111091	4.09731e-12
9.109891	4.10809e-12
9.108691	4.1189e-12
9.107491	4.12973e-12
9.106291	4.1406e-12
9.105091	4.15149e-12
9.103891	4.16242e-12
9.102691	4.17337e-12
9.101491	4.18435e-12
9.100292	4.19536e-12
9.099092	4.20639e-12
9.097892	4.21746e-12
9.096692	4.22856e-12
9.095492	4.23968e-12
9.094292	4.25084e-12
9.093092	4.26202e-12
9.091892	4.27323e-12
9.090692	4.28448e-12
9.089492	4.29575e-12
9.088292	4.30705e-12
9.087092	4.31838e-12
9.085892	4.32974e-12
9.084693	4.34113e-12
9.083493	4.35256e-12
9.082293	4.36401e-12
9.081093	4.37549e-12
9.079893	4.387e-12
9.078693	4.39854e-12
9.077493	4.41011e-12
9.076293	4.42172e-12
9.075093	4.43335e-12
9.073893	4.44501e-12
9.072693	4.45671e-12
9.071493	4.46843e-12
9.070294	4.48019e-12
9.069094	4.49198e-12
9.067894	4.50379e-12
9.066694	4.51564e-12
9.065494	4.52752e-12
9.064294	4.53943e-12
9.063094	4.55138e-12
9.061894	4.56335e-12
9.060694	4.57535e-12
9.059494	4.58739e-12
9.058294	4.59946e-12
9.057094	4.61156e-12
9.055895	4.62369e-12
9.054695	4.63586e-12
9.053495	4.64805e-12
9.052295	4.66028e-12
9.051095	4.67254e-12
9.049895	4.68483e-12
9.048695	4.69716e-12
9.047495	4.70952e-12
9.046295	4.7219e-12
9.045095	4.73433e-12
9.043895	4.74678e-12
9.042695	4.75927e-12
9.041496	4.77179e-12
9.040296	4.78434e-12
9.039096	4.79693e-12
9.037896	4.80955e-12
9.036696	4.8222e-12
9.035496	4.83489e-12
9.034296	4.84761e-12
9.033096	4.86036e-12
9.031896	4.87315e-12
9.030696	4.88597e-12
9.029496	4.89882e-12
9.028296	4.91171e-12
9.027097	4.92463e-12
9.025897	4.93758e-12
9.024697	4.95057e-12
9.023497	4.96359e-12
9.022297	4.97665e-12
9.021097	4.98974e-12
9.019897	5.00287e-12
9.018697	5.01603e-12
9.017497	5.02923e-12
9.016297	5.04246e-12
9.015097	5.05572e-12
9.013897	5.06902e-12
9.012698	5.08236e-12
9.011498	5.09573e-12
9.010298	5.10913e-12
9.009098	5.12257e-12
9.007898	5.13605e-12
9.006698	5.14956e-12
9.005498	5.1631e-12
9.004298	5.17668e-12
9.003098	5.1903e-12
9.001898	5.20396e-12
9.000698	5.21765e-12
8.999498	5.23137e-12
8.998299	5.24513e-12
8.997099	5.25893e-12
8.995899	5.27276e-12
8.994699	5.28663e-12
8.993499	5.30054e-12
8.992299	5.31448e-12
8.991099	5.32846e-12
8.989899	5.34248e-12
8.988699	5.35653e-12
8.987499	5.37062e-12
8.986299	5.38475e-12
8.985099	5.39892e-12
8.983899	5.41312e-12
8.982700	5.42736e-12
8.981500	5.44163e-12
8.980300	5.45595e-12
8.979100	5.4703e-12
8.977900	5.48469e-12
8.976700	5.49912e-12
8.975500	5.51358e-12
8.974300	5.52808e-12
8.973100	5.54263e-12
8.971900	5.55721e-12
8.970700	5.57182e-12
8.969500	5.58648e-12
8.968301	5.60117e-12
8.967101	5.61591e-12
8.965901	5.63068e-12
8.964701	5.64549e-12
8.963501	5.66034e-12
8.962301	5.67523e-12
8.961101	5.69016e-12
8.959901	5.70513e-12
8.958701	5.72013e-12
8.957501	5.73518e-12
8.956301	5.75026e-12
8.955101	5.76539e-12
8.953902	5.78055e-12
8.952702	5.79576e-12
8.951502	5.811e-12
8.950302	5.82629e-12
8.949102	5.84161e-12
8.947902	5.85698e-12
8.946702	5.87239e-12
8.945502	5.88783e-12
8.944302	5.90332e-12
8.943102	5.91885e-12
8.941902	5.93441e-12
8.940702	5.95002e-12
8.939503	5.96567e-12
8.938303	5.98137e-12
8.937103	5.9971e-12
8.935903	6.01287e-12
8.934703	6.02869e-12
8.933503	6.04455e-12
8.932303	6.06044e-12
8.931103	6.07638e-12
8.929903	6.09237e-12
8.928703	6.10839e-12
8.927503	6.12446e-12
8.926303	6.14057e-12
8.925104	6.15672e-12
8.923904	6.17291e-12
8.922704	6.18915e-12
8.921504	6.20543e-12
8.920304	6.22175e-12
8.919104	6.23811e-12
8.917904	6.25452e-12
8.916704	6.27097e-12
8.915504	6.28746e-12
8.914304	6.304e-12
8.913104	6.32058e-12
8.911904	6.33721e-12
8.910705	6.35387e-12
8.909505	6.37059e-12
8.908305	6.38734e-12
8.907105	6.40414e-12
8.905905	6.42099e-12
8.904705	6.43787e-12
8.903505	6.45481e-12
8.902305	6.47178e-12
8.901105	6.48881e-12
8.899905	6.50587e-12
8.898705	6.52298e-12
8.897505	6.54014e-12
8.896305	6.55734e-12
8.895106	6.57459e-12
8.893906	6.59188e-12
8.892706	6.60922e-12
8.891506	6.6266e-12
8.890306	6.64403e-12
8.889106	6.6615e-12
8.887906	6.67902e-12
8.886706	6.69659e-12
8.885506	6.7142e-12
8.884306	6.73186e-12
8.883106	6.74956e-12
8.881906	6.76732e-12
8.880707	6.78511e-12
8.879507	6.80296e-12
8.878307	6.82085e-12
8.877107	6.83879e-12
8.875907	6.85678e-12
8.874707	6.87481e-12
8.873507	6.89289e-12
8.872307	6.91102e-12
8.871107	6.92919e-12
8.869907	6.94742e-12
8.868707	6.96569e-12
8.867507	6.98401e-12
8.866308	7.00238e-12
8.865108	7.02079e-12
8.863908	7.03926e-12
8.862708	7.05777e-12
8.861508	7.07633e-12
8.860308	7.09494e-12
8.859108	7.1136e-12
8.857908	7.13231e-12
8.856708	7.15107e-12
8.855508	7.16987e-12
8.854308	7.18873e-12
8.853108	7.20764e-12
8.851909	7.22659e-12
8.850709	7.2456e-12
8.849509	7.26465e-12
8.848309	7.28376e-12
8.847109	7.30291e-12
8.845909	7.32212e-12
8.844709	7.34138e-12
8.843509	7.36068e-12
8.842309	7.38004e-12
8.841109	7.39945e-12
8.839909	7.41891e-12
8.838709	7.43842e-12
8.837510	7.45798e-12
8.836310	7.47759e-12
8.835110	7.49726e-12
8.833910	7.51697e-12
8.832710	7.53674e-12
8.831510	7.55656e-12
8.830310	7.57644e-12
8.829110	7.59636e-12
8.827910	7.61634e-12
8.826710	7.63637e-12
8.825510	7.65645e-12
8.824310	7.67658e-12
8.823111	7.69677e-12
8.821911	7.71701e-12
8.820711	7.73731e-12
8.819511	7.75765e-12
8.818311	7.77805e-12
8.817111	7.79851e-12
8.815911	7.81902e-12
8.814711	7.83958e-12
8.813511	7.86019e-12
8.812311	7.88086e-12
8.811111	7.90159e-12
8.809911	7.92237e-12
8.808711	7.9432e-12
8.807512	7.96409e-12
8.806312	7.98503e-12
8.805112	8.00603e-12
8.803912	8.02708e-12
8.802712	8.04819e-12
8.801512	8.06936e-12
8.800312	8.09058e-12
8.799112	8.11185e-12
8.797912	8.13318e-12
8.796712	8.15457e-12
8.795512	8.17602e-12
8.794312	8.19752e-12
8.793113	8.21907e-12
8.791913	8.24069e-12
8.790713	8.26236e-12
8.789513	8.28408e-12
8.788313	8.30587e-12
8.787113	8.32771e-12
8.785913	8.34961e-12
8.784713	8.37156e-12
8.783513	8.39358e-12
8.782313	8.41565e-12
8.781113	8.43778e-12
8.779913	8.45997e-12
8.778714	8.48221e-12
8.777514	8.50452e-12
8.776314	8.52688e-12
8.775114	8.5493e-12
8.773914	8.57178e-12
8.772714	8.59432e-12
8.771514	8.61692e-12
8.770314	8.63958e-12
8.769114	8.6623e-12
8.767914	8.68508e-12
8.766714	8.70791e-12
8.765514	8.73081e-12
8.764315	8.75377e-12
8.763115	8.77679e-12
8.761915	8.79987e-12
8.760715	8.823e-12
8.759515	8.8462e-12
8.758315	8.86947e-12
8.757115	8.89279e-12
8.755915	8.91617e-12
8.754715	8.93962e-12
8.753515	8.96312e-12
8.752315	8.98669e-12
8.751115	9.01032e-12
8.749916	9.03401e-12
8.748716	9.05777e-12
8.747516	9.08158e-12
8.746316	9.10546e-12
8.745116	9.12941e-12
8.743916	9.15341e-12
8.742716	9.17748e-12
8.741516	9.20161e-12
8.740316	9.2258e-12
8.739116	9.25006e-12
8.737916	9.27439e-12
8.736716	9.29877e-12
8.735517	9.32322e-12
8.734317	9.34774e-12
8.733117	9.37231e-12
8.731917	9.39696e-12
8.730717	9.42167e-12
8.729517	9.44644e-12
8.728317	9.47128e-12
8.727117	9.49618e-12
8.725917	9.52115e-12
8.724717	9.54618e-12
8.723517	9.57128e-12
8.722317	9.59645e-12
8.721117	9.62168e-12
8.719918	9.64698e-12
8.718718	9.67234e-12
8.717518	9.69777e-12
8.716318	9.72327e-12
8.715118	9.74884e-12
8.713918	9.77447e-12
8.712718	9.80017e-12
8.711518	9.82594e-12
8.710318	9.85177e-12
8.709118	9.87768e-12
8.707918	9.90365e-12
8.706718	9.92969e-12
8.705519	9.95579e-12
8.704319	9.98197e-12
8.703119	1.00082e-11
8.701919	1.00345e-11
8.700719	1.00609e-11
8.699519	1.00874e-11
8.698319	1.01139e-11
8.697119	1.01405e-11
8.695919	1.01671e-11
8.694719	1.01939e-11
8.693519	1.02207e-11
8.692319	1.02475e-11
8.691120	1.02745e-11
8.689920	1.03015e-11
8.688720	1.03286e-11
8.687520	1.03557e-11
8.686320	1.0383e-11
8.685120	1.04103e-11
8.683920	1.04376e-11
8.682720	1.04651e-11
8.681520	1.04926e-11
8.680320	1.05202e-11
8.679120	1.05478e-11
8.677920	1.05756e-11
8.676721	1.06034e-11
8.675521	1.06312e-11
8.674321	1.06592e-11
8.673121	1.06872e-11
8.671921	1.07153e-11
8.670721	1.07435e-11
8.669521	1.07717e-11
8.668321	1.08001e-11
8.667121	1.08285e-11
8.665921	1.08569e-11
8.664721	1.08855e-11
8.663521	1.09141e-11
8.662322	1.09428e-11
8.661122	1.09715e-11
8.659922	1.10004e-11
8.658722	1.10293e-11
8.657522	1.10583e-11
8.656322	1.10874e-11
8.655122	1.11165e-11
8.653922	1.11458e-11
8.652722	1.11751e-11
8.651522	1.12044e-11
8.650322	1.12339e-11
8.649122	1.12634e-11
8.647923	1.1293e-11
8.646723	1.13227e-11
8.645523	1.13525e-11
8.644323	1.13823e-11
8.643123	1.14123e-11
8.641923	1.14423e-11
8.640723	1.14723e-11
8.639523	1.15025e-11
8.638323	1.15327e-11
8.637123	1.15631e-11
8.635923	1.15935e-11
8.634723	1.16239e-11
8.633523	1.16545e-11
8.632324	1.16851e-11
8.631124	1.17159e-11
8.629924	1.17467e-11
8.628724	1.17775e-11
8.627524	1.18085e-11
8.626324	1.18395e-11
8.625124	1.18707e-11
8.623924	1.19019e-11
8.622724	1.19332e-11
8.621524	1.19645e-11
8.620324	1.1996e-11
8.619124	1.20275e-11
8.617925	1.20591e-11
8.616725	1.20908e-11
8.615525	1.21226e-11
8.614325	1.21545e-11
8.613125	1.21864e-11
8.611925	1.22185e-11
8.610725	1.22506e-11
8.609525	1.22828e-11
8.608325	1.23151e-11
8.607125	1.23475e-11
8.605925	1.23799e-11
8.604725	1.24125e-11
8.603526	1.24451e-11
8.602326	1.24778e-11
8.601126	1.25106e-11
8.599926	1.25435e-11
8.598726	1.25765e-11
8.597526	1.26095e-11
8.596326	1.26427e-11
8.595126	1.26759e-11
8.593926	1.27092e-11
8.592726	1.27426e-11
8.591526	1.27761e-11
8.590326	1.28097e-11
8.589127	1.28434e-11
8.587927	1.28772e-11
8.586727	1.2911e-11
8.585527	1.29449e-11
8.584327	1.2979e-11
8.583127	1.30131e-11
8.581927	1.30473e-11
8.580727	1.30816e-11
8.579527	1.3116e-11
8.578327	1.31505e-11
8.577127	1.3185e-11
8.575927	1.32197e-11
8.574728	1.32544e-11
8.573528	1.32893e-11
8.572328	1.33242e-11
8.571128	1.33592e-11
8.569928	1.33943e-11
8.568728	1.34296e-11
8.567528	1.34649e-11
8.566328	1.35003e-11
8.565128	1.35357e-11
8.563928	1.35713e-11
8.562728	1.3607e-11
8.561528	1.36428e-11
8.560329	1.36786e-11
8.559129	1.37146e-11
8.557929	1.37506e-11
8.556729	1.37868e-11
8.555529	1.3823e-11
8.554329	1.38593e-11
8.553129	1.38958e-11
8.551929	1.39323e-11
8.550729	1.39689e-11
8.549529	1.40056e-11
8.548329	1.40424e-11
8.547129	1.40794e-11
8.545929	1.41164e-11
8.544730	1.41535e-11
8.543530	1.41907e-11
8.542330	1.4228e-11
8.541130	1.42654e-11
8.539930	1.43029e-11
8.538730	1.43405e-11
8.537530	1.43782e-11
8.536330	1.44159e-11
8.535130	1.44538e-11
8.533930	1.44918e-11
8.532730	1.45299e-11
8.531530	1.45681e-11
8.530331	1.46064e-11
8.529131	1.46448e-11
8.527931	1.46833e-11
8.526731	1.47219e-11
8.525531	1.47606e-11
8.524331	1.47994e-11
8.523131	1.48383e-11
8.521931	1.48773e-11
8.520731	1.49164e-11
8.519531	1.49556e-11
8.518331	1.49949e-11
8.517131	1.50343e-11
8.515932	1.50738e-11
8.514732	1.51134e-11
8.513532	1.51532e-11
8.512332	1.5193e-11
8.511132	1.52329e-11
8.509932	1.52729e-11
8.508732	1.53131e-11
8.507532	1.53533e-11
8.506332	1.53937e-11
8.505132	1.54342e-11
8.503932	1.54747e-11
8.502732	1.55154e-11
8.501533	1.55562e-11
8.500333	1.55971e-11
8.499133	1.5638e-11
8.497933	1.56791e-11
8.496733	1.57204e-11
8.495533	1.57617e-11
8.494333	1.58031e-11
8.493133	1.58446e-11
8.491933	1.58863e-11
8.490733	1.5928e-11
8.489533	1.59699e-11
8.488333	1.60119e-11
8.487134	1.60539e-11
8.485934	1.60961e-11
8.484734	1.61384e-11
8.483534	1.61809e-11
8.482334	1.62234e-11
8.481134	1.6266e-11
8.479934	1.63088e-11
8.478734	1.63516e-11
8.477534	1.63946e-11
8.476334	1.64377e-11
8.475134	1.64809e-11
8.473934	1.65242e-11
8.472735	1.65676e-11
8.471535	1.66112e-11
8.470335	1.66548e-11
8.469135	1.66986e-11
8.467935	1.67425e-11
8.466735	1.67865e-11
8.465535	1.68306e-11
8.464335	1.68748e-11
8.463135	1.69192e-11
8.461935	1.69637e-11
8.460735	1.70082e-11
8.459535	1.70529e-11
8.458335	1.70978e-11
8.457136	1.71427e-11
8.455936	1.71877e-11
8.454736	1.72329e-11
8.453536	1.72782e-11
8.452336	1.73236e-11
8.451136	1.73691e-11
8.449936	1.74148e-11
8.448736	1.74605e-11
8.447536	1.75064e-11
8.446336	1.75524e-11
8.445136	1.75986e-11
8.443936	1.76448e-11
8.442737	1.76912e-11
8.441537	1.77377e-11
8.440337	1.77843e-11
8.439137	1.7831e-11
8.437937	1.78779e-11
8.436737	1.79249e-11
8.435537	1.7972e-11
8.434337	1.80192e-11
8.433137	1.80666e-11
8.431937	1.8114e-11
8.430737	1.81616e-11
8.429537	1.82094e-11
8.428338	1.82572e-11
8.427138	1.83052e-11
8.425938	1.83533e-11
8.424738	1.84015e-11
8.423538	1.84499e-11
8.422338	1.84984e-11
8.421138	1.8547e-11
8.419938	1.85957e-11
8.418738	1.86446e-11
8.417538	1.86936e-11
8.416338	1.87427e-11
8.415138	1.8792e-11
8.413939	1.88413e-11
8.412739	1.88909e-11
8.411539	1.89405e-11
8.410339	1.89903e-11
8.409139	1.90402e-11
8.407939	1.90902e-11
8.406739	1.91404e-11
8.405539	1.91907e-11
8.404339	1.92411e-11
8.403139	1.92917e-11
8.401939	1.93424e-11
8.400739	1.93932e-11
8.399540	1.94441e-11
8.398340	1.94952e-11
8.397140	1.95465e-11
8.395940	1.95978e-11
8.394740	1.96493e-11
8.393540	1.9701e-11
8.392340	1.97527e-11
8.391140	1.98046e-11
8.389940	1.98567e-11
8.388740	1.99089e-11
8.387540	1.99612e-11
8.386340	2.00136e-11
8.385141	2.00662e-11
8.383941	2.01189e-11
8.382741	2.01718e-11
8.381541	2.02248e-11
8.380341	2.0278e-11
8.379141	2.03312e-11
8.377941	2.03847e-11
8.376741	2.04382e-11
8.375541	2.04919e-11
8.374341	2.05458e-11
8.373141	2.05998e-11
8.371941	2.06539e-11
8.370741	2.07082e-11
8.369542	2.07626e-11
8.368342	2.08171e-11
8.367142	2.08718e-11
8.365942	2.09267e-11
8.364742	2.09817e-11
8.363542	2.10368e-11
8.362342	2.10921e-11
8.361142	2.11475e-11
8.359942	2.12031e-11
8.358742	2.12588e-11
8.357542	2.13146e-11
8.356342	2.13706e-11
8.355143	2.14268e-11
8.353943	2.14831e-11
8.352743	2.15395e-11
8.351543	2.15961e-11
8.350343	2.16529e-11
8.349143	2.17098e-11
8.347943	2.17668e-11
8.346743	2.1824e-11
8.345543	2.18813e-11
8.344343	2.19388e-11
8.343143	2.19965e-11
8.341943	2.20543e-11
8.340744	2.21122e-11
8.339544	2.21703e-11
8.338344	2.22286e-11
8.337144	2.2287e-11
8.335944	2.23455e-11
8.334744	2.24042e-11
8.333544	2.24631e-11
8.332344	2.25221e-11
8.331144	2.25813e-11
8.329944	2.26406e-11
8.328744	2.27001e-11
8.327544	2.27598e-11
8.326345	2.28196e-11
8.325145	2.28795e-11
8.323945	2.29396e-11
8.322745	2.29999e-11
8.321545	2.30603e-11
8.320345	2.31209e-11
8.319145	2.31817e-11
8.317945	2.32426e-11
8.316745	2.33036e-11
8.315545	2.33649e-11
8.314345	2.34263e-11
8.313145	2.34878e-11
8.311946	2.35495e-11
8.310746	2.36114e-11
8.309546	2.36734e-11
8.308346	2.37356e-11
8.307146	2.3798e-11
8.305946	2.38605e-11
8.304746	2.39232e-11
8.303546	2.3986e-11
8.302346	2.40491e-11
8.301146	2.41123e-11
8.299946	2.41756e-11
8.298746	2.42391e-11
8.297547	2.43028e-11
8.296347	2.43666e-11
8.295147	2.44307e-11
8.293947	2.44948e-11
8.292747	2.45592e-11
8.291547	2.46237e-11
8.290347	2.46884e-11
8.289147	2.47533e-11
8.287947	2.48183e-11
8.286747	2.48835e-11
8.285547	2.49489e-11
8.284347	2.50144e-11
8.283147	2.50802e-11
8.281948	2.5146e-11
8.280748	2.52121e-11
8.279548	2.52783e-11
8.278348	2.53448e-11
8.277148	2.54113e-11
8.275948	2.54781e-11
8.274748	2.5545e-11
8.273548	2.56121e-11
8.272348	2.56794e-11
8.271148	2.57469e-11
8.269948	2.58145e-11
8.268748	2.58823e-11
8.267549	2.59503e-11
8.266349	2.60185e-11
8.265149	2.60869e-11
8.263949	2.61554e-11
8.262749	2.62241e-11
8.261549	2.6293e-11
8.260349	2.63621e-11
8.259149	2.64313e-11
8.257949	2.65008e-11
8.256749	2.65704e-11
8.255549	2.66402e-11
8.254349	2.67102e-11
8.253150	2.67803e-11
8.251950	2.68507e-11
8.250750	2.69212e-11
8.249550	2.6992e-11
8.248350	2.70629e-11
8.247150	2.7134e-11
8.245950	2.72052e-11
8.244750	2.72767e-11
8.243550	2.73484e-11
8.242350	2.74202e-11
8.241150	2.74922e-11
8.239950	2.75645e-11
8.238751	2.76369e-11
8.237551	2.77095e-11
8.236351	2.77823e-11
8.235151	2.78552e-11
8.233951	2.79284e-11
8.232751	2.80018e-11
8.231551	2.80753e-11
8.230351	2.81491e-11
8.229151	2.8223e-11
8.227951	2.82972e-11
8.226751	2.83715e-11
8.225551	2.8446e-11
8.224352	2.85208e-11
8.223152	2.85957e-11
8.221952	2.86708e-11
8.220752	2.87461e-11
8.219552	2.88216e-11
8.218352	2.88973e-11
8.217152	2.89732e-11
8.215952	2.90494e-11
8.214752	2.91257e-11
8.213552	2.92022e-11
8.212352	2.92789e-11
8.211152	2.93558e-11
8.209953	2.94329e-11
8.208753	2.95102e-11
8.207553	2.95877e-11
8.206353	2.96655e-11
8.205153	2.97434e-11
8.203953	2.98215e-11
8.202753	2.98998e-11
8.201553	2.99784e-11
8.200353	3.00571e-11
8.199153	3.01361e-11
8.197953	3.02152e-11
8.196753	3.02946e-11
8.195553	3.03742e-11
8.194354	3.0454e-11
8.193154	3.0534e-11
8.191954	3.06142e-11
8.190754	3.06946e-11
8.189554	3.07752e-11
8.188354	3.0856e-11
8.187154	3.09371e-11
8.185954	3.10184e-11
8.184754	3.10998e-11
8.183554	3.11815e-11
8.182354	3.12634e-11
8.181154	3.13455e-11
8.179955	3.14279e-11
8.178755	3.15104e-11
8.177555	3.15932e-11
8.176355	3.16762e-11
8.175155	3.17594e-11
8.173955	3.18428e-11
8.172755	3.19264e-11
8.171555	3.20103e-11
8.170355	3.20944e-11
8.169155	3.21787e-11
8.167955	3.22632e-11
8.166755	3.23479e-11
8.165556	3.24329e-11
8.164356	3.25181e-11
8.163156	3.26035e-11
8.161956	3.26891e-11
8.160756	3.2775e-11
8.159556	3.28611e-11
8.158356	3.29474e-11
8.157156	3.30339e-11
8.155956	3.31207e-11
8.154756	3.32077e-11
8.153556	3.32949e-11
8.152356	3.33823e-11
8.151157	3.347e-11
8.149957	3.35579e-11
8.148757	3.36461e-11
8.147557	3.37344e-11
8.146357	3.3823e-11
8.145157	3.39119e-11
8.143957	3.40009e-11
8.142757	3.40902e-11
8.141557	3.41798e-11
8.140357	3.42696e-11
8.139157	3.43596e-11
8.137957	3.44498e-11
8.136758	3.45403e-11
8.135558	3.4631e-11
8.134358	3.4722e-11
8.133158	3.48132e-11
8.131958	3.49046e-11
8.130758	3.49963e-11
8.129558	3.50882e-11
8.128358	3.51803e-11
8.127158	3.52727e-11
8.125958	3.53654e-11
8.124758	3.54582e-11
8.123558	3.55514e-11
8.122359	3.56447e-11
8.121159	3.57384e-11
8.119959	3.58322e-11
8.118759	3.59263e-11
8.117559	3.60207e-11
8.116359	3.61153e-11
8.115159	3.62101e-11
8.113959	3.63052e-11
8.112759	3.64006e-11
8.111559	3.64962e-11
8.110359	3.6592e-11
8.109159	3.66881e-11
8.107959	3.67845e-11
8.106760	3.68811e-11
8.105560	3.69779e-11
8.104360	3.70751e-11
8.103160	3.71724e-11
8.101960	3.727e-11
8.100760	3.73679e-11
8.099560	3.74661e-11
8.098360	3.75645e-11
8.097160	3.76631e-11
8.095960	3.7762e-11
8.094760	3.78612e-11
8.093560	3.79606e-11
8.092361	3.80603e-11
8.091161	3.81603e-11
8.089961	3.82605e-11
8.088761	3.8361e-11
8.087561	3.84617e-11
8.086361	3.85627e-11
8.085161	3.8664e-11
8.083961	3.87655e-11
8.082761	3.88673e-11
8.081561	3.89694e-11
8.080361	3.90717e-11
8.079161	3.91743e-11
8.077962	3.92772e-11
8.076762	3.93804e-11
8.075562	3.94838e-11
8.074362	3.95875e-11
8.073162	3.96914e-11
8.071962	3.97957e-11
8.070762	3.99002e-11
8.069562	4.00049e-11
8.068362	4.011e-11
8.067162	4.02153e-11
8.065962	4.03209e-11
8.064762	4.04268e-11
8.063563	4.0533e-11
8.062363	4.06394e-11
8.061163	4.07461e-11
8.059963	4.08531e-11
8.058763	4.09604e-11
8.057563	4.1068e-11
8.056363	4.11758e-11
8.055163	4.1284e-11
8.053963	4.13924e-11
8.052763	4.15011e-11
8.051563	4.161e-11
8.050363	4.17193e-11
8.049164	4.18289e-11
8.047964	4.19387e-11
8.046764	4.20488e-11
8.045564	4.21592e-11
8.044364	4.227e-11
8.043164	4.2381e-11
8.041964	4.24922e-11
8.040764	4.26038e-11
8.039564	4.27157e-11
8.038364	4.28279e-11
8.037164	4.29403e-11
8.035964	4.30531e-11
8.034765	4.31661e-11
8.033565	4.32795e-11
8.032365	4.33931e-11
8.031165	4.35071e-11
8.029965	4.36213e-11
8.028765	4.37359e-11
8.027565	4.38507e-11
8.026365	4.39658e-11
8.025165	4.40813e-11
8.023965	4.4197e-11
8.022765	4.43131e-11
8.021565	4.44294e-11
8.020365	4.45461e-11
8.019166	4.46631e-11
8.017966	4.47804e-11
8.016766	4.48979e-11
8.015566	4.50158e-11
8.014366	4.5134e-11
8.013166	4.52525e-11
8.011966	4.53714e-11
8.010766	4.54905e-11
8.009566	4.56099e-11
8.008366	4.57297e-11
8.007166	4.58498e-11
8.005966	4.59702e-11
8.004767	4.60909e-11
8.003567	4.62119e-11
8.002367	4.63332e-11
8.001167	4.64549e-11
7.999967	4.65769e-11
7.998767	4.66992e-11
7.997567	4.68218e-11
7.996367	4.69447e-11
7.995167	4.7068e-11
7.993967	4.71916e-11
7.992767	4.73155e-11
7.991567	4.74397e-11
7.990368	4.75643e-11
7.989168	4.76891e-11
7.987968	4.78144e-11
7.986768	4.79399e-11
7.985568	4.80658e-11
7.984368	4.8192e-11
7.983168	4.83185e-11
7.981968	4.84454e-11
7.980768	4.85726e-11
7.979568	4.87001e-11
7.978368	4.8828e-11
7.977168	4.89562e-11
7.975969	4.90847e-11
7.974769	4.92136e-11
7.973569	4.93428e-11
7.972369	4.94723e-11
7.971169	4.96022e-11
7.969969	4.97325e-11
7.968769	4.9863e-11
7.967569	4.99939e-11
7.966369	5.01252e-11
7.965169	5.02568e-11
7.963969	5.03888e-11
7.962769	5.05211e-11
7.961570	5.06537e-11
7.960370	5.07867e-11
7.959170	5.092e-11
7.957970	5.10537e-11
7.956770	5.11877e-11
7.955570	5.13221e-11
7.954370	5.14569e-11
7.953170	5.1592e-11
7.951970	5.17274e-11
7.950770	5.18632e-11
7.949570	5.19994e-11
7.948370	5.21359e-11
7.947171	5.22728e-11
7.945971	5.241e-11
7.944771	5.25476e-11
7.943571	5.26856e-11
7.942371	5.28239e-11
7.941171	5.29626e-11
7.939971	5.31016e-11
7.938771	5.3241e-11
7.937571	5.33808e-11
7.936371	5.3521e-11
7.935171	5.36615e-11
7.933971	5.38023e-11
7.932771	5.39436e-11
7.931572	5.40852e-11
7.930372	5.42272e-11
7.929172	5.43696e-11
7.927972	5.45123e-11
7.926772	5.46554e-11
7.925572	5.47989e-11
7.924372	5.49428e-11
7.923172	5.5087e-11
7.921972	5.52316e-11
7.920772	5.53766e-11
7.919572	5.5522e-11
7.918372	5.56677e-11
7.917173	5.58139e-11
7.915973	5.59604e-11
7.914773	5.61073e-11
7.913573	5.62546e-11
7.912373	5.64023e-11
7.911173	5.65504e-11
7.909973	5.66988e-11
7.908773	5.68477e-11
7.907573	5.69969e-11
7.906373	5.71465e-11
7.905173	5.72965e-11
7.903973	5.74469e-11
7.902774	5.75978e-11
7.901574	5.7749e-11
7.900374	5.79006e-11
7.899174	5.80526e-11
7.897974	5.82049e-11
7.896774	5.83577e-11
7.895574	5.85109e-11
7.894374	5.86645e-11
7.893174	5.88185e-11
7.891974	5.89729e-11
7.890774	5.91277e-11
7.889574	5.9283e-11
7.888375	5.94386e-11
7.887175	5.95946e-11
7.885975	5.97511e-11
7.884775	5.99079e-11
7.883575	6.00652e-11
7.882375	6.02228e-11
7.881175	6.03809e-11
7.879975	6.05394e-11
7.878775	6.06983e-11
7.877575	6.08577e-11
7.876375	6.10174e-11
7.875175	6.11776e-11
7.873976	6.13382e-11
7.872776	6.14992e-11
7.871576	6.16606e-11
7.870376	6.18225e-11
7.869176	6.19848e-11
7.867976	6.21475e-11
7.866776	6.23106e-11
7.865576	6.24742e-11
7.864376	6.26382e-11
7.863176	6.28026e-11
7.861976	6.29674e-11
7.860776	6.31327e-11
7.859577	6.32984e-11
7.858377	6.34646e-11
7.857177	6.36312e-11
7.855977	6.37982e-11
7.854777	6.39657e-11
7.853577	6.41336e-11
7.852377	6.43019e-11
7.851177	6.44707e-11
7.849977	6.46399e-11
7.848777	6.48096e-11
7.847577	6.49797e-11
7.846377	6.51503e-11
7.845177	6.53213e-11
7.843978	6.54927e-11
7.842778	6.56646e-11
7.841578	6.5837e-11
7.840378	6.60098e-11
7.839178	6.6183e-11
7.837978	6.63568e-11
7.836778	6.65309e-11
7.835578	6.67056e-11
7.834378	6.68806e-11
7.833178	6.70562e-11
7.831978	6.72322e-11
7.830778	6.74087e-11
7.829579	6.75856e-11
7.828379	6.7763e-11
7.827179	6.79408e-11
7.825979	6.81192e-11
7.824779	6.8298e-11
7.823579	6.84772e-11
7.822379	6.8657e-11
7.821179	6.88372e-11
7.819979	6.90178e-11
7.818779	6.9199e-11
7.817579	6.93806e-11
7.816379	6.95627e-11
7.815180	6.97453e-11
7.813980	6.99283e-11
7.812780	7.01119e-11
7.811580	7.02959e-11
7.810380	7.04804e-11
7.809180	7.06654e-11
7.807980	7.08509e-11
7.806780	7.10368e-11
7.805580	7.12232e-11
7.804380	7.14102e-11
7.803180	7.15976e-11
7.801980	7.17855e-11
7.800781	7.19739e-11
7.799581	7.21628e-11
7.798381	7.23522e-11
7.797181	7.25421e-11
7.795981	7.27325e-11
7.794781	7.29234e-11
7.793581	7.31148e-11
7.792381	7.33067e-11
7.791181	7.34991e-11
7.789981	7.3692e-11
7.788781	7.38854e-11
7.787581	7.40793e-11
7.786382	7.42737e-11
7.785182	7.44686e-11
7.783982	7.46641e-11
7.782782	7.486e-11
7.781582	7.50565e-11
7.780382	7.52535e-11
7.779182	7.5451e-11
7.777982	7.5649e-11
7.776782	7.58475e-11
7.775582	7.60466e-11
7.774382	7.62461e-11
7.773182	7.64462e-11
7.771983	7.66469e-11
7.770783	7.6848e-11
7.769583	7.70497e-11
7.768383	7.72519e-11
7.767183	7.74547e-11
7.765983	7.76579e-11
7.764783	7.78617e-11
7.763583	7.80661e-11
7.762383	7.82709e-11
7.761183	7.84763e-11
7.759983	7.86823e-11
7.758783	7.88888e-11
7.757583	7.90958e-11
7.756384	7.93034e-11
7.755184	7.95115e-11
7.753984	7.97202e-11
7.752784	7.99294e-11
7.751584	8.01391e-11
7.750384	8.03494e-11
7.749184	8.05603e-11
7.747984	8.07717e-11
7.746784	8.09837e-11
7.745584	8.11962e-11
7.744384	8.14093e-11
7.743184	8.16229e-11
7.741985	8.18371e-11
7.740785	8.20519e-11
7.739585	8.22672e-11
7.738385	8.24831e-11
7.737185	8.26995e-11
7.735985	8.29165e-11
7.734785	8.31341e-11
7.733585	8.33523e-11
7.732385	8.3571e-11
7.731185	8.37903e-11
7.729985	8.40102e-11
7.728785	8.42306e-11
7.727586	8.44517e-11
7.726386	8.46733e-11
7.725186	8.48955e-11
7.723986	8.51183e-11
7.722786	8.53416e-11
7.721586	8.55656e-11
7.720386	8.57901e-11
7.719186	8.60152e-11
7.717986	8.62409e-11
7.716786	8.64672e-11
7.715586	8.66941e-11
7.714386	8.69216e-11
7.713187	8.71497e-11
7.711987	8.73784e-11
7.710787	8.76077e-11
7.709587	8.78376e-11
7.708387	8.80681e-11
7.707187	8.82991e-11
7.705987	8.85308e-11
7.704787	8.87631e-11
7.703587	8.89961e-11
7.702387	8.92296e-11
7.701187	8.94637e-11
7.699987	8.96985e-11
7.698788	8.99338e-11
7.697588	9.01698e-11
7.696388	9.04064e-11
7.695188	9.06436e-11
7.693988	9.08815e-11
7.692788	9.112e-11
7.691588	9.13591e-11
7.690388	9.15988e-11
7.689188	9.18391e-11
7.687988	9.20801e-11
7.686788	9.23217e-11
7.685588	9.25639e-11
7.684389	9.28068e-11
7.683189	9.30503e-11
7.681989	9.32945e-11
7.680789	9.35393e-11
7.679589	9.37847e-11
7.678389	9.40308e-11
7.677189	9.42775e-11
7.675989	9.45249e-11
7.674789	9.47729e-11
7.673589	9.50216e-11
7.672389	9.52709e-11
7.671189	9.55209e-11
7.669989	9.57715e-11
7.668790	9.60228e-11
7.667590	9.62747e-11
7.666390	9.65273e-11
7.665190	9.67806e-11
7.663990	9.70345e-11
7.662790	9.72891e-11
7.661590	9.75444e-11
7.660390	9.78003e-11
7.659190	9.80569e-11
7.657990	9.83142e-11
7.656790	9.85721e-11
7.655590	9.88308e-11
7.654391	9.90901e-11
7.653191	9.935e-11
7.651991	9.96107e-11
7.650791	9.9872e-11
7.649591	1.00134e-10
7.648391	1.00397e-10
7.647191	1.0066e-10
7.645991	1.00924e-10
7.644791	1.01189e-10
7.643591	1.01455e-10
7.642391	1.01721e-10
7.641191	1.01988e-10
7.639992	1.02255e-10
7.638792	1.02523e-10
7.637592	1.02792e-10
7.636392	1.03062e-10
7.635192	1.03333e-10
7.633992	1.03604e-10
7.632792	1.03875e-10
7.631592	1.04148e-10
7.630392	1.04421e-10
7.629192	1.04695e-10
7.627992	1.0497e-10
7.626792	1.05245e-10
7.625593	1.05521e-10
7.624393	1.05798e-10
7.623193	1.06076e-10
7.621993	1.06354e-10
7.620793	1.06633e-10
7.619593	1.06913e-10
7.618393	1.07193e-10
7.617193	1.07475e-10
7.615993	1.07756e-10
7.614793	1.08039e-10
7.613593	1.08323e-10
7.612393	1.08607e-10
7.611194	1.08892e-10
7.609994	1.09177e-10
7.608794	1.09464e-10
7.607594	1.09751e-10
7.606394	1.10039e-10
7.605194	1.10328e-10
7.603994	1.10617e-10
7.602794	1.10907e-10
7.601594	1.11198e-10
7.600394	1.1149e-10
7.599194	1.11782e-10
7.597994	1.12076e-10
7.596795	1.1237e-10
7.595595	1.12664e-10
7.594395	1.1296e-10
7.593195	1.13256e-10
7.591995	1.13553e-10
7.590795	1.13851e-10
7.589595	1.1415e-10
7.588395	1.14449e-10
7.587195	1.1475e-10
7.585995	1.15051e-10
7.584795	1.15352e-10
7.583595	1.15655e-10
7.582395	1.15958e-10
7.581196	1.16263e-10
7.579996	1.16568e-10
7.578796	1.16873e-10
7.577596	1.1718e-10
7.576396	1.17487e-10
7.575196	1.17796e-10
7.573996	1.18105e-10
7.572796	1.18414e-10
7.571596	1.18725e-10
7.570396	1.19037e-10
7.569196	1.19349e-10
7.567996	1.19662e-10
7.566797	1.19976e-10
7.565597	1.2029e-10
7.564397	1.20606e-10
7.563197	1.20922e-10
7.561997	1.2124e-10
7.560797	1.21558e-10
7.559597	1.21876e-10
7.558397	1.22196e-10
7.557197	1.22517e-10
7.555997	1.22838e-10
7.554797	1.2316e-10
7.553597	1.23483e-10
7.552398	1.23807e-10
7.551198	1.24132e-10
7.549998	1.24458e-10
7.548798	1.24784e-10
7.547598	1.25111e-10
7.546398	1.2544e-10
7.545198	1.25769e-10
7.543998	1.26098e-10
7.542798	1.26429e-10
7.541598	1.26761e-10
7.540398	1.27093e-10
7.539198	1.27427e-10
7.537999	1.27761e-10
7.536799	1.28096e-10
7.535599	1.28432e-10
7.534399	1.28769e-10
7.533199	1.29107e-10
7.531999	1.29445e-10
7.530799	1.29785e-10
7.529599	1.30125e-10
7.528399	1.30467e-10
7.527199	1.30809e-10
7.525999	1.31152e-10
7.524799	1.31496e-10
7.523600	1.31841e-10
7.522400	1.32187e-10
7.521200	1.32533e-10
7.520000	1.32881e-10
7.518800	1.33229e-10
7.517600	1.33579e-10
7.516400	1.33929e-10
7.515200	1.34281e-10
7.514000	1.34633e-10
7.512800	1.34986e-10
7.511600	1.3534e-10
7.510400	1.35695e-10
7.509201	1.36051e-10
7.508001	1.36408e-10
7.506801	1.36765e-10
7.505601	1.37124e-10
7.504401	1.37484e-10
7.503201	1.37844e-10
7.502001	1.38206e-10
7.500801	1.38568e-10
7.499601	1.38932e-10
7.498401	1.39296e-10
7.497201	1.39662e-10
7.496001	1.40028e-10
7.494801	1.40395e-10
7.493602	1.40763e-10
7.492402	1.41133e-10
7.491202	1.41503e-10
7.490002	1.41874e-10
7.488802	1.42246e-10
7.487602	1.42619e-10
7.486402	1.42993e-10
7.485202	1.43368e-10
7.484002	1.43744e-10
7.482802	1.44121e-10
7.481602	1.44499e-10
7.480402	1.44878e-10
7.479203	1.45258e-10
7.478003	1.45639e-10
7.476803	1.46021e-10
7.475603	1.46404e-10
7.474403	1.46788e-10
7.473203	1.47173e-10
7.472003	1.47559e-10
7.470803	1.47946e-10
7.469603	1.48334e-10
7.468403	1.48723e-10
7.467203	1.49113e-10
7.466003	1.49504e-10
7.464804	1.49896e-10
7.463604	1.50289e-10
7.462404	1.50683e-10
7.461204	1.51078e-10
7.460004	1.51474e-10
7.458804	1.51872e-10
7.457604	1.5227e-10
7.456404	1.52669e-10
7.455204	1.5307e-10
7.454004	1.53471e-10
7.452804	1.53874e-10
7.451604	1.54277e-10
7.450405	1.54682e-10
7.449205	1.55087e-10
7.448005	1.55494e-10
7.446805	1.55902e-10
7.445605	1.56311e-10
7.444405	1.56721e-10
7.443205	1.57132e-10
7.442005	1.57544e-10
7.440805	1.57957e-10
7.439605	1.58371e-10
7.438405	1.58786e-10
7.437205	1.59203e-10
7.436006	1.5962e-10
7.434806	1.60039e-10
7.433606	1.60458e-10
7.432406	1.60879e-10
7.431206	1.61301e-10
7.430006	1.61724e-10
7.428806	1.62148e-10
7.427606	1.62573e-10
7.426406	1.63e-10
7.425206	1.63427e-10
7.424006	1.63856e-10
7.422806	1.64285e-10
7.421607	1.64716e-10
7.420407	1.65148e-10
7.419207	1.65581e-10
7.418007	1.66015e-10
7.416807	1.66451e-10
7.415607	1.66887e-10
7.414407	1.67325e-10
7.413207	1.67764e-10
7.412007	1.68203e-10
7.410807	1.68645e-10
7.409607	1.69087e-10
7.408407	1.6953e-10
7.407207	1.69975e-10
7.406008	1.7042e-10
7.404808	1.70867e-10
7.403608	1.71315e-10
7.402408	1.71764e-10
7.401208	1.72215e-10
7.400008	1.72666e-10
7.398808	1.73119e-10
7.397608	1.73573e-10
7.396408	1.74028e-10
7.395208	1.74485e-10
7.394008	1.74942e-10
7.392808	1.75401e-10
7.391609	1.75861e-10
7.390409	1.76322e-10
7.389209	1.76784e-10
7.388009	1.77248e-10
7.386809	1.77712e-10
7.385609	1.78178e-10
7.384409	1.78646e-10
7.383209	1.79114e-10
7.382009	1.79584e-10
7.380809	1.80055e-10
7.379609	1.80527e-10
7.378409	1.81e-10
7.377210	1.81475e-10
7.376010	1.8195e-10
7.374810	1.82427e-10
7.373610	1.82906e-10
7.372410	1.83385e-10
7.371210	1.83866e-10
7.370010	1.84348e-10
7.368810	1.84832e-10
7.367610	1.85316e-10
7.366410	1.85802e-10
7.365210	1.86289e-10
7.364010	1.86778e-10
7.362811	1.87267e-10
7.361611	1.87758e-10
7.360411	1.88251e-10
7.359211	1.88744e-10
7.358011	1.89239e-10
7.356811	1.89735e-10
7.355611	1.90233e-10
7.354411	1.90732e-10
7.353211	1.91232e-10
7.352011	1.91733e-10
7.350811	1.92236e-10
7.349611	1.9274e-10
7.348412	1.93245e-10
7.347212	1.93752e-10
7.346012	1.9426e-10
7.344812	1.94769e-10
7.343612	1.9528e-10
7.342412	1.95792e-10
7.341212	1.96305e-10
7.340012	1.9682e-10
7.338812	1.97336e-10
7.337612	1.97853e-10
7.336412	1.98372e-10
7.335212	1.98892e-10
7.334013	1.99413e-10
7.332813	1.99936e-10
7.331613	2.0046e-10
7.330413	2.00986e-10
7.329213	2.01513e-10
7.328013	2.02041e-10
7.326813	2.02571e-10
7.325613	2.03102e-10
7.324413	2.03634e-10
7.323213	2.04168e-10
7.322013	2.04703e-10
7.320813	2.0524e-10
7.319614	2.05778e-10
7.318414	2.06317e-10
7.317214	2.06858e-10
7.316014	2.07401e-10
7.314814	2.07944e-10
7.313614	2.08489e-10
7.312414	2.09036e-10
7.311214	2.09584e-10
7.310014	2.10133e-10
7.308814	2.10684e-10
7.307614	2.11237e-10
7.306414	2.1179e-10
7.305214	2.12346e-10
7.304015	2.12902e-10
7.302815	2.1346e-10
7.301615	2.1402e-10
7.300415	2.14581e-10
7.299215	2.15144e-10
7.298015	2.15708e-10
7.296815	2.16273e-10
7.295615	2.1684e-10
7.294415	2.17408e-10
7.293215	2.17978e-10
7.292015	2.1855e-10
7.290815	2.19123e-10
7.289616	2.19697e-10
7.288416	2.20273e-10
7.287216	2.2085e-10
7.286016	2.21429e-10
7.284816	2.2201e-10
7.283616	2.22592e-10
7.282416	2.23175e-10
7.281216	2.2376e-10
7.280016	2.24347e-10
7.278816	2.24935e-10
7.277616	2.25525e-10
7.276416	2.26116e-10
7.275217	2.26708e-10
7.274017	2.27303e-10
7.272817	2.27899e-10
7.271617	2.28496e-10
7.270417	2.29095e-10
7.269217	2.29695e-10
7.268017	2.30298e-10
7.266817	2.30901e-10
7.265617	2.31506e-10
7.264417	2.32113e-10
7.263217	2.32722e-10
7.262017	2.33332e-10
7.260818	2.33943e-10
7.259618	2.34557e-10
7.258418	2.35171e-10
7.257218	2.35788e-10
7.256018	2.36406e-10
7.254818	2.37026e-10
7.253618	2.37647e-10
7.252418	2.3827e-10
7.251218	2.38894e-10
7.250018	2.3952e-10
7.248818	2.40148e-10
7.247618	2.40778e-10
7.246419	2.41409e-10
7.245219	2.42042e-10
7.244019	2.42676e-10
7.242819	2.43312e-10
7.241619	2.4395e-10
7.240419	2.44589e-10
7.239219	2.4523e-10
7.238019	2.45873e-10
7.236819	2.46518e-10
7.235619	2.47164e-10
7.234419	2.47812e-10
7.233219	2.48461e-10
7.232020	2.49112e-10
7.230820	2.49765e-10
7.229620	2.5042e-10
7.228420	2.51076e-10
7.227220	2.51734e-10
7.226020	2.52394e-10
7.224820	2.53056e-10
7.223620	2.53719e-10
7.222420	2.54384e-10
7.221220	2.55051e-10
7.220020	2.55719e-10
7.218820	2.56389e-10
7.217620	2.57061e-10
7.216421	2.57735e-10
7.215221	2.58411e-10
7.214021	2.59088e-10
7.212821	2.59767e-10
7.211621	2.60448e-10
7.210421	2.6113e-10
7.209221	2.61815e-10
7.208021	2.62501e-10
7.206821	2.63189e-10
7.205621	2.63879e-10
7.204421	2.6457e-10
7.203221	2.65264e-10
7.202022	2.65959e-10
7.200822	2.66656e-10
7.199622	2.67355e-10
7.198422	2.68055e-10
7.197222	2.68758e-10
7.196022	2.69462e-10
7.194822	2.70168e-10
7.193622	2.70877e-10
7.192422	2.71586e-10
7.191222	2.72298e-10
7.190022	2.73012e-10
7.188822	2.73727e-10
7.187623	2.74445e-10
7.186423	2.75164e-10
7.185223	2.75885e-10
7.184023	2.76608e-10
7.182823	2.77333e-10
7.181623	2.7806e-10
7.180423	2.78789e-10
7.179223	2.79519e-10
7.178023	2.80252e-10
7.176823	2.80986e-10
7.175623	2.81722e-10
7.174423	2.82461e-10
7.173224	2.83201e-10
7.172024	2.83943e-10
7.170824	2.84687e-10
7.169624	2.85433e-10
7.168424	2.86181e-10
7.167224	2.86931e-10
7.166024	2.87683e-10
7.164824	2.88437e-10
7.163624	2.89193e-10
7.162424	2.89951e-10
7.161224	2.90711e-10
7.160024	2.91473e-10
7.158825	2.92236e-10
7.157625	2.93002e-10
7.156425	2.9377e-10
7.155225	2.9454e-10
7.154025	2.95312e-10
7.152825	2.96086e-10
7.151625	2.96861e-10
7.150425	2.97639e-10
7.149225	2.98419e-10
7.148025	2.99201e-10
7.146825	2.99985e-10
7.145625	3.00771e-10
7.144426	3.0156e-10
7.143226	3.0235e-10
7.142026	3.03142e-10
7.140826	3.03936e-10
7.139626	3.04733e-10
7.138426	3.05531e-10
7.137226	3.06332e-10
7.136026	3.07135e-10
7.134826	3.0794e-10
7.133626	3.08746e-10
7.132426	3.09555e-10
7.131226	3.10367e-10
7.130026	3.1118e-10
7.128827	3.11995e-10
7.127627	3.12813e-10
7.126427	3.13633e-10
7.125227	3.14454e-10
7.124027	3.15278e-10
7.122827	3.16104e-10
7.121627	3.16933e-10
7.120427	3.17763e-10
7.119227	3.18596e-10
7.118027	3.19431e-10
7.116827	3.20268e-10
7.115627	3.21107e-10
7.114428	3.21948e-10
7.113228	3.22792e-10
7.112028	3.23637e-10
7.110828	3.24486e-10
7.109628	3.25336e-10
7.108428	3.26188e-10
7.107228	3.27043e-10
7.106028	3.279e-10
7.104828	3.28759e-10
7.103628	3.2962e-10
7.102428	3.30484e-10
7.101228	3.3135e-10
7.100029	3.32218e-10
7.098829	3.33089e-10
7.097629	3.33961e-10
7.096429	3.34836e-10
7.095229	3.35714e-10
7.094029	3.36593e-10
7.092829	3.37475e-10
7.091629	3.38359e-10
7.090429	3.39246e-10
7.089229	3.40135e-10
7.088029	3.41026e-10
7.086829	3.41919e-10
7.085630	3.42815e-10
7.084430	3.43713e-10
7.083230	3.44614e-10
7.082030	3.45517e-10
7.080830	3.46422e-10
7.079630	3.4733e-10
7.078430	3.4824e-10
7.077230	3.49152e-10
7.076030	3.50067e-10
7.074830	3.50984e-10
7.073630	3.51904e-10
7.072430	3.52826e-10
7.071231	3.5375e-10
7.070031	3.54677e-10
7.068831	3.55606e-10
7.067631	3.56538e-10
7.066431	3.57472e-10
7.065231	3.58408e-10
7.064031	3.59347e-10
7.062831	3.60289e-10
7.061631	3.61233e-10
7.060431	3.62179e-10
7.059231	3.63128e-10
7.058031	3.64079e-10
7.056832	3.65033e-10
7.055632	3.65989e-10
7.054432	3.66948e-10
7.053232	3.6791e-10
7.052032	3.68873e-10
7.050832	3.6984e-10
7.049632	3.70809e-10
7.048432	3.7178e-10
7.047232	3.72754e-10
7.046032	3.73731e-10
7.044832	3.7471e-10
7.043632	3.75691e-10
7.042432	3.76676e-10
7.041233	3.77662e-10
7.040033	3.78652e-10
7.038833	3.79644e-10
7.037633	3.80638e-10
7.036433	3.81635e-10
7.035233	3.82635e-10
7.034033	3.83638e-10
7.032833	3.84643e-10
7.031633	3.8565e-10
7.030433	3.8666e-10
7.029233	3.87673e-10
7.028033	3.88689e-10
7.026834	3.89707e-10
7.025634	3.90728e-10
7.024434	3.91752e-10
7.023234	3.92778e-10
7.022034	3.93807e-10
7.020834	3.94838e-10
7.019634	3.95873e-10
7.018434	3.9691e-10
7.017234	3.97949e-10
7.016034	3.98992e-10
7.014834	4.00037e-10
7.013634	4.01085e-10
7.012435	4.02136e-10
7.011235	4.03189e-10
7.010035	4.04245e-10
7.008835	4.05304e-10
7.007635	4.06366e-10
7.006435	4.0743e-10
7.005235	4.08497e-10
7.004035	4.09568e-10
7.002835	4.1064e-10
7.001635	4.11716e-10
7.000435	4.12794e-10
6.999235	4.13876e-10
6.998036	4.1496e-10
6.996836	4.16047e-10
6.995636	4.17137e-10
6.994436	4.18229e-10
6.993236	4.19325e-10
6.992036	4.20423e-10
6.990836	4.21524e-10
6.989636	4.22629e-10
6.988436	4.23736e-10
6.987236	4.24845e-10
6.986036	4.25958e-10
6.984836	4.27074e-10
6.983637	4.28193e-10
6.982437	4.29314e-10
6.981237	4.30439e-10
6.980037	4.31566e-10
6.978837	4.32697e-10
6.977637	4.3383e-10
6.976437	4.34966e-10
6.975237	4.36106e-10
6.974037	4.37248e-10
6.972837	4.38393e-10
6.971637	4.39541e-10
6.970437	4.40693e-10
6.969238	4.41847e-10
6.968038	4.43004e-10
6.966838	4.44164e-10
6.965638	4.45328e-10
6.964438	4.46494e-10
6.963238	4.47664e-10
6.962038	4.48836e-10
6.960838	4.50012e-10
6.959638	4.5119e-10
6.958438	4.52372e-10
6.957238	4.53557e-10
6.956038	4.54745e-10
6.954838	4.55936e-10
6.953639	4.5713e-10
6.952439	4.58327e-10
6.951239	4.59528e-10
6.950039	4.60731e-10
6.948839	4.61938e-10
6.947639	4.63148e-10
6.946439	4.64361e-10
6.945239	4.65577e-10
6.944039	4.66796e-10
6.942839	4.68019e-10
6.941639	4.69245e-10
6.940439	4.70474e-10
6.939240	4.71706e-10
6.938040	4.72941e-10
6.936840	4.7418e-10
6.935640	4.75422e-10
6.934440	4.76667e-10
6.933240	4.77915e-10
6.932040	4.79167e-10
6.930840	4.80422e-10
6.929640	4.8168e-10
6.928440	4.82941e-10
6.927240	4.84206e-10
6.926040	4.85474e-10
6.924841	4.86746e-10
6.923641	4.8802e-10
6.922441	4.89298e-10
6.921241	4.9058e-10
6.920041	4.91865e-10
6.918841	4.93153e-10
6.917641	4.94444e-10
6.916441	4.95739e-10
6.915241	4.97037e-10
6.914041	4.98339e-10
6.912841	4.99644e-10
6.911641	5.00953e-10
6.910442	5.02264e-10
6.909242	5.0358e-10
6.908042	5.04899e-10
6.906842	5.06221e-10
6.905642	5.07546e-10
6.904442	5.08876e-10
6.903242	5.10208e-10
6.902042	5.11544e-10
6.900842	5.12884e-10
6.899642	5.14227e-10
6.898442	5.15574e-10
6.897242	5.16924e-10
6.896043	5.18277e-10
6.894843	5.19635e-10
6.893643	5.20995e-10
6.892443	5.2236e-10
6.891243	5.23728e-10
6.890043	5.25099e-10
6.888843	5.26474e-10
6.887643	5.27853e-10
6.886443	5.29235e-10
6.885243	5.30621e-10
6.884043	5.3201e-10
6.882843	5.33403e-10
6.881644	5.348e-10
6.880444	5.36201e-10
6.879244	5.37605e-10
6.878044	5.39012e-10
6.876844	5.40424e-10
6.875644	5.41839e-10
6.874444	5.43258e-10
6.873244	5.4468e-10
6.872044	5.46107e-10
6.870844	5.47537e-10
6.869644	5.4897e-10
6.868444	5.50408e-10
6.867244	5.51849e-10
6.866045	5.53294e-10
6.864845	5.54743e-10
6.863645	5.56195e-10
6.862445	5.57652e-10
6.861245	5.59112e-10
6.860045	5.60576e-10
6.858845	5.62044e-10
6.857645	5.63515e-10
6.856445	5.64991e-10
6.855245	5.6647e-10
6.854045	5.67953e-10
6.852845	5.69441e-10
6.851646	5.70932e-10
6.850446	5.72426e-10
6.849246	5.73925e-10
6.848046	5.75428e-10
6.846846	5.76935e-10
6.845646	5.78445e-10
6.844446	5.7996e-10
6.843246	5.81478e-10
6.842046	5.83001e-10
6.840846	5.84527e-10
6.839646	5.86058e-10
6.838446	5.87592e-10
6.837247	5.89131e-10
6.836047	5.90673e-10
6.834847	5.9222e-10
6.833647	5.9377e-10
6.832447	5.95325e-10
6.831247	5.96883e-10
6.830047	5.98446e-10
6.828847	6.00013e-10
6.827647	6.01584e-10
6.826447	6.03159e-10
6.825247	6.04738e-10
6.824047	6.06322e-10
6.822848	6.07909e-10
6.821648	6.09501e-10
6.820448	6.11096e-10
6.819248	6.12696e-10
6.818048	6.143e-10
6.816848	6.15909e-10
6.815648	6.17521e-10
6.814448	6.19138e-10
6.813248	6.20759e-10
6.812048	6.22384e-10
6.810848	6.24013e-10
6.809648	6.25647e-10
6.808449	6.27285e-10
6.807249	6.28927e-10
6.806049	6.30574e-10
6.804849	6.32225e-10
6.803649	6.3388e-10
6.802449	6.35539e-10
6.801249	6.37203e-10
6.800049	6.38871e-10
6.798849	6.40544e-10
6.797649	6.42221e-10
6.796449	6.43902e-10
6.795249	6.45588e-10
6.794050	6.47278e-10
6.792850	6.48973e-10
6.791650	6.50671e-10
6.790450	6.52375e-10
6.789250	6.54083e-10
6.788050	6.55795e-10
6.786850	6.57512e-10
6.785650	6.59233e-10
6.784450	6.60959e-10
6.783250	6.62689e-10
6.782050	6.64424e-10
6.780850	6.66163e-10
6.779650	6.67907e-10
6.778451	6.69656e-10
6.777251	6.71409e-10
6.776051	6.73166e-10
6.774851	6.74929e-10
6.773651	6.76695e-10
6.772451	6.78467e-10
6.771251	6.80243e-10
6.770051	6.82024e-10
6.768851	6.83809e-10
6.767651	6.85599e-10
6.766451	6.87394e-10
6.765251	6.89193e-10
6.764052	6.90997e-10
6.762852	6.92806e-10
6.761652	6.9462e-10
6.760452	6.96438e-10
6.759252	6.98261e-10
6.758052	7.00089e-10
6.756852	7.01921e-10
6.755652	7.03759e-10
6.754452	7.05601e-10
6.753252	7.07448e-10
6.752052	7.093e-10
6.750852	7.11156e-10
6.749653	7.13018e-10
6.748453	7.14884e-10
6.747253	7.16755e-10
6.746053	7.18632e-10
6.744853	7.20513e-10
6.743653	7.22399e-10
6.742453	7.2429e-10
6.741253	7.26185e-10
6.740053	7.28086e-10
6.738853	7.29992e-10
6.737653	7.31903e-10
6.736453	7.33819e-10
6.735254	7.35739e-10
6.734054	7.37665e-10
6.732854	7.39596e-10
6.731654	7.41532e-10
6.730454	7.43473e-10
6.729254	7.45419e-10
6.728054	7.4737e-10
6.726854	7.49326e-10
6.725654	7.51287e-10
6.724454	7.53254e-10
6.723254	7.55225e-10
6.722054	7.57202e-10
6.720855	7.59184e-10
6.719655	7.61171e-10
6.718455	7.63163e-10
6.717255	7.65161e-10
6.716055	7.67163e-10
6.714855	7.69171e-10
6.713655	7.71184e-10
6.712455	7.73203e-10
6.711255	7.75226e-10
6.710055	7.77255e-10
6.708855	7.7929e-10
6.707655	7.81329e-10
6.706456	7.83374e-10
6.705256	7.85425e-10
6.704056	7.8748e-10
6.702856	7.89541e-10
6.701656	7.91608e-10
6.700456	7.93679e-10
6.699256	7.95757e-10
6.698056	7.97839e-10
6.696856	7.99927e-10
6.695656	8.02021e-10
6.694456	8.0412e-10
6.693256	8.06224e-10
6.692056	8.08335e-10
6.690857	8.1045e-10
6.689657	8.12571e-10
6.688457	8.14698e-10
6.687257	8.1683e-10
6.686057	8.18968e-10
6.684857	8.21111e-10
6.683657	8.2326e-10
6.682457	8.25414e-10
6.681257	8.27574e-10
6.680057	8.2974e-10
6.678857	8.31912e-10
6.677657	8.34089e-10
6.676458	8.36272e-10
6.675258	8.3846e-10
6.674058	8.40655e-10
6.672858	8.42855e-10
6.671658	8.4506e-10
6.670458	8.47272e-10
6.669258	8.49489e-10
6.668058	8.51712e-10
6.666858	8.53941e-10
6.665658	8.56176e-10
6.664458	8.58416e-10
6.663258	8.60663e-10
6.662059	8.62915e-10
6.660859	8.65173e-10
6.659659	8.67437e-10
6.658459	8.69707e-10
6.657259	8.71983e-10
6.656059	8.74265e-10
6.654859	8.76553e-10
6.653659	8.78847e-10
6.652459	8.81146e-10
6.651259	8.83452e-10
6.650059	8.85764e-10
6.648859	8.88082e-10
6.647660	8.90406e-10
6.646460	8.92736e-10
6.645260	8.95072e-10
6.644060	8.97414e-10
6.642860	8.99763e-10
6.641660	9.02117e-10
6.640460	9.04478e-10
6.639260	9.06844e-10
6.638060	9.09217e-10
6.636860	9.11597e-10
6.635660	9.13982e-10
6.634460	9.16374e-10
6.633261	9.18771e-10
6.632061	9.21176e-10
6.630861	9.23586e-10
6.629661	9.26003e-10
6.628461	9.28426e-10
6.627261	9.30855e-10
6.626061	9.33291e-10
6.624861	9.35733e-10
6.623661	9.38181e-10
6.622461	9.40636e-10
6.621261	9.43097e-10
6.620061	9.45565e-10
6.618862	9.48039e-10
6.617662	9.5052e-10
6.616462	9.53007e-10
6.615262	9.555e-10
6.614062	9.58001e-10
6.612862	9.60507e-10
6.611662	9.6302e-10
6.610462	9.6554e-10
6.609262	9.68066e-10
6.608062	9.70599e-10
6.606862	9.73139e-10
6.605662	9.75685e-10
6.604462	9.78238e-10
6.603263	9.80798e-10
6.602063	9.83364e-10
6.600863	9.85937e-10
6.599663	9.88516e-10
6.598463	9.91103e-10
6.597263	9.93696e-10
6.596063	9.96296e-10
6.594863	9.98902e-10
6.593663	1.00152e-09
6.592463	1.00414e-09
6.591263	1.00676e-09
6.590063	1.0094e-09
6.588864	1.01204e-09
6.587664	1.01469e-09
6.586464	1.01734e-09
6.585264	1.02e-09
6.584064	1.02267e-09
6.582864	1.02535e-09
6.581664	1.02803e-09
6.580464	1.03072e-09
6.579264	1.03342e-09
6.578064	1.03612e-09
6.576864	1.03883e-09
6.575664	1.04155e-09
6.574465	1.04427e-09
6.573265	1.047e-09
6.572065	1.04974e-09
6.570865	1.05249e-09
6.569665	1.05524e-09
6.568465	1.058e-09
6.567265	1.06077e-09
6.566065	1.06355e-09
6.564865	1.06633e-09
6.563665	1.06912e-09
6.562465	1.07192e-09
6.561265	1.07472e-09
6.560066	1.07753e-09
6.558866	1.08035e-09
6.557666	1.08318e-09
6.556466	1.08601e-09
6.555266	1.08885e-09
6.554066	1.0917e-09
6.552866	1.09456e-09
6.551666	1.09742e-09
6.550466	1.10029e-09
6.549266	1.10317e-09
6.548066	1.10606e-09
6.546866	1.10895e-09
6.545667	1.11185e-09
6.544467	1.11476e-09
6.543267	1.11767e-09
6.542067	1.1206e-09
6.540867	1.12353e-09
6.539667	1.12647e-09
6.538467	1.12942e-09
6.537267	1.13237e-09
6.536067	1.13533e-09
6.534867	1.1383e-09
6.533667	1.14128e-09
6.532467	1.14427e-09
6.531268	1.14726e-09
6.530068	1.15026e-09
6.528868	1.15327e-09
6.527668	1.15629e-09
6.526468	1.15931e-09
6.525268	1.16234e-09
6.524068	1.16538e-09
6.522868	1.16843e-09
6.521668	1.17149e-09
6.520468	1.17455e-09
6.519268	1.17762e-09
6.518068	1.1807e-09
6.516868	1.18379e-09
6.515669	1.18689e-09
6.514469	1.18999e-09
6.513269	1.19311e-09
6.512069	1.19623e-09
6.510869	1.19936e-09
6.509669	1.20249e-09
6.508469	1.20564e-09
6.507269	1.20879e-09
6.506069	1.21195e-09
6.504869	1.21512e-09
6.503669	1.2183e-09
6.502469	1.22149e-09
6.501270	1.22468e-09
6.500070	1.22789e-09
6.498870	1.2311e-09
6.497670	1.23432e-09
6.496470	1.23755e-09
6.495270	1.24079e-09
6.494070	1.24403e-09
6.492870	1.24728e-09
6.491670	1.25055e-09
6.490470	1.25382e-09
6.489270	1.2571e-09
6.488070	1.26038e-09
6.486871	1.26368e-09
6.485671	1.26699e-09
6.484471	1.2703e-09
6.483271	1.27362e-09
6.482071	1.27695e-09
6.480871	1.28029e-09
6.479671	1.28364e-09
6.478471	1.287e-09
6.477271	1.29037e-09
6.476071	1.29374e-09
6.474871	1.29712e-09
6.473671	1.30052e-09
6.472472	1.30392e-09
6.471272	1.30733e-09
6.470072	1.31075e-09
6.468872	1.31418e-09
6.467672	1.31761e-09
6.466472	1.32106e-09
6.465272	1.32451e-09
6.464072	1.32798e-09
6.462872	1.33145e-09
6.461672	1.33493e-09
6.460472	1.33842e-09
6.459272	1.34192e-09
6.458073	1.34543e-09
6.456873	1.34895e-09
6.455673	1.35248e-09
6.454473	1.35602e-09
6.453273	1.35956e-09
6.452073	1.36312e-09
6.450873	1.36668e-09
6.449673	1.37026e-09
6.448473	1.37384e-09
6.447273	1.37743e-09
6.446073	1.38104e-09
6.444873	1.38465e-09
6.443674	1.38827e-09
6.442474	1.3919e-09
6.441274	1.39554e-09
6.440074	1.39919e-09
6.438874	1.40285e-09
6.437674	1.40652e-09
6.436474	1.4102e-09
6.435274	1.41388e-09
6.434074	1.41758e-09
6.432874	1.42129e-09
6.431674	1.425e-09
6.430474	1.42873e-09
6.429274	1.43247e-09
6.428075	1.43621e-09
6.426875	1.43997e-09
6.425675	1.44373e-09
6.424475	1.44751e-09
6.423275	1.45129e-09
6.422075	1.45509e-09
6.420875	1.45889e-09
6.419675	1.46271e-09
6.418475	1.46653e-09
6.417275	1.47037e-09
6.416075	1.47421e-09
6.414875	1.47807e-09
6.413676	1.48193e-09
6.412476	1.48581e-09
6.411276	1.48969e-09
6.410076	1.49359e-09
6.408876	1.4975e-09
6.407676	1.50141e-09
6.406476	1.50534e-09
6.405276	1.50927e-09
6.404076	1.51322e-09
6.402876	1.51718e-09
6.401676	1.52114e-09
6.400476	1.52512e-09
6.399277	1.52911e-09
6.398077	1.53311e-09
6.396877	1.53712e-09
6.395677	1.54113e-09
6.394477	1.54516e-09
6.393277	1.5492e-09
6.392077	1.55326e-09
6.390877	1.55732e-09
6.389677	1.56139e-09
6.388477	1.56547e-09
6.387277	1.56956e-09
6.386077	1.57367e-09
6.384878	1.57778e-09
6.383678	1.58191e-09
6.382478	1.58604e-09
6.381278	1.59019e-09
6.380078	1.59435e-09
6.378878	1.59852e-09
6.377678	1.6027e-09
6.376478	1.60689e-09
6.375278	1.61109e-09
6.374078	1.6153e-09
6.372878	1.61952e-09
6.371678	1.62376e-09
6.370479	1.628e-09
6.369279	1.63226e-09
6.368079	1.63653e-09
6.366879	1.64081e-09
6.365679	1.6451e-09
6.364479	1.6494e-09
6.363279	1.65371e-09
6.362079	1.65803e-09
6.360879	1.66237e-09
6.359679	1.66671e-09
6.358479	1.67107e-09
6.357279	1.67544e-09
6.356080	1.67982e-09
6.354880	1.68421e-09
6.353680	1.68862e-09
6.352480	1.69303e-09
6.351280	1.69746e-09
6.350080	1.70189e-09
6.348880	1.70634e-09
6.347680	1.7108e-09
6.346480	1.71528e-09
6.345280	1.71976e-09
6.344080	1.72426e-09
6.342880	1.72877e-09
6.341680	1.73328e-09
6.340481	1.73782e-09
6.339281	1.74236e-09
6.338081	1.74691e-09
6.336881	1.75148e-09
6.335681	1.75606e-09
6.334481	1.76065e-09
6.333281	1.76525e-09
6.332081	1.76987e-09
6.330881	1.77449e-09
6.329681	1.77913e-09
6.328481	1.78378e-09
6.327281	1.78845e-09
6.326082	1.79312e-09
6.324882	1.79781e-09
6.323682	1.80251e-09
6.322482	1.80722e-09
6.321282	1.81195e-09
6.320082	1.81668e-09
6.318882	1.82143e-09
6.317682	1.82619e-09
6.316482	1.83097e-09
6.315282	1.83575e-09
6.314082	1.84055e-09
6.312882	1.84536e-09
6.311683	1.85019e-09
6.310483	1.85502e-09
6.309283	1.85987e-09
6.308083	1.86473e-09
6.306883	1.86961e-09
6.305683	1.8745e-09
6.304483	1.8794e-09
6.303283	1.88431e-09
6.302083	1.88923e-09
6.300883	1.89417e-09
6.299683	1.89912e-09
6.298483	1.90409e-09
6.297284	1.90906e-09
6.296084	1.91405e-09
6.294884	1.91906e-09
6.293684	1.92407e-09
6.292484	1.9291e-09
6.291284	1.93414e-09
6.290084	1.9392e-09
6.288884	1.94427e-09
6.287684	1.94935e-09
6.286484	1.95445e-09
6.285284	1.95955e-09
6.284084	1.96468e-09
6.282885	1.96981e-09
6.281685	1.97496e-09
6.280485	1.98012e-09
6.279285	1.9853e-09
6.278085	1.99049e-09
6.276885	1.99569e-09
6.275685	2.00091e-09
6.274485	2.00614e-09
6.273285	2.01138e-09
6.272085	2.01664e-09
6.270885	2.02191e-09
6.269685	2.02719e-09
6.268486	2.03249e-09
6.267286	2.0378e-09
6.266086	2.04313e-09
6.264886	2.04847e-09
6.263686	2.05382e-09
6.262486	2.05919e-09
6.261286	2.06457e-09
6.260086	2.06997e-09
6.258886	2.07538e-09
6.257686	2.0808e-09
6.256486	2.08624e-09
6.255286	2.09169e-09
6.254086	2.09716e-09
6.252887	2.10264e-09
6.251687	2.10813e-09
6.250487	2.11364e-09
6.249287	2.11917e-09
6.248087	2.12471e-09
6.246887	2.13026e-09
6.245687	2.13583e-09
6.244487	2.14141e-09
6.243287	2.14701e-09
6.242087	2.15262e-09
6.240887	2.15824e-09
6.239687	2.16388e-09
6.238488	2.16954e-09
6.237288	2.17521e-09
6.236088	2.18089e-09
6.234888	2.18659e-09
6.233688	2.19231e-09
6.232488	2.19803e-09
6.231288	2.20378e-09
6.230088	2.20954e-09
6.228888	2.21531e-09
6.227688	2.2211e-09
6.226488	2.22691e-09
6.225288	2.23272e-09
6.224089	2.23856e-09
6.222889	2.24441e-09
6.221689	2.25027e-09
6.220489	2.25615e-09
6.219289	2.26205e-09
6.218089	2.26796e-09
6.216889	2.27389e-09
6.215689	2.27983e-09
6.214489	2.28579e-09
6.213289	2.29176e-09
6.212089	2.29775e-09
6.210889	2.30375e-09
6.209690	2.30977e-09
6.208490	2.31581e-09
6.207290	2.32186e-09
6.206090	2.32793e-09
6.204890	2.33401e-09
6.203690	2.34011e-09
6.202490	2.34623e-09
6.201290	2.35236e-09
6.200090	2.3585e-09
6.198890	2.36467e-09
6.197690	2.37084e-09
6.196490	2.37704e-09
6.195291	2.38325e-09
6.194091	2.38948e-09
6.192891	2.39572e-09
6.191691	2.40198e-09
6.190491	2.40826e-09
6.189291	2.41455e-09
6.188091	2.42086e-09
6.186891	2.42719e-09
6.185691	2.43353e-09
6.184491	2.43989e-09
6.183291	2.44626e-09
6.182091	2.45265e-09
6.180892	2.45906e-09
6.179692	2.46549e-09
6.178492	2.47193e-09
6.177292	2.47839e-09
6.176092	2.48486e-09
6.174892	2.49135e-09
6.173692	2.49786e-09
6.172492	2.50439e-09
6.171292	2.51093e-09
6.170092	2.51749e-09
6.168892	2.52407e-09
6.167692	2.53067e-09
6.166492	2.53728e-09
6.165293	2.54391e-09
6.164093	2.55055e-09
6.162893	2.55722e-09
6.161693	2.5639e-09
6.160493	2.5706e-09
6.159293	2.57731e-09
6.158093	2.58405e-09
6.156893	2.5908e-09
6.155693	2.59757e-09
6.154493	2.60435e-09
6.153293	2.61116e-09
6.152093	2.61798e-09
6.150894	2.62482e-09
6.149694	2.63168e-09
6.148494	2.63855e-09
6.147294	2.64545e-09
6.146094	2.65236e-09
6.144894	2.65929e-09
6.143694	2.66623e-09
6.142494	2.6732e-09
6.141294	2.68018e-09
6.140094	2.68719e-09
6.138894	2.69421e-09
6.137694	2.70124e-09
6.136495	2.7083e-09
6.135295	2.71538e-09
6.134095	2.72247e-09
6.132895	2.72958e-09
6.131695	2.73671e-09
6.130495	2.74386e-09
6.129295	2.75103e-09
6.128095	2.75822e-09
6.126895	2.76542e-09
6.125695	2.77265e-09
6.124495	2.77989e-09
6.123295	2.78715e-09
6.122096	2.79443e-09
6.120896	2.80173e-09
6.119696	2.80905e-09
6.118496	2.81639e-09
6.117296	2.82375e-09
6.116096	2.83112e-09
6.114896	2.83852e-09
6.113696	2.84593e-09
6.112496	2.85337e-09
6.111296	2.86082e-09
6.110096	2.86829e-09
6.108896	2.87579e-09
6.107697	2.8833e-09
6.106497	2.89083e-09
6.105297	2.89838e-09
6.104097	2.90595e-09
6.102897	2.91354e-09
6.101697	2.92115e-09
6.100497	2.92878e-09
6.099297	2.93644e-09
6.098097	2.94411e-09
6.096897	2.9518e-09
6.095697	2.95951e-09
6.094497	2.96724e-09
6.093298	2.97499e-09
6.092098	2.98276e-09
6.090898	2.99055e-09
6.089698	2.99836e-09
6.088498	3.00619e-09
6.087298	3.01404e-09
6.086098	3.02192e-09
6.084898	3.02981e-09
6.083698	3.03772e-09
6.082498	3.04566e-09
6.081298	3.05361e-09
6.080098	3.06159e-09
6.078898	3.06959e-09
6.077699	3.0776e-09
6.076499	3.08564e-09
6.075299	3.0937e-09
6.074099	3.10178e-09
6.072899	3.10988e-09
6.071699	3.118e-09
6.070499	3.12615e-09
6.069299	3.13431e-09
6.068099	3.1425e-09
6.066899	3.15071e-09
6.065699	3.15894e-09
6.064499	3.16719e-09
6.063300	3.17546e-09
6.062100	3.18375e-09
6.060900	3.19207e-09
6.059700	3.2004e-09
6.058500	3.20876e-09
6.057300	3.21714e-09
6.056100	3.22555e-09
6.054900	3.23397e-09
6.053700	3.24242e-09
6.052500	3.25088e-09
6.051300	3.25937e-09
6.050100	3.26789e-09
6.048901	3.27642e-09
6.047701	3.28498e-09
6.046501	3.29356e-09
6.045301	3.30216e-09
6.044101	3.31078e-09
6.042901	3.31943e-09
6.041701	3.3281e-09
6.040501	3.33679e-09
6.039301	3.3455e-09
6.038101	3.35424e-09
6.036901	3.363e-09
6.035701	3.37178e-09
6.034502	3.38059e-09
6.033302	3.38942e-09
6.032102	3.39827e-09
6.030902	3.40714e-09
6.029702	3.41604e-09
6.028502	3.42496e-09
6.027302	3.4339e-09
6.026102	3.44287e-09
6.024902	3.45186e-09
6.023702	3.46088e-09
6.022502	3.46991e-09
6.021302	3.47897e-09
6.020103	3.48806e-09
6.018903	3.49717e-09
6.017703	3.5063e-09
6.016503	3.51546e-09
6.015303	3.52464e-09
6.014103	3.53384e-09
6.012903	3.54307e-09
6.011703	3.55232e-09
6.010503	3.5616e-09
6.009303	3.5709e-09
6.008103	3.58022e-09
6.006903	3.58957e-09
6.005704	3.59894e-09
6.004504	3.60834e-09
6.003304	3.61776e-09
6.002104	3.62721e-09
6.000904	3.63668e-09
5.999704	3.64618e-09
5.998504	3.6557e-09
5.997304	3.66524e-09
5.996104	3.67481e-09
5.994904	3.68441e-09
5.993704	3.69403e-09
5.992504	3.70367e-09
5.991304	3.71335e-09
5.990105	3.72304e-09
5.988905	3.73276e-09
5.987705	3.74251e-09
5.986505	3.75228e-09
5.985305	3.76208e-09
5.984105	3.7719e-09
5.982905	3.78175e-09
5.981705	3.79162e-09
5.980505	3.80152e-09
5.979305	3.81145e-09
5.978105	3.8214e-09
5.976905	3.83138e-09
5.975706	3.84138e-09
5.974506	3.85141e-09
5.973306	3.86147e-09
5.972106	3.87155e-09
5.970906	3.88166e-09
5.969706	3.89179e-09
5.968506	3.90195e-09
5.967306	3.91214e-09
5.966106	3.92235e-09
5.964906	3.93259e-09
5.963706	3.94286e-09
5.962506	3.95315e-09
5.961307	3.96348e-09
5.960107	3.97382e-09
5.958907	3.9842e-09
5.957707	3.9946e-09
5.956507	4.00503e-09
5.955307	4.01548e-09
5.954107	4.02597e-09
5.952907	4.03648e-09
5.951707	4.04702e-09
5.950507	4.05758e-09
5.949307	4.06818e-09
5.948107	4.0788e-09
5.946908	4.08944e-09
5.945708	4.10012e-09
5.944508	4.11082e-09
5.943308	4.12156e-09
5.942108	4.13232e-09
5.940908	4.1431e-09
5.939708	4.15392e-09
5.938508	4.16476e-09
5.937308	4.17564e-09
5.936108	4.18654e-09
5.934908	4.19747e-09
5.933708	4.20842e-09
5.932509	4.21941e-09
5.931309	4.23042e-09
5.930109	4.24147e-09
5.928909	4.25254e-09
5.927709	4.26364e-09
5.926509	4.27477e-09
5.925309	4.28593e-09
5.924109	4.29712e-09
5.922909	4.30834e-09
5.921709	4.31958e-09
5.920509	4.33086e-09
5.919309	4.34216e-09
5.918110	4.3535e-09
5.916910	4.36486e-09
5.915710	4.37626e-09
5.914510	4.38768e-09
5.913310	4.39913e-09
5.912110	4.41062e-09
5.910910	4.42213e-09
5.909710	4.43367e-09
5.908510	4.44524e-09
5.907310	4.45685e-09
5.906110	4.46848e-09
5.904910	4.48014e-09
5.903710	4.49184e-09
5.902511	4.50356e-09
5.901311	4.51532e-09
5.900111	4.5271e-09
5.898911	4.53892e-09
5.897711	4.55077e-09
5.896511	4.56265e-09
5.895311	4.57456e-09
5.894111	4.5865e-09
5.892911	4.59847e-09
5.891711	4.61047e-09
5.890511	4.6225e-09
5.889311	4.63457e-09
5.888112	4.64667e-09
5.886912	4.65879e-09
5.885712	4.67095e-09
5.884512	4.68314e-09
5.883312	4.69537e-09
5.882112	4.70762e-09
5.880912	4.71991e-09
5.879712	4.73223e-09
5.878512	4.74458e-09
5.877312	4.75696e-09
5.876112	4.76938e-09
5.874912	4.78183e-09
5.873713	4.79431e-09
5.872513	4.80682e-09
5.871313	4.81936e-09
5.870113	4.83194e-09
5.868913	4.84455e-09
5.867713	4.8572e-09
5.866513	4.86987e-09
5.865313	4.88258e-09
5.864113	4.89533e-09
5.862913	4.9081e-09
5.861713	4.92091e-09
5.860513	4.93375e-09
5.859314	4.94663e-09
5.858114	4.95954e-09
5.856914	4.97248e-09
5.855714	4.98546e-09
5.854514	4.99847e-09
5.853314	5.01151e-09
5.852114	5.02459e-09
5.850914	5.0377e-09
5.849714	5.05085e-09
5.848514	5.06403e-09
5.847314	5.07725e-09
5.846114	5.0905e-09
5.844915	5.10378e-09
5.843715	5.1171e-09
5.842515	5.13045e-09
5.841315	5.14384e-09
5.840115	5.15727e-09
5.838915	5.17072e-09
5.837715	5.18422e-09
5.836515	5.19775e-09
5.835315	5.21131e-09
5.834115	5.22491e-09
5.832915	5.23854e-09
5.831715	5.25221e-09
5.830516	5.26592e-09
5.829316	5.27966e-09
5.828116	5.29344e-09
5.826916	5.30725e-09
5.825716	5.3211e-09
5.824516	5.33498e-09
5.823316	5.34891e-09
5.822116	5.36286e-09
5.820916	5.37686e-09
5.819716	5.39089e-09
5.818516	5.40495e-09
5.817316	5.41906e-09
5.816116	5.4332e-09
5.814917	5.44737e-09
5.813717	5.46159e-09
5.812517	5.47584e-09
5.811317	5.49013e-09
5.810117	5.50445e-09
5.808917	5.51882e-09
5.807717	5.53322e-09
5.806517	5.54765e-09
5.805317	5.56213e-09
5.804117	5.57664e-09
5.802917	5.59119e-09
5.801717	5.60578e-09
5.800518	5.62041e-09
5.799318	5.63507e-09
5.798118	5.64977e-09
5.796918	5.66452e-09
5.795718	5.67929e-09
5.794518	5.69411e-09
5.793318	5.70897e-09
5.792118	5.72386e-09
5.790918	5.7388e-09
5.789718	5.75377e-09
5.788518	5.76878e-09
5.787318	5.78383e-09
5.786119	5.79892e-09
5.784919	5.81405e-09
5.783719	5.82922e-09
5.782519	5.84443e-09
5.781319	5.85968e-09
5.780119	5.87497e-09
5.778919	5.89029e-09
5.777719	5.90566e-09
5.776519	5.92107e-09
5.775319	5.93652e-09
5.774119	5.95201e-09
5.772919	5.96753e-09
5.771720	5.9831e-09
5.770520	5.99871e-09
5.769320	6.01436e-09
5.768120	6.03005e-09
5.766920	6.04578e-09
5.765720	6.06156e-09
5.764520	6.07737e-09
5.763320	6.09322e-09
5.762120	6.10912e-09
5.760920	6.12506e-09
5.759720	6.14104e-09
5.758520	6.15706e-09
5.757321	6.17312e-09
5.756121	6.18922e-09
5.754921	6.20537e-09
5.753721	6.22156e-09
5.752521	6.23779e-09
5.751321	6.25406e-09
5.750121	6.27037e-09
5.748921	6.28673e-09
5.747721	6.30313e-09
5.746521	6.31957e-09
5.745321	6.33606e-09
5.744121	6.35259e-09
5.742922	6.36916e-09
5.741722	6.38577e-09
5.740522	6.40243e-09
5.739322	6.41913e-09
5.738122	6.43587e-09
5.736922	6.45266e-09
5.735722	6.46949e-09
5.734522	6.48637e-09
5.733322	6.50329e-09
5.732122	6.52025e-09
5.730922	6.53726e-09
5.729722	6.55431e-09
5.728522	6.57141e-09
5.727323	6.58855e-09
5.726123	6.60574e-09
5.724923	6.62297e-09
5.723723	6.64024e-09
5.722523	6.65756e-09
5.721323	6.67493e-09
5.720123	6.69234e-09
5.718923	6.70979e-09
5.717723	6.7273e-09
5.716523	6.74484e-09
5.715323	6.76243e-09
5.714123	6.78007e-09
5.712924	6.79776e-09
5.711724	6.81549e-09
5.710524	6.83326e-09
5.709324	6.85109e-09
5.708124	6.86896e-09
5.706924	6.88687e-09
5.705724	6.90483e-09
5.704524	6.92284e-09
5.703324	6.9409e-09
5.702124	6.959e-09
5.700924	6.97715e-09
5.699724	6.99535e-09
5.698525	7.01359e-09
5.697325	7.03189e-09
5.696125	7.05023e-09
5.694925	7.06861e-09
5.693725	7.08705e-09
5.692525	7.10553e-09
5.691325	7.12406e-09
5.690125	7.14264e-09
5.688925	7.16127e-09
5.687725	7.17995e-09
5.686525	7.19867e-09
5.685325	7.21745e-09
5.684126	7.23627e-09
5.682926	7.25514e-09
5.681726	7.27406e-09
5.680526	7.29303e-09
5.679326	7.31205e-09
5.678126	7.33112e-09
5.676926	7.35024e-09
5.675726	7.36941e-09
5.674526	7.38863e-09
5.673326	7.4079e-09
5.672126	7.42721e-09
5.670926	7.44658e-09
5.669727	7.466e-09
5.668527	7.48547e-09
5.667327	7.50499e-09
5.666127	7.52456e-09
5.664927	7.54419e-09
5.663727	7.56386e-09
5.662527	7.58358e-09
5.661327	7.60336e-09
5.660127	7.62319e-09
5.658927	7.64307e-09
5.657727	7.663e-09
5.656527	7.68298e-09
5.655328	7.70301e-09
5.654128	7.7231e-09
5.652928	7.74324e-09
5.651728	7.76343e-09
5.650528	7.78367e-09
5.649328	7.80397e-09
5.648128	7.82432e-09
5.646928	7.84472e-09
5.645728	7.86518e-09
5.644528	7.88569e-09
5.643328	7.90625e-09
5.642128	7.92686e-09
5.640929	7.94753e-09
5.639729	7.96826e-09
5.638529	7.98903e-09
5.637329	8.00986e-09
5.636129	8.03075e-09
5.634929	8.05169e-09
5.633729	8.07268e-09
5.632529	8.09373e-09
5.631329	8.11484e-09
5.630129	8.13599e-09
5.628929	8.15721e-09
5.627729	8.17848e-09
5.626529	8.1998e-09
5.625330	8.22118e-09
5.624130	8.24262e-09
5.622930	8.26411e-09
5.621730	8.28565e-09
5.620530	8.30726e-09
5.619330	8.32892e-09
5.618130	8.35063e-09
5.616930	8.3724e-09
5.615730	8.39423e-09
5.614530	8.41612e-09
5.613330	8.43806e-09
5.612130	8.46006e-09
5.610931	8.48212e-09
5.609731	8.50423e-09
5.608531	8.5264e-09
5.607331	8.54863e-09
5.606131	8.57092e-09
5.604931	8.59326e-09
5.603731	8.61567e-09
5.602531	8.63813e-09
5.601331	8.66065e-09
5.600131	8.68323e-09
5.598931	8.70587e-09
5.597731	8.72856e-09
5.596532	8.75132e-09
5.595332	8.77413e-09
5.594132	8.79701e-09
5.592932	8.81994e-09
5.591732	8.84293e-09
5.590532	8.86599e-09
5.589332	8.8891e-09
5.588132	8.91227e-09
5.586932	8.93551e-09
5.585732	8.9588e-09
5.584532	8.98215e-09
5.583332	9.00557e-09
5.582133	9.02905e-09
5.580933	9.05258e-09
5.579733	9.07618e-09
5.578533	9.09984e-09
5.577333	9.12356e-09
5.576133	9.14735e-09
5.574933	9.17119e-09
5.573733	9.1951e-09
5.572533	9.21907e-09
5.571333	9.2431e-09
5.570133	9.26719e-09
5.568933	9.29135e-09
5.567734	9.31557e-09
5.566534	9.33985e-09
5.565334	9.3642e-09
5.564134	9.38861e-09
5.562934	9.41308e-09
5.561734	9.43762e-09
5.560534	9.46222e-09
5.559334	9.48688e-09
5.558134	9.51161e-09
5.556934	9.5364e-09
5.555734	9.56126e-09
5.554534	9.58618e-09
5.553335	9.61117e-09
5.552135	9.63622e-09
5.550935	9.66134e-09
5.549735	9.68652e-09
5.548535	9.71177e-09
5.547335	9.73708e-09
5.546135	9.76246e-09
5.544935	9.7879e-09
5.543735	9.81342e-09
5.542535	9.83899e-09
5.541335	9.86464e-09
5.540135	9.89035e-09
5.538935	9.91613e-09
5.537736	9.94197e-09
5.536536	9.96788e-09
5.535336	9.99386e-09
5.534136	1.00199e-08
5.532936	1.0046e-08
5.531736	1.00722e-08
5.530536	1.00985e-08
5.529336	1.01248e-08
5.528136	1.01512e-08
5.526936	1.01776e-08
5.525736	1.02041e-08
5.524536	1.02307e-08
5.523337	1.02574e-08
5.522137	1.02841e-08
5.520937	1.03109e-08
5.519737	1.03378e-08
5.518537	1.03648e-08
5.517337	1.03918e-08
5.516137	1.04188e-08
5.514937	1.0446e-08
5.513737	1.04732e-08
5.512537	1.05005e-08
5.511337	1.05279e-08
5.510137	1.05553e-08
5.508938	1.05828e-08
5.507738	1.06104e-08
5.506538	1.06381e-08
5.505338	1.06658e-08
5.504138	1.06936e-08
5.502938	1.07214e-08
5.501738	1.07494e-08
5.500538	1.07774e-08
5.499338	1.08055e-08
5.498138	1.08336e-08
5.496938	1.08619e-08
5.495738	1.08902e-08
5.494539	1.09185e-08
5.493339	1.0947e-08
5.492139	1.09755e-08
5.490939	1.10041e-08
5.489739	1.10328e-08
5.488539	1.10616e-08
5.487339	1.10904e-08
5.486139	1.11193e-08
5.484939	1.11482e-08
5.483739	1.11773e-08
5.482539	1.12064e-08
5.481339	1.12356e-08
5.480140	1.12649e-08
5.478940	1.12943e-08
5.477740	1.13237e-08
5.476540	1.13532e-08
5.475340	1.13828e-08
5.474140	1.14124e-08
5.472940	1.14422e-08
5.471740	1.1472e-08
5.470540	1.15019e-08
5.469340	1.15318e-08
5.468140	1.15619e-08
5.466940	1.1592e-08
5.465741	1.16222e-08
5.464541	1.16525e-08
5.463341	1.16829e-08
5.462141	1.17133e-08
5.460941	1.17438e-08
5.459741	1.17744e-08
5.458541	1.18051e-08
5.457341	1.18358e-08
5.456141	1.18667e-08
5.454941	1.18976e-08
5.453741	1.19286e-08
5.452541	1.19597e-08
5.451341	1.19908e-08
5.450142	1.20221e-08
5.448942	1.20534e-08
5.447742	1.20848e-08
5.446542	1.21163e-08
5.445342	1.21479e-08
5.444142	1.21795e-08
5.442942	1.22112e-08
5.441742	1.2243e-08
5.440542	1.22749e-08
5.439342	1.23069e-08
5.438142	1.2339e-08
5.436942	1.23711e-08
5.435743	1.24034e-08
5.434543	1.24357e-08
5.433343	1.24681e-08
5.432143	1.25006e-08
5.430943	1.25331e-08
5.429743	1.25658e-08
5.428543	1.25985e-08
5.427343	1.26313e-08
5.426143	1.26642e-08
5.424943	1.26972e-08
5.423743	1.27303e-08
5.422543	1.27635e-08
5.421344	1.27967e-08
5.420144	1.283e-08
5.418944	1.28635e-08
5.417744	1.2897e-08
5.416544	1.29306e-08
5.415344	1.29643e-08
5.414144	1.2998e-08
5.412944	1.30319e-08
5.411744	1.30658e-08
5.410544	1.30999e-08
5.409344	1.3134e-08
5.408144	1.31682e-08
5.406945	1.32025e-08
5.405745	1.32369e-08
5.404545	1.32714e-08
5.403345	1.33059e-08
5.402145	1.33406e-08
5.400945	1.33754e-08
5.399745	1.34102e-08
5.398545	1.34451e-08
5.397345	1.34801e-08
5.396145	1.35153e-08
5.394945	1.35505e-08
5.393745	1.35858e-08
5.392546	1.36211e-08
5.391346	1.36566e-08
5.390146	1.36922e-08
5.388946	1.37279e-08
5.387746	1.37636e-08
5.386546	1.37995e-08
5.385346	1.38354e-08
5.384146	1.38714e-08
5.382946	1.39076e-08
5.381746	1.39438e-08
5.380546	1.39801e-08
5.379346	1.40165e-08
5.378147	1.4053e-08
5.376947	1.40896e-08
5.375747	1.41263e-08
5.374547	1.41631e-08
5.373347	1.42e-08
5.372147	1.4237e-08
5.370947	1.42741e-08
5.369747	1.43112e-08
5.368547	1.43485e-08
5.367347	1.43859e-08
5.366147	1.44233e-08
5.364947	1.44609e-08
5.363747	1.44986e-08
5.362548	1.45363e-08
5.361348	1.45742e-08
5.360148	1.46121e-08
5.358948	1.46502e-08
5.357748	1.46883e-08
5.356548	1.47266e-08
5.355348	1.47649e-08
5.354148	1.48034e-08
5.352948	1.48419e-08
5.351748	1.48806e-08
5.350548	1.49194e-08
5.349348	1.49582e-08
5.348149	1.49972e-08
5.346949	1.50362e-08
5.345749	1.50754e-08
5.344549	1.51146e-08
5.343349	1.5154e-08
5.342149	1.51934e-08
5.340949	1.5233e-08
5.339749	1.52727e-08
5.338549	1.53125e-08
5.337349	1.53523e-08
5.336149	1.53923e-08
5.334949	1.54324e-08
5.333750	1.54726e-08
5.332550	1.55129e-08
5.331350	1.55533e-08
5.330150	1.55938e-08
5.328950	1.56344e-08
5.327750	1.56751e-08
5.326550	1.57159e-08
5.325350	1.57568e-08
5.324150	1.57978e-08
5.322950	1.5839e-08
5.321750	1.58802e-08
5.320550	1.59216e-08
5.319351	1.5963e-08
5.318151	1.60046e-08
5.316951	1.60463e-08
5.315751	1.6088e-08
5.314551	1.61299e-08
5.313351	1.61719e-08
5.312151	1.6214e-08
5.310951	1.62562e-08
5.309751	1.62986e-08
5.308551	1.6341e-08
5.307351	1.63836e-08
5.306151	1.64262e-08
5.304952	1.6469e-08
5.303752	1.65119e-08
5.302552	1.65548e-08
5.301352	1.6598e-08
5.300152	1.66412e-08
5.298952	1.66845e-08
5.297752	1.67279e-08
5.296552	1.67715e-08
5.295352	1.68151e-08
5.294152	1.68589e-08
5.292952	1.69028e-08
5.291752	1.69468e-08
5.290553	1.69909e-08
5.289353	1.70352e-08
5.288153	1.70795e-08
5.286953	1.7124e-08
5.285753	1.71686e-08
5.284553	1.72133e-08
5.283353	1.72581e-08
5.282153	1.7303e-08
5.280953	1.73481e-08
5.279753	1.73932e-08
5.278553	1.74385e-08
5.277353	1.74839e-08
5.276153	1.75294e-08
5.274954	1.7575e-08
5.273754	1.76208e-08
5.272554	1.76667e-08
5.271354	1.77127e-08
5.270154	1.77588e-08
5.268954	1.7805e-08
5.267754	1.78513e-08
5.266554	1.78978e-08
5.265354	1.79444e-08
5.264154	1.79911e-08
5.262954	1.80379e-08
5.261754	1.80849e-08
5.260555	1.8132e-08
5.259355	1.81792e-08
5.258155	1.82265e-08
5.256955	1.82739e-08
5.255755	1.83215e-08
5.254555	1.83692e-08
5.253355	1.8417e-08
5.252155	1.8465e-08
5.250955	1.8513e-08
5.249755	1.85612e-08
5.248555	1.86095e-08
5.247355	1.8658e-08
5.246156	1.87065e-08
5.244956	1.87552e-08
5.243756	1.8804e-08
5.242556	1.8853e-08
5.241356	1.8902e-08
5.240156	1.89512e-08
5.238956	1.90006e-08
5.237756	1.905e-08
5.236556	1.90996e-08
5.235356	1.91493e-08
5.234156	1.91992e-08
5.232956	1.92491e-08
5.231757	1.92992e-08
5.230557	1.93495e-08
5.229357	1.93998e-08
5.228157	1.94503e-08
5.226957	1.95009e-08
5.225757	1.95517e-08
5.224557	1.96026e-08
5.223357	1.96536e-08
5.222157	1.97047e-08
5.220957	1.9756e-08
5.219757	1.98074e-08
5.218557	1.9859e-08
5.217358	1.99107e-08
5.216158	1.99625e-08
5.214958	2.00144e-08
5.213758	2.00665e-08
5.212558	2.01188e-08
5.211358	2.01711e-08
5.210158	2.02236e-08
5.208958	2.02762e-08
5.207758	2.0329e-08
5.206558	2.03819e-08
5.205358	2.0435e-08
5.204158	2.04881e-08
5.202959	2.05415e-08
5.201759	2.05949e-08
5.200559	2.06485e-08
5.199359	2.07022e-08
5.198159	2.07561e-08
5.196959	2.08101e-08
5.195759	2.08643e-08
5.194559	2.09186e-08
5.193359	2.0973e-08
5.192159	2.10276e-08
5.190959	2.10823e-08
5.189759	2.11372e-08
5.188559	2.11922e-08
5.187360	2.12473e-08
5.186160	2.13026e-08
5.184960	2.1358e-08
5.183760	2.14136e-08
5.182560	2.14693e-08
5.181360	2.15252e-08
5.180160	2.15812e-08
5.178960	2.16374e-08
5.177760	2.16937e-08
5.176560	2.17501e-08
5.175360	2.18067e-08
5.174160	2.18634e-08
5.172961	2.19203e-08
5.171761	2.19774e-08
5.170561	2.20345e-08
5.169361	2.20919e-08
5.168161	2.21494e-08
5.166961	2.2207e-08
5.165761	2.22648e-08
5.164561	2.23227e-08
5.163361	2.23808e-08
5.162161	2.2439e-08
5.160961	2.24974e-08
5.159761	2.25559e-08
5.158562	2.26146e-08
5.157362	2.26734e-08
5.156162	2.27324e-08
5.154962	2.27916e-08
5.153762	2.28509e-08
5.152562	2.29103e-08
5.151362	2.29699e-08
5.150162	2.30297e-08
5.148962	2.30896e-08
5.147762	2.31497e-08
5.146562	2.32099e-08
5.145362	2.32703e-08
5.144163	2.33308e-08
5.142963	2.33915e-08
5.141763	2.34524e-08
5.140563	2.35134e-08
5.139363	2.35746e-08
5.138163	2.36359e-08
5.136963	2.36974e-08
5.135763	2.3759e-08
5.134563	2.38208e-08
5.133363	2.38828e-08
5.132163	2.39449e-08
5.130963	2.40072e-08
5.129764	2.40697e-08
5.128564	2.41323e-08
5.127364	2.41951e-08
5.126164	2.4258e-08
5.124964	2.43211e-08
5.123764	2.43844e-08
5.122564	2.44478e-08
5.121364	2.45114e-08
5.120164	2.45752e-08
5.118964	2.46391e-08
5.117764	2.47032e-08
5.116564	2.47675e-08
5.115365	2.48319e-08
5.114165	2.48965e-08
5.112965	2.49612e-08
5.111765	2.50262e-08
5.110565	2.50913e-08
5.109365	2.51565e-08
5.108165	2.5222e-08
5.106965	2.52876e-08
5.105765	2.53533e-08
5.104565	2.54193e-08
5.103365	2.54854e-08
5.102165	2.55517e-08
5.100965	2.56182e-08
5.099766	2.56848e-08
5.098566	2.57516e-08
5.097366	2.58186e-08
5.096166	2.58857e-08
5.094966	2.59531e-08
5.093766	2.60206e-08
5.092566	2.60882e-08
5.091366	2.61561e-08
5.090166	2.62241e-08
5.088966	2.62923e-08
5.087766	2.63607e-08
5.086566	2.64293e-08
5.085367	2.6498e-08
5.084167	2.65669e-08
5.082967	2.6636e-08
5.081767	2.67053e-08
5.080567	2.67747e-08
5.079367	2.68444e-08
5.078167	2.69142e-08
5.076967	2.69842e-08
5.075767	2.70544e-08
5.074567	2.71247e-08
5.073367	2.71953e-08
5.072167	2.7266e-08
5.070968	2.73369e-08
5.069768	2.7408e-08
5.068568	2.74793e-08
5.067368	2.75507e-08
5.066168	2.76224e-08
5.064968	2.76942e-08
5.063768	2.77662e-08
5.062568	2.78384e-08
5.061368	2.79108e-08
5.060168	2.79834e-08
5.058968	2.80562e-08
5.057768	2.81291e-08
5.056569	2.82023e-08
5.055369	2.82756e-08
5.054169	2.83492e-08
5.052969	2.84229e-08
5.051769	2.84968e-08
5.050569	2.85709e-08
5.049369	2.86452e-08
5.048169	2.87197e-08
5.046969	2.87944e-08
5.045769	2.88692e-08
5.044569	2.89443e-08
5.043369	2.90196e-08
5.042170	2.9095e-08
5.040970	2.91707e-08
5.039770	2.92465e-08
5.038570	2.93226e-08
5.037370	2.93988e-08
5.036170	2.94753e-08
5.034970	2.95519e-08
5.033770	2.96287e-08
5.032570	2.97058e-08
5.031370	2.9783e-08
5.030170	2.98604e-08
5.028970	2.99381e-08
5.027771	3.00159e-08
5.026571	3.0094e-08
5.025371	3.01722e-08
5.024171	3.02507e-08
5.022971	3.03293e-08
5.021771	3.04082e-08
5.020571	3.04872e-08
5.019371	3.05665e-08
5.018171	3.0646e-08
5.016971	3.07256e-08
5.015771	3.08055e-08
5.014571	3.08856e-08
5.013371	3.09659e-08
5.012172	3.10464e-08
5.010972	3.11271e-08
5.009772	3.12081e-08
5.008572	3.12892e-08
5.007372	3.13705e-08
5.006172	3.14521e-08
5.004972	3.15339e-08
5.003772	3.16158e-08
5.002572	3.1698e-08
5.001372	3.17804e-08
5.000172	3.18631e-08
4.998972	3.19459e-08
4.997773	3.20289e-08
4.996573	3.21122e-08
4.995373	3.21957e-08
4.994173	3.22794e-08
4.992973	3.23633e-08
4.991773	3.24474e-08
4.990573	3.25318e-08
4.989373	3.26163e-08
4.988173	3.27011e-08
4.986973	3.27861e-08
4.985773	3.28713e-08
4.984573	3.29568e-08
4.983374	3.30425e-08
4.982174	3.31284e-08
4.980974	3.32145e-08
4.979774	3.33008e-08
4.978574	3.33874e-08
4.977374	3.34742e-08
4.976174	3.35612e-08
4.974974	3.36484e-08
4.973774	3.37359e-08
4.972574	3.38236e-08
4.971374	3.39115e-08
4.970174	3.39996e-08
4.968975	3.4088e-08
4.967775	3.41766e-08
4.966575	3.42654e-08
4.965375	3.43545e-08
4.964175	3.44438e-08
4.962975	3.45333e-08
4.961775	3.46231e-08
4.960575	3.47131e-08
4.959375	3.48033e-08
4.958175	3.48937e-08
4.956975	3.49844e-08
4.955775	3.50754e-08
4.954576	3.51665e-08
4.953376	3.52579e-08
4.952176	3.53495e-08
4.950976	3.54414e-08
4.949776	3.55335e-08
4.948576	3.56259e-08
4.947376	3.57185e-08
4.946176	3.58113e-08
4.944976	3.59044e-08
4.943776	3.59977e-08
4.942576	3.60912e-08
4.941376	3.6185e-08
4.940177	3.62791e-08
4.938977	3.63734e-08
4.937777	3.64679e-08
4.936577	3.65627e-08
4.935377	3.66577e-08
4.934177	3.67529e-08
4.932977	3.68484e-08
4.931777	3.69442e-08
4.930577	3.70402e-08
4.929377	3.71365e-08
4.928177	3.7233e-08
4.926977	3.73297e-08
4.925777	3.74267e-08
4.924578	3.7524e-08
4.923378	3.76215e-08
4.922178	3.77193e-08
4.920978	3.78173e-08
4.919778	3.79156e-08
4.918578	3.80141e-08
4.917378	3.81129e-08
4.916178	3.82119e-08
4.914978	3.83112e-08
4.913778	3.84107e-08
4.912578	3.85105e-08
4.911378	3.86106e-08
4.910179	3.87109e-08
4.908979	3.88115e-08
4.907779	3.89124e-08
4.906579	3.90135e-08
4.905379	3.91149e-08
4.904179	3.92165e-08
4.902979	3.93184e-08
4.901779	3.94205e-08
4.900579	3.9523e-08
4.899379	3.96257e-08
4.898179	3.97286e-08
4.896979	3.98318e-08
4.895780	3.99353e-08
4.894580	4.00391e-08
4.893380	4.01431e-08
4.892180	4.02474e-08
4.890980	4.0352e-08
4.889780	4.04568e-08
4.888580	4.05619e-08
4.887380	4.06673e-08
4.886180	4.0773e-08
4.884980	4.08789e-08
4.883780	4.09851e-08
4.882580	4.10916e-08
4.881381	4.11984e-08
4.880181	4.13054e-08
4.878981	4.14127e-08
4.877781	4.15203e-08
4.876581	4.16282e-08
4.875381	4.17363e-08
4.874181	4.18447e-08
4.872981	4.19534e-08
4.871781	4.20624e-08
4.870581	4.21717e-08
4.869381	4.22812e-08
4.868181	4.23911e-08
4.866982	4.25012e-08
4.865782	4.26116e-08
4.864582	4.27223e-08
4.863382	4.28333e-08
4.862182	4.29446e-08
4.860982	4.30561e-08
4.859782	4.3168e-08
4.858582	4.32801e-08
4.857382	4.33925e-08
4.856182	4.35052e-08
4.854982	4.36183e-08
4.853782	4.37316e-08
4.852583	4.38452e-08
4.851383	4.39591e-08
4.850183	4.40732e-08
4.848983	4.41877e-08
4.847783	4.43025e-08
4.846583	4.44176e-08
4.845383	4.45329e-08
4.844183	4.46486e-08
4.842983	4.47646e-08
4.841783	4.48809e-08
4.840583	4.49974e-08
4.839383	4.51143e-08
4.838183	4.52315e-08
4.836984	4.5349e-08
4.835784	4.54668e-08
4.834584	4.55849e-08
4.833384	4.57033e-08
4.832184	4.5822e-08
4.830984	4.5941e-08
4.829784	4.60603e-08
4.828584	4.61799e-08
4.827384	4.62999e-08
4.826184	4.64201e-08
4.824984	4.65407e-08
4.823784	4.66615e-08
4.822585	4.67827e-08
4.821385	4.69042e-08
4.820185	4.7026e-08
4.818985	4.71482e-08
4.817785	4.72706e-08
4.816585	4.73934e-08
4.815385	4.75165e-08
4.814185	4.76399e-08
4.812985	4.77636e-08
4.811785	4.78876e-08
4.810585	4.8012e-08
4.809385	4.81367e-08
4.808186	4.82617e-08
4.806986	4.8387e-08
4.805786	4.85127e-08
4.804586	4.86387e-08
4.803386	4.8765e-08
4.802186	4.88916e-08
4.800986	4.90186e-08
4.799786	4.91459e-08
4.798586	4.92735e-08
4.797386	4.94014e-08
4.796186	4.95297e-08
4.794986	4.96583e-08
4.793787	4.97873e-08
4.792587	4.99166e-08
4.791387	5.00462e-08
4.790187	5.01761e-08
4.788987	5.03064e-08
4.787787	5.04371e-08
4.786587	5.0568e-08
4.785387	5.06993e-08
4.784187	5.0831e-08
4.782987	5.0963e-08
4.781787	5.10953e-08
4.780587	5.1228e-08
4.779388	5.1361e-08
4.778188	5.14943e-08
4.776988	5.1628e-08
4.775788	5.17621e-08
4.774588	5.18965e-08
4.773388	5.20312e-08
4.772188	5.21663e-08
4.770988	5.23018e-08
4.769788	5.24376e-08
4.768588	5.25737e-08
4.767388	5.27102e-08
4.766188	5.2847e-08
4.764989	5.29843e-08
4.763789	5.31218e-08
4.762589	5.32597e-08
4.761389	5.3398e-08
4.760189	5.35366e-08
4.758989	5.36756e-08
4.757789	5.3815e-08
4.756589	5.39547e-08
4.755389	5.40948e-08
4.754189	5.42352e-08
4.752989	5.4376e-08
4.751789	5.45172e-08
4.750589	5.46587e-08
4.749390	5.48006e-08
4.748190	5.49429e-08
4.746990	5.50855e-08
4.745790	5.52285e-08
4.744590	5.53719e-08
4.743390	5.55156e-08
4.742190	5.56597e-08
4.740990	5.58042e-08
4.739790	5.59491e-08
4.738590	5.60943e-08
4.737390	5.62399e-08
4.736190	5.63859e-08
4.734991	5.65323e-08
4.733791	5.6679e-08
4.732591	5.68262e-08
4.731391	5.69737e-08
4.730191	5.71216e-08
4.728991	5.72698e-08
4.727791	5.74185e-08
4.726591	5.75675e-08
4.725391	5.7717e-08
4.724191	5.78668e-08
4.722991	5.8017e-08
4.721791	5.81676e-08
4.720592	5.83186e-08
4.719392	5.84699e-08
4.718192	5.86217e-08
4.716992	5.87738e-08
4.715792	5.89264e-08
4.714592	5.90793e-08
4.713392	5.92327e-08
4.712192	5.93864e-08
4.710992	5.95406e-08
4.709792	5.96951e-08
4.708592	5.985e-08
4.707392	6.00054e-08
4.706193	6.01611e-08
4.704993	6.03172e-08
4.703793	6.04738e-08
4.702593	6.06307e-08
4.701393	6.07881e-08
4.700193	6.09458e-08
4.698993	6.1104e-08
4.697793	6.12626e-08
4.696593	6.14216e-08
4.695393	6.1581e-08
4.694193	6.17408e-08
4.692993	6.1901e-08
4.691794	6.20617e-08
4.690594	6.22227e-08
4.689394	6.23842e-08
4.688194	6.25461e-08
4.686994	6.27084e-08
4.685794	6.28712e-08
4.684594	6.30343e-08
4.683394	6.31979e-08
4.682194	6.33619e-08
4.680994	6.35263e-08
4.679794	6.36912e-08
4.678594	6.38564e-08
4.677395	6.40221e-08
4.676195	6.41883e-08
4.674995	6.43548e-08
4.673795	6.45218e-08
4.672595	6.46893e-08
4.671395	6.48571e-08
4.670195	6.50254e-08
4.668995	6.51941e-08
4.667795	6.53633e-08
4.666595	6.55329e-08
4.665395	6.57029e-08
4.664195	6.58734e-08
4.662995	6.60444e-08
4.661796	6.62157e-08
4.660596	6.63875e-08
4.659396	6.65598e-08
4.658196	6.67325e-08
4.656996	6.69056e-08
4.655796	6.70792e-08
4.654596	6.72533e-08
4.653396	6.74278e-08
4.652196	6.76027e-08
4.650996	6.77781e-08
4.649796	6.79539e-08
4.648596	6.81303e-08
4.647397	6.8307e-08
4.646197	6.84842e-08
4.644997	6.86619e-08
4.643797	6.88401e-08
4.642597	6.90186e-08
4.641397	6.91977e-08
4.640197	6.93772e-08
4.638997	6.95572e-08
4.637797	6.97377e-08
4.636597	6.99186e-08
4.635397	7.01e-08
4.634197	7.02818e-08
4.632998	7.04642e-08
4.631798	7.0647e-08
4.630598	7.08302e-08
4.629398	7.1014e-08
4.628198	7.11982e-08
4.626998	7.13829e-08
4.625798	7.15681e-08
4.624598	7.17537e-08
4.623398	7.19399e-08
4.622198	7.21265e-08
4.620998	7.23136e-08
4.619798	7.25012e-08
4.618599	7.26892e-08
4.617399	7.28778e-08
4.616199	7.30668e-08
4.614999	7.32564e-08
4.613799	7.34464e-08
4.612599	7.36369e-08
4.611399	7.38279e-08
4.610199	7.40194e-08
4.608999	7.42114e-08
4.607799	7.44039e-08
4.606599	7.45969e-08
4.605399	7.47904e-08
4.604200	7.49844e-08
4.603000	7.51789e-08
4.601800	7.53739e-08
4.600600	7.55694e-08
4.599400	7.57654e-08
4.598200	7.59619e-08
4.597000	7.61589e-08
4.595800	7.63564e-08
4.594600	7.65545e-08
4.593400	7.6753e-08
4.592200	7.69521e-08
4.591000	7.71517e-08
4.589801	7.73518e-08
4.588601	7.75524e-08
4.587401	7.77535e-08
4.586201	7.79552e-08
4.585001	7.81573e-08
4.583801	7.836e-08
4.582601	7.85633e-08
4.581401	7.8767e-08
4.580201	7.89713e-08
4.579001	7.91761e-08
4.577801	7.93814e-08
4.576601	7.95873e-08
4.575401	7.97937e-08
4.574202	8.00006e-08
4.573002	8.02081e-08
4.571802	8.04161e-08
4.570602	8.06246e-08
4.569402	8.08337e-08
4.568202	8.10433e-08
4.567002	8.12535e-08
4.565802	8.14642e-08
4.564602	8.16754e-08
4.563402	8.18872e-08
4.562202	8.20995e-08
4.561002	8.23124e-08
4.559803	8.25259e-08
4.558603	8.27399e-08
4.557403	8.29544e-08
4.556203	8.31695e-08
4.555003	8.33852e-08
4.553803	8.36014e-08
4.552603	8.38182e-08
4.551403	8.40355e-08
4.550203	8.42534e-08
4.549003	8.44719e-08
4.547803	8.46909e-08
4.546603	8.49105e-08
4.545404	8.51306e-08
4.544204	8.53514e-08
4.543004	8.55726e-08
4.541804	8.57945e-08
4.540604	8.6017e-08
4.539404	8.624e-08
4.538204	8.64636e-08
4.537004	8.66877e-08
4.535804	8.69125e-08
4.534604	8.71378e-08
4.533404	8.73637e-08
4.532204	8.75902e-08
4.531005	8.78173e-08
4.529805	8.8045e-08
4.528605	8.82733e-08
4.527405	8.85021e-08
4.526205	8.87316e-08
4.525005	8.89616e-08
4.523805	8.91922e-08
4.522605	8.94234e-08
4.521405	8.96553e-08
4.520205	8.98877e-08
4.519005	9.01207e-08
4.517805	9.03543e-08
4.516606	9.05886e-08
4.515406	9.08234e-08
4.514206	9.10589e-08
4.513006	9.12949e-08
4.511806	9.15316e-08
4.510606	9.17688e-08
4.509406	9.20067e-08
4.508206	9.22452e-08
4.507006	9.24843e-08
4.505806	9.27241e-08
4.504606	9.29644e-08
4.503406	9.32054e-08
4.502207	9.3447e-08
4.501007	9.36892e-08
4.499807	9.39321e-08
4.498607	9.41755e-08
4.497407	9.44196e-08
4.496207	9.46644e-08
4.495007	9.49098e-08
4.493807	9.51558e-08
4.492607	9.54024e-08
4.491407	9.56497e-08
4.490207	9.58976e-08
4.489007	9.61461e-08
4.487807	9.63953e-08
4.486608	9.66452e-08
4.485408	9.68957e-08
4.484208	9.71468e-08
4.483008	9.73986e-08
4.481808	9.7651e-08
4.480608	9.79041e-08
4.479408	9.81578e-08
4.478208	9.84122e-08
4.477008	9.86673e-08
4.475808	9.8923e-08
4.474608	9.91794e-08
4.473408	9.94364e-08
4.472209	9.96941e-08
4.471009	9.99525e-08
4.469809	1.00212e-07
4.468609	1.00471e-07
4.467409	1.00732e-07
4.466209	1.00993e-07
4.465009	1.01254e-07
4.463809	1.01517e-07
4.462609	1.0178e-07
4.461409	1.02044e-07
4.460209	1.02308e-07
4.459009	1.02573e-07
4.457810	1.02839e-07
4.456610	1.03105e-07
4.455410	1.03373e-07
4.454210	1.0364e-07
4.453010	1.03909e-07
4.451810	1.04178e-07
4.450610	1.04448e-07
4.449410	1.04719e-07
4.448210	1.0499e-07
4.447010	1.05262e-07
4.445810	1.05535e-07
4.444610	1.05808e-07
4.443411	1.06083e-07
4.442211	1.06357e-07
4.441011	1.06633e-07
4.439811	1.06909e-07
4.438611	1.07186e-07
4.437411	1.07464e-07
4.436211	1.07743e-07
4.435011	1.08022e-07
4.433811	1.08302e-07
4.432611	1.08582e-07
4.431411	1.08863e-07
4.430211	1.09146e-07
4.429012	1.09428e-07
4.427812	1.09712e-07
4.426612	1.09996e-07
4.425412	1.10281e-07
4.424212	1.10567e-07
4.423012	1.10853e-07
4.421812	1.1114e-07
4.420612	1.11428e-07
4.419412	1.11717e-07
4.418212	1.12006e-07
4.417012	1.12297e-07
4.415812	1.12587e-07
4.414613	1.12879e-07
4.413413	1.13172e-07
4.412213	1.13465e-07
4.411013	1.13759e-07
4.409813	1.14053e-07
4.408613	1.14349e-07
4.407413	1.14645e-07
4.406213	1.14942e-07
4.405013	1.1524e-07
4.403813	1.15538e-07
4.402613	1.15838e-07
4.401413	1.16138e-07
4.400213	1.16439e-07
4.399014	1.1674e-07
4.397814	1.17043e-07
4.396614	1.17346e-07
4.395414	1.1765e-07
4.394214	1.17954e-07
4.393014	1.1826e-07
4.391814	1.18566e-07
4.390614	1.18873e-07
4.389414	1.19181e-07
4.388214	1.1949e-07
4.387014	1.19799e-07
4.385814	1.2011e-07
4.384615	1.20421e-07
4.383415	1.20733e-07
4.382215	1.21045e-07
4.381015	1.21359e-07
4.379815	1.21673e-07
4.378615	1.21988e-07
4.377415	1.22304e-07
4.376215	1.22621e-07
4.375015	1.22939e-07
4.373815	1.23257e-07
4.372615	1.23576e-07
4.371415	1.23896e-07
4.370216	1.24217e-07
4.369016	1.24539e-07
4.367816	1.24861e-07
4.366616	1.25185e-07
4.365416	1.25509e-07
4.364216	1.25834e-07
4.363016	1.2616e-07
4.361816	1.26487e-07
4.360616	1.26814e-07
4.359416	1.27143e-07
4.358216	1.27472e-07
4.357016	1.27802e-07
4.355817	1.28133e-07
4.354617	1.28465e-07
4.353417	1.28797e-07
4.352217	1.29131e-07
4.351017	1.29465e-07
4.349817	1.298e-07
4.348617	1.30137e-07
4.347417	1.30473e-07
4.346217	1.30811e-07
4.345017	1.3115e-07
4.343817	1.3149e-07
4.342617	1.3183e-07
4.341418	1.32171e-07
4.340218	1.32514e-07
4.339018	1.32857e-07
4.337818	1.33201e-07
4.336618	1.33546e-07
4.335418	1.33891e-07
4.334218	1.34238e-07
4.333018	1.34586e-07
4.331818	1.34934e-07
4.330618	1.35284e-07
4.329418	1.35634e-07
4.328218	1.35985e-07
4.327019	1.36337e-07
4.325819	1.3669e-07
4.324619	1.37044e-07
4.323419	1.37399e-07
4.322219	1.37754e-07
4.321019	1.38111e-07
4.319819	1.38469e-07
4.318619	1.38827e-07
4.317419	1.39186e-07
4.316219	1.39547e-07
4.315019	1.39908e-07
4.313819	1.4027e-07
4.312619	1.40633e-07
4.311420	1.40997e-07
4.310220	1.41362e-07
4.309020	1.41728e-07
4.307820	1.42095e-07
4.306620	1.42463e-07
4.305420	1.42832e-07
4.304220	1.43202e-07
4.303020	1.43572e-07
4.301820	1.43944e-07
4.300620	1.44317e-07
4.299420	1.4469e-07
4.298220	1.45065e-07
4.297021	1.4544e-07
4.295821	1.45817e-07
4.294621	1.46194e-07
4.293421	1.46573e-07
4.292221	1.46952e-07
4.291021	1.47332e-07
4.289821	1.47714e-07
4.288621	1.48096e-07
4.287421	1.48479e-07
4.286221	1.48864e-07
4.285021	1.49249e-07
4.283821	1.49635e-07
4.282622	1.50022e-07
4.281422	1.50411e-07
4.280222	1.508e-07
4.279022	1.5119e-07
4.277822	1.51582e-07
4.276622	1.51974e-07
4.275422	1.52367e-07
4.274222	1.52762e-07
4.273022	1.53157e-07
4.271822	1.53553e-07
4.270622	1.53951e-07
4.269422	1.54349e-07
4.268223	1.54749e-07
4.267023	1.55149e-07
4.265823	1.55551e-07
4.264623	1.55953e-07
4.263423	1.56357e-07
4.262223	1.56761e-07
4.261023	1.57167e-07
4.259823	1.57574e-07
4.258623	1.57981e-07
4.257423	1.5839e-07
4.256223	1.588e-07
4.255023	1.59211e-07
4.253824	1.59623e-07
4.252624	1.60036e-07
4.251424	1.6045e-07
4.250224	1.60865e-07
4.249024	1.61282e-07
4.247824	1.61699e-07
4.246624	1.62117e-07
4.245424	1.62537e-07
4.244224	1.62957e-07
4.243024	1.63379e-07
4.241824	1.63802e-07
4.240624	1.64226e-07
4.239425	1.64651e-07
4.238225	1.65077e-07
4.237025	1.65504e-07
4.235825	1.65932e-07
4.234625	1.66361e-07
4.233425	1.66792e-07
4.232225	1.67223e-07
4.231025	1.67656e-07
4.229825	1.6809e-07
4.228625	1.68525e-07
4.227425	1.68961e-07
4.226225	1.69398e-07
4.225025	1.69836e-07
4.223826	1.70275e-07
4.222626	1.70716e-07
4.221426	1.71157e-07
4.220226	1.716e-07
4.219026	1.72044e-07
4.217826	1.72489e-07
4.216626	1.72935e-07
4.215426	1.73383e-07
4.214226	1.73831e-07
4.213026	1.74281e-07
4.211826	1.74732e-07
4.210626	1.75184e-07
4.209427	1.75637e-07
4.208227	1.76091e-07
4.207027	1.76547e-07
4.205827	1.77004e-07
4.204627	1.77462e-07
4.203427	1.77921e-07
4.202227	1.78381e-07
4.201027	1.78842e-07
4.199827	1.79305e-07
4.198627	1.79769e-07
4.197427	1.80234e-07
4.196227	1.807e-07
4.195028	1.81167e-07
4.193828	1.81636e-07
4.192628	1.82106e-07
4.191428	1.82577e-07
4.190228	1.83049e-07
4.189028	1.83522e-07
4.187828	1.83997e-07
4.186628	1.84473e-07
4.185428	1.8495e-07
4.184228	1.85428e-07
4.183028	1.85908e-07
4.181828	1.86389e-07
4.180629	1.86871e-07
4.179429	1.87354e-07
4.178229	1.87839e-07
4.177029	1.88324e-07
4.175829	1.88811e-07
4.174629	1.893e-07
4.173429	1.89789e-07
4.172229	1.9028e-07
4.171029	1.90772e-07
4.169829	1.91265e-07
4.168629	1.9176e-07
4.167429	1.92256e-07
4.166230	1.92753e-07
4.165030	1.93252e-07
4.163830	1.93751e-07
4.162630	1.94252e-07
4.161430	1.94755e-07
4.160230	1.95258e-07
4.159030	1.95763e-07
4.157830	1.96269e-07
4.156630	1.96777e-07
4.155430	1.97286e-07
4.154230	1.97796e-07
4.153030	1.98307e-07
4.151831	1.9882e-07
4.150631	1.99334e-07
4.149431	1.9985e-07
4.148231	2.00366e-07
4.147031	2.00884e-07
4.145831	2.01404e-07
4.144631	2.01925e-07
4.143431	2.02447e-07
4.142231	2.0297e-07
4.141031	2.03495e-07
4.139831	2.04021e-07
4.138631	2.04549e-07
4.137431	2.05077e-07
4.136232	2.05608e-07
4.135032	2.06139e-07
4.133832	2.06672e-07
4.132632	2.07206e-07
4.131432	2.07742e-07
4.130232	2.08279e-07
4.129032	2.08818e-07
4.127832	2.09357e-07
4.126632	2.09899e-07
4.125432	2.10441e-07
4.124232	2.10985e-07
4.123032	2.11531e-07
4.121833	2.12078e-07
4.120633	2.12626e-07
4.119433	2.13176e-07
4.118233	2.13727e-07
4.117033	2.14279e-07
4.115833	2.14833e-07
4.114633	2.15388e-07
4.113433	2.15945e-07
4.112233	2.16503e-07
4.111033	2.17063e-07
4.109833	2.17624e-07
4.108633	2.18187e-07
4.107434	2.18751e-07
4.106234	2.19316e-07
4.105034	2.19883e-07
4.103834	2.20451e-07
4.102634	2.21021e-07
4.101434	2.21592e-07
4.100234	2.22165e-07
4.099034	2.22739e-07
4.097834	2.23315e-07
4.096634	2.23892e-07
4.095434	2.24471e-07
4.094234	2.25051e-07
4.093035	2.25633e-07
4.091835	2.26216e-07
4.090635	2.268e-07
4.089435	2.27387e-07
4.088235	2.27974e-07
4.087035	2.28563e-07
4.085835	2.29154e-07
4.084635	2.29746e-07
4.083435	2.3034e-07
4.082235	2.30935e-07
4.081035	2.31532e-07
4.079835	2.32131e-07
4.078636	2.3273e-07
4.077436	2.33332e-07
4.076236	2.33935e-07
4.075036	2.34539e-07
4.073836	2.35145e-07
4.072636	2.35753e-07
4.071436	2.36362e-07
4.070236	2.36973e-07
4.069036	2.37585e-07
4.067836	2.38199e-07
4.066636	2.38815e-07
4.065436	2.39432e-07
4.064237	2.40051e-07
4.063037	2.40671e-07
4.061837	2.41293e-07
4.060637	2.41916e-07
4.059437	2.42541e-07
4.058237	2.43168e-07
4.057037	2.43796e-07
4.055837	2.44426e-07
4.054637	2.45058e-07
4.053437	2.45691e-07
4.052237	2.46326e-07
4.051037	2.46962e-07
4.049838	2.476e-07
4.048638	2.4824e-07
4.047438	2.48881e-07
4.046238	2.49524e-07
4.045038	2.50169e-07
4.043838	2.50815e-07
4.042638	2.51463e-07
4.041438	2.52113e-07
4.040238	2.52764e-07
4.039038	2.53417e-07
4.037838	2.54072e-07
4.036638	2.54728e-07
4.035438	2.55386e-07
4.034239	2.56046e-07
4.033039	2.56708e-07
4.031839	2.57371e-07
4.030639	2.58036e-07
4.029439	2.58702e-07
4.028239	2.5937e-07
4.027039	2.6004e-07
4.025839	2.60712e-07
4.024639	2.61386e-07
4.023439	2.62061e-07
4.022239	2.62738e-07
4.021039	2.63416e-07
4.019840	2.64097e-07
4.018640	2.64779e-07
4.017440	2.65463e-07
4.016240	2.66149e-07
4.015040	2.66836e-07
4.013840	2.67525e-07
4.012640	2.68216e-07
4.011440	2.68909e-07
4.010240	2.69603e-07
4.009040	2.703e-07
4.007840	2.70998e-07
4.006640	2.71698e-07
4.005441	2.724e-07
4.004241	2.73103e-07
4.003041	2.73808e-07
4.001841	2.74516e-07
4.000641	2.75225e-07
3.999441	2.75935e-07
3.998241	2.76648e-07
3.997041	2.77362e-07
3.995841	2.78079e-07
3.994641	2.78797e-07
3.993441	2.79517e-07
3.992241	2.80239e-07
3.991042	2.80962e-07
3.989842	2.81688e-07
3.988642	2.82415e-07
3.987442	2.83145e-07
3.986242	2.83876e-07
3.985042	2.84609e-07
3.983842	2.85344e-07
3.982642	2.86081e-07
3.981442	2.86819e-07
3.980242	2.8756e-07
3.979042	2.88303e-07
3.977842	2.89047e-07
3.976643	2.89793e-07
3.975443	2.90542e-07
3.974243	2.91292e-07
3.973043	2.92044e-07
3.971843	2.92798e-07
3.970643	2.93554e-07
3.969443	2.94312e-07
3.968243	2.95072e-07
3.967043	2.95834e-07
3.965843	2.96597e-07
3.964643	2.97363e-07
3.963443	2.98131e-07
3.962244	2.98901e-07
3.961044	2.99672e-07
3.959844	3.00446e-07
3.958644	3.01222e-07
3.957444	3.01999e-07
3.956244	3.02779e-07
3.955044	3.03561e-07
3.953844	3.04344e-07
3.952644	3.0513e-07
3.951444	3.05918e-07
3.950244	3.06708e-07
3.949044	3.07499e-07
3.947844	3.08293e-07
3.946645	3.09089e-07
3.945445	3.09887e-07
3.944245	3.10687e-07
3.943045	3.11489e-07
3.941845	3.12293e-07
3.940645	3.13099e-07
3.939445	3.13907e-07
3.938245	3.14718e-07
3.937045	3.1553e-07
3.935845	3.16344e-07
3.934645	3.17161e-07
3.933445	3.1798e-07
3.932246	3.188e-07
3.931046	3.19623e-07
3.929846	3.20448e-07
3.928646	3.21275e-07
3.927446	3.22105e-07
3.926246	3.22936e-07
3.925046	3.23769e-07
3.923846	3.24605e-07
3.922646	3.25443e-07
3.921446	3.26283e-07
3.920246	3.27125e-07
3.919046	3.27969e-07
3.917847	3.28816e-07
3.916647	3.29664e-07
3.915447	3.30515e-07
3.914247	3.31368e-07
3.913047	3.32223e-07
3.911847	3.3308e-07
3.910647	3.3394e-07
3.909447	3.34802e-07
3.908247	3.35666e-07
3.907047	3.36532e-07
3.905847	3.374e-07
3.904647	3.38271e-07
3.903448	3.39144e-07
3.902248	3.40019e-07
3.901048	3.40897e-07
3.899848	3.41776e-07
3.898648	3.42658e-07
3.897448	3.43542e-07
3.896248	3.44429e-07
3.895048	3.45318e-07
3.893848	3.46209e-07
3.892648	3.47102e-07
3.891448	3.47998e-07
3.890248	3.48896e-07
3.889049	3.49796e-07
3.887849	3.50698e-07
3.886649	3.51603e-07
3.885449	3.5251e-07
3.884249	3.5342e-07
3.883049	3.54332e-07
3.881849	3.55246e-07
3.880649	3.56162e-07
3.879449	3.57081e-07
3.878249	3.58003e-07
3.877049	3.58926e-07
3.875849	3.59852e-07
3.874650	3.60781e-07
3.873450	3.61711e-07
3.872250	3.62644e-07
3.871050	3.6358e-07
3.869850	3.64518e-07
3.868650	3.65458e-07
3.867450	3.66401e-07
3.866250	3.67346e-07
3.865050	3.68294e-07
3.863850	3.69244e-07
3.862650	3.70196e-07
3.861450	3.71151e-07
3.860250	3.72109e-07
3.859051	3.73069e-07
3.857851	3.74031e-07
3.856651	3.74996e-07
3.855451	3.75963e-07
3.854251	3.76933e-07
3.853051	3.77905e-07
3.851851	3.7888e-07
3.850651	3.79857e-07
3.849451	3.80837e-07
3.848251	3.81819e-07
3.847051	3.82804e-07
3.845851	3.83791e-07
3.844652	3.84781e-07
3.843452	3.85774e-07
3.842252	3.86769e-07
3.841052	3.87766e-07
3.839852	3.88766e-07
3.838652	3.89769e-07
3.837452	3.90774e-07
3.836252	3.91782e-07
3.835052	3.92792e-07
3.833852	3.93805e-07
3.832652	3.94821e-07
3.831452	3.95839e-07
3.830253	3.9686e-07
3.829053	3.97883e-07
3.827853	3.98909e-07
3.826653	3.99938e-07
3.825453	4.00969e-07
3.824253	4.02003e-07
3.823053	4.0304e-07
3.821853	4.04079e-07
3.820653	4.05121e-07
3.819453	4.06166e-07
3.818253	4.07213e-07
3.817053	4.08263e-07
3.815854	4.09316e-07
3.814654	4.10371e-07
3.813454	4.1143e-07
3.812254	4.1249e-07
3.811054	4.13554e-07
3.809854	4.1462e-07
3.808654	4.15689e-07
3.807454	4.16761e-07
3.806254	4.17836e-07
3.805054	4.18913e-07
3.803854	4.19993e-07
3.802654	4.21076e-07
3.801455	4.22161e-07
3.800255	4.2325e-07
3.799055	4.24341e-07
3.797855	4.25435e-07
3.796655	4.26532e-07
3.795455	4.27632e-07
3.794255	4.28734e-07
3.793055	4.29839e-07
3.791855	4.30947e-07
3.790655	4.32058e-07
3.789455	4.33172e-07
3.788255	4.34289e-07
3.787056	4.35408e-07
3.785856	4.36531e-07
3.784656	4.37656e-07
3.783456	4.38784e-07
3.782256	4.39915e-07
3.781056	4.41049e-07
3.779856	4.42186e-07
3.778656	4.43326e-07
3.777456	4.44469e-07
3.776256	4.45614e-07
3.775056	4.46763e-07
3.773856	4.47914e-07
3.772656	4.49069e-07
3.771457	4.50226e-07
3.770257	4.51387e-07
3.769057	4.5255e-07
3.767857	4.53717e-07
3.766657	4.54886e-07
3.765457	4.56059e-07
3.764257	4.57234e-07
3.763057	4.58412e-07
3.761857	4.59594e-07
3.760657	4.60778e-07
3.759457	4.61966e-07
3.758257	4.63156e-07
3.757058	4.6435e-07
3.755858	4.65547e-07
3.754658	4.66746e-07
3.753458	4.67949e-07
3.752258	4.69155e-07
3.751058	4.70364e-07
3.749858	4.71576e-07
3.748658	4.72792e-07
3.747458	4.7401e-07
3.746258	4.75231e-07
3.745058	4.76456e-07
3.743858	4.77684e-07
3.742659	4.78915e-07
3.741459	4.80149e-07
3.740259	4.81386e-07
3.739059	4.82626e-07
3.737859	4.8387e-07
3.736659	4.85117e-07
3.735459	4.86367e-07
3.734259	4.8762e-07
3.733059	4.88876e-07
3.731859	4.90136e-07
3.730659	4.91399e-07
3.729459	4.92665e-07
3.728260	4.93934e-07
3.727060	4.95207e-07
3.725860	4.96482e-07
3.724660	4.97761e-07
3.723460	4.99044e-07
3.722260	5.0033e-07
3.721060	5.01619e-07
3.719860	5.02911e-07
3.718660	5.04206e-07
3.717460	5.05505e-07
3.716260	5.06808e-07
3.715060	5.08113e-07
3.713861	5.09422e-07
3.712661	5.10735e-07
3.711461	5.1205e-07
3.710261	5.13369e-07
3.709061	5.14692e-07
3.707861	5.16017e-07
3.706661	5.17347e-07
3.705461	5.18679e-07
3.704261	5.20015e-07
3.703061	5.21355e-07
3.701861	5.22698e-07
3.700661	5.24044e-07
3.699462	5.25394e-07
3.698262	5.26747e-07
3.697062	5.28104e-07
3.695862	5.29464e-07
3.694662	5.30828e-07
3.693462	5.32195e-07
3.692262	5.33566e-07
3.691062	5.3494e-07
3.689862	5.36318e-07
3.688662	5.37699e-07
3.687462	5.39084e-07
3.686262	5.40472e-07
3.685062	5.41864e-07
3.683863	5.4326e-07
3.682663	5.44659e-07
3.681463	5.46061e-07
3.680263	5.47468e-07
3.679063	5.48877e-07
3.677863	5.50291e-07
3.676663	5.51708e-07
3.675463	5.53129e-07
3.674263	5.54553e-07
3.673063	5.55981e-07
3.671863	5.57413e-07
3.670663	5.58848e-07
3.669464	5.60287e-07
3.668264	5.6173e-07
3.667064	5.63176e-07
3.665864	5.64626e-07
3.664664	5.6608e-07
3.663464	5.67538e-07
3.662264	5.68999e-07
3.661064	5.70464e-07
3.659864	5.71933e-07
3.658664	5.73406e-07
3.657464	5.74882e-07
3.656264	5.76362e-07
3.655065	5.77846e-07
3.653865	5.79334e-07
3.652665	5.80825e-07
3.651465	5.82321e-07
3.650265	5.8382e-07
3.649065	5.85323e-07
3.647865	5.8683e-07
3.646665	5.88341e-07
3.645465	5.89855e-07
3.644265	5.91374e-07
3.643065	5.92896e-07
3.641865	5.94422e-07
3.640666	5.95953e-07
3.639466	5.97487e-07
3.638266	5.99025e-07
3.637066	6.00567e-07
3.635866	6.02113e-07
3.634666	6.03663e-07
3.633466	6.05216e-07
3.632266	6.06774e-07
3.631066	6.08336e-07
3.629866	6.09902e-07
3.628666	6.11472e-07
3.627466	6.13046e-07
3.626267	6.14624e-07
3.625067	6.16206e-07
3.623867	6.17792e-07
3.622667	6.19382e-07
3.621467	6.20976e-07
3.620267	6.22574e-07
3.619067	6.24177e-07
3.617867	6.25783e-07
3.616667	6.27394e-07
3.615467	6.29008e-07
3.614267	6.30627e-07
3.613067	6.3225e-07
3.611868	6.33877e-07
3.610668	6.35508e-07
3.609468	6.37144e-07
3.608268	6.38783e-07
3.607068	6.40427e-07
3.605868	6.42075e-07
3.604668	6.43728e-07
3.603468	6.45384e-07
3.602268	6.47045e-07
3.601068	6.4871e-07
3.599868	6.50379e-07
3.598668	6.52053e-07
3.597468	6.53731e-07
3.596269	6.55413e-07
3.595069	6.57099e-07
3.593869	6.5879e-07
3.592669	6.60485e-07
3.591469	6.62184e-07
3.590269	6.63888e-07
3.589069	6.65596e-07
3.587869	6.67309e-07
3.586669	6.69026e-07
3.585469	6.70747e-07
3.584269	6.72473e-07
3.583069	6.74203e-07
3.581870	6.75938e-07
3.580670	6.77677e-07
3.579470	6.7942e-07
3.578270	6.81168e-07
3.577070	6.8292e-07
3.575870	6.84677e-07
3.574670	6.86439e-07
3.573470	6.88204e-07
3.572270	6.89975e-07
3.571070	6.9175e-07
3.569870	6.93529e-07
3.568670	6.95313e-07
3.567471	6.97102e-07
3.566271	6.98895e-07
3.565071	7.00693e-07
3.563871	7.02495e-07
3.562671	7.04302e-07
3.561471	7.06114e-07
3.560271	7.0793e-07
3.559071	7.09751e-07
3.557871	7.11577e-07
3.556671	7.13407e-07
3.555471	7.15242e-07
3.554271	7.17081e-07
3.553072	7.18926e-07
3.551872	7.20775e-07
3.550672	7.22629e-07
3.549472	7.24487e-07
3.548272	7.2635e-07
3.547072	7.28218e-07
3.545872	7.30091e-07
3.544672	7.31969e-07
3.543472	7.33851e-07
3.542272	7.35739e-07
3.541072	7.37631e-07
3.539872	7.39528e-07
3.538673	7.41429e-07
3.537473	7.43336e-07
3.536273	7.45247e-07
3.535073	7.47164e-07
3.533873	7.49085e-07
3.532673	7.51011e-07
3.531473	7.52943e-07
3.530273	7.54879e-07
3.529073	7.5682e-07
3.527873	7.58766e-07
3.526673	7.60717e-07
3.525473	7.62673e-07
3.524274	7.64634e-07
3.523074	7.666e-07
3.521874	7.68571e-07
3.520674	7.70547e-07
3.519474	7.72528e-07
3.518274	7.74514e-07
3.517074	7.76506e-07
3.515874	7.78502e-07
3.514674	7.80503e-07
3.513474	7.8251e-07
3.512274	7.84522e-07
3.511074	7.86539e-07
3.509874	7.88561e-07
3.508675	7.90588e-07
3.507475	7.9262e-07
3.506275	7.94658e-07
3.505075	7.96701e-07
3.503875	7.98749e-07
3.502675	8.00802e-07
3.501475	8.02861e-07
3.500275	8.04924e-07
3.499075	8.06994e-07
3.497875	8.09068e-07
3.496675	8.11148e-07
3.495475	8.13233e-07
3.494276	8.15323e-07
3.493076	8.17419e-07
3.491876	8.1952e-07
3.490676	8.21626e-07
3.489476	8.23738e-07
3.488276	8.25855e-07
3.487076	8.27978e-07
3.485876	8.30106e-07
3.484676	8.32239e-07
3.483476	8.34378e-07
3.482276	8.36523e-07
3.481076	8.38672e-07
3.479877	8.40828e-07
3.478677	8.42989e-07
3.477477	8.45155e-07
3.476277	8.47327e-07
3.475077	8.49505e-07
3.473877	8.51688e-07
3.472677	8.53876e-07
3.471477	8.56071e-07
3.470277	8.58271e-07
3.469077	8.60476e-07
3.467877	8.62687e-07
3.466677	8.64904e-07
3.465478	8.67126e-07
3.464278	8.69355e-07
3.463078	8.71588e-07
3.461878	8.73828e-07
3.460678	8.76073e-07
3.459478	8.78324e-07
3.458278	8.80581e-07
3.457078	8.82844e-07
3.455878	8.85112e-07
3.454678	8.87386e-07
3.453478	8.89666e-07
3.452278	8.91952e-07
3.451079	8.94243e-07
3.449879	8.96541e-07
3.448679	8.98844e-07
3.447479	9.01153e-07
3.446279	9.03468e-07
3.445079	9.05789e-07
3.443879	9.08116e-07
3.442679	9.10449e-07
3.441479	9.12788e-07
3.440279	9.15133e-07
3.439079	9.17484e-07
3.437879	9.19841e-07
3.436680	9.22204e-07
3.435480	9.24572e-07
3.434280	9.26947e-07
3.433080	9.29328e-07
3.431880	9.31716e-07
3.430680	9.34109e-07
3.429480	9.36508e-07
3.428280	9.38914e-07
3.427080	9.41325e-07
3.425880	9.43743e-07
3.424680	9.46167e-07
3.423480	9.48597e-07
3.422280	9.51033e-07
3.421081	9.53476e-07
3.419881	9.55925e-07
3.418681	9.5838e-07
3.417481	9.60841e-07
3.416281	9.63309e-07
3.415081	9.65783e-07
3.413881	9.68263e-07
3.412681	9.7075e-07
3.411481	9.73243e-07
3.410281	9.75742e-07
3.409081	9.78248e-07
3.407881	9.8076e-07
3.406682	9.83278e-07
3.405482	9.85803e-07
3.404282	9.88335e-07
3.403082	9.90873e-07
3.401882	9.93417e-07
3.400682	9.95968e-07
3.399482	9.98525e-07
3.398282	1.00109e-06
3.397082	1.00366e-06
3.395882	1.00624e-06
3.394682	1.00882e-06
3.393482	1.01141e-06
3.392283	1.01401e-06
3.391083	1.01661e-06
3.389883	1.01922e-06
3.388683	1.02184e-06
3.387483	1.02446e-06
3.386283	1.02709e-06
3.385083	1.02973e-06
3.383883	1.03237e-06
3.382683	1.03502e-06
3.381483	1.03768e-06
3.380283	1.04034e-06
3.379083	1.04301e-06
3.377884	1.04569e-06
3.376684	1.04838e-06
3.375484	1.05107e-06
3.374284	1.05376e-06
3.373084	1.05647e-06
3.371884	1.05918e-06
3.370684	1.0619e-06
3.369484	1.06463e-06
3.368284	1.06736e-06
3.367084	1.0701e-06
3.365884	1.07284e-06
3.364684	1.0756e-06
3.363485	1.07836e-06
3.362285	1.08113e-06
3.361085	1.0839e-06
3.359885	1.08668e-06
3.358685	1.08947e-06
3.357485	1.09227e-06
3.356285	1.09507e-06
3.355085	1.09788e-06
3.353885	1.1007e-06
3.352685	1.10352e-06
3.351485	1.10636e-06
3.350285	1.1092e-06
3.349086	1.11204e-06
3.347886	1.1149e-06
3.346686	1.11776e-06
3.345486	1.12063e-06
3.344286	1.1235e-06
3.343086	1.12638e-06
3.341886	1.12927e-06
3.340686	1.13217e-06
3.339486	1.13508e-06
3.338286	1.13799e-06
3.337086	1.14091e-06
3.335886	1.14384e-06
3.334686	1.14677e-06
3.333487	1.14971e-06
3.332287	1.15266e-06
3.331087	1.15562e-06
3.329887	1.15859e-06
3.328687	1.16156e-06
3.327487	1.16454e-06
3.326287	1.16753e-06
3.325087	1.17052e-06
3.323887	1.17352e-06
3.322687	1.17654e-06
3.321487	1.17955e-06
3.320287	1.18258e-06
3.319088	1.18561e-06
3.317888	1.18865e-06
3.316688	1.1917e-06
3.315488	1.19476e-06
3.314288	1.19783e-06
3.313088	1.2009e-06
3.311888	1.20398e-06
3.310688	1.20707e-06
3.309488	1.21016e-06
3.308288	1.21327e-06
3.307088	1.21638e-06
3.305888	1.2195e-06
3.304689	1.22263e-06
3.303489	1.22576e-06
3.302289	1.22891e-06
3.301089	1.23206e-06
3.299889	1.23522e-06
3.298689	1.23839e-06
3.297489	1.24156e-06
3.296289	1.24475e-06
3.295089	1.24794e-06
3.293889	1.25114e-06
3.292689	1.25435e-06
3.291489	1.25756e-06
3.290290	1.26079e-06
3.289090	1.26402e-06
3.287890	1.26726e-06
3.286690	1.27051e-06
3.285490	1.27377e-06
3.284290	1.27704e-06
3.283090	1.28031e-06
3.281890	1.2836e-06
3.280690	1.28689e-06
3.279490	1.29019e-06
3.278290	1.29349e-06
3.277090	1.29681e-06
3.275891	1.30014e-06
3.274691	1.30347e-06
3.273491	1.30681e-06
3.272291	1.31016e-06
3.271091	1.31352e-06
3.269891	1.31689e-06
3.268691	1.32027e-06
3.267491	1.32365e-06
3.266291	1.32704e-06
3.265091	1.33045e-06
3.263891	1.33386e-06
3.262691	1.33728e-06
3.261492	1.3407e-06
3.260292	1.34414e-06
3.259092	1.34759e-06
3.257892	1.35104e-06
3.256692	1.3545e-06
3.255492	1.35798e-06
3.254292	1.36146e-06
3.253092	1.36495e-06
3.251892	1.36845e-06
3.250692	1.37195e-06
3.249492	1.37547e-06
3.248292	1.379e-06
3.247092	1.38253e-06
3.245893	1.38607e-06
3.244693	1.38963e-06
3.243493	1.39319e-06
3.242293	1.39676e-06
3.241093	1.40034e-06
3.239893	1.40393e-06
3.238693	1.40752e-06
3.237493	1.41113e-06
3.236293	1.41475e-06
3.235093	1.41837e-06
3.233893	1.42201e-06
3.232693	1.42565e-06
3.231494	1.42931e-06
3.230294	1.43297e-06
3.229094	1.43664e-06
3.227894	1.44032e-06
3.226694	1.44401e-06
3.225494	1.44771e-06
3.224294	1.45142e-06
3.223094	1.45514e-06
3.221894	1.45887e-06
3.220694	1.46261e-06
3.219494	1.46636e-06
3.218294	1.47011e-06
3.217095	1.47388e-06
3.215895	1.47766e-06
3.214695	1.48144e-06
3.213495	1.48524e-06
3.212295	1.48904e-06
3.211095	1.49286e-06
3.209895	1.49668e-06
3.208695	1.50052e-06
3.207495	1.50436e-06
3.206295	1.50821e-06
3.205095	1.51208e-06
3.203895	1.51595e-06
3.202696	1.51983e-06
3.201496	1.52373e-06
3.200296	1.52763e-06
3.199096	1.53154e-06
3.197896	1.53547e-06
3.196696	1.5394e-06
3.195496	1.54334e-06
3.194296	1.5473e-06
3.193096	1.55126e-06
3.191896	1.55523e-06
3.190696	1.55922e-06
3.189496	1.56321e-06
3.188297	1.56721e-06
3.187097	1.57123e-06
3.185897	1.57525e-06
3.184697	1.57929e-06
3.183497	1.58333e-06
3.182297	1.58738e-06
3.181097	1.59145e-06
3.179897	1.59553e-06
3.178697	1.59961e-06
3.177497	1.60371e-06
3.176297	1.60781e-06
3.175097	1.61193e-06
3.173898	1.61606e-06
3.172698	1.6202e-06
3.171498	1.62435e-06
3.170298	1.62851e-06
3.169098	1.63268e-06
3.167898	1.63686e-06
3.166698	1.64105e-06
3.165498	1.64525e-06
3.164298	1.64946e-06
3.163098	1.65368e-06
3.161898	1.65792e-06
3.160698	1.66216e-06
3.159498	1.66642e-06
3.158299	1.67069e-06
3.157099	1.67496e-06
3.155899	1.67925e-06
3.154699	1.68355e-06
3.153499	1.68786e-06
3.152299	1.69218e-06
3.151099	1.69651e-06
3.149899	1.70086e-06
3.148699	1.70521e-06
3.147499	1.70957e-06
3.146299	1.71395e-06
3.145099	1.71834e-06
3.143900	1.72274e-06
3.142700	1.72715e-06
3.141500	1.73157e-06
3.140300	1.736e-06
3.139100	1.74044e-06
3.137900	1.7449e-06
3.136700	1.74936e-06
3.135500	1.75384e-06
3.134300	1.75833e-06
3.133100	1.76283e-06
3.131900	1.76734e-06
3.130700	1.77186e-06
3.129501	1.7764e-06
3.128301	1.78094e-06
3.127101	1.7855e-06
3.125901	1.79007e-06
3.124701	1.79465e-06
3.123501	1.79924e-06
3.122301	1.80385e-06
3.121101	1.80846e-06
3.119901	1.81309e-06
3.118701	1.81773e-06
3.117501	1.82238e-06
3.116301	1.82705e-06
3.115102	1.83172e-06
3.113902	1.83641e-06
3.112702	1.84111e-06
3.111502	1.84582e-06
3.110302	1.85054e-06
3.109102	1.85527e-06
3.107902	1.86002e-06
3.106702	1.86478e-06
3.105502	1.86955e-06
3.104302	1.87433e-06
3.103102	1.87913e-06
3.101902	1.88394e-06
3.100703	1.88876e-06
3.099503	1.89359e-06
3.098303	1.89843e-06
3.097103	1.90329e-06
3.095903	1.90816e-06
3.094703	1.91304e-06
3.093503	1.91793e-06
3.092303	1.92284e-06
3.091103	1.92776e-06
3.089903	1.93269e-06
3.088703	1.93763e-06
3.087503	1.94259e-06
3.086304	1.94755e-06
3.085104	1.95254e-06
3.083904	1.95753e-06
3.082704	1.96254e-06
3.081504	1.96756e-06
3.080304	1.97259e-06
3.079104	1.97763e-06
3.077904	1.98269e-06
3.076704	1.98776e-06
3.075504	1.99284e-06
3.074304	1.99794e-06
3.073104	2.00305e-06
3.071904	2.00817e-06
3.070705	2.01331e-06
3.069505	2.01846e-06
3.068305	2.02362e-06
3.067105	2.02879e-06
3.065905	2.03398e-06
3.064705	2.03918e-06
3.063505	2.04439e-06
3.062305	2.04962e-06
3.061105	2.05486e-06
3.059905	2.06012e-06
3.058705	2.06538e-06
3.057505	2.07066e-06
3.056306	2.07596e-06
3.055106	2.08127e-06
3.053906	2.08659e-06
3.052706	2.09192e-06
3.051506	2.09727e-06
3.050306	2.10263e-06
3.049106	2.10801e-06
3.047906	2.11339e-06
3.046706	2.1188e-06
3.045506	2.12421e-06
3.044306	2.12964e-06
3.043106	2.13509e-06
3.041907	2.14054e-06
3.040707	2.14602e-06
3.039507	2.1515e-06
3.038307	2.157e-06
3.037107	2.16251e-06
3.035907	2.16804e-06
3.034707	2.17358e-06
3.033507	2.17914e-06
3.032307	2.18471e-06
3.031107	2.19029e-06
3.029907	2.19589e-06
3.028707	2.2015e-06
3.027508	2.20713e-06
3.026308	2.21277e-06
3.025108	2.21842e-06
3.023908	2.22409e-06
3.022708	2.22977e-06
3.021508	2.23547e-06
3.020308	2.24119e-06
3.019108	2.24691e-06
3.017908	2.25265e-06
3.016708	2.25841e-06
3.015508	2.26418e-06
3.014308	2.26997e-06
3.013109	2.27577e-06
3.011909	2.28158e-06
3.010709	2.28741e-06
3.009509	2.29325e-06
3.008309	2.29911e-06
3.007109	2.30499e-06
3.005909	2.31088e-06
3.004709	2.31678e-06
3.003509	2.3227e-06
3.002309	2.32863e-06
3.001109	2.33458e-06
2.999909	2.34055e-06
2.998710	2.34652e-06
2.997510	2.35252e-06
2.996310	2.35853e-06
2.995110	2.36455e-06
2.993910	2.37059e-06
2.992710	2.37665e-06
2.991510	2.38272e-06
2.990310	2.3888e-06
2.989110	2.39491e-06
2.987910	2.40102e-06
2.986710	2.40716e-06
2.985510	2.4133e-06
2.984310	2.41947e-06
2.983111	2.42565e-06
2.981911	2.43184e-06
2.980711	2.43805e-06
2.979511	2.44428e-06
2.978311	2.45052e-06
2.977111	2.45678e-06
2.975911	2.46305e-06
2.974711	2.46934e-06
2.973511	2.47565e-06
2.972311	2.48197e-06
2.971111	2.48831e-06
2.969911	2.49466e-06
2.968712	2.50103e-06
2.967512	2.50742e-06
2.966312	2.51382e-06
2.965112	2.52024e-06
2.963912	2.52667e-06
2.962712	2.53313e-06
2.961512	2.53959e-06
2.960312	2.54608e-06
2.959112	2.55258e-06
2.957912	2.55909e-06
2.956712	2.56563e-06
2.955512	2.57218e-06
2.954313	2.57874e-06
2.953113	2.58533e-06
2.951913	2.59193e-06
2.950713	2.59854e-06
2.949513	2.60518e-06
2.948313	2.61183e-06
2.947113	2.61849e-06
2.945913	2.62518e-06
2.944713	2.63188e-06
2.943513	2.6386e-06
2.942313	2.64533e-06
2.941113	2.65208e-06
2.939914	2.65885e-06
2.938714	2.66564e-06
2.937514	2.67244e-06
2.936314	2.67926e-06
2.935114	2.6861e-06
2.933914	2.69296e-06
2.932714	2.69983e-06
2.931514	2.70672e-06
2.930314	2.71363e-06
2.929114	2.72055e-06
2.927914	2.72749e-06
2.926714	2.73445e-06
2.925515	2.74143e-06
2.924315	2.74843e-06
2.923115	2.75544e-06
2.921915	2.76247e-06
2.920715	2.76952e-06
2.919515	2.77659e-06
2.918315	2.78367e-06
2.917115	2.79077e-06
2.915915	2.79789e-06
2.914715	2.80503e-06
2.913515	2.81219e-06
2.912315	2.81936e-06
2.911116	2.82656e-06
2.909916	2.83377e-06
2.908716	2.841e-06
2.907516	2.84825e-06
2.906316	2.85551e-06
2.905116	2.8628e-06
2.903916	2.8701e-06
2.902716	2.87742e-06
2.901516	2.88476e-06
2.900316	2.89212e-06
2.899116	2.8995e-06
2.897916	2.90689e-06
2.896716	2.91431e-06
2.895517	2.92174e-06
2.894317	2.92919e-06
2.893117	2.93666e-06
2.891917	2.94415e-06
2.890717	2.95166e-06
2.889517	2.95919e-06
2.888317	2.96674e-06
2.887117	2.9743e-06
2.885917	2.98189e-06
2.884717	2.98949e-06
2.883517	2.99711e-06
2.882317	3.00476e-06
2.881118	3.01242e-06
2.879918	3.0201e-06
2.878718	3.0278e-06
2.877518	3.03552e-06
2.876318	3.04326e-06
2.875118	3.05102e-06
2.873918	3.0588e-06
2.872718	3.0666e-06
2.871518	3.07442e-06
2.870318	3.08226e-06
2.869118	3.09012e-06
2.867918	3.098e-06
2.866719	3.10589e-06
2.865519	3.11381e-06
2.864319	3.12175e-06
2.863119	3.12971e-06
2.861919	3.13769e-06
2.860719	3.14569e-06
2.859519	3.1537e-06
2.858319	3.16174e-06
2.857119	3.1698e-06
2.855919	3.17788e-06
2.854719	3.18598e-06
2.853519	3.1941e-06
2.852320	3.20225e-06
2.851120	3.21041e-06
2.849920	3.21859e-06
2.848720	3.22679e-06
2.847520	3.23502e-06
2.846320	3.24326e-06
2.845120	3.25153e-06
2.843920	3.25982e-06
2.842720	3.26812e-06
2.841520	3.27645e-06
2.840320	3.2848e-06
2.839120	3.29317e-06
2.837921	3.30156e-06
2.836721	3.30998e-06
2.835521	3.31841e-06
2.834321	3.32687e-06
2.833121	3.33535e-06
2.831921	3.34384e-06
2.830721	3.35236e-06
2.829521	3.36091e-06
2.828321	3.36947e-06
2.827121	3.37805e-06
2.825921	3.38666e-06
2.824721	3.39529e-06
2.823522	3.40394e-06
2.822322	3.41261e-06
2.821122	3.4213e-06
2.819922	3.43002e-06
2.818722	3.43876e-06
2.817522	3.44752e-06
2.816322	3.4563e-06
2.815122	3.46511e-06
2.813922	3.47393e-06
2.812722	3.48278e-06
2.811522	3.49165e-06
2.810322	3.50055e-06
2.809122	3.50946e-06
2.807923	3.5184e-06
2.806723	3.52736e-06
2.805523	3.53635e-06
2.804323	3.54535e-06
2.803123	3.55438e-06
2.801923	3.56343e-06
2.800723	3.57251e-06
2.799523	3.58161e-06
2.798323	3.59073e-06
2.797123	3.59987e-06
2.795923	3.60904e-06
2.794723	3.61823e-06
2.793524	3.62744e-06
2.792324	3.63668e-06
2.791124	3.64594e-06
2.789924	3.65523e-06
2.788724	3.66453e-06
2.787524	3.67386e-06
2.786324	3.68322e-06
2.785124	3.69259e-06
2.783924	3.702e-06
2.782724	3.71142e-06
2.781524	3.72087e-06
2.780324	3.73034e-06
2.779125	3.73984e-06
2.777925	3.74936e-06
2.776725	3.75891e-06
2.775525	3.76847e-06
2.774325	3.77807e-06
2.773125	3.78769e-06
2.771925	3.79733e-06
2.770725	3.80699e-06
2.769525	3.81668e-06
2.768325	3.8264e-06
2.767125	3.83614e-06
2.765925	3.8459e-06
2.764726	3.85569e-06
2.763526	3.8655e-06
2.762326	3.87534e-06
2.761126	3.8852e-06
2.759926	3.89509e-06
2.758726	3.905e-06
2.757526	3.91494e-06
2.756326	3.92491e-06
2.755126	3.93489e-06
2.753926	3.94491e-06
2.752726	3.95495e-06
2.751526	3.96501e-06
2.750327	3.9751e-06
2.749127	3.98521e-06
2.747927	3.99535e-06
2.746727	4.00552e-06
2.745527	4.01571e-06
2.744327	4.02593e-06
2.743127	4.03617e-06
2.741927	4.04644e-06
2.740727	4.05673e-06
2.739527	4.06706e-06
2.738327	4.0774e-06
2.737127	4.08778e-06
2.735928	4.09817e-06
2.734728	4.1086e-06
2.733528	4.11905e-06
2.732328	4.12953e-06
2.731128	4.14003e-06
2.729928	4.15056e-06
2.728728	4.16112e-06
2.727528	4.17171e-06
2.726328	4.18232e-06
2.725128	4.19295e-06
2.723928	4.20362e-06
2.722728	4.21431e-06
2.721528	4.22503e-06
2.720329	4.23577e-06
2.719129	4.24655e-06
2.717929	4.25735e-06
2.716729	4.26817e-06
2.715529	4.27903e-06
2.714329	4.28991e-06
2.713129	4.30082e-06
2.711929	4.31175e-06
2.710729	4.32272e-06
2.709529	4.33371e-06
2.708329	4.34473e-06
2.707129	4.35578e-06
2.705930	4.36685e-06
2.704730	4.37795e-06
2.703530	4.38908e-06
2.702330	4.40024e-06
2.701130	4.41143e-06
2.699930	4.42265e-06
2.698730	4.43389e-06
2.697530	4.44516e-06
2.696330	4.45646e-06
2.695130	4.46779e-06
2.693930	4.47915e-06
2.692730	4.49053e-06
2.691531	4.50195e-06
2.690331	4.51339e-06
2.689131	4.52486e-06
2.687931	4.53637e-06
2.686731	4.5479e-06
2.685531	4.55946e-06
2.684331	4.57104e-06
2.683131	4.58266e-06
2.681931	4.59431e-06
2.680731	4.60598e-06
2.679531	4.61769e-06
2.678331	4.62942e-06
2.677132	4.64119e-06
2.675932	4.65298e-06
2.674732	4.66481e-06
2.673532	4.67666e-06
2.672332	4.68855e-06
2.671132	4.70046e-06
2.669932	4.7124e-06
2.668732	4.72438e-06
2.667532	4.73638e-06
2.666332	4.74841e-06
2.665132	4.76048e-06
2.663932	4.77257e-06
2.662733	4.7847e-06
2.661533	4.79686e-06
2.660333	4.80904e-06
2.659133	4.82126e-06
2.657933	4.83351e-06
2.656733	4.84579e-06
2.655533	4.8581e-06
2.654333	4.87044e-06
2.653133	4.88281e-06
2.651933	4.89521e-06
2.650733	4.90764e-06
2.649533	4.92011e-06
2.648334	4.93261e-06
2.647134	4.94514e-06
2.645934	4.95769e-06
2.644734	4.97029e-06
2.643534	4.98291e-06
2.642334	4.99556e-06
2.641134	5.00825e-06
2.639934	5.02097e-06
2.638734	5.03372e-06
2.637534	5.0465e-06
2.636334	5.05932e-06
2.635134	5.07217e-06
2.633934	5.08505e-06
2.632735	5.09796e-06
2.631535	5.1109e-06
2.630335	5.12388e-06
2.629135	5.13689e-06
2.627935	5.14993e-06
2.626735	5.16301e-06
2.625535	5.17611e-06
2.624335	5.18926e-06
2.623135	5.20243e-06
2.621935	5.21564e-06
2.620735	5.22888e-06
2.619535	5.24215e-06
2.618336	5.25546e-06
2.617136	5.2688e-06
2.615936	5.28217e-06
2.614736	5.29558e-06
2.613536	5.30902e-06
2.612336	5.3225e-06
2.611136	5.33601e-06
2.609936	5.34955e-06
2.608736	5.36313e-06
2.607536	5.37674e-06
2.606336	5.39039e-06
2.605136	5.40407e-06
2.603937	5.41778e-06
2.602737	5.43153e-06
2.601537	5.44531e-06
2.600337	5.45913e-06
2.599137	5.47299e-06
2.597937	5.48687e-06
2.596737	5.5008e-06
2.595537	5.51475e-06
2.594337	5.52875e-06
2.593137	5.54278e-06
2.591937	5.55684e-06
2.590737	5.57094e-06
2.589538	5.58507e-06
2.588338	5.59924e-06
2.587138	5.61345e-06
2.585938	5.62769e-06
2.584738	5.64196e-06
2.583538	5.65628e-06
2.582338	5.67063e-06
2.581138	5.68501e-06
2.579938	5.69943e-06
2.578738	5.71389e-06
2.577538	5.72838e-06
2.576338	5.74291e-06
2.575139	5.75748e-06
2.573939	5.77208e-06
2.572739	5.78672e-06
2.571539	5.8014e-06
2.570339	5.81611e-06
2.569139	5.83086e-06
2.567939	5.84565e-06
2.566739	5.86047e-06
2.565539	5.87533e-06
2.564339	5.89023e-06
2.563139	5.90517e-06
2.561939	5.92014e-06
2.560740	5.93516e-06
2.559540	5.9502e-06
2.558340	5.96529e-06
2.557140	5.98042e-06
2.555940	5.99558e-06
2.554740	6.01078e-06
2.553540	6.02602e-06
2.552340	6.0413e-06
2.551140	6.05661e-06
2.549940	6.07197e-06
2.548740	6.08736e-06
2.547540	6.10279e-06
2.546340	6.11826e-06
2.545141	6.13377e-06
2.543941	6.14932e-06
2.542741	6.16491e-06
2.541541	6.18053e-06
2.540341	6.1962e-06
2.539141	6.2119e-06
2.537941	6.22765e-06
2.536741	6.24343e-06
2.535541	6.25926e-06
2.534341	6.27512e-06
2.533141	6.29102e-06
2.531941	6.30696e-06
2.530742	6.32295e-06
2.529542	6.33897e-06
2.528342	6.35503e-06
2.527142	6.37114e-06
2.525942	6.38728e-06
2.524742	6.40347e-06
2.523542	6.41969e-06
2.522342	6.43596e-06
2.521142	6.45226e-06
2.519942	6.46861e-06
2.518742	6.485e-06
2.517542	6.50143e-06
2.516343	6.5179e-06
2.515143	6.53441e-06
2.513943	6.55097e-06
2.512743	6.56756e-06
2.511543	6.5842e-06
2.510343	6.60088e-06
2.509143	6.6176e-06
2.507943	6.63436e-06
2.506743	6.65116e-06
2.505543	6.66801e-06
2.504343	6.6849e-06
2.503143	6.70183e-06
2.501944	6.7188e-06
2.500744	6.73582e-06
2.499544	6.75288e-06
2.498344	6.76998e-06
2.497144	6.78712e-06
2.495944	6.80431e-06
2.494744	6.82154e-06
2.493544	6.83881e-06
2.492344	6.85613e-06
2.491144	6.87349e-06
2.489944	6.8909e-06
2.488744	6.90834e-06
2.487545	6.92583e-06
2.486345	6.94337e-06
2.485145	6.96095e-06
2.483945	6.97857e-06
2.482745	6.99624e-06
2.481545	7.01395e-06
2.480345	7.03171e-06
2.479145	7.04951e-06
2.477945	7.06735e-06
2.476745	7.08524e-06
2.475545	7.10318e-06
2.474345	7.12116e-06
2.473146	7.13918e-06
2.471946	7.15725e-06
2.470746	7.17537e-06
2.469546	7.19353e-06
2.468346	7.21173e-06
2.467146	7.22998e-06
2.465946	7.24828e-06
2.464746	7.26662e-06
2.463546	7.28501e-06
2.462346	7.30345e-06
2.461146	7.32193e-06
2.459946	7.34046e-06
2.458746	7.35903e-06
2.457547	7.37765e-06
2.456347	7.39632e-06
2.455147	7.41503e-06
2.453947	7.43379e-06
2.452747	7.4526e-06
2.451547	7.47146e-06
2.450347	7.49036e-06
2.449147	7.50931e-06
2.447947	7.5283e-06
2.446747	7.54735e-06
2.445547	7.56644e-06
2.444347	7.58558e-06
2.443148	7.60477e-06
2.441948	7.624e-06
2.440748	7.64329e-06
2.439548	7.66262e-06
2.438348	7.682e-06
2.437148	7.70143e-06
2.435948	7.72091e-06
2.434748	7.74043e-06
2.433548	7.76001e-06
2.432348	7.77963e-06
2.431148	7.79931e-06
2.429948	7.81903e-06
2.428749	7.8388e-06
2.427549	7.85862e-06
2.426349	7.87849e-06
2.425149	7.89842e-06
2.423949	7.91839e-06
2.422749	7.93841e-06
2.421549	7.95848e-06
2.420349	7.9786e-06
2.419149	7.99877e-06
2.417949	8.01899e-06
2.416749	8.03926e-06
2.415549	8.05959e-06
2.414350	8.07996e-06
2.413150	8.10039e-06
2.411950	8.12086e-06
2.410750	8.14139e-06
2.409550	8.16197e-06
2.408350	8.1826e-06
2.407150	8.20328e-06
2.405950	8.22401e-06
2.404750	8.2448e-06
2.403550	8.26563e-06
2.402350	8.28652e-06
2.401150	8.30746e-06
2.399951	8.32846e-06
2.398751	8.3495e-06
2.397551	8.3706e-06
2.396351	8.39175e-06
2.395151	8.41296e-06
2.393951	8.43422e-06
2.392751	8.45553e-06
2.391551	8.47689e-06
2.390351	8.49831e-06
2.389151	8.51978e-06
2.387951	8.5413e-06
2.386751	8.56288e-06
2.385552	8.58451e-06
2.384352	8.6062e-06
2.383152	8.62794e-06
2.381952	8.64973e-06
2.380752	8.67158e-06
2.379552	8.69349e-06
2.378352	8.71545e-06
2.377152	8.73746e-06
2.375952	8.75953e-06
2.374752	8.78165e-06
2.373552	8.80383e-06
2.372352	8.82606e-06
2.371153	8.84835e-06
2.369953	8.8707e-06
2.368753	8.8931e-06
2.367553	8.91556e-06
2.366353	8.93807e-06
2.365153	8.96064e-06
2.363953	8.98326e-06
2.362753	9.00595e-06
2.361553	9.02869e-06
2.360353	9.05148e-06
2.359153	9.07433e-06
2.357953	9.09724e-06
2.356753	9.12021e-06
2.355554	9.14323e-06
2.354354	9.16632e-06
2.353154	9.18946e-06
2.351954	9.21265e-06
2.350754	9.23591e-06
2.349554	9.25922e-06
2.348354	9.28259e-06
2.347154	9.30602e-06
2.345954	9.32951e-06
2.344754	9.35305e-06
2.343554	9.37666e-06
2.342354	9.40032e-06
2.341155	9.42405e-06
2.339955	9.44783e-06
2.338755	9.47167e-06
2.337555	9.49557e-06
2.336355	9.51953e-06
2.335155	9.54355e-06
2.333955	9.56763e-06
2.332755	9.59178e-06
2.331555	9.61598e-06
2.330355	9.64024e-06
2.329155	9.66456e-06
2.327955	9.68894e-06
2.326756	9.71339e-06
2.325556	9.73789e-06
2.324356	9.76245e-06
2.323156	9.78708e-06
2.321956	9.81177e-06
2.320756	9.83652e-06
2.319556	9.86133e-06
2.318356	9.8862e-06
2.317156	9.91114e-06
2.315956	9.93614e-06
2.314756	9.96119e-06
2.313556	9.98632e-06
2.312357	1.00115e-05
2.311157	1.00367e-05
2.309957	1.00621e-05
2.308757	1.00874e-05
2.307557	1.01129e-05
2.306357	1.01384e-05
2.305157	1.01639e-05
2.303957	1.01896e-05
2.302757	1.02153e-05
2.301557	1.0241e-05
2.300357	1.02668e-05
2.299157	1.02927e-05
2.297958	1.03187e-05
2.296758	1.03447e-05
2.295558	1.03707e-05
2.294358	1.03969e-05
2.293158	1.04231e-05
2.291958	1.04494e-05
2.290758	1.04757e-05
2.289558	1.05021e-05
2.288358	1.05286e-05
2.287158	1.05551e-05
2.285958	1.05817e-05
2.284758	1.06084e-05
2.283559	1.06351e-05
2.282359	1.06619e-05
2.281159	1.06888e-05
2.279959	1.07157e-05
2.278759	1.07427e-05
2.277559	1.07698e-05
2.276359	1.07969e-05
2.275159	1.08241e-05
2.273959	1.08514e-05
2.272759	1.08788e-05
2.271559	1.09062e-05
2.270359	1.09336e-05
2.269159	1.09612e-05
2.267960	1.09888e-05
2.266760	1.10165e-05
2.265560	1.10442e-05
2.264360	1.1072e-05
2.263160	1.10999e-05
2.261960	1.11279e-05
2.260760	1.11559e-05
2.259560	1.1184e-05
2.258360	1.12122e-05
2.257160	1.12404e-05
2.255960	1.12687e-05
2.254760	1.12971e-05
2.253561	1.13256e-05
2.252361	1.13541e-05
2.251161	1.13827e-05
2.249961	1.14113e-05
2.248761	1.14401e-05
2.247561	1.14689e-05
2.246361	1.14977e-05
2.245161	1.15267e-05
2.243961	1.15557e-05
2.242761	1.15848e-05
2.241561	1.1614e-05
2.240361	1.16432e-05
2.239162	1.16725e-05
2.237962	1.17019e-05
2.236762	1.17314e-05
2.235562	1.17609e-05
2.234362	1.17905e-05
2.233162	1.18202e-05
2.231962	1.18499e-05
2.230762	1.18797e-05
2.229562	1.19096e-05
2.228362	1.19396e-05
2.227162	1.19696e-05
2.225962	1.19998e-05
2.224763	1.203e-05
2.223563	1.20602e-05
2.222363	1.20906e-05
2.221163	1.2121e-05
2.219963	1.21515e-05
2.218763	1.21821e-05
2.217563	1.22127e-05
2.216363	1.22434e-05
2.215163	1.22742e-05
2.213963	1.23051e-05
2.212763	1.23361e-05
2.211563	1.23671e-05
2.210364	1.23982e-05
2.209164	1.24294e-05
2.207964	1.24607e-05
2.206764	1.2492e-05
2.205564	1.25234e-05
2.204364	1.25549e-05
2.203164	1.25865e-05
2.201964	1.26181e-05
2.200764	1.26499e-05
2.199564	1.26817e-05
2.198364	1.27136e-05
2.197164	1.27455e-05
2.195965	1.27776e-05
2.194765	1.28097e-05
2.193565	1.28419e-05
2.192365	1.28742e-05
2.191165	1.29066e-05
2.189965	1.2939e-05
2.188765	1.29716e-05
2.187565	1.30042e-05
2.186365	1.30369e-05
2.185165	1.30696e-05
2.183965	1.31025e-05
2.182765	1.31354e-05
2.181565	1.31684e-05
2.180366	1.32015e-05
2.179166	1.32347e-05
2.177966	1.3268e-05
2.176766	1.33013e-05
2.175566	1.33347e-05
2.174366	1.33682e-05
2.173166	1.34018e-05
2.171966	1.34355e-05
2.170766	1.34693e-05
2.169566	1.35031e-05
2.168366	1.3537e-05
2.167166	1.35711e-05
2.165967	1.36052e-05
2.164767	1.36393e-05
2.163567	1.36736e-05
2.162367	1.37079e-05
2.161167	1.37424e-05
2.159967	1.37769e-05
2.158767	1.38115e-05
2.157567	1.38462e-05
2.156367	1.3881e-05
2.155167	1.39158e-05
2.153967	1.39508e-05
2.152767	1.39858e-05
2.151568	1.4021e-05
2.150368	1.40562e-05
2.149168	1.40915e-05
2.147968	1.41268e-05
2.146768	1.41623e-05
2.145568	1.41979e-05
2.144368	1.42335e-05
2.143168	1.42693e-05
2.141968	1.43051e-05
2.140768	1.4341e-05
2.139568	1.4377e-05
2.138368	1.44131e-05
2.137169	1.44493e-05
2.135969	1.44856e-05
2.134769	1.45219e-05
2.133569	1.45584e-05
2.132369	1.45949e-05
2.131169	1.46315e-05
2.129969	1.46683e-05
2.128769	1.47051e-05
2.127569	1.4742e-05
2.126369	1.4779e-05
2.125169	1.48161e-05
2.123969	1.48533e-05
2.122770	1.48905e-05
2.121570	1.49279e-05
2.120370	1.49653e-05
2.119170	1.50029e-05
2.117970	1.50405e-05
2.116770	1.50783e-05
2.115570	1.51161e-05
2.114370	1.5154e-05
2.113170	1.5192e-05
2.111970	1.52301e-05
2.110770	1.52683e-05
2.109570	1.53066e-05
2.108371	1.5345e-05
2.107171	1.53835e-05
2.105971	1.54221e-05
2.104771	1.54608e-05
2.103571	1.54996e-05
2.102371	1.55384e-05
2.101171	1.55774e-05
2.099971	1.56165e-05
2.098771	1.56556e-05
2.097571	1.56949e-05
2.096371	1.57342e-05
2.095171	1.57737e-05
2.093971	1.58132e-05
2.092772	1.58529e-05
2.091572	1.58926e-05
2.090372	1.59325e-05
2.089172	1.59724e-05
2.087972	1.60124e-05
2.086772	1.60526e-05
2.085572	1.60928e-05
2.084372	1.61332e-05
2.083172	1.61736e-05
2.081972	1.62141e-05
2.080772	1.62548e-05
2.079572	1.62955e-05
2.078373	1.63363e-05
2.077173	1.63773e-05
2.075973	1.64183e-05
2.074773	1.64595e-05
2.073573	1.65007e-05
2.072373	1.6542e-05
2.071173	1.65835e-05
2.069973	1.6625e-05
2.068773	1.66667e-05
2.067573	1.67084e-05
2.066373	1.67503e-05
2.065173	1.67923e-05
2.063974	1.68343e-05
2.062774	1.68765e-05
2.061574	1.69188e-05
2.060374	1.69611e-05
2.059174	1.70036e-05
2.057974	1.70462e-05
2.056774	1.70889e-05
2.055574	1.71317e-05
2.054374	1.71746e-05
2.053174	1.72176e-05
2.051974	1.72607e-05
2.050774	1.73039e-05
2.049575	1.73473e-05
2.048375	1.73907e-05
2.047175	1.74342e-05
2.045975	1.74779e-05
2.044775	1.75216e-05
2.043575	1.75655e-05
2.042375	1.76095e-05
2.041175	1.76536e-05
2.039975	1.76978e-05
2.038775	1.7742e-05
2.037575	1.77865e-05
2.036375	1.7831e-05
2.035176	1.78756e-05
2.033976	1.79203e-05
2.032776	1.79652e-05
2.031576	1.80101e-05
2.030376	1.80552e-05
2.029176	1.81004e-05
2.027976	1.81457e-05
2.026776	1.81911e-05
2.025576	1.82366e-05
2.024376	1.82822e-05
2.023176	1.8328e-05
2.021976	1.83738e-05
2.020777	1.84198e-05
2.019577	1.84658e-05
2.018377	1.8512e-05
2.017177	1.85583e-05
2.015977	1.86048e-05
2.014777	1.86513e-05
2.013577	1.86979e-05
2.012377	1.87447e-05
2.011177	1.87916e-05
2.009977	1.88386e-05
2.008777	1.88857e-05
2.007577	1.89329e-05
2.006377	1.89803e-05
2.005178	1.90277e-05
2.003978	1.90753e-05
2.002778	1.9123e-05
2.001578	1.91708e-05
2.000378	1.92187e-05
1.999178	1.92668e-05
1.997978	1.93149e-05
1.996778	1.93632e-05
1.995578	1.94116e-05
1.994378	1.94601e-05
1.993178	1.95088e-05
1.991978	1.95575e-05
1.990779	1.96064e-05
1.989579	1.96554e-05
1.988379	1.97045e-05
1.987179	1.97537e-05
1.985979	1.98031e-05
1.984779	1.98526e-05
1.983579	1.99022e-05
1.982379	1.99519e-05
1.981179	2.00018e-05
1.979979	2.00517e-05
1.978779	2.01018e-05
1.977579	2.0152e-05
1.976380	2.02024e-05
1.975180	2.02529e-05
1.973980	2.03034e-05
1.972780	2.03542e-05
1.971580	2.0405e-05
1.970380	2.0456e-05
1.969180	2.0507e-05
1.967980	2.05583e-05
1.966780	2.06096e-05
1.965580	2.06611e-05
1.964380	2.07126e-05
1.963180	2.07644e-05
1.961981	2.08162e-05
1.960781	2.08682e-05
1.959581	2.09203e-05
1.958381	2.09725e-05
1.957181	2.10249e-05
1.955981	2.10773e-05
1.954781	2.113e-05
1.953581	2.11827e-05
1.952381	2.12356e-05
1.951181	2.12886e-05
1.949981	2.13417e-05
1.948781	2.1395e-05
1.947582	2.14484e-05
1.946382	2.15019e-05
1.945182	2.15555e-05
1.943982	2.16093e-05
1.942782	2.16632e-05
1.941582	2.17173e-05
1.940382	2.17715e-05
1.939182	2.18258e-05
1.937982	2.18803e-05
1.936782	2.19348e-05
1.935582	2.19896e-05
1.934382	2.20444e-05
1.933183	2.20994e-05
1.931983	2.21545e-05
1.930783	2.22098e-05
1.929583	2.22652e-05
1.928383	2.23207e-05
1.927183	2.23764e-05
1.925983	2.24322e-05
1.924783	2.24881e-05
1.923583	2.25442e-05
1.922383	2.26004e-05
1.921183	2.26567e-05
1.919983	2.27132e-05
1.918783	2.27698e-05
1.917584	2.28266e-05
1.916384	2.28835e-05
1.915184	2.29406e-05
1.913984	2.29977e-05
1.912784	2.30551e-05
1.911584	2.31125e-05
1.910384	2.31701e-05
1.909184	2.32279e-05
1.907984	2.32858e-05
1.906784	2.33438e-05
1.905584	2.3402e-05
1.904384	2.34603e-05
1.903185	2.35187e-05
1.901985	2.35773e-05
1.900785	2.36361e-05
1.899585	2.3695e-05
1.898385	2.3754e-05
1.897185	2.38132e-05
1.895985	2.38725e-05
1.894785	2.3932e-05
1.893585	2.39916e-05
1.892385	2.40513e-05
1.891185	2.41112e-05
1.889985	2.41713e-05
1.888786	2.42315e-05
1.887586	2.42918e-05
1.886386	2.43523e-05
1.885186	2.4413e-05
1.883986	2.44737e-05
1.882786	2.45347e-05
1.881586	2.45958e-05
1.880386	2.4657e-05
1.879186	2.47184e-05
1.877986	2.47799e-05
1.876786	2.48416e-05
1.875586	2.49034e-05
1.874387	2.49654e-05
1.873187	2.50276e-05
1.871987	2.50899e-05
1.870787	2.51523e-05
1.869587	2.52149e-05
1.868387	2.52776e-05
1.867187	2.53406e-05
1.865987	2.54036e-05
1.864787	2.54668e-05
1.863587	2.55302e-05
1.862387	2.55937e-05
1.861187	2.56574e-05
1.859988	2.57212e-05
1.858788	2.57852e-05
1.857588	2.58493e-05
1.856388	2.59136e-05
1.855188	2.59781e-05
1.853988	2.60427e-05
1.852788	2.61075e-05
1.851588	2.61724e-05
1.850388	2.62375e-05
1.849188	2.63027e-05
1.847988	2.63681e-05
1.846788	2.64337e-05
1.845589	2.64994e-05
1.844389	2.65653e-05
1.843189	2.66314e-05
1.841989	2.66976e-05
1.840789	2.67639e-05
1.839589	2.68305e-05
1.838389	2.68972e-05
1.837189	2.6964e-05
1.835989	2.70311e-05
1.834789	2.70982e-05
1.833589	2.71656e-05
1.832389	2.72331e-05
1.831189	2.73008e-05
1.829990	2.73686e-05
1.828790	2.74366e-05
1.827590	2.75048e-05
1.826390	2.75731e-05
1.825190	2.76416e-05
1.823990	2.77103e-05
1.822790	2.77791e-05
1.821590	2.78482e-05
1.820390	2.79173e-05
1.819190	2.79867e-05
1.817990	2.80562e-05
1.816790	2.81259e-05
1.815591	2.81957e-05
1.814391	2.82657e-05
1.813191	2.83359e-05
1.811991	2.84063e-05
1.810791	2.84768e-05
1.809591	2.85475e-05
1.808391	2.86184e-05
1.807191	2.86895e-05
1.805991	2.87607e-05
1.804791	2.88321e-05
1.803591	2.89037e-05
1.802391	2.89754e-05
1.801192	2.90473e-05
1.799992	2.91194e-05
1.798792	2.91917e-05
1.797592	2.92642e-05
1.796392	2.93368e-05
1.795192	2.94096e-05
1.793992	2.94826e-05
1.792792	2.95557e-05
1.791592	2.9629e-05
1.790392	2.97026e-05
1.789192	2.97762e-05
1.787992	2.98501e-05
1.786793	2.99242e-05
1.785593	2.99984e-05
1.784393	3.00728e-05
1.783193	3.01474e-05
1.781993	3.02222e-05
1.780793	3.02971e-05
1.779593	3.03723e-05
1.778393	3.04476e-05
1.777193	3.05231e-05
1.775993	3.05988e-05
1.774793	3.06746e-05
1.773593	3.07507e-05
1.772394	3.08269e-05
1.771194	3.09033e-05
1.769994	3.098e-05
1.768794	3.10568e-05
1.767594	3.11337e-05
1.766394	3.12109e-05
1.765194	3.12883e-05
1.763994	3.13658e-05
1.762794	3.14435e-05
1.761594	3.15215e-05
1.760394	3.15996e-05
1.759194	3.16779e-05
1.757995	3.17564e-05
1.756795	3.1835e-05
1.755595	3.19139e-05
1.754395	3.1993e-05
1.753195	3.20722e-05
1.751995	3.21517e-05
1.750795	3.22313e-05
1.749595	3.23111e-05
1.748395	3.23912e-05
1.747195	3.24714e-05
1.745995	3.25518e-05
1.744795	3.26324e-05
1.743595	3.27132e-05
1.742396	3.27942e-05
1.741196	3.28754e-05
1.739996	3.29568e-05
1.738796	3.30384e-05
1.737596	3.31202e-05
1.736396	3.32022e-05
1.735196	3.32844e-05
1.733996	3.33668e-05
1.732796	3.34494e-05
1.731596	3.35321e-05
1.730396	3.36151e-05
1.729196	3.36983e-05
1.727997	3.37817e-05
1.726797	3.38653e-05
1.725597	3.39491e-05
1.724397	3.40331e-05
1.723197	3.41173e-05
1.721997	3.42017e-05
1.720797	3.42863e-05
1.719597	3.43711e-05
1.718397	3.44561e-05
1.717197	3.45414e-05
1.715997	3.46268e-05
1.714797	3.47124e-05
1.713598	3.47983e-05
1.712398	3.48843e-05
1.711198	3.49706e-05
1.709998	3.50571e-05
1.708798	3.51437e-05
1.707598	3.52306e-05
1.706398	3.53177e-05
1.705198	3.5405e-05
1.703998	3.54926e-05
1.702798	3.55803e-05
1.701598	3.56682e-05
1.700398	3.57564e-05
1.699199	3.58448e-05
1.697999	3.59333e-05
1.696799	3.60221e-05
1.695599	3.61112e-05
1.694399	3.62004e-05
1.693199	3.62898e-05
1.691999	3.63795e-05
1.690799	3.64694e-05
1.689599	3.65595e-05
1.688399	3.66498e-05
1.687199	3.67403e-05
1.685999	3.6831e-05
1.684800	3.6922e-05
1.683600	3.70132e-05
1.682400	3.71046e-05
1.681200	3.71962e-05
1.680000	3.72881e-05
1.678800	3.73801e-05
1.677600	3.74724e-05
1.676400	3.7565e-05
1.675200	3.76577e-05
1.674000	3.77507e-05
1.672800	3.78438e-05
1.671600	3.79373e-05
1.670401	3.80309e-05
1.669201	3.81248e-05
1.668001	3.82188e-05
1.666801	3.83132e-05
1.665601	3.84077e-05
1.664401	3.85025e-05
1.663201	3.85975e-05
1.662001	3.86927e-05
1.660801	3.87882e-05
1.659601	3.88839e-05
1.658401	3.89798e-05
1.657201	3.90759e-05
1.656001	3.91723e-05
1.654802	3.92689e-05
1.653602	3.93658e-05
1.652402	3.94628e-05
1.651202	3.95602e-05
1.650002	3.96577e-05
1.648802	3.97555e-05
1.647602	3.98535e-05
1.646402	3.99518e-05
1.645202	4.00503e-05
1.644002	4.0149e-05
1.642802	4.0248e-05
1.641602	4.03472e-05
1.640403	4.04466e-05
1.639203	4.05463e-05
1.638003	4.06462e-05
1.636803	4.07464e-05
1.635603	4.08468e-05
1.634403	4.09474e-05
1.633203	4.10483e-05
1.632003	4.11494e-05
1.630803	4.12508e-05
1.629603	4.13524e-05
1.628403	4.14543e-05
1.627203	4.15564e-05
1.626004	4.16588e-05
1.624804	4.17614e-05
1.623604	4.18642e-05
1.622404	4.19673e-05
1.621204	4.20706e-05
1.620004	4.21742e-05
1.618804	4.22781e-05
1.617604	4.23822e-05
1.616404	4.24865e-05
1.615204	4.25911e-05
1.614004	4.26959e-05
1.612804	4.2801e-05
1.611605	4.29063e-05
1.610405	4.30119e-05
1.609205	4.31178e-05
1.608005	4.32239e-05
1.606805	4.33303e-05
1.605605	4.34369e-05
1.604405	4.35437e-05
1.603205	4.36509e-05
1.602005	4.37582e-05
1.600805	4.38659e-05
1.599605	4.39738e-05
1.598405	4.40819e-05
1.597206	4.41904e-05
1.596006	4.4299e-05
1.594806	4.4408e-05
1.593606	4.45172e-05
1.592406	4.46266e-05
1.591206	4.47364e-05
1.590006	4.48463e-05
1.588806	4.49566e-05
1.587606	4.50671e-05
1.586406	4.51779e-05
1.585206	4.52889e-05
1.584006	4.54002e-05
1.582807	4.55118e-05
1.581607	4.56237e-05
1.580407	4.57358e-05
1.579207	4.58482e-05
1.578007	4.59608e-05
1.576807	4.60737e-05
1.575607	4.61869e-05
1.574407	4.63004e-05
1.573207	4.64141e-05
1.572007	4.65281e-05
1.570807	4.66424e-05
1.569607	4.67569e-05
1.568407	4.68718e-05
1.567208	4.69869e-05
1.566008	4.71022e-05
1.564808	4.72179e-05
1.563608	4.73338e-05
1.562408	4.745e-05
1.561208	4.75665e-05
1.560008	4.76833e-05
1.558808	4.78003e-05
1.557608	4.79176e-05
1.556408	4.80352e-05
1.555208	4.81531e-05
1.554008	4.82713e-05
1.552809	4.83897e-05
1.551609	4.85084e-05
1.550409	4.86275e-05
1.549209	4.87468e-05
1.548009	4.88663e-05
1.546809	4.89862e-05
1.545609	4.91064e-05
1.544409	4.92268e-05
1.543209	4.93475e-05
1.542009	4.94685e-05
1.540809	4.95898e-05
1.539609	4.97114e-05
1.538410	4.98333e-05
1.537210	4.99555e-05
1.536010	5.0078e-05
1.534810	5.02007e-05
1.533610	5.03238e-05
1.532410	5.04471e-05
1.531210	5.05707e-05
1.530010	5.06947e-05
1.528810	5.08189e-05
1.527610	5.09434e-05
1.526410	5.10683e-05
1.525210	5.11934e-05
1.524011	5.13188e-05
1.522811	5.14445e-05
1.521611	5.15705e-05
1.520411	5.16968e-05
1.519211	5.18235e-05
1.518011	5.19504e-05
1.516811	5.20776e-05
1.515611	5.22051e-05
1.514411	5.23329e-05
1.513211	5.24611e-05
1.512011	5.25895e-05
1.510811	5.27183e-05
1.509612	5.28473e-05
1.508412	5.29767e-05
1.507212	5.31063e-05
1.506012	5.32363e-05
1.504812	5.33666e-05
1.503612	5.34972e-05
1.502412	5.36281e-05
1.501212	5.37593e-05
1.500012	5.38908e-05
1.498812	5.40226e-05
1.497612	5.41548e-05
1.496412	5.42872e-05
1.495213	5.442e-05
1.494013	5.45531e-05
1.492813	5.46865e-05
1.491613	5.48203e-05
1.490413	5.49543e-05
1.489213	5.50887e-05
1.488013	5.52233e-05
1.486813	5.53583e-05
1.485613	5.54937e-05
1.484413	5.56293e-05
1.483213	5.57653e-05
1.482013	5.59016e-05
1.480813	5.60382e-05
1.479614	5.61751e-05
1.478414	5.63124e-05
1.477214	5.645e-05
1.476014	5.65879e-05
1.474814	5.67261e-05
1.473614	5.68647e-05
1.472414	5.70036e-05
1.471214	5.71428e-05
1.470014	5.72824e-05
1.468814	5.74222e-05
1.467614	5.75625e-05
1.466414	5.7703e-05
1.465215	5.78439e-05
1.464015	5.79851e-05
1.462815	5.81267e-05
1.461615	5.82685e-05
1.460415	5.84108e-05
1.459215	5.85533e-05
1.458015	5.86962e-05
1.456815	5.88395e-05
1.455615	5.8983e-05
1.454415	5.91269e-05
1.453215	5.92712e-05
1.452015	5.94158e-05
1.450816	5.95607e-05
1.449616	5.9706e-05
1.448416	5.98516e-05
1.447216	5.99976e-05
1.446016	6.01439e-05
1.444816	6.02906e-05
1.443616	6.04376e-05
1.442416	6.05849e-05
1.441216	6.07326e-05
1.440016	6.08807e-05
1.438816	6.10291e-05
1.437616	6.11778e-05
1.436417	6.13269e-05
1.435217	6.14764e-05
1.434017	6.16262e-05
1.432817	6.17763e-05
1.431617	6.19268e-05
1.430417	6.20777e-05
1.429217	6.22289e-05
1.428017	6.23805e-05
1.426817	6.25325e-05
1.425617	6.26848e-05
1.424417	6.28374e-05
1.423217	6.29904e-05
1.422018	6.31438e-05
1.420818	6.32975e-05
1.419618	6.34516e-05
1.418418	6.36061e-05
1.417218	6.37609e-05
1.416018	6.39161e-05
1.414818	6.40717e-05
1.413618	6.42276e-05
1.412418	6.43839e-05
1.411218	6.45406e-05
1.410018	6.46976e-05
1.408818	6.4855e-05
1.407619	6.50128e-05
1.406419	6.51709e-05
1.405219	6.53294e-05
1.404019	6.54883e-05
1.402819	6.56476e-05
1.401619	6.58072e-05
1.400419	6.59672e-05
1.399219	6.61276e-05
1.398019	6.62884e-05
1.396819	6.64495e-05
1.395619	6.6611e-05
1.394419	6.67729e-05
1.393219	6.69352e-05
1.392020	6.70979e-05
1.390820	6.72609e-05
1.389620	6.74243e-05
1.388420	6.75882e-05
1.387220	6.77524e-05
1.386020	6.79169e-05
1.384820	6.80819e-05
1.383620	6.82473e-05
1.382420	6.8413e-05
1.381220	6.85791e-05
1.380020	6.87457e-05
1.378820	6.89126e-05
1.377621	6.90799e-05
1.376421	6.92476e-05
1.375221	6.94157e-05
1.374021	6.95841e-05
1.372821	6.9753e-05
1.371621	6.99223e-05
1.370421	7.0092e-05
1.369221	7.0262e-05
1.368021	7.04325e-05
1.366821	7.06034e-05
1.365621	7.07746e-05
1.364421	7.09463e-05
1.363222	7.11184e-05
1.362022	7.12908e-05
1.360822	7.14637e-05
1.359622	7.1637e-05
1.358422	7.18107e-05
1.357222	7.19848e-05
1.356022	7.21593e-05
1.354822	7.23342e-05
1.353622	7.25095e-05
1.352422	7.26852e-05
1.351222	7.28614e-05
1.350022	7.30379e-05
1.348823	7.32149e-05
1.347623	7.33922e-05
1.346423	7.357e-05
1.345223	7.37482e-05
1.344023	7.39269e-05
1.342823	7.41059e-05
1.341623	7.42853e-05
1.340423	7.44652e-05
1.339223	7.46455e-05
1.338023	7.48262e-05
1.336823	7.50074e-05
1.335623	7.51889e-05
1.334424	7.53709e-05
1.333224	7.55533e-05
1.332024	7.57362e-05
1.330824	7.59194e-05
1.329624	7.61031e-05
1.328424	7.62872e-05
1.327224	7.64718e-05
1.326024	7.66567e-05
1.324824	7.68421e-05
1.323624	7.7028e-05
1.322424	7.72142e-05
1.321224	7.74009e-05
1.320025	7.75881e-05
1.318825	7.77757e-05
1.317625	7.79637e-05
1.316425	7.81521e-05
1.315225	7.8341e-05
1.314025	7.85303e-05
1.312825	7.87201e-05
1.311625	7.89103e-05
1.310425	7.91009e-05
1.309225	7.9292e-05
1.308025	7.94836e-05
1.306825	7.96755e-05
1.305625	7.9868e-05
1.304426	8.00608e-05
1.303226	8.02542e-05
1.302026	8.04479e-05
1.300826	8.06422e-05
1.299626	8.08368e-05
1.298426	8.1032e-05
1.297226	8.12275e-05
1.296026	8.14236e-05
1.294826	8.162e-05
1.293626	8.1817e-05
1.292426	8.20144e-05
1.291226	8.22122e-05
1.290027	8.24106e-05
1.288827	8.26093e-05
1.287627	8.28086e-05
1.286427	8.30083e-05
1.285227	8.32084e-05
1.284027	8.3409e-05
1.282827	8.36101e-05
1.281627	8.38117e-05
1.280427	8.40137e-05
1.279227	8.42162e-05
1.278027	8.44191e-05
1.276827	8.46226e-05
1.275628	8.48265e-05
1.274428	8.50308e-05
1.273228	8.52357e-05
1.272028	8.5441e-05
1.270828	8.56468e-05
1.269628	8.5853e-05
1.268428	8.60598e-05
1.267228	8.6267e-05
1.266028	8.64747e-05
1.264828	8.66828e-05
1.263628	8.68915e-05
1.262428	8.71006e-05
1.261229	8.73103e-05
1.260029	8.75204e-05
1.258829	8.77309e-05
1.257629	8.7942e-05
1.256429	8.81536e-05
1.255229	8.83656e-05
1.254029	8.85782e-05
1.252829	8.87912e-05
1.251629	8.90047e-05
1.250429	8.92187e-05
1.249229	8.94332e-05
1.248029	8.96482e-05
1.246830	8.98637e-05
1.245630	9.00797e-05
1.244430	9.02962e-05
1.243230	9.05132e-05
1.242030	9.07307e-05
1.240830	9.09486e-05
1.239630	9.11671e-05
1.238430	9.13861e-05
1.237230	9.16056e-05
1.236030	9.18256e-05
1.234830	9.20461e-05
1.233630	9.22671e-05
1.232431	9.24886e-05
1.231231	9.27107e-05
1.230031	9.29332e-05
1.228831	9.31562e-05
1.227631	9.33798e-05
1.226431	9.36039e-05
1.225231	9.38284e-05
1.224031	9.40535e-05
1.222831	9.42792e-05
1.221631	9.45053e-05
1.220431	9.4732e-05
1.219231	9.49591e-05
1.218031	9.51868e-05
1.216832	9.5415e-05
1.215632	9.56438e-05
1.214432	9.5873e-05
1.213232	9.61028e-05
1.212032	9.63331e-05
1.210832	9.6564e-05
1.209632	9.67953e-05
1.208432	9.70272e-05
1.207232	9.72597e-05
1.206032	9.74926e-05
1.204832	9.77261e-05
1.203632	9.79601e-05
1.202433	9.81947e-05
1.201233	9.84298e-05
1.200033	9.86654e-05
1.198833	9.89016e-05
1.197633	9.91383e-05
1.196433	9.93756e-05
1.195233	9.96134e-05
1.194033	9.98517e-05
1.192833	0.000100091
1.191633	0.00010033
1.190433	0.00010057
1.189233	0.00010081
1.188034	0.000101052
1.186834	0.000101293
1.185634	0.000101535
1.184434	0.000101778
1.183234	0.000102021
1.182034	0.000102265
1.180834	0.00010251
1.179634	0.000102754
1.178434	0.000103
1.177234	0.000103246
1.176034	0.000103493
1.174834	0.00010374
1.173635	0.000103988
1.172435	0.000104236
1.171235	0.000104485
1.170035	0.000104734
1.168835	0.000104984
1.167635	0.000105235
1.166435	0.000105486
1.165235	0.000105738
1.164035	0.00010599
1.162835	0.000106243
1.161635	0.000106496
1.160435	0.00010675
1.159236	0.000107005
1.158036	0.00010726
1.156836	0.000107515
1.155636	0.000107772
1.154436	0.000108029
1.153236	0.000108286
1.152036	0.000108544
1.150836	0.000108803
1.149636	0.000109062
1.148436	0.000109322
1.147236	0.000109582
1.146036	0.000109843
1.144837	0.000110105
1.143637	0.000110367
1.142437	0.00011063
1.141237	0.000110893
1.140037	0.000111157
1.138837	0.000111422
1.137637	0.000111687
1.136437	0.000111952
1.135237	0.000112219
1.134037	0.000112486
1.132837	0.000112753
1.131637	0.000113021
1.130437	0.00011329
1.129238	0.000113559
1.128038	0.000113829
1.126838	0.0001141
1.125638	0.000114371
1.124438	0.000114643
1.123238	0.000114915
1.122038	0.000115188
1.120838	0.000115462
1.119638	0.000115736
1.118438	0.000116011
1.117238	0.000116287
1.116038	0.000116563
1.114839	0.000116839
1.113639	0.000117117
1.112439	0.000117395
1.111239	0.000117673
1.110039	0.000117952
1.108839	0.000118232
1.107639	0.000118513
1.106439	0.000118794
1.105239	0.000119076
1.104039	0.000119358
1.102839	0.000119641
1.101639	0.000119925
1.100440	0.000120209
1.099240	0.000120494
1.098040	0.000120779
1.096840	0.000121065
1.095640	0.000121352
1.094440	0.00012164
1.093240	0.000121928
1.092040	0.000122216
1.090840	0.000122506
1.089640	0.000122796
1.088440	0.000123087
1.087240	0.000123378
1.086041	0.00012367
1.084841	0.000123962
1.083641	0.000124256
1.082441	0.00012455
1.081241	0.000124844
1.080041	0.00012514
1.078841	0.000125435
1.077641	0.000125732
1.076441	0.000126029
1.075241	0.000126327
1.074041	0.000126626
1.072841	0.000126925
1.071642	0.000127225
1.070442	0.000127525
1.069242	0.000127826
1.068042	0.000128128
1.066842	0.000128431
1.065642	0.000128734
1.064442	0.000129038
1.063242	0.000129343
1.062042	0.000129648
1.060842	0.000129954
1.059642	0.00013026
1.058442	0.000130568
1.057243	0.000130876
1.056043	0.000131184
1.054843	0.000131494
1.053643	0.000131804
1.052443	0.000132114
1.051243	0.000132426
1.050043	0.000132738
1.048843	0.000133051
1.047643	0.000133364
1.046443	0.000133678
1.045243	0.000133993
1.044043	0.000134309
1.042843	0.000134625
1.041644	0.000134942
1.040444	0.000135259
1.039244	0.000135578
1.038044	0.000135897
1.036844	0.000136216
1.035644	0.000136537
1.034444	0.000136858
1.033244	0.00013718
1.032044	0.000137503
1.030844	0.000137826
1.029644	0.00013815
1.028444	0.000138475
1.027245	0.0001388
1.026045	0.000139126
1.024845	0.000139453
1.023645	0.00013978
1.022445	0.000140109
1.021245	0.000140438
1.020045	0.000140767
1.018845	0.000141098
1.017645	0.000141429
1.016445	0.000141761
1.015245	0.000142094
1.014045	0.000142427
1.012846	0.000142761
1.011646	0.000143096
1.010446	0.000143431
1.009246	0.000143768
1.008046	0.000144105
1.006846	0.000144443
1.005646	0.000144781
1.004446	0.00014512
1.003246	0.00014546
1.002046	0.000145801
1.000846	0.000146142
0.999646	0.000146485
0.998447	0.000146828
0.997247	0.000147171
0.996047	0.000147516
0.994847	0.000147861
0.993647	0.000148207
0.992447	0.000148554
0.991247	0.000148901
0.990047	0.000149249
0.988847	0.000149598
0.987647	0.000149948
0.986447	0.000150299
0.985247	0.00015065
0.984048	0.000151002
0.982848	0.000151355
0.981648	0.000151708
0.980448	0.000152062
0.979248	0.000152418
0.978048	0.000152773
0.976848	0.00015313
0.975648	0.000153487
0.974448	0.000153846
0.973248	0.000154205
0.972048	0.000154564
0.970848	0.000154925
0.969649	0.000155286
0.968449	0.000155648
0.967249	0.000156011
0.966049	0.000156375
0.964849	0.000156739
0.963649	0.000157104
0.962449	0.00015747
0.961249	0.000157837
0.960049	0.000158204
0.958849	0.000158573
0.957649	0.000158942
0.956449	0.000159312
0.955249	0.000159683
0.954050	0.000160054
0.952850	0.000160426
0.951650	0.0001608
0.950450	0.000161173
0.949250	0.000161548
0.948050	0.000161924
0.946850	0.0001623
0.945650	0.000162677
0.944450	0.000163055
0.943250	0.000163434
0.942050	0.000163814
0.940850	0.000164194
0.939651	0.000164575
0.938451	0.000164957
0.937251	0.00016534
0.936051	0.000165724
0.934851	0.000166108
0.933651	0.000166493
0.932451	0.00016688
0.931251	0.000167266
0.930051	0.000167654
0.928851	0.000168043
0.927651	0.000168432
0.926451	0.000168822
0.925252	0.000169214
0.924052	0.000169605
0.922852	0.000169998
0.921652	0.000170392
0.920452	0.000170786
0.919252	0.000171181
0.918052	0.000171577
0.916852	0.000171974
0.915652	0.000172372
0.914452	0.000172771
0.913252	0.00017317
0.912052	0.000173571
0.910853	0.000173972
0.909653	0.000174374
0.908453	0.000174777
0.907253	0.00017518
0.906053	0.000175585
0.904853	0.00017599
0.903653	0.000176396
0.902453	0.000176804
0.901253	0.000177211
0.900053	0.00017762
0.898853	0.00017803
0.897653	0.000178441
0.896454	0.000178852
0.895254	0.000179264
0.894054	0.000179677
0.892854	0.000180091
0.891654	0.000180506
0.890454	0.000180922
0.889254	0.000181339
0.888054	0.000181756
0.886854	0.000182175
0.885654	0.000182594
0.884454	0.000183014
0.883254	0.000183435
0.882055	0.000183857
0.880855	0.00018428
0.879655	0.000184703
0.878455	0.000185128
0.877255	0.000185553
0.876055	0.00018598
0.874855	0.000186407
0.873655	0.000186835
0.872455	0.000187264
0.871255	0.000187694
0.870055	0.000188124
0.868855	0.000188556
0.867655	0.000188989
0.866456	0.000189422
0.865256	0.000189856
0.864056	0.000190292
0.862856	0.000190728
0.861656	0.000191165
0.860456	0.000191603
0.859256	0.000192042
0.858056	0.000192482
0.856856	0.000192922
0.855656	0.000193364
0.854456	0.000193806
0.853256	0.00019425
0.852057	0.000194694
0.850857	0.000195139
0.849657	0.000195585
0.848457	0.000196033
0.847257	0.000196481
0.846057	0.000196929
0.844857	0.000197379
0.843657	0.00019783
0.842457	0.000198282
0.841257	0.000198734
0.840057	0.000199188
0.838857	0.000199642
0.837658	0.000200098
0.836458	0.000200554
0.835258	0.000201011
0.834058	0.00020147
0.832858	0.000201929
0.831658	0.000202389
0.830458	0.00020285
0.829258	0.000203312
0.828058	0.000203775
0.826858	0.000204239
0.825658	0.000204703
0.824458	0.000205169
0.823259	0.000205636
0.822059	0.000206103
0.820859	0.000206572
0.819659	0.000207041
0.818459	0.000207512
0.817259	0.000207983
0.816059	0.000208456
0.814859	0.000208929
0.813659	0.000209403
0.812459	0.000209879
0.811259	0.000210355
0.810059	0.000210832
0.808860	0.00021131
0.807660	0.000211789
0.806460	0.000212269
0.805260	0.00021275
0.804060	0.000213232
0.802860	0.000213715
0.801660	0.000214199
0.800460	0.000214684
0.799260	0.00021517
0.798060	0.000215657
0.796860	0.000216144
0.795660	0.000216633
0.794461	0.000217123
0.793261	0.000217614
0.792061	0.000218105
0.790861	0.000218598
0.789661	0.000219092
0.788461	0.000219586
0.787261	0.000220082
0.786061	0.000220579
0.784861	0.000221076
0.783661	0.000221575
0.782461	0.000222074
0.781261	0.000222575
0.780061	0.000223077
0.778862	0.000223579
0.777662	0.000224083
0.776462	0.000224587
0.775262	0.000225093
0.774062	0.000225599
0.772862	0.000226107
0.771662	0.000226615
0.770462	0.000227125
0.769262	0.000227635
0.768062	0.000228147
0.766862	0.000228659
0.765662	0.000229173
0.764463	0.000229688
0.763263	0.000230203
0.762063	0.00023072
0.760863	0.000231237
0.759663	0.000231756
0.758463	0.000232275
0.757263	0.000232796
0.756063	0.000233318
0.754863	0.00023384
0.753663	0.000234364
0.752463	0.000234888
0.751263	0.000235414
0.750064	0.000235941
0.748864	0.000236469
0.747664	0.000236997
0.746464	0.000237527
0.745264	0.000238058
0.744064	0.00023859
0.742864	0.000239122
0.741664	0.000239656
0.740464	0.000240191
0.739264	0.000240727
0.738064	0.000241264
0.736864	0.000241802
0.735665	0.000242341
0.734465	0.000242881
0.733265	0.000243422
0.732065	0.000243964
0.730865	0.000244507
0.729665	0.000245051
0.728465	0.000245597
0.727265	0.000246143
0.726065	0.00024669
0.724865	0.000247238
0.723665	0.000247788
0.722465	0.000248338
0.721266	0.00024889
0.720066	0.000249442
0.718866	0.000249996
0.717666	0.00025055
0.716466	0.000251106
0.715266	0.000251662
0.714066	0.00025222
0.712866	0.000252779
0.711666	0.000253339
0.710466	0.000253899
0.709266	0.000254461
0.708066	0.000255024
0.706867	0.000255588
0.705667	0.000256153
0.704467	0.000256719
0.703267	0.000257287
0.702067	0.000257855
0.700867	0.000258424
0.699667	0.000258994
0.698467	0.000259566
0.697267	0.000260138
0.696067	0.000260712
0.694867	0.000261286
0.693667	0.000261862
0.692468	0.000262438
0.691268	0.000263016
0.690068	0.000263595
0.688868	0.000264175
0.687668	0.000264756
0.686468	0.000265338
0.685268	0.000265921
0.684068	0.000266505
0.682868	0.00026709
0.681668	0.000267676
0.680468	0.000268264
0.679268	0.000268852
0.678068	0.000269441
0.676869	0.000270032
0.675669	0.000270623
0.674469	0.000271216
0.673269	0.00027181
0.672069	0.000272405
0.670869	0.000273
0.669669	0.000273597
0.668469	0.000274195
0.667269	0.000274794
0.666069	0.000275395
0.664869	0.000275996
0.663669	0.000276598
0.662470	0.000277201
0.661270	0.000277806
0.660070	0.000278411
0.658870	0.000279018
0.657670	0.000279626
0.656470	0.000280234
0.655270	0.000280844
0.654070	0.000281455
0.652870	0.000282067
0.651670	0.00028268
0.650470	0.000283294
0.649270	0.000283909
0.648071	0.000284525
0.646871	0.000285143
0.645671	0.000285761
0.644471	0.000286381
0.643271	0.000287001
0.642071	0.000287623
0.640871	0.000288245
0.639671	0.000288869
0.638471	0.000289494
0.637271	0.00029012
0.636071	0.000290747
0.634871	0.000291375
0.633672	0.000292004
0.632472	0.000292635
0.631272	0.000293266
0.630072	0.000293898
0.628872	0.000294532
0.627672	0.000295166
0.626472	0.000295802
0.625272	0.000296439
0.624072	0.000297076
0.622872	0.000297715
0.621672	0.000298355
0.620472	0.000298996
0.619273	0.000299638
0.618073	0.000300281
0.616873	0.000300926
0.615673	0.000301571
0.614473	0.000302217
0.613273	0.000302865
0.612073	0.000303513
0.610873	0.000304163
0.609673	0.000304814
0.608473	0.000305465
0.607273	0.000306118
0.606073	0.000306772
0.604874	0.000307427
0.603674	0.000308083
0.602474	0.00030874
0.601274	0.000309398
0.600074	0.000310057
0.598874	0.000310718
0.597674	0.000311379
0.596474	0.000312041
0.595274	0.000312705
0.594074	0.000313369
0.592874	0.000314035
0.591674	0.000314702
0.590474	0.00031537
0.589275	0.000316038
0.588075	0.000316708
0.586875	0.000317379
0.585675	0.000318051
0.584475	0.000318724
0.583275	0.000319398
0.582075	0.000320073
0.580875	0.00032075
0.579675	0.000321427
0.578475	0.000322105
0.577275	0.000322784
0.576075	0.000323465
0.574876	0.000324146
0.573676	0.000324829
0.572476	0.000325512
0.571276	0.000326197
0.570076	0.000326883
0.568876	0.000327569
0.567676	0.000328257
0.566476	0.000328946
0.565276	0.000329636
0.564076	0.000330326
0.562876	0.000331018
0.561676	0.000331711
0.560477	0.000332405
0.559277	0.0003331
0.558077	0.000333796
0.556877	0.000334493
0.555677	0.000335191
0.554477	0.00033589
0.553277	0.00033659
0.552077	0.000337291
0.550877	0.000337993
0.549677	0.000338697
0.548477	0.000339401
0.547277	0.000340106
0.546078	0.000340812
0.544878	0.000341519
0.543678	0.000342227
0.542478	0.000342937
0.541278	0.000343647
0.540078	0.000344358
0.538878	0.00034507
0.537678	0.000345783
0.536478	0.000346497
0.535278	0.000347213
0.534078	0.000347929
0.532878	0.000348646
0.531679	0.000349364
0.530479	0.000350083
0.529279	0.000350803
0.528079	0.000351524
0.526879	0.000352246
0.525679	0.000352969
0.524479	0.000353693
0.523279	0.000354418
0.522079	0.000355144
0.520879	0.00035587
0.519679	0.000356598
0.518479	0.000357327
0.517280	0.000358057
0.516080	0.000358787
0.514880	0.000359519
0.513680	0.000360251
0.512480	0.000360984
0.511280	0.000361719
0.510080	0.000362454
0.508880	0.00036319
0.507680	0.000363927
0.506480	0.000364665
0.505280	0.000365404
0.504080	0.000366144
0.502880	0.000366885
0.501681	0.000367626
0.500481	0.000368369
0.499281	0.000369112
0.498081	0.000369856
0.496881	0.000370602
0.495681	0.000371348
0.494481	0.000372094
0.493281	0.000372842
0.492081	0.000373591
0.490881	0.00037434
0.489681	0.000375091
0.488481	0.000375842
0.487282	0.000376594
0.486082	0.000377347
0.484882	0.0003781
0.483682	0.000378855
0.482482	0.00037961
0.481282	0.000380366
0.480082	0.000381123
0.478882	0.000381881
0.477682	0.00038264
0.476482	0.000383399
0.475282	0.000384159
0.474082	0.00038492
0.472883	0.000385682
0.471683	0.000386445
0.470483	0.000387208
0.469283	0.000387972
0.468083	0.000388737
0.466883	0.000389502
0.465683	0.000390268
0.464483	0.000391035
0.463283	0.000391803
0.462083	0.000392572
0.460883	0.000393341
0.459683	0.000394111
0.458484	0.000394881
0.457284	0.000395653
0.456084	0.000396424
0.454884	0.000397197
0.453684	0.00039797
0.452484	0.000398744
0.451284	0.000399519
0.450084	0.000400294
0.448884	0.00040107
0.447684	0.000401847
0.446484	0.000402624
0.445284	0.000403402
0.444085	0.00040418
0.442885	0.000404959
0.441685	0.000405738
0.440485	0.000406519
0.439285	0.000407299
0.438085	0.000408081
0.436885	0.000408862
0.435685	0.000409645
0.434485	0.000410428
0.433285	0.000411211
0.432085	0.000411995
0.430885	0.000412779
0.429686	0.000413564
0.428486	0.000414349
0.427286	0.000415135
0.426086	0.000415922
0.424886	0.000416708
0.423686	0.000417496
0.422486	0.000418283
0.421286	0.000419071
0.420086	0.00041986
0.418886	0.000420648
0.417686	0.000421438
0.416486	0.000422227
0.415286	0.000423017
0.414087	0.000423807
0.412887	0.000424598
0.411687	0.000425389
0.410487	0.00042618
0.409287	0.000426971
0.408087	0.000427763
0.406887	0.000428555
0.405687	0.000429347
0.404487	0.00043014
0.403287	0.000430932
0.402087	0.000431725
0.400887	0.000432518
0.399688	0.000433312
0.398488	0.000434105
0.397288	0.000434899
0.396088	0.000435692
0.394888	0.000436486
0.393688	0.00043728
0.392488	0.000438074
0.391288	0.000438868
0.390088	0.000439662
0.388888	0.000440456
0.387688	0.00044125
0.386488	0.000442044
0.385289	0.000442838
0.384089	0.000443631
0.382889	0.000444425
0.381689	0.000445219
0.380489	0.000446013
0.379289	0.000446806
0.378089	0.000447599
0.376889	0.000448392
0.375689	0.000449185
0.374489	0.000449978
0.373289	0.00045077
0.372089	0.000451562
0.370890	0.000452354
0.369690	0.000453146
0.368490	0.000453937
0.367290	0.000454728
0.366090	0.000455518
0.364890	0.000456308
0.363690	0.000457098
0.362490	0.000457887
0.361290	0.000458675
0.360090	0.000459463
0.358890	0.000460251
0.357690	0.000461038
0.356491	0.000461824
0.355291	0.000462609
0.354091	0.000463394
0.352891	0.000464179
0.351691	0.000464962
0.350491	0.000465745
0.349291	0.000466526
0.348091	0.000467307
0.346891	0.000468087
0.345691	0.000468867
0.344491	0.000469645
0.343291	0.000470422
0.342092	0.000471198
0.340892	0.000471973
0.339692	0.000472747
0.338492	0.00047352
0.337292	0.000474292
0.336092	0.000475062
0.334892	0.000475831
0.333692	0.000476599
0.332492	0.000477365
0.331292	0.00047813
0.330092	0.000478893
0.328892	0.000479655
0.327692	0.000480416
0.326493	0.000481174
0.325293	0.000481931
0.324093	0.000482686
0.322893	0.00048344
0.321693	0.000484191
0.320493	0.000484941
0.319293	0.000485688
0.318093	0.000486434
0.316893	0.000487177
0.315693	0.000487918
0.314493	0.000488657
0.313293	0.000489394
0.312094	0.000490128
0.310894	0.000490859
0.309694	0.000491588
0.308494	0.000492315
0.307294	0.000493038
0.306094	0.000493759
0.304894	0.000494477
0.303694	0.000495191
0.302494	0.000495903
0.301294	0.000496611
0.300094	0.000497316
0.298894	0.000498018
0.297695	0.000498716
0.296495	0.00049941
0.295295	0.0005001
0.294095	0.000500787
0.292895	0.000501469
0.291695	0.000502147
0.290495	0.00050282
0.289295	0.000503489
0.288095	0.000504153
0.286895	0.000504813
0.285695	0.000505467
0.284495	0.000506115
0.283296	0.000506759
0.282096	0.000507396
0.280896	0.000508027
0.279696	0.000508652
0.278496	0.000509271
0.277296	0.000509882
0.276096	0.000510487
0.274896	0.000511084
0.273696	0.000511673
0.272496	0.000512253
0.271296	0.000512825
0.270096	0.000513388
0.268897	0.00051394
0.267697	0.000514483
0.266497	0.000515014
0.265297	0.000515533
0.264097	0.000516039
0.262897	0.000516532
0.261697	0.000517009
0.260497	0.00051747
0.259297	0.000517912
0.258097	0.000518334
0.256897	0.000518731
0.255697	0.0005191
0.254498	0.000519434
0.253298	0.00051972
&
```
