## Supplementary material for "All-at-once RNA folding with 3D motif prediction framed by evolutionary information": RF00209_IRES_Pesti.cacofold.power

```
# Power analysis of CaCoFold structure
#
# Powertype = SINGLE SUBSTITUTIONS
# covary left_pos right_pos substitutions power
#----------------------------------------------------------------
20		49		5		0.11
21		48		6		0.16
22		47		6		0.16
23		46		1		0.00
24		45		2		0.00
26		44		9		0.28
27		43		3		0.02
28		42		0		0.00
30		40		5		0.11
31		39		0		0.00
32		38		6		0.16
50		115		0		0.00
51		114		2		0.00
52		113		7		0.20
53		112		5		0.11
54		111		7		0.20
55		107		6		0.16
56		106		7		0.20
57		105		7		0.20
58		104		6		0.16
61		76		7		0.20
62		75		8		0.24
63		74		0		0.00
64		73		0		0.00
65		72		2		0.00
66		71		0		0.00
80		95		2		0.00
81		94		0		0.00
82		93		0		0.00
83		92		2		0.00
121		277		0		0.00
122		276		0		0.00
123		275		0		0.00
124		274		4		0.07
125		273		1		0.00
126		272		7		0.20
127		271		0		0.00
128		270		1		0.00
129		269		0		0.00
134		264		0		0.00
135		263		0		0.00
136		262		0		0.00
137		261		0		0.00
142		206		0		0.00
143		205		4		0.07
144		204		3		0.02
145		203		0		0.00
158		181		2		0.00
159		180		1		0.00
160		179		1		0.00
161		178		7		0.20
162		177		11		0.35
163		176		11		0.35
164		175		4		0.07
165		174		0		0.00
166		173		3		0.02
208		254		5		0.11
209		253		2		0.00
210		252		0		0.00
211		251		3		0.02
212		249		3		0.02
213		248		6		0.16
214		247		1		0.00
215		246		5		0.11
216		245		4		0.07
217		244		5		0.11
218		243		6		0.16
219		242		5		0.11
220		241		2		0.00
221		240		0		0.00
222		237		1		0.00
223		236		1		0.00
225		235		0		0.00
226		234		4		0.07
227		233		2		0.00
#
# BPAIRS 75
# avg substitutions per BP 3.0
# BPAIRS expected to covary 5.0 +/- 2.0
# BPAIRS observed to covary 0
#
```
