## Supplementary material for "All-at-once RNA folding with 3D motif prediction framed by evolutionary information": RF00209_IRES_Pesti.power

```
# Power analysis of given structure
#
# Powertype = SINGLE SUBSTITUTIONS
# covary left_pos right_pos substitutions power
#----------------------------------------------------------------
26		252		3		0.02
27		251		6		0.16
28		250		0		0.00
29		249		0		0.00
30		248		0		0.00
31		247		0		0.00
32		246		10		0.32
34		242		9		0.28
35		241		5		0.11
36		240		0		0.00
37		238		2		0.00
38		237		2		0.00
39		236		0		0.00
40		212		8		0.24
41		211		0		0.00
43		209		2		0.00
44		208		11		0.35
45		207		6		0.16
46		206		1		0.00
47		205		8		0.24
48		204		6		0.16
51		154		4		0.07
52		153		8		0.24
53		152		2		0.00
54		151		2		0.00
55		149		2		0.00
56		148		7		0.20
57		147		6		0.16
58		146		6		0.16
61		76		7		0.20
62		75		8		0.24
63		74		0		0.00
64		73		0		0.00
65		72		2		0.00
66		71		0		0.00
79		134		0		0.00
80		133		0		0.00
81		132		0		0.00
82		131		0		0.00
83		130		0		0.00
87		124		8		0.24
88		123		0		0.00
90		118		0		0.00
91		117		0		0.00
92		116		5		0.11
93		115		0		0.00
95		113		6		0.16
96		112		6		0.16
97		111		11		0.35
135		144		0		0.00
136		143		0		0.00
137		142		0		0.00
138		141		0		0.00
158		181		2		0.00
159		180		1		0.00
160		179		1		0.00
161		178		7		0.20
162		177		11		0.35
163		176		11		0.35
164		175		4		0.07
165		174		0		0.00
166		173		3		0.02
167		172		0		0.00
186		202		9		0.28
187		201		2		0.00
188		200		8		0.24
189		199		6		0.16
190		198		14		0.45
214		223		2		0.00
215		222		0		0.00
216		221		0		0.00
271		281		0		0.00
272		280		0		0.00
273		279		0		0.00
274		278		0		0.00
#
# BPAIRS 75
# avg substitutions per BP 3.3
# BPAIRS expected to covary 6.5 +/- 2.2
# BPAIRS observed to covary 0
#
```
