## Supplementary material for "All-at-once RNA folding with 3D motif prediction framed by evolutionary information": RF00209_IRES_Pesti.surv

```
2.700000	0.0133333
2.000000	0.0266667
1.800000	0.04
1.500000	0.0533333
1.100000	0.0666667
1.050000	0.08
0.950000	0.0933333
0.600000	0.106667
0.450000	0.12
0.350000	0.146667
0.300000	0.16
0.200000	0.173333
0.100000	0.186667
0.000000	0.613333
-0.050000	0.666667
-0.150000	0.68
-0.200000	0.693333
-0.250000	0.706667
-0.300000	0.72
-0.350000	0.746667
-0.400000	0.773333
-0.450000	0.786667
-0.500000	0.813333
-0.600000	0.826667
-0.650000	0.84
-0.800000	0.853333
-0.950000	0.866667
-1.050000	0.88
-1.250000	0.893333
-1.550000	0.92
-1.850000	0.933333
-2.150000	0.946667
-2.700000	0.973333
-2.850000	0.986667
-3.000000	1
&
14.900000	2.65957e-05
14.700000	5.31915e-05
13.650000	7.97872e-05
13.150000	0.000106383
13.050000	0.000132979
12.050000	0.000159574
11.700000	0.00018617
11.650000	0.000212766
11.600000	0.000239362
11.200000	0.000265957
11.000000	0.000292553
10.850000	0.000319149
10.650000	0.000345745
10.450000	0.00037234
10.350000	0.000398936
10.300000	0.000425532
10.100000	0.000452128
10.050000	0.000478723
9.950000	0.000505319
9.500000	0.000531915
9.350000	0.000558511
9.250000	0.000585106
9.200000	0.000611702
9.150000	0.000638298
9.100000	0.000664894
9.050000	0.000691489
8.850000	0.000718085
8.800000	0.000744681
8.750000	0.000771277
8.700000	0.000797872
8.650000	0.000904255
8.600000	0.000957447
8.550000	0.00101064
8.500000	0.00103723
8.450000	0.00106383
8.400000	0.00109043
8.200000	0.00125
8.150000	0.00135638
8.100000	0.00140957
8.050000	0.00146277
8.000000	0.00148936
7.950000	0.00151596
7.900000	0.00154255
7.850000	0.00159574
7.750000	0.00170213
7.700000	0.00180851
7.650000	0.00199468
7.550000	0.00215426
7.500000	0.00220745
7.450000	0.00226064
7.400000	0.00231383
7.350000	0.00234043
7.300000	0.00236702
7.200000	0.00239362
7.150000	0.00242021
7.100000	0.0025266
7.050000	0.00255319
7.000000	0.00260638
6.950000	0.00268617
6.900000	0.00271277
6.850000	0.00281915
6.800000	0.00292553
6.750000	0.00303191
6.700000	0.0031383
6.650000	0.00316489
6.550000	0.00332447
6.500000	0.00340426
6.450000	0.00343085
6.400000	0.00348404
6.350000	0.00353723
6.300000	0.00356383
6.250000	0.00361702
6.200000	0.00364362
6.150000	0.00367021
6.100000	0.0037766
6.050000	0.00382979
6.000000	0.00390957
5.950000	0.00406915
5.850000	0.00414894
5.800000	0.00428191
5.750000	0.00433511
5.700000	0.00446809
5.650000	0.00457447
5.600000	0.00465426
5.550000	0.00468085
5.500000	0.00478723
5.450000	0.00481383
5.400000	0.0049734
5.350000	0.0050266
5.300000	0.00515957
5.250000	0.00529255
5.200000	0.00545213
5.150000	0.00550532
5.100000	0.00555851
5.050000	0.00566489
5.000000	0.00590426
4.950000	0.00614362
4.900000	0.0062234
4.850000	0.00638298
4.800000	0.00656915
4.750000	0.00670213
4.700000	0.00683511
4.650000	0.00707447
4.600000	0.00723404
4.550000	0.00755319
4.500000	0.00773936
4.450000	0.00792553
4.400000	0.0081383
4.350000	0.00845745
4.300000	0.00867021
4.250000	0.00885638
4.200000	0.00904255
4.150000	0.00920213
4.100000	0.00941489
4.050000	0.00994681
4.000000	0.0103191
3.950000	0.0104521
3.900000	0.0106383
3.850000	0.0110904
3.800000	0.011516
3.750000	0.0118617
3.700000	0.0122606
3.650000	0.0125798
3.600000	0.0131117
3.550000	0.0135904
3.500000	0.014016
3.450000	0.0144415
3.400000	0.0150532
3.350000	0.0155053
3.300000	0.0157447
3.250000	0.0160904
3.200000	0.0164096
3.150000	0.0166755
3.100000	0.0170745
3.050000	0.0175266
3.000000	0.0177926
2.950000	0.0180851
2.900000	0.0185638
2.850000	0.0189096
2.800000	0.0193085
2.750000	0.0196277
2.700000	0.0201862
2.650000	0.0205319
2.600000	0.0207713
2.550000	0.0210638
2.500000	0.0216755
2.450000	0.0223138
2.400000	0.0226862
2.350000	0.0233777
2.300000	0.0238564
2.250000	0.0242553
2.200000	0.0248404
2.150000	0.025266
2.100000	0.0256649
2.050000	0.0263564
2.000000	0.0268617
1.950000	0.0274734
1.900000	0.0278457
1.850000	0.0283511
1.800000	0.0289628
1.750000	0.0294947
1.700000	0.0299468
1.650000	0.0307181
1.600000	0.0312766
1.550000	0.0317287
1.500000	0.0323936
1.450000	0.0330319
1.400000	0.0338032
1.350000	0.0343617
1.300000	0.0348404
1.250000	0.0356117
1.200000	0.0362234
1.150000	0.036516
1.100000	0.0370213
1.050000	0.0373936
1.000000	0.0379255
0.950000	0.038484
0.900000	0.0389096
0.850000	0.0395213
0.800000	0.0400532
0.750000	0.0405851
0.700000	0.041516
0.650000	0.0422872
0.600000	0.0431383
0.550000	0.0445745
0.500000	0.0456383
0.450000	0.0464362
0.400000	0.0472872
0.350000	0.0482713
0.300000	0.0491755
0.250000	0.0502926
0.200000	0.0516755
0.150000	0.0529255
0.100000	0.0541755
0.050000	0.0560904
0.000000	0.447287
-0.050000	0.843856
-0.100000	0.847846
-0.150000	0.851197
-0.200000	0.856649
-0.250000	0.862979
-0.300000	0.871569
-0.350000	0.880266
-0.400000	0.89008
-0.450000	0.899282
-0.500000	0.905665
-0.550000	0.911622
-0.600000	0.916543
-0.650000	0.922606
-0.700000	0.927606
-0.750000	0.932021
-0.800000	0.93625
-0.850000	0.940106
-0.900000	0.944149
-0.950000	0.947926
-1.000000	0.950931
-1.050000	0.954362
-1.100000	0.957819
-1.150000	0.960771
-1.200000	0.964096
-1.250000	0.96633
-1.300000	0.969309
-1.350000	0.971862
-1.400000	0.974043
-1.450000	0.975824
-1.500000	0.97758
-1.550000	0.979309
-1.600000	0.981223
-1.650000	0.98234
-1.700000	0.983856
-1.750000	0.985053
-1.800000	0.985957
-1.850000	0.987261
-1.900000	0.988191
-1.950000	0.98883
-2.000000	0.989707
-2.050000	0.990638
-2.100000	0.991303
-2.150000	0.991782
-2.200000	0.99242
-2.250000	0.992952
-2.300000	0.993431
-2.350000	0.993963
-2.400000	0.994309
-2.450000	0.994734
-2.500000	0.99508
-2.550000	0.995293
-2.600000	0.995771
-2.650000	0.996117
-2.700000	0.996436
-2.750000	0.996729
-2.800000	0.997048
-2.850000	0.99734
-2.900000	0.997686
-2.950000	0.997952
-3.000000	0.998138
-3.050000	0.998245
-3.100000	0.998431
-3.150000	0.998537
-3.200000	0.99875
-3.250000	0.998883
-3.300000	0.998963
-3.350000	0.999043
-3.400000	0.999122
-3.450000	0.999176
-3.500000	0.999282
-3.550000	0.999388
-3.650000	0.999441
-3.700000	0.999495
-3.750000	0.999548
-3.800000	0.999601
-3.850000	0.999654
-3.900000	0.999681
-3.950000	0.999707
-4.000000	0.999734
-4.050000	0.999761
-4.100000	0.999787
-4.150000	0.999814
-4.200000	0.99984
-4.300000	0.999867
-4.400000	0.99992
-4.600000	0.999947
-4.950000	0.999973
-5.250000	1
&
23.200000	1.32714e-06
23.150000	2.65428e-06
20.350000	3.98142e-06
20.050000	6.6357e-06
19.900000	7.96284e-06
19.700000	9.28998e-06
19.500000	1.06171e-05
19.400000	1.19443e-05
19.350000	1.32714e-05
19.200000	1.45985e-05
19.150000	1.59257e-05
19.100000	1.72528e-05
18.950000	1.858e-05
18.900000	1.99071e-05
18.850000	2.12342e-05
18.750000	2.52157e-05
18.700000	2.65428e-05
18.550000	2.78699e-05
18.250000	2.91971e-05
18.000000	3.05242e-05
17.950000	3.18514e-05
17.900000	3.31785e-05
17.650000	3.45056e-05
17.600000	3.84871e-05
17.450000	3.98142e-05
17.400000	4.11413e-05
17.100000	4.24685e-05
17.050000	4.51228e-05
17.000000	5.04313e-05
16.950000	5.57399e-05
16.900000	5.83942e-05
16.850000	6.76841e-05
16.800000	6.90113e-05
16.750000	7.29927e-05
16.700000	7.43198e-05
16.650000	7.5647e-05
16.600000	7.83013e-05
16.550000	8.36098e-05
16.500000	8.62641e-05
16.450000	9.68812e-05
16.400000	0.00010219
16.350000	0.000112807
16.300000	0.000115461
16.250000	0.000119443
16.200000	0.000126078
16.150000	0.000132714
16.100000	0.00013935
16.050000	0.000145985
16.000000	0.00014864
15.950000	0.000156603
15.900000	0.000159257
15.850000	0.000165893
15.800000	0.000171201
15.750000	0.000181818
15.700000	0.000187127
15.650000	0.000197744
15.600000	0.000203052
15.550000	0.000207034
15.500000	0.000209688
15.450000	0.000212342
15.400000	0.000217651
15.350000	0.000218978
15.300000	0.000224287
15.250000	0.000226941
15.200000	0.000229595
15.150000	0.000238885
15.100000	0.000246848
15.050000	0.000252157
15.000000	0.000254811
14.950000	0.000258792
14.900000	0.000269409
14.850000	0.000273391
14.800000	0.000274718
14.750000	0.000284008
14.700000	0.000289317
14.650000	0.000298607
14.600000	0.000299934
14.550000	0.000305242
14.500000	0.000307896
14.450000	0.000313205
14.400000	0.000317186
14.350000	0.000322495
14.300000	0.000329131
14.250000	0.000331785
14.200000	0.000339748
14.150000	0.000342402
14.100000	0.000350365
14.050000	0.000355674
14.000000	0.000364964
13.950000	0.000366291
13.900000	0.000372926
13.850000	0.000378235
13.800000	0.000391506
13.750000	0.000399469
13.700000	0.000406105
13.650000	0.000416722
13.600000	0.000428666
13.550000	0.000433975
13.500000	0.000439283
13.450000	0.000445919
13.400000	0.00045919
13.350000	0.000484406
13.300000	0.000497678
13.250000	0.000529529
13.200000	0.000558726
13.150000	0.000577306
13.100000	0.000602522
13.050000	0.000629064
13.000000	0.000655607
12.950000	0.000668879
12.900000	0.000686131
12.850000	0.000715328
12.800000	0.000741871
12.750000	0.000768414
12.700000	0.000800265
12.650000	0.000822827
12.600000	0.000846715
12.550000	0.000869277
12.500000	0.000906437
12.450000	0.000951559
12.400000	0.000983411
12.350000	0.00101526
12.300000	0.00104977
12.250000	0.00108029
12.200000	0.00109887
12.150000	0.00112409
12.100000	0.00114399
12.050000	0.00117983
12.000000	0.00120637
11.950000	0.00124884
11.900000	0.00126875
11.850000	0.00130591
11.800000	0.00133643
11.750000	0.00136828
11.700000	0.00140942
11.650000	0.00144127
11.600000	0.00146251
11.550000	0.00148242
11.500000	0.00149701
11.450000	0.00152621
11.400000	0.0015501
11.350000	0.00157399
11.300000	0.00160982
11.250000	0.00163636
11.200000	0.00165096
11.150000	0.0016722
11.100000	0.00170007
11.050000	0.00174121
11.000000	0.00177306
10.950000	0.00180491
10.900000	0.00184074
10.850000	0.00186994
10.800000	0.00189516
10.750000	0.00192966
10.700000	0.00194824
10.650000	0.00197877
10.600000	0.00200133
10.550000	0.00203451
10.500000	0.00206636
10.450000	0.00208096
10.400000	0.00210219
10.350000	0.00213006
10.300000	0.00215926
10.250000	0.00218182
10.200000	0.00220703
10.150000	0.00223092
10.100000	0.00225747
10.050000	0.00227605
10.000000	0.00230392
9.950000	0.00233577
9.900000	0.00235833
9.850000	0.00238487
9.800000	0.00241141
9.750000	0.00244326
9.700000	0.00248441
9.650000	0.00252289
9.600000	0.00256138
9.550000	0.00260385
9.500000	0.0026357
9.450000	0.00268082
9.400000	0.00272064
9.350000	0.00277107
9.300000	0.00283743
9.250000	0.00289847
9.200000	0.00298076
9.150000	0.00313869
9.100000	0.00324353
9.050000	0.00338288
9.000000	0.00353948
8.950000	0.00366821
8.900000	0.00378633
8.850000	0.00390046
8.800000	0.00409954
8.750000	0.00422031
8.700000	0.00431321
8.650000	0.00440876
8.600000	0.00459589
8.550000	0.00487724
8.500000	0.00510683
8.450000	0.00533112
8.400000	0.00547976
8.350000	0.00567485
8.300000	0.00601327
8.250000	0.00633577
8.200000	0.00673789
8.150000	0.00712143
8.100000	0.00742269
8.050000	0.00772661
8.000000	0.00799204
7.950000	0.00841805
7.900000	0.00877107
7.850000	0.00917054
7.800000	0.00952223
7.750000	0.00996019
7.700000	0.0104154
7.650000	0.0109754
7.600000	0.0114678
7.550000	0.0118938
7.500000	0.0123331
7.450000	0.0127605
7.400000	0.0133922
7.350000	0.0138633
7.300000	0.0143504
7.250000	0.0148228
7.200000	0.0152847
7.150000	0.0157651
7.100000	0.0162296
7.050000	0.0167007
7.000000	0.0170683
6.950000	0.0175103
6.900000	0.0179217
6.850000	0.0183185
6.800000	0.01871
6.750000	0.0190697
6.700000	0.0194293
6.650000	0.019777
6.600000	0.0200929
6.550000	0.0203729
6.500000	0.020706
6.450000	0.0209808
6.400000	0.0213033
6.350000	0.0215753
6.300000	0.0218301
6.250000	0.022077
6.200000	0.0222906
6.150000	0.0225176
6.100000	0.0228295
6.050000	0.0231201
6.000000	0.0233616
5.950000	0.0235992
5.900000	0.0238872
5.850000	0.0241871
5.800000	0.0244725
5.750000	0.024795
5.700000	0.0251546
5.650000	0.0255514
5.600000	0.0259509
5.550000	0.0262774
5.500000	0.0266821
5.450000	0.0270365
5.400000	0.0274652
5.350000	0.0278792
5.300000	0.0282283
5.250000	0.0286463
5.200000	0.0291068
5.150000	0.0297452
5.100000	0.0302601
5.050000	0.0307976
5.000000	0.0313922
4.950000	0.0320464
4.900000	0.0325839
4.850000	0.0331997
4.800000	0.033793
4.750000	0.0344632
4.700000	0.0351321
4.650000	0.0358407
4.600000	0.0366251
4.550000	0.0373033
4.500000	0.0380491
4.450000	0.0388308
4.400000	0.0396191
4.350000	0.0403451
4.300000	0.0410564
4.250000	0.0418328
4.200000	0.0426105
4.150000	0.0433484
4.100000	0.0440995
4.050000	0.0448255
4.000000	0.0455912
3.950000	0.0463331
3.900000	0.0471944
3.850000	0.0479005
3.800000	0.048568
3.750000	0.0493935
3.700000	0.0501765
3.650000	0.0510392
3.600000	0.0518381
3.550000	0.0525733
3.500000	0.0533086
3.450000	0.0540557
3.400000	0.0548613
3.350000	0.0556257
3.300000	0.0564857
3.250000	0.0572143
3.200000	0.0580186
3.150000	0.0587658
3.100000	0.0596669
3.050000	0.0603902
3.000000	0.0611639
2.950000	0.0619469
2.900000	0.0626516
2.850000	0.063367
2.800000	0.0641181
2.750000	0.0649303
2.700000	0.0658195
2.650000	0.06658
2.600000	0.0672648
2.550000	0.0679681
2.500000	0.06871
2.450000	0.0696178
2.400000	0.0703543
2.350000	0.071063
2.300000	0.071854
2.250000	0.0726994
2.200000	0.073505
2.150000	0.0742946
2.100000	0.0750763
2.050000	0.0758607
2.000000	0.0767113
1.950000	0.0776536
1.900000	0.0784406
1.850000	0.0793112
1.800000	0.0801035
1.750000	0.080933
1.700000	0.0818248
1.650000	0.0825946
1.600000	0.0833417
1.550000	0.0841831
1.500000	0.0850033
1.450000	0.0859111
1.400000	0.0867339
1.350000	0.0875448
1.300000	0.08843
1.250000	0.0892727
1.200000	0.0900252
1.150000	0.0908016
1.100000	0.0915687
1.050000	0.092418
1.000000	0.0932475
0.950000	0.0940956
0.900000	0.0948733
0.850000	0.0956005
0.800000	0.0963079
0.750000	0.0970829
0.700000	0.0978076
0.650000	0.0985242
0.600000	0.0992515
0.550000	0.0999987
0.500000	0.100808
0.450000	0.101606
0.400000	0.102426
0.350000	0.103143
0.300000	0.103955
0.250000	0.104741
0.200000	0.105542
0.150000	0.106442
0.100000	0.107356
0.050000	0.108243
0.000000	0.258857
-0.050000	0.495023
-0.100000	0.504568
-0.150000	0.515601
-0.200000	0.531376
-0.250000	0.552287
-0.300000	0.576214
-0.350000	0.601222
-0.400000	0.626226
-0.450000	0.651485
-0.500000	0.676395
-0.550000	0.699513
-0.600000	0.721814
-0.650000	0.743478
-0.700000	0.763931
-0.750000	0.78221
-0.800000	0.800029
-0.850000	0.815676
-0.900000	0.830204
-0.950000	0.843177
-1.000000	0.854634
-1.050000	0.866009
-1.100000	0.876048
-1.150000	0.885485
-1.200000	0.894699
-1.250000	0.902991
-1.300000	0.910674
-1.350000	0.917696
-1.400000	0.924114
-1.450000	0.92996
-1.500000	0.935344
-1.550000	0.940096
-1.600000	0.944934
-1.650000	0.94949
-1.700000	0.953505
-1.750000	0.957274
-1.800000	0.960764
-1.850000	0.963796
-1.900000	0.966547
-1.950000	0.969123
-2.000000	0.971579
-2.050000	0.974005
-2.100000	0.97605
-2.150000	0.97798
-2.200000	0.979904
-2.250000	0.981569
-2.300000	0.983076
-2.350000	0.984479
-2.400000	0.985675
-2.450000	0.98696
-2.500000	0.988057
-2.550000	0.989076
-2.600000	0.989979
-2.650000	0.990782
-2.700000	0.991534
-2.750000	0.992255
-2.800000	0.99291
-2.850000	0.993493
-2.900000	0.994046
-2.950000	0.994539
-3.000000	0.995019
-3.050000	0.9955
-3.100000	0.9959
-3.150000	0.996238
-3.200000	0.996614
-3.250000	0.996973
-3.300000	0.997274
-3.350000	0.997542
-3.400000	0.997766
-3.450000	0.997979
-3.500000	0.998175
-3.550000	0.998334
-3.600000	0.998499
-3.650000	0.998641
-3.700000	0.998754
-3.750000	0.998872
-3.800000	0.998965
-3.850000	0.999078
-3.900000	0.999163
-3.950000	0.999229
-4.000000	0.999309
-4.050000	0.999371
-4.100000	0.999437
-4.150000	0.999486
-4.200000	0.999537
-4.250000	0.999571
-4.300000	0.999608
-4.350000	0.99965
-4.400000	0.999679
-4.450000	0.999713
-4.500000	0.999737
-4.550000	0.999768
-4.600000	0.999797
-4.650000	0.99982
-4.700000	0.999835
-4.750000	0.999851
-4.800000	0.999863
-4.850000	0.999878
-4.900000	0.999893
-4.950000	0.9999
-5.000000	0.999914
-5.050000	0.999926
-5.100000	0.999931
-5.150000	0.999938
-5.200000	0.999943
-5.250000	0.99995
-5.300000	0.999951
-5.350000	0.999956
-5.400000	0.999963
-5.450000	0.999967
-5.500000	0.999968
-5.550000	0.999971
-5.600000	0.999973
-5.650000	0.999977
-5.700000	0.99998
-5.750000	0.999983
-5.800000	0.999984
-5.900000	0.999987
-5.950000	0.999988
-6.050000	0.999989
-6.150000	0.999991
-6.250000	0.999992
-6.300000	0.999996
-6.550000	0.999999
-7.050000	1
&
56.850000	3.16029e-15
56.800000	3.25778e-15
56.750000	3.35828e-15
56.700000	3.46187e-15
56.650000	3.56867e-15
56.600000	3.67875e-15
56.550000	3.79223e-15
56.500000	3.90921e-15
56.450000	4.02979e-15
56.400000	4.1541e-15
56.350000	4.28224e-15
56.300000	4.41433e-15
56.250000	4.55049e-15
56.200000	4.69085e-15
56.150000	4.83553e-15
56.100000	4.98468e-15
56.050000	5.13843e-15
56.000000	5.29692e-15
55.950000	5.46029e-15
55.900000	5.62871e-15
55.850000	5.80231e-15
55.800000	5.98127e-15
55.750000	6.16574e-15
55.700000	6.35591e-15
55.650000	6.55193e-15
55.600000	6.754e-15
55.550000	6.9623e-15
55.500000	7.17702e-15
55.450000	7.39836e-15
55.400000	7.62653e-15
55.350000	7.86172e-15
55.300000	8.10417e-15
55.250000	8.3541e-15
55.200000	8.61172e-15
55.150000	8.87729e-15
55.100000	9.15105e-15
55.050000	9.43325e-15
55.000000	9.72414e-15
54.950000	1.0024e-14
54.900000	1.03331e-14
54.850000	1.06517e-14
54.800000	1.09802e-14
54.750000	1.13188e-14
54.700000	1.16678e-14
54.650000	1.20276e-14
54.600000	1.23984e-14
54.550000	1.27807e-14
54.500000	1.31748e-14
54.450000	1.3581e-14
54.400000	1.39998e-14
54.350000	1.44314e-14
54.300000	1.48764e-14
54.250000	1.5335e-14
54.200000	1.58078e-14
54.150000	1.62952e-14
54.100000	1.67976e-14
54.050000	1.73155e-14
54.000000	1.78493e-14
53.950000	1.83996e-14
53.900000	1.89669e-14
53.850000	1.95516e-14
53.800000	2.01544e-14
53.750000	2.07757e-14
53.700000	2.14162e-14
53.650000	2.20764e-14
53.600000	2.27569e-14
53.550000	2.34585e-14
53.500000	2.41816e-14
53.450000	2.4927e-14
53.400000	2.56954e-14
53.350000	2.64875e-14
53.300000	2.7304e-14
53.250000	2.81456e-14
53.200000	2.90132e-14
53.150000	2.99075e-14
53.100000	3.08294e-14
53.050000	3.17796e-14
53.000000	3.27592e-14
52.950000	3.37689e-14
52.900000	3.48098e-14
52.850000	3.58827e-14
52.800000	3.69886e-14
52.750000	3.81286e-14
52.700000	3.93038e-14
52.650000	4.05151e-14
52.600000	4.17638e-14
52.550000	4.3051e-14
52.500000	4.43778e-14
52.450000	4.57454e-14
52.400000	4.71552e-14
52.350000	4.86085e-14
52.300000	5.01065e-14
52.250000	5.16506e-14
52.200000	5.32423e-14
52.150000	5.48831e-14
52.100000	5.65744e-14
52.050000	5.83178e-14
52.000000	6.01148e-14
51.950000	6.19673e-14
51.900000	6.38768e-14
51.850000	6.58451e-14
51.800000	6.7874e-14
51.750000	6.99654e-14
51.700000	7.21213e-14
51.650000	7.43435e-14
51.600000	7.66342e-14
51.550000	7.89955e-14
51.500000	8.14294e-14
51.450000	8.39384e-14
51.400000	8.65246e-14
51.350000	8.91904e-14
51.300000	9.19383e-14
51.250000	9.47709e-14
51.200000	9.76907e-14
51.150000	1.007e-13
51.100000	1.03803e-13
51.050000	1.07001e-13
51.000000	1.10297e-13
50.950000	1.13695e-13
50.900000	1.17198e-13
50.850000	1.20808e-13
50.800000	1.2453e-13
50.750000	1.28366e-13
50.700000	1.3232e-13
50.650000	1.36396e-13
50.600000	1.40598e-13
50.550000	1.44929e-13
50.500000	1.49393e-13
50.450000	1.53995e-13
50.400000	1.58738e-13
50.350000	1.63627e-13
50.300000	1.68667e-13
50.250000	1.73863e-13
50.200000	1.79218e-13
50.150000	1.84738e-13
50.100000	1.90427e-13
50.050000	1.96293e-13
50.000000	2.02338e-13
49.950000	2.0857e-13
49.900000	2.14993e-13
49.850000	2.21615e-13
49.800000	2.2844e-13
49.750000	2.35475e-13
49.700000	2.42727e-13
49.650000	2.50202e-13
49.600000	2.57907e-13
49.550000	2.65849e-13
49.500000	2.74036e-13
49.450000	2.82475e-13
49.400000	2.91173e-13
49.350000	3.00139e-13
49.300000	3.09381e-13
49.250000	3.18908e-13
49.200000	3.28728e-13
49.150000	3.3885e-13
49.100000	3.49283e-13
49.050000	3.60038e-13
49.000000	3.71123e-13
48.950000	3.8255e-13
48.900000	3.94329e-13
48.850000	4.06469e-13
48.800000	4.18984e-13
48.750000	4.31884e-13
48.700000	4.4518e-13
48.650000	4.58886e-13
48.600000	4.73013e-13
48.550000	4.87575e-13
48.500000	5.02586e-13
48.450000	5.18058e-13
48.400000	5.34006e-13
48.350000	5.50445e-13
48.300000	5.6739e-13
48.250000	5.84856e-13
48.200000	6.02859e-13
48.150000	6.21416e-13
48.100000	6.40545e-13
48.050000	6.60261e-13
48.000000	6.80585e-13
47.950000	7.01533e-13
47.900000	7.23126e-13
47.850000	7.45384e-13
47.800000	7.68326e-13
47.750000	7.91973e-13
47.700000	8.16349e-13
47.650000	8.41474e-13
47.600000	8.67372e-13
47.550000	8.94066e-13
47.500000	9.21582e-13
47.450000	9.49944e-13
47.400000	9.79178e-13
47.350000	1.00931e-12
47.300000	1.04037e-12
47.250000	1.07239e-12
47.200000	1.10539e-12
47.150000	1.1394e-12
47.100000	1.17447e-12
47.050000	1.21061e-12
47.000000	1.24786e-12
46.950000	1.28625e-12
46.900000	1.32583e-12
46.850000	1.36663e-12
46.800000	1.40868e-12
46.750000	1.45202e-12
46.700000	1.49669e-12
46.650000	1.54274e-12
46.600000	1.59021e-12
46.550000	1.63913e-12
46.500000	1.68956e-12
46.450000	1.74154e-12
46.400000	1.79512e-12
46.350000	1.85035e-12
46.300000	1.90727e-12
46.250000	1.96594e-12
46.200000	2.02642e-12
46.150000	2.08876e-12
46.100000	2.15301e-12
46.050000	2.21924e-12
46.000000	2.2875e-12
45.950000	2.35787e-12
45.900000	2.43039e-12
45.850000	2.50515e-12
45.800000	2.5822e-12
45.750000	2.66163e-12
45.700000	2.74349e-12
45.650000	2.82787e-12
45.600000	2.91484e-12
45.550000	3.00449e-12
45.500000	3.09689e-12
45.450000	3.19214e-12
45.400000	3.29031e-12
45.350000	3.3915e-12
45.300000	3.49579e-12
45.250000	3.6033e-12
45.200000	3.7141e-12
45.150000	3.82832e-12
45.100000	3.94604e-12
45.050000	4.06738e-12
45.000000	4.19245e-12
44.950000	4.32136e-12
44.900000	4.45423e-12
44.850000	4.59119e-12
44.800000	4.73236e-12
44.750000	4.87786e-12
44.700000	5.02783e-12
44.650000	5.18242e-12
44.600000	5.34175e-12
44.550000	5.50598e-12
44.500000	5.67525e-12
44.450000	5.84972e-12
44.400000	6.02956e-12
44.350000	6.21492e-12
44.300000	6.40597e-12
44.250000	6.60289e-12
44.200000	6.80587e-12
44.150000	7.01507e-12
44.100000	7.23071e-12
44.050000	7.45297e-12
44.000000	7.68205e-12
43.950000	7.91818e-12
43.900000	8.16155e-12
43.850000	8.4124e-12
43.800000	8.67096e-12
43.750000	8.93746e-12
43.700000	9.21214e-12
43.650000	9.49526e-12
43.600000	9.78707e-12
43.550000	1.00878e-11
43.500000	1.03979e-11
43.450000	1.07174e-11
43.400000	1.10467e-11
43.350000	1.13862e-11
43.300000	1.17361e-11
43.250000	1.20967e-11
43.200000	1.24684e-11
43.150000	1.28515e-11
43.100000	1.32464e-11
43.050000	1.36534e-11
43.000000	1.40729e-11
42.950000	1.45053e-11
42.900000	1.4951e-11
42.850000	1.54103e-11
42.800000	1.58837e-11
42.750000	1.63717e-11
42.700000	1.68747e-11
42.650000	1.73931e-11
42.600000	1.79274e-11
42.550000	1.84781e-11
42.500000	1.90457e-11
42.450000	1.96308e-11
42.400000	2.02338e-11
42.350000	2.08553e-11
42.300000	2.14959e-11
42.250000	2.21561e-11
42.200000	2.28366e-11
42.150000	2.3538e-11
42.100000	2.42609e-11
42.050000	2.50061e-11
42.000000	2.5774e-11
41.950000	2.65656e-11
41.900000	2.73814e-11
41.850000	2.82223e-11
41.800000	2.9089e-11
41.750000	2.99822e-11
41.700000	3.09029e-11
41.650000	3.18518e-11
41.600000	3.28299e-11
41.550000	3.38379e-11
41.500000	3.48769e-11
41.450000	3.59478e-11
41.400000	3.70515e-11
41.350000	3.81891e-11
41.300000	3.93615e-11
41.250000	4.057e-11
41.200000	4.18155e-11
41.150000	4.30992e-11
41.100000	4.44223e-11
41.050000	4.5786e-11
41.000000	4.71915e-11
40.950000	4.86401e-11
40.900000	5.01332e-11
40.850000	5.1672e-11
40.800000	5.32581e-11
40.750000	5.48928e-11
40.700000	5.65776e-11
40.650000	5.83141e-11
40.600000	6.01038e-11
40.550000	6.19485e-11
40.500000	6.38496e-11
40.450000	6.58091e-11
40.400000	6.78287e-11
40.350000	6.99102e-11
40.300000	7.20555e-11
40.250000	7.42666e-11
40.200000	7.65455e-11
40.150000	7.88943e-11
40.100000	8.13151e-11
40.050000	8.381e-11
40.000000	8.63815e-11
39.950000	8.90318e-11
39.900000	9.17634e-11
39.850000	9.45786e-11
39.800000	9.74802e-11
39.750000	1.00471e-10
39.700000	1.03553e-10
39.650000	1.0673e-10
39.600000	1.10004e-10
39.550000	1.13378e-10
39.500000	1.16856e-10
39.450000	1.2044e-10
39.400000	1.24134e-10
39.350000	1.27942e-10
39.300000	1.31866e-10
39.250000	1.3591e-10
39.200000	1.40078e-10
39.150000	1.44374e-10
39.100000	1.48802e-10
39.050000	1.53365e-10
39.000000	1.58068e-10
38.950000	1.62915e-10
38.900000	1.67911e-10
38.850000	1.7306e-10
38.800000	1.78366e-10
38.750000	1.83835e-10
38.700000	1.89471e-10
38.650000	1.95281e-10
38.600000	2.01268e-10
38.550000	2.07438e-10
38.500000	2.13798e-10
38.450000	2.20352e-10
38.400000	2.27107e-10
38.350000	2.34069e-10
38.300000	2.41244e-10
38.250000	2.48638e-10
38.200000	2.5626e-10
38.150000	2.64114e-10
38.100000	2.72209e-10
38.050000	2.80552e-10
38.000000	2.89151e-10
37.950000	2.98012e-10
37.900000	3.07145e-10
37.850000	3.16558e-10
37.800000	3.26258e-10
37.750000	3.36256e-10
37.700000	3.4656e-10
37.650000	3.57179e-10
37.600000	3.68123e-10
37.550000	3.79403e-10
37.500000	3.91027e-10
37.450000	4.03007e-10
37.400000	4.15354e-10
37.350000	4.28079e-10
37.300000	4.41193e-10
37.250000	4.54708e-10
37.200000	4.68638e-10
37.150000	4.82993e-10
37.100000	4.97787e-10
37.050000	5.13035e-10
37.000000	5.28749e-10
36.950000	5.44943e-10
36.900000	5.61633e-10
36.850000	5.78834e-10
36.800000	5.96561e-10
36.750000	6.1483e-10
36.700000	6.33658e-10
36.650000	6.53062e-10
36.600000	6.73059e-10
36.550000	6.93668e-10
36.500000	7.14908e-10
36.450000	7.36797e-10
36.400000	7.59355e-10
36.350000	7.82603e-10
36.300000	8.06563e-10
36.250000	8.31255e-10
36.200000	8.56702e-10
36.150000	8.82927e-10
36.100000	9.09954e-10
36.050000	9.37807e-10
36.000000	9.66512e-10
35.950000	9.96094e-10
35.900000	1.02658e-09
35.850000	1.058e-09
35.800000	1.09038e-09
35.750000	1.12375e-09
35.700000	1.15814e-09
35.650000	1.19358e-09
35.600000	1.2301e-09
35.550000	1.26774e-09
35.500000	1.30653e-09
35.450000	1.3465e-09
35.400000	1.3877e-09
35.350000	1.43016e-09
35.300000	1.47391e-09
35.250000	1.519e-09
35.200000	1.56547e-09
35.150000	1.61335e-09
35.100000	1.6627e-09
35.050000	1.71356e-09
35.000000	1.76597e-09
34.950000	1.81998e-09
34.900000	1.87565e-09
34.850000	1.93301e-09
34.800000	1.99212e-09
34.750000	2.05304e-09
34.700000	2.11582e-09
34.650000	2.18052e-09
34.600000	2.24719e-09
34.550000	2.3159e-09
34.500000	2.38671e-09
34.450000	2.45968e-09
34.400000	2.53487e-09
34.350000	2.61236e-09
34.300000	2.69222e-09
34.250000	2.77452e-09
34.200000	2.85933e-09
34.150000	2.94672e-09
34.100000	3.03679e-09
34.050000	3.1296e-09
34.000000	3.22525e-09
33.950000	3.32381e-09
33.900000	3.42539e-09
33.850000	3.53006e-09
33.800000	3.63792e-09
33.750000	3.74908e-09
33.700000	3.86363e-09
33.650000	3.98168e-09
33.600000	4.10332e-09
33.550000	4.22868e-09
33.500000	4.35786e-09
33.450000	4.49098e-09
33.400000	4.62816e-09
33.350000	4.76953e-09
33.300000	4.9152e-09
33.250000	5.06532e-09
33.200000	5.22002e-09
33.150000	5.37944e-09
33.100000	5.54371e-09
33.050000	5.713e-09
33.000000	5.88745e-09
32.950000	6.06721e-09
32.900000	6.25246e-09
32.850000	6.44335e-09
32.800000	6.64006e-09
32.750000	6.84277e-09
32.700000	7.05165e-09
32.650000	7.26691e-09
32.600000	7.48872e-09
32.550000	7.71729e-09
32.500000	7.95283e-09
32.450000	8.19554e-09
32.400000	8.44565e-09
32.350000	8.70338e-09
32.300000	8.96897e-09
32.250000	9.24264e-09
32.200000	9.52465e-09
32.150000	9.81525e-09
32.100000	1.01147e-08
32.050000	1.04233e-08
32.000000	1.07412e-08
31.950000	1.10689e-08
31.900000	1.14065e-08
31.850000	1.17544e-08
31.800000	1.21129e-08
31.750000	1.24824e-08
31.700000	1.2863e-08
31.650000	1.32553e-08
31.600000	1.36595e-08
31.550000	1.4076e-08
31.500000	1.45052e-08
31.450000	1.49474e-08
31.400000	1.54031e-08
31.350000	1.58727e-08
31.300000	1.63565e-08
31.250000	1.68551e-08
31.200000	1.73688e-08
31.150000	1.78982e-08
31.100000	1.84437e-08
31.050000	1.90058e-08
31.000000	1.95849e-08
30.950000	2.01817e-08
30.900000	2.07966e-08
30.850000	2.14303e-08
30.800000	2.20832e-08
30.750000	2.27559e-08
30.700000	2.34492e-08
30.650000	2.41634e-08
30.600000	2.48994e-08
30.550000	2.56578e-08
30.500000	2.64393e-08
30.450000	2.72444e-08
30.400000	2.80741e-08
30.350000	2.8929e-08
30.300000	2.98098e-08
30.250000	3.07174e-08
30.200000	3.16526e-08
30.150000	3.26162e-08
30.100000	3.36091e-08
30.050000	3.46321e-08
30.000000	3.56863e-08
29.950000	3.67724e-08
29.900000	3.78915e-08
29.850000	3.90446e-08
29.800000	4.02327e-08
29.750000	4.14569e-08
29.700000	4.27183e-08
29.650000	4.40179e-08
29.600000	4.53571e-08
29.550000	4.67368e-08
29.500000	4.81584e-08
29.450000	4.96232e-08
29.400000	5.11325e-08
29.350000	5.26875e-08
29.300000	5.42897e-08
29.250000	5.59406e-08
29.200000	5.76415e-08
29.150000	5.9394e-08
29.100000	6.11997e-08
29.050000	6.30601e-08
29.000000	6.4977e-08
28.950000	6.69519e-08
28.900000	6.89868e-08
28.850000	7.10834e-08
28.800000	7.32435e-08
28.750000	7.54691e-08
28.700000	7.77622e-08
28.650000	8.01248e-08
28.600000	8.2559e-08
28.550000	8.5067e-08
28.500000	8.76509e-08
28.450000	9.03132e-08
28.400000	9.30561e-08
28.350000	9.5882e-08
28.300000	9.87936e-08
28.250000	1.01793e-07
28.200000	1.04884e-07
28.150000	1.08068e-07
28.100000	1.11349e-07
28.050000	1.14729e-07
28.000000	1.18211e-07
27.950000	1.21799e-07
27.900000	1.25495e-07
27.850000	1.29303e-07
27.800000	1.33227e-07
27.750000	1.37269e-07
27.700000	1.41433e-07
27.650000	1.45724e-07
27.600000	1.50144e-07
27.550000	1.54698e-07
27.500000	1.59389e-07
27.450000	1.64223e-07
27.400000	1.69202e-07
27.350000	1.74333e-07
27.300000	1.79618e-07
27.250000	1.85063e-07
27.200000	1.90673e-07
27.150000	1.96452e-07
27.100000	2.02406e-07
27.050000	2.08539e-07
27.000000	2.14858e-07
26.950000	2.21368e-07
26.900000	2.28075e-07
26.850000	2.34984e-07
26.800000	2.42102e-07
26.750000	2.49434e-07
26.700000	2.56988e-07
26.650000	2.6477e-07
26.600000	2.72787e-07
26.550000	2.81046e-07
26.500000	2.89554e-07
26.450000	2.98319e-07
26.400000	3.07349e-07
26.350000	3.1665e-07
26.300000	3.26233e-07
26.250000	3.36104e-07
26.200000	3.46273e-07
26.150000	3.56749e-07
26.100000	3.6754e-07
26.050000	3.78657e-07
26.000000	3.90108e-07
25.950000	4.01905e-07
25.900000	4.14058e-07
25.850000	4.26576e-07
25.800000	4.39472e-07
25.750000	4.52756e-07
25.700000	4.6644e-07
25.650000	4.80536e-07
25.600000	4.95057e-07
25.550000	5.10014e-07
25.500000	5.25422e-07
25.450000	5.41294e-07
25.400000	5.57643e-07
25.350000	5.74485e-07
25.300000	5.91833e-07
25.250000	6.09702e-07
25.200000	6.28109e-07
25.150000	6.4707e-07
25.100000	6.66601e-07
25.050000	6.86718e-07
25.000000	7.07441e-07
24.950000	7.28786e-07
24.900000	7.50773e-07
24.850000	7.7342e-07
24.800000	7.96747e-07
24.750000	8.20775e-07
24.700000	8.45525e-07
24.650000	8.71018e-07
24.600000	8.97276e-07
24.550000	9.24322e-07
24.500000	9.5218e-07
24.450000	9.80873e-07
24.400000	1.01043e-06
24.350000	1.04087e-06
24.300000	1.07222e-06
24.250000	1.10452e-06
24.200000	1.13778e-06
24.150000	1.17204e-06
24.100000	1.20732e-06
24.050000	1.24367e-06
24.000000	1.2811e-06
23.950000	1.31965e-06
23.900000	1.35936e-06
23.850000	1.40026e-06
23.800000	1.44238e-06
23.750000	1.48576e-06
23.700000	1.53044e-06
23.650000	1.57645e-06
23.600000	1.62385e-06
23.550000	1.67266e-06
23.500000	1.72293e-06
23.450000	1.7747e-06
23.400000	1.82802e-06
23.350000	1.88294e-06
23.300000	1.93949e-06
23.250000	1.99773e-06
23.200000	2.05772e-06
23.150000	2.11949e-06
23.100000	2.18311e-06
23.050000	2.24863e-06
23.000000	2.3161e-06
22.950000	2.38558e-06
22.900000	2.45714e-06
22.850000	2.53083e-06
22.800000	2.60672e-06
22.750000	2.68487e-06
22.700000	2.76535e-06
22.650000	2.84822e-06
22.600000	2.93357e-06
22.550000	3.02146e-06
22.500000	3.11196e-06
22.450000	3.20515e-06
22.400000	3.30112e-06
22.350000	3.39995e-06
22.300000	3.50171e-06
22.250000	3.6065e-06
22.200000	3.7144e-06
22.150000	3.82551e-06
22.100000	3.93993e-06
22.050000	4.05773e-06
22.000000	4.17904e-06
21.950000	4.30395e-06
21.900000	4.43257e-06
21.850000	4.565e-06
21.800000	4.70136e-06
21.750000	4.84176e-06
21.700000	4.98633e-06
21.650000	5.13518e-06
21.600000	5.28844e-06
21.550000	5.44623e-06
21.500000	5.6087e-06
21.450000	5.77598e-06
21.400000	5.94821e-06
21.350000	6.12553e-06
21.300000	6.3081e-06
21.250000	6.49606e-06
21.200000	6.68958e-06
21.150000	6.88881e-06
21.100000	7.09393e-06
21.050000	7.30511e-06
21.000000	7.52251e-06
20.950000	7.74633e-06
20.900000	7.97675e-06
20.850000	8.21396e-06
20.800000	8.45816e-06
20.750000	8.70956e-06
20.700000	8.96835e-06
20.650000	9.23477e-06
20.600000	9.50902e-06
20.550000	9.79135e-06
20.500000	1.0082e-05
20.450000	1.03811e-05
20.400000	1.06891e-05
20.350000	1.10061e-05
20.300000	1.13324e-05
20.250000	1.16682e-05
20.200000	1.2014e-05
20.150000	1.23698e-05
20.100000	1.27361e-05
20.050000	1.31131e-05
20.000000	1.35012e-05
19.950000	1.39006e-05
19.900000	1.43116e-05
19.850000	1.47347e-05
19.800000	1.51702e-05
19.750000	1.56184e-05
19.700000	1.60797e-05
19.650000	1.65544e-05
19.600000	1.70429e-05
19.550000	1.75457e-05
19.500000	1.80632e-05
19.450000	1.85957e-05
19.400000	1.91437e-05
19.350000	1.97076e-05
19.300000	2.0288e-05
19.250000	2.08852e-05
19.200000	2.14997e-05
19.150000	2.2132e-05
19.100000	2.27827e-05
19.050000	2.34523e-05
19.000000	2.41412e-05
18.950000	2.48501e-05
18.900000	2.55794e-05
18.850000	2.63299e-05
18.800000	2.7102e-05
18.750000	2.78964e-05
18.700000	2.87137e-05
18.650000	2.95546e-05
18.600000	3.04197e-05
18.550000	3.13096e-05
18.500000	3.22252e-05
18.450000	3.31671e-05
18.400000	3.4136e-05
18.350000	3.51327e-05
18.300000	3.6158e-05
18.250000	3.72126e-05
18.200000	3.82974e-05
18.150000	3.94133e-05
18.100000	4.0561e-05
18.050000	4.17414e-05
18.000000	4.29555e-05
17.950000	4.42042e-05
17.900000	4.54885e-05
17.850000	4.68092e-05
17.800000	4.81674e-05
17.750000	4.95642e-05
17.700000	5.10005e-05
17.650000	5.24775e-05
17.600000	5.39963e-05
17.550000	5.5558e-05
17.500000	5.71637e-05
17.450000	5.88146e-05
17.400000	6.0512e-05
17.350000	6.22571e-05
17.300000	6.40512e-05
17.250000	6.58956e-05
17.200000	6.77917e-05
17.150000	6.97407e-05
17.100000	7.17441e-05
17.050000	7.38034e-05
17.000000	7.592e-05
16.950000	7.80954e-05
16.900000	8.03311e-05
16.850000	8.26288e-05
16.800000	8.499e-05
16.750000	8.74164e-05
16.700000	8.99096e-05
16.650000	9.24714e-05
16.600000	9.51035e-05
16.550000	9.78077e-05
16.500000	0.000100586
16.450000	0.00010344
16.400000	0.000106371
16.350000	0.000109383
16.300000	0.000112476
16.250000	0.000115652
16.200000	0.000118914
16.150000	0.000122264
16.100000	0.000125704
16.050000	0.000129236
16.000000	0.000132862
15.950000	0.000136584
15.900000	0.000140405
15.850000	0.000144327
15.800000	0.000148353
15.750000	0.000152484
15.700000	0.000156723
15.650000	0.000161072
15.600000	0.000165535
15.550000	0.000170112
15.500000	0.000174808
15.450000	0.000179624
15.400000	0.000184562
15.350000	0.000189626
15.300000	0.000194817
15.250000	0.000200139
15.200000	0.000205594
15.150000	0.000211183
15.100000	0.000216911
15.050000	0.000222778
15.000000	0.000228788
14.950000	0.000234943
14.900000	0.000241244
14.850000	0.000247695
14.800000	0.000254297
14.750000	0.000261052
14.700000	0.000267962
14.650000	0.000275029
14.600000	0.000282255
14.550000	0.000289639
14.500000	0.000297185
14.450000	0.000304891
14.400000	0.00031276
14.350000	0.00032079
14.300000	0.000328982
14.250000	0.000337335
14.200000	0.000345847
14.150000	0.000354517
14.100000	0.000363341
14.050000	0.000372315
14.000000	0.000381436
13.950000	0.000390696
13.900000	0.000400089
13.850000	0.000409605
13.800000	0.000419232
13.750000	0.000428957
13.700000	0.000438762
13.650000	0.000448625
13.600000	0.000458519
13.550000	0.000468411
13.500000	0.000478256
13.450000	0.000487997
13.400000	0.000497554
13.350000	0.000506814
13.300000	0.000515595
13.250000	0.000523557
&
```
