## Supplementary material for "All-at-once RNA folding with 3D motif prediction framed by evolutionary information": RF00210_IRES_Picorna_2.power

```
# Power analysis of given structure
#
# Powertype = SINGLE SUBSTITUTIONS
# covary left_pos right_pos substitutions power
#----------------------------------------------------------------
6		12		21		0.61
7		11		4		0.07
31		93		5		0.11
32		92		7		0.20
33		91		5		0.11
34		90		6		0.16
35		88		3		0.02
36		87		21		0.61
45		79		34		0.78
46		78		22		0.63
47		77		30		0.74
48		76		3		0.02
50		65		5		0.11
51		64		6		0.16
52		63		30		0.74
53		62		5		0.11
54		60		6		0.16
95		381		4		0.07
96		380		39		0.81
97		379		30		0.74
98		378		72		0.92
99		377		40		0.82
103		375		32		0.76
104		374		26		0.69
105		373		42		0.83
108		369		1		0.00
109		368		6		0.16
110		367		6		0.16
118		340		12		0.39
119		339		18		0.55
120		338		6		0.16
121		337		46		0.85
122		336		19		0.57
124		311		39		0.81
125		310		2		0.00
126		309		12		0.39
127		308		30		0.74
134		300		38		0.81
135		299		6		0.16
136		297		9		0.28
137		296		19		0.57
148		287		45		0.84
149		286		21		0.61
150		285		19		0.57
151		284		47		0.85
156		279		32		0.76
157		278		38		0.81
158		277		18		0.55
159		276		18		0.55
160		275		19		0.57
161		274		28		0.72
163		170		3		0.02
164		169		4		0.07
173		253		5		0.11
174		252		6		0.16
175		251		13		0.42
176		250		33		0.77
177		249		31		0.75
178		248		75		0.92
179		247		74		0.92
181		246		36		0.79
182		245		0		0.00
183		218		4		0.07
184		217		27		0.70
185		216		6		0.16
186		215		34		0.78
187		214		5		0.11
188		213		1		0.00
189		212		0		0.00
197		210		8		0.24
198		209		4		0.07
199		208		38		0.81
200		207		1		0.00
201		206		0		0.00
219		229		0		0.00
220		228		0		0.00
221		227		0		0.00
232		244		0		0.00
233		243		31		0.75
234		242		15		0.47
235		241		32		0.76
254		273		8		0.24
255		272		7		0.20
256		271		4		0.07
257		270		10		0.32
395		518		6		0.16
396		517		9		0.28
397		516		4		0.07
398		515		8		0.24
399		514		1		0.00
410		461		6		0.16
411		460		0		0.00
412		459		0		0.00
413		458		4		0.07
414		455		10		0.32
415		454		3		0.02
416		452		0		0.00
417		451		0		0.00
418		450		0		0.00
419		449		0		0.00
423		447		3		0.02
424		446		12		0.39
425		445		16		0.50
426		444		4		0.07
427		442		5		0.11
463		497		12		0.39
465		496		13		0.42
466		495		43		0.83
467		494		26		0.69
469		493		26		0.69
470		492		12		0.39
471		490		53		0.87
472		489		35		0.78
522		544		1		0.00
523		543		3		0.02
524		542		4		0.07
525		541		44		0.84
526		540		5		0.11
528		539		8		0.24
529		538		4		0.07
530		537		2		0.00
531		536		6		0.16
#
# BPAIRS 122
# avg substitutions per BP 16.0
# BPAIRS expected to covary 44.0 +/- 3.9
# BPAIRS observed to covary 0
#
```
