## Supplementary material for "All-at-once RNA folding with 3D motif prediction framed by evolutionary information": RF00210_IRES_Picorna_2.surv

```
11.000000	0.00819672
7.550000	0.0163934
7.050000	0.0245902
6.950000	0.0327869
6.300000	0.0409836
4.300000	0.0491803
3.900000	0.057377
3.100000	0.0737705
2.200000	0.0819672
1.850000	0.0901639
1.800000	0.0983607
1.650000	0.106557
1.550000	0.114754
1.500000	0.122951
1.200000	0.131148
1.150000	0.139344
1.050000	0.147541
0.950000	0.155738
0.900000	0.163934
0.450000	0.188525
0.400000	0.196721
0.000000	0.303279
-0.050000	0.385246
-0.200000	0.393443
-0.250000	0.409836
-0.300000	0.442623
-0.350000	0.47541
-0.400000	0.516393
-0.450000	0.52459
-0.500000	0.557377
-0.550000	0.57377
-0.650000	0.590164
-0.700000	0.598361
-0.750000	0.606557
-0.800000	0.614754
-0.900000	0.622951
-1.000000	0.631148
-1.100000	0.655738
-1.150000	0.663934
-1.250000	0.680328
-1.300000	0.688525
-1.350000	0.704918
-1.400000	0.713115
-1.450000	0.721311
-1.500000	0.729508
-1.550000	0.737705
-1.600000	0.754098
-1.650000	0.770492
-1.700000	0.778689
-1.750000	0.803279
-1.800000	0.819672
-1.850000	0.827869
-1.900000	0.852459
-2.050000	0.868852
-2.250000	0.885246
-2.300000	0.893443
-2.350000	0.918033
-2.400000	0.92623
-2.500000	0.934426
-2.700000	0.942623
-2.800000	0.95082
-2.950000	0.967213
-3.600000	0.97541
-3.700000	0.983607
-4.400000	0.991803
-9.000000	1
&
24.350000	9.40124e-06
21.950000	1.88025e-05
21.700000	2.82037e-05
20.250000	3.76049e-05
19.600000	4.70062e-05
19.500000	5.64074e-05
19.050000	6.58086e-05
18.900000	7.52099e-05
17.800000	8.46111e-05
17.250000	9.40124e-05
17.150000	0.000103414
16.900000	0.000112815
16.550000	0.000122216
16.400000	0.000131617
15.800000	0.000141019
15.700000	0.00015042
15.400000	0.000159821
15.350000	0.000169222
15.300000	0.000178623
15.200000	0.000188025
15.050000	0.000197426
15.000000	0.000206827
14.950000	0.000235031
14.900000	0.000244432
14.850000	0.000263235
14.750000	0.000272636
14.700000	0.000291438
14.550000	0.00030084
14.400000	0.000310241
14.350000	0.000329043
14.200000	0.000347846
14.100000	0.000385451
14.050000	0.000394852
13.950000	0.000404253
13.850000	0.000413654
13.750000	0.000441858
13.600000	0.000460661
13.500000	0.000470062
13.400000	0.000479463
13.350000	0.000507667
13.300000	0.000526469
13.250000	0.00053587
13.200000	0.000573475
13.150000	0.000592278
13.100000	0.000629883
13.050000	0.000658086
13.000000	0.000667488
12.950000	0.000695691
12.850000	0.000723895
12.800000	0.000742698
12.700000	0.000780303
12.650000	0.000789704
12.600000	0.000808506
12.550000	0.00083671
12.500000	0.000855512
12.450000	0.000883716
12.400000	0.00091192
12.350000	0.000949525
12.300000	0.00102473
12.250000	0.00105294
12.100000	0.00109054
12.050000	0.00110935
12.000000	0.00111875
11.950000	0.00116575
11.900000	0.00119396
11.850000	0.00124096
11.800000	0.00125977
11.750000	0.00126917
11.700000	0.00130677
11.650000	0.00134438
11.600000	0.00142899
11.550000	0.00146659
11.450000	0.0015042
11.400000	0.001523
11.350000	0.0015418
11.300000	0.00157941
11.250000	0.00159821
11.200000	0.00162641
11.150000	0.00166402
11.100000	0.00174863
11.050000	0.00179564
11.000000	0.00185204
10.950000	0.00189905
10.900000	0.00193665
10.850000	0.00201186
10.800000	0.00204947
10.750000	0.00211528
10.700000	0.00218109
10.650000	0.00223749
10.600000	0.00235031
10.550000	0.00238791
10.500000	0.00242552
10.450000	0.00248193
10.400000	0.00256654
10.350000	0.00266995
10.300000	0.00273576
10.250000	0.00282037
10.200000	0.00292378
10.150000	0.0030084
10.100000	0.00310241
10.050000	0.00321522
10.000000	0.00331864
9.950000	0.00345025
9.900000	0.00356307
9.850000	0.00365708
9.800000	0.0037793
9.750000	0.00386391
9.700000	0.00393912
9.650000	0.00408014
9.600000	0.00415535
9.550000	0.00425876
9.500000	0.00441858
9.450000	0.004569
9.400000	0.00466301
9.350000	0.00478523
9.300000	0.00489804
9.250000	0.00505786
9.200000	0.00517068
9.150000	0.00527409
9.100000	0.00540571
9.050000	0.00552793
9.000000	0.00564074
8.950000	0.00581936
8.900000	0.00593218
8.850000	0.006092
8.800000	0.00628943
8.750000	0.00653386
8.700000	0.00670308
8.650000	0.0068817
8.600000	0.00705093
8.550000	0.00719195
8.500000	0.00738937
8.450000	0.00751159
8.400000	0.00765261
8.350000	0.00777482
8.300000	0.00798165
8.250000	0.00813207
8.200000	0.0083389
8.150000	0.00848932
8.100000	0.00868674
8.050000	0.00880896
8.000000	0.00896878
7.950000	0.00920381
7.900000	0.00942004
7.850000	0.00960806
7.800000	0.00985249
7.750000	0.0101721
7.700000	0.0104354
7.650000	0.0107738
7.600000	0.0110088
7.550000	0.0113567
7.500000	0.0116481
7.450000	0.011996
7.400000	0.0122874
7.350000	0.0126071
7.300000	0.0128985
7.250000	0.0132463
7.200000	0.0136318
7.150000	0.0139232
7.100000	0.0142429
7.050000	0.0145531
7.000000	0.0149668
6.950000	0.0153334
6.900000	0.0157189
6.850000	0.0161607
6.800000	0.016518
6.750000	0.0168846
6.700000	0.0171855
6.650000	0.0176461
6.600000	0.0180504
6.550000	0.018558
6.500000	0.0188683
6.450000	0.0192067
6.400000	0.0196486
6.350000	0.0199964
6.300000	0.0203067
6.250000	0.0206451
6.200000	0.021228
6.150000	0.0216134
6.100000	0.0220553
6.050000	0.0224972
6.000000	0.0229672
5.950000	0.0234749
5.900000	0.0239543
5.850000	0.024556
5.800000	0.0250261
5.750000	0.0254773
5.700000	0.0259098
5.650000	0.0263705
5.600000	0.0268781
5.550000	0.0272824
5.500000	0.0277901
5.450000	0.0283917
5.400000	0.0289746
5.350000	0.0297549
5.300000	0.0304036
5.250000	0.0309207
5.200000	0.0314377
5.150000	0.0321052
5.100000	0.0328197
5.050000	0.0334402
5.000000	0.0341547
4.950000	0.0347094
4.900000	0.0353957
4.850000	0.0362324
4.800000	0.0369281
4.750000	0.0376143
4.700000	0.0382254
4.650000	0.0388553
4.600000	0.0394758
4.550000	0.0401245
4.500000	0.040792
4.450000	0.0414877
4.400000	0.0421927
4.350000	0.0430483
4.300000	0.0439508
4.250000	0.0445431
4.200000	0.0452669
4.150000	0.045925
4.100000	0.0466865
4.050000	0.0475044
4.000000	0.0485574
3.950000	0.0492155
3.900000	0.0499488
3.850000	0.0507197
3.800000	0.0515752
3.750000	0.0524025
3.700000	0.053258
3.650000	0.0541229
3.600000	0.0550442
3.550000	0.056069
3.500000	0.0571407
3.450000	0.0581372
3.400000	0.0590962
3.350000	0.0602337
3.300000	0.0614747
3.250000	0.0621704
3.200000	0.0633549
3.150000	0.0645865
3.100000	0.0657992
3.050000	0.067012
3.000000	0.0681025
2.950000	0.0694657
2.900000	0.0707443
2.850000	0.0721357
2.800000	0.0735647
2.750000	0.0751347
2.700000	0.0768363
2.650000	0.0781807
2.600000	0.0798541
2.550000	0.0813395
2.500000	0.0829847
2.450000	0.0845453
2.400000	0.0863409
2.350000	0.0880896
2.300000	0.0896596
2.250000	0.0913988
2.200000	0.0933919
2.150000	0.0954319
2.100000	0.0972182
2.050000	0.099183
2.000000	0.101289
1.950000	0.103545
1.900000	0.105416
1.850000	0.107343
1.800000	0.10943
1.750000	0.111555
1.700000	0.113642
1.650000	0.115786
1.600000	0.117769
1.550000	0.119621
1.500000	0.121784
1.450000	0.123965
1.400000	0.126071
1.350000	0.12844
1.300000	0.130593
1.250000	0.133121
1.200000	0.135726
1.150000	0.138001
1.100000	0.140257
1.050000	0.142626
1.000000	0.144958
0.950000	0.147458
0.900000	0.149931
0.850000	0.152215
0.800000	0.154688
0.750000	0.157226
0.700000	0.160018
0.650000	0.162895
0.600000	0.165575
0.550000	0.168536
0.500000	0.17161
0.450000	0.174731
0.400000	0.177683
0.350000	0.180776
0.300000	0.183926
0.250000	0.187423
0.200000	0.191155
0.150000	0.195517
0.100000	0.19988
0.050000	0.204261
0.000000	0.27446
-0.050000	0.501283
-0.100000	0.506153
-0.150000	0.512302
-0.200000	0.520922
-0.250000	0.534545
-0.300000	0.550762
-0.350000	0.568417
-0.400000	0.584945
-0.450000	0.602939
-0.500000	0.622202
-0.550000	0.642659
-0.600000	0.663295
-0.650000	0.683141
-0.700000	0.701915
-0.750000	0.71927
-0.800000	0.735797
-0.850000	0.750256
-0.900000	0.763192
-0.950000	0.775442
-1.000000	0.787692
-1.050000	0.798795
-1.100000	0.809813
-1.150000	0.820888
-1.200000	0.831558
-1.250000	0.841429
-1.300000	0.851009
-1.350000	0.859818
-1.400000	0.868392
-1.450000	0.876383
-1.500000	0.883227
-1.550000	0.8901
-1.600000	0.896549
-1.650000	0.902519
-1.700000	0.908253
-1.750000	0.913922
-1.800000	0.919469
-1.850000	0.924311
-1.900000	0.929218
-1.950000	0.93343
-2.000000	0.937623
-2.050000	0.941684
-2.100000	0.945313
-2.150000	0.948274
-2.200000	0.951273
-2.250000	0.954037
-2.300000	0.956576
-2.350000	0.958954
-2.400000	0.961154
-2.450000	0.963241
-2.500000	0.965103
-2.550000	0.967058
-2.600000	0.968741
-2.650000	0.970273
-2.700000	0.971721
-2.750000	0.973009
-2.800000	0.974269
-2.850000	0.975651
-2.900000	0.976751
-2.950000	0.977813
-3.000000	0.978885
-3.050000	0.979806
-3.100000	0.980727
-3.150000	0.981639
-3.200000	0.982617
-3.250000	0.983548
-3.300000	0.984403
-3.350000	0.985334
-3.400000	0.986246
-3.450000	0.986913
-3.500000	0.987619
-3.550000	0.988201
-3.600000	0.988831
-3.650000	0.989499
-3.700000	0.990044
-3.750000	0.990533
-3.800000	0.991078
-3.850000	0.991539
-3.900000	0.991906
-3.950000	0.992282
-4.000000	0.992752
-4.050000	0.993222
-4.100000	0.993551
-4.150000	0.993908
-4.200000	0.994237
-4.250000	0.994519
-4.300000	0.994829
-4.350000	0.995102
-4.400000	0.995281
-4.450000	0.995497
-4.500000	0.995835
-4.550000	0.996014
-4.600000	0.996258
-4.650000	0.996456
-4.700000	0.996587
-4.750000	0.996757
-4.800000	0.996851
-4.850000	0.997001
-4.900000	0.997217
-4.950000	0.997358
-5.000000	0.997499
-5.050000	0.997603
-5.100000	0.997725
-5.150000	0.997828
-5.200000	0.997941
-5.250000	0.998026
-5.300000	0.998148
-5.350000	0.998251
-5.400000	0.998308
-5.450000	0.99843
-5.500000	0.998515
-5.550000	0.99858
-5.600000	0.998656
-5.650000	0.998693
-5.700000	0.998759
-5.750000	0.998797
-5.800000	0.998844
-5.850000	0.998909
-5.900000	0.998938
-5.950000	0.999013
-6.000000	0.999041
-6.050000	0.999069
-6.100000	0.999144
-6.150000	0.999191
-6.200000	0.999267
-6.250000	0.999286
-6.300000	0.999314
-6.350000	0.999361
-6.400000	0.99937
-6.450000	0.999408
-6.500000	0.999436
-6.550000	0.999474
-6.600000	0.999502
-6.650000	0.999511
-6.750000	0.999539
-6.800000	0.999568
-6.850000	0.999586
-6.900000	0.999605
-6.950000	0.999643
-7.000000	0.999652
-7.050000	0.99968
-7.150000	0.999699
-7.200000	0.999709
-7.350000	0.999718
-7.400000	0.999746
-7.450000	0.999765
-7.500000	0.999821
-7.650000	0.99985
-7.700000	0.999868
-7.850000	0.999887
-7.900000	0.999897
-7.950000	0.999906
-8.250000	0.999915
-8.400000	0.999925
-8.500000	0.999934
-8.550000	0.999944
-8.750000	0.999962
-8.950000	0.999972
-9.400000	0.999981
-9.600000	0.999991
-9.700000	1
&
89.200000	4.69523e-07
88.550000	9.39046e-07
87.000000	1.40857e-06
86.250000	1.87809e-06
82.650000	2.34762e-06
81.550000	2.81714e-06
75.550000	3.28666e-06
75.300000	3.75619e-06
75.100000	4.22571e-06
74.150000	4.69523e-06
74.000000	5.16476e-06
73.800000	5.63428e-06
73.550000	6.1038e-06
73.050000	6.57333e-06
72.850000	7.04285e-06
72.100000	7.51237e-06
71.000000	7.9819e-06
70.650000	8.45142e-06
70.550000	8.92094e-06
70.350000	9.39046e-06
70.300000	9.85999e-06
70.050000	1.03295e-05
69.500000	1.0799e-05
69.200000	1.12686e-05
68.950000	1.17381e-05
68.850000	1.22076e-05
68.650000	1.26771e-05
68.300000	1.31467e-05
68.100000	1.36162e-05
67.250000	1.40857e-05
67.150000	1.45552e-05
66.600000	1.50247e-05
66.400000	1.54943e-05
66.350000	1.59638e-05
65.900000	1.64333e-05
65.800000	1.69028e-05
65.750000	1.73724e-05
65.500000	1.78419e-05
64.900000	1.83114e-05
64.750000	1.87809e-05
64.600000	1.92505e-05
63.900000	1.972e-05
63.350000	2.01895e-05
62.950000	2.0659e-05
62.300000	2.11285e-05
62.200000	2.15981e-05
62.150000	2.20676e-05
62.050000	2.25371e-05
61.750000	2.30066e-05
61.350000	2.34762e-05
61.300000	2.39457e-05
60.950000	2.44152e-05
60.350000	2.48847e-05
60.300000	2.53543e-05
60.050000	2.58238e-05
59.800000	2.62933e-05
59.400000	2.67628e-05
59.350000	2.72323e-05
59.100000	2.77019e-05
58.850000	2.81714e-05
58.650000	2.86409e-05
58.600000	2.91104e-05
58.250000	2.958e-05
58.100000	3.00495e-05
58.000000	3.0519e-05
57.800000	3.14581e-05
57.650000	3.19276e-05
57.350000	3.23971e-05
57.200000	3.33362e-05
57.050000	3.38057e-05
57.000000	3.42752e-05
56.950000	3.47447e-05
56.850000	3.52142e-05
56.600000	3.56838e-05
56.150000	3.61533e-05
55.650000	3.66228e-05
55.300000	3.70923e-05
55.250000	3.75619e-05
55.200000	3.80314e-05
55.100000	3.85009e-05
54.950000	3.89704e-05
54.450000	3.944e-05
54.300000	3.99095e-05
54.200000	4.0379e-05
53.950000	4.08485e-05
53.850000	4.17876e-05
53.650000	4.22571e-05
53.500000	4.31961e-05
53.400000	4.36657e-05
53.300000	4.41352e-05
53.250000	4.46047e-05
53.200000	4.50742e-05
53.100000	4.55438e-05
52.950000	4.60133e-05
52.900000	4.64828e-05
52.850000	4.69523e-05
52.750000	4.78914e-05
52.550000	4.83609e-05
52.500000	4.88304e-05
52.400000	4.92999e-05
52.200000	4.97695e-05
52.150000	5.0239e-05
51.950000	5.07085e-05
51.600000	5.1178e-05
51.500000	5.16476e-05
51.200000	5.25866e-05
51.150000	5.30561e-05
51.000000	5.39952e-05
50.900000	5.44647e-05
50.800000	5.49342e-05
50.750000	5.54037e-05
50.350000	5.58733e-05
50.100000	5.63428e-05
49.800000	5.72818e-05
49.750000	5.82209e-05
49.700000	5.86904e-05
49.650000	5.91599e-05
49.600000	5.96295e-05
49.550000	6.1038e-05
49.450000	6.15075e-05
49.400000	6.29161e-05
49.300000	6.33856e-05
49.250000	6.43247e-05
49.200000	6.57333e-05
49.150000	6.71418e-05
49.100000	6.76113e-05
48.800000	6.80809e-05
48.750000	6.85504e-05
48.650000	6.94894e-05
48.600000	6.9959e-05
48.450000	7.0898e-05
48.400000	7.13675e-05
48.300000	7.18371e-05
48.250000	7.23066e-05
48.200000	7.27761e-05
48.100000	7.41847e-05
47.950000	7.46542e-05
47.900000	7.51237e-05
47.650000	7.55932e-05
47.450000	7.60628e-05
47.400000	7.65323e-05
47.350000	7.70018e-05
47.300000	7.84104e-05
47.200000	7.88799e-05
47.150000	7.93494e-05
47.100000	7.9819e-05
47.050000	8.02885e-05
47.000000	8.0758e-05
46.950000	8.12275e-05
46.800000	8.1697e-05
46.700000	8.31056e-05
46.650000	8.35751e-05
46.600000	8.40447e-05
46.500000	8.49837e-05
46.450000	8.54532e-05
46.400000	8.59228e-05
46.250000	8.63923e-05
46.200000	8.68618e-05
46.150000	8.73313e-05
46.050000	8.78008e-05
45.950000	8.87399e-05
45.800000	8.96789e-05
45.750000	9.01485e-05
45.700000	9.10875e-05
45.550000	9.29656e-05
45.500000	9.34351e-05
45.450000	9.39046e-05
45.400000	9.43742e-05
45.350000	9.57827e-05
45.300000	9.67218e-05
45.250000	9.81304e-05
45.200000	9.85999e-05
45.050000	9.90694e-05
45.000000	0.000100008
44.950000	0.000100478
44.900000	0.000100947
44.750000	0.000101887
44.650000	0.000103295
44.600000	0.000103765
44.550000	0.000104704
44.500000	0.000105173
44.450000	0.000105643
44.400000	0.000106112
44.350000	0.000107521
44.150000	0.00010799
44.100000	0.00010846
43.950000	0.000109399
43.900000	0.000109868
43.850000	0.000110338
43.800000	0.000111277
43.750000	0.000112216
43.700000	0.000112686
43.650000	0.000113155
43.600000	0.000115033
43.500000	0.000115503
43.450000	0.000115972
43.350000	0.000116442
43.300000	0.000116911
43.200000	0.00011785
43.150000	0.00011832
43.100000	0.000118789
43.050000	0.000119259
43.000000	0.000119728
42.950000	0.000120198
42.900000	0.000121607
42.850000	0.000122076
42.800000	0.000123015
42.750000	0.000123954
42.700000	0.000125832
42.600000	0.000126302
42.400000	0.000127241
42.350000	0.00012818
42.300000	0.000128649
42.250000	0.000129588
42.200000	0.000130058
42.150000	0.000130527
42.100000	0.000130997
42.050000	0.000132406
42.000000	0.000133814
41.900000	0.000135223
41.850000	0.000136631
41.800000	0.000137101
41.750000	0.000138509
41.650000	0.000138979
41.600000	0.000139918
41.550000	0.000140857
41.500000	0.000142266
41.450000	0.000143674
41.400000	0.000145083
41.300000	0.000145552
41.250000	0.000146022
41.200000	0.000146961
41.100000	0.00014743
41.050000	0.000148369
40.900000	0.000148839
40.850000	0.000149778
40.800000	0.000150717
40.750000	0.000151656
40.700000	0.000153534
40.650000	0.000154473
40.600000	0.000155412
40.550000	0.000156821
40.500000	0.00015776
40.450000	0.000158699
40.350000	0.000160107
40.300000	0.000160577
40.200000	0.000161986
40.150000	0.000163394
40.100000	0.000165742
40.050000	0.00016715
40.000000	0.00016762
39.900000	0.000168089
39.850000	0.000169028
39.800000	0.000169967
39.750000	0.000170906
39.700000	0.000173254
39.650000	0.000174663
39.600000	0.000175132
39.550000	0.000175602
39.500000	0.000176071
39.450000	0.00017748
39.400000	0.000177949
39.350000	0.000178888
39.300000	0.000180297
39.250000	0.000180766
39.200000	0.000182645
39.150000	0.000184523
39.100000	0.000186401
39.050000	0.000187809
39.000000	0.000189687
38.950000	0.000190157
38.900000	0.000191096
38.850000	0.000192035
38.800000	0.000193913
38.750000	0.000194852
38.700000	0.0001972
38.650000	0.000199547
38.600000	0.000201425
38.550000	0.000203304
38.500000	0.000205651
38.450000	0.000206121
38.400000	0.000207529
38.350000	0.000209407
38.300000	0.000210816
38.250000	0.000212694
38.200000	0.000214103
38.150000	0.000214572
38.100000	0.000215511
38.050000	0.000217389
38.000000	0.000218328
37.950000	0.000218798
37.900000	0.000219267
37.850000	0.000221145
37.700000	0.000223963
37.650000	0.000224432
37.600000	0.000225371
37.550000	0.000225841
37.500000	0.000228188
37.450000	0.000229127
37.400000	0.000230066
37.350000	0.000231944
37.300000	0.000232884
37.250000	0.000233823
37.200000	0.000235701
37.150000	0.00023664
37.100000	0.000237109
37.050000	0.000238987
37.000000	0.000240396
36.950000	0.000241804
36.900000	0.000244152
36.850000	0.00024603
36.800000	0.000247439
36.750000	0.000248378
36.700000	0.000249317
36.650000	0.000249786
36.600000	0.000252134
36.550000	0.000252604
36.500000	0.000253543
36.450000	0.000254951
36.400000	0.000255421
36.350000	0.000256829
36.300000	0.000258238
36.250000	0.000260116
36.200000	0.000261994
36.150000	0.000263872
36.100000	0.000264342
36.050000	0.000265281
36.000000	0.000266689
35.950000	0.000267628
35.900000	0.000269037
35.850000	0.000270915
35.800000	0.000272793
35.750000	0.000273732
35.700000	0.00027561
35.600000	0.000277488
35.550000	0.000277958
35.500000	0.000283123
35.450000	0.00028547
35.400000	0.000286879
35.350000	0.000289226
35.300000	0.000290165
35.200000	0.000292983
35.150000	0.000296269
35.100000	0.000298617
35.050000	0.000300025
34.950000	0.000301434
34.900000	0.000302373
34.850000	0.000304721
34.800000	0.000307068
34.750000	0.000309416
34.700000	0.000310355
34.650000	0.000312702
34.600000	0.00031505
34.550000	0.000317867
34.500000	0.000319745
34.450000	0.000322093
34.400000	0.000323502
34.350000	0.000324441
34.300000	0.000325849
34.250000	0.000327258
34.200000	0.000329605
34.150000	0.000330544
34.100000	0.000331953
34.050000	0.000334301
34.000000	0.000336179
33.950000	0.000338057
33.900000	0.000338996
33.850000	0.000339465
33.800000	0.000342752
33.750000	0.000344161
33.700000	0.000345569
33.650000	0.000346978
33.600000	0.000350734
33.550000	0.000353081
33.500000	0.000356368
33.450000	0.000360594
33.400000	0.000362472
33.350000	0.000363881
33.300000	0.000365759
33.250000	0.000367167
33.200000	0.000370454
33.150000	0.00037468
33.100000	0.000380314
33.050000	0.000383131
33.000000	0.000386418
32.950000	0.000387826
32.900000	0.000391113
32.850000	0.00039346
32.800000	0.000395339
32.750000	0.000397686
32.700000	0.000400034
32.650000	0.000401912
32.600000	0.000404729
32.550000	0.000407077
32.500000	0.000408016
32.450000	0.000410833
32.400000	0.000411772
32.350000	0.000414589
32.300000	0.000416467
32.250000	0.000419284
32.200000	0.000420223
32.150000	0.000421162
32.100000	0.00042351
32.050000	0.000424919
32.000000	0.000426327
31.950000	0.000431022
31.900000	0.000434779
31.850000	0.000437596
31.800000	0.000439004
31.750000	0.000440882
31.700000	0.00044276
31.650000	0.000443699
31.600000	0.000445578
31.550000	0.000447925
31.500000	0.000451681
31.450000	0.000455907
31.400000	0.000456846
31.350000	0.000458724
31.300000	0.000464358
31.250000	0.000467176
31.200000	0.000469523
31.150000	0.00047281
31.100000	0.000474688
31.050000	0.000477036
31.000000	0.000481261
30.950000	0.000483609
30.900000	0.000488304
30.850000	0.00049206
30.800000	0.000493938
30.750000	0.000499103
30.700000	0.000504737
30.650000	0.000506616
30.600000	0.000508963
30.550000	0.000513189
30.500000	0.000515067
30.450000	0.000518354
30.400000	0.000521171
30.350000	0.000526805
30.300000	0.000529622
30.250000	0.00053197
30.200000	0.000532909
30.150000	0.000538074
30.100000	0.000540891
30.050000	0.000544647
30.000000	0.000547464
29.950000	0.000550281
29.900000	0.000554037
29.850000	0.000556385
29.800000	0.000559202
29.750000	0.000563897
29.700000	0.000568593
29.650000	0.000572349
29.600000	0.000578453
29.550000	0.000579392
29.500000	0.000581739
29.450000	0.000583148
29.400000	0.000585965
29.350000	0.000589721
29.300000	0.000592538
29.250000	0.000596295
29.200000	0.000598642
29.150000	0.000602398
29.100000	0.000605685
29.050000	0.000608972
29.000000	0.000612258
28.950000	0.000615545
28.900000	0.000619301
28.850000	0.000623527
28.800000	0.000626344
28.750000	0.000632448
28.700000	0.000635265
28.650000	0.000638552
28.600000	0.000640899
28.550000	0.000645594
28.500000	0.000649351
28.450000	0.000655454
28.400000	0.00066015
28.350000	0.000664845
28.300000	0.000669071
28.250000	0.000674235
28.200000	0.000678461
28.150000	0.000684095
28.100000	0.00068926
28.050000	0.000693955
28.000000	0.000697242
27.950000	0.000700059
27.900000	0.000704754
27.850000	0.000707102
27.800000	0.000710389
27.750000	0.000715553
27.700000	0.000722596
27.650000	0.00072917
27.600000	0.000735273
27.550000	0.00073903
27.500000	0.000742786
27.450000	0.000746542
27.400000	0.000749829
27.350000	0.000754524
27.300000	0.000760628
27.250000	0.000763445
27.200000	0.000769079
27.150000	0.000774244
27.100000	0.000778939
27.050000	0.000782695
27.000000	0.00078739
26.950000	0.000791616
26.900000	0.000796311
26.850000	0.000802885
26.800000	0.00080711
26.750000	0.000814153
26.700000	0.000822135
26.650000	0.000829178
26.600000	0.00083716
26.550000	0.000840916
26.500000	0.000845611
26.450000	0.000852185
26.400000	0.000858288
26.350000	0.000863453
26.300000	0.000868618
26.250000	0.000873313
26.200000	0.000878948
26.150000	0.000885521
26.100000	0.000891155
26.050000	0.000898198
26.000000	0.000904302
25.950000	0.000911814
25.900000	0.000917918
25.850000	0.000923083
25.800000	0.000929187
25.750000	0.00093576
25.700000	0.000944211
25.650000	0.000952663
25.600000	0.000958297
25.550000	0.000964401
25.500000	0.000975669
25.450000	0.000985529
25.400000	0.000992103
25.350000	0.000999615
25.300000	0.00100619
25.250000	0.00101464
25.200000	0.00102544
25.150000	0.00103483
25.100000	0.00104563
25.050000	0.00105408
25.000000	0.00106206
24.950000	0.00107004
24.900000	0.00107568
24.850000	0.00108554
24.800000	0.0010954
24.750000	0.00110385
24.700000	0.00110995
24.650000	0.00111653
24.600000	0.0011231
24.550000	0.00113108
24.500000	0.00113578
24.450000	0.00114658
24.400000	0.00115784
24.350000	0.00116489
24.300000	0.00117334
24.250000	0.00118414
24.200000	0.00119212
24.150000	0.00119916
24.100000	0.00120855
24.050000	0.001217
24.000000	0.00123015
23.950000	0.00124142
23.900000	0.00124987
23.850000	0.00125973
23.800000	0.00126771
23.750000	0.0012771
23.700000	0.00128462
23.650000	0.00129401
23.600000	0.00130293
23.550000	0.00131279
23.500000	0.00132077
23.450000	0.00133016
23.400000	0.00133908
23.350000	0.00134706
23.300000	0.00135739
23.250000	0.00136678
23.200000	0.00137664
23.150000	0.00138979
23.100000	0.00140247
23.050000	0.00141092
23.000000	0.00142172
22.950000	0.00143064
22.900000	0.00143862
22.850000	0.00144848
22.800000	0.00145693
22.750000	0.00146538
22.700000	0.00147618
22.650000	0.00149027
22.600000	0.00149919
22.550000	0.00150858
22.500000	0.00152642
22.450000	0.00154004
22.400000	0.00155318
22.350000	0.00156868
22.300000	0.00158042
22.250000	0.00159215
22.200000	0.00160671
22.150000	0.00162596
22.100000	0.0016377
22.050000	0.00165178
22.000000	0.00166493
21.950000	0.00167948
21.900000	0.00169263
21.850000	0.00170249
21.800000	0.00171517
21.750000	0.00172925
21.700000	0.00174475
21.650000	0.00175977
21.600000	0.00176869
21.550000	0.00178419
21.500000	0.00179593
21.450000	0.00180954
21.400000	0.00182081
21.350000	0.00183584
21.300000	0.00184992
21.250000	0.00186542
21.200000	0.00188326
21.150000	0.00189734
21.100000	0.00191378
21.050000	0.00193068
21.000000	0.00194289
20.950000	0.00195603
20.900000	0.00197388
20.850000	0.00199313
20.800000	0.0020105
20.750000	0.00203116
20.700000	0.00204712
20.650000	0.00206402
20.600000	0.00207811
20.550000	0.00209313
20.500000	0.00211004
20.450000	0.00212553
20.400000	0.00214243
20.350000	0.00216497
20.300000	0.00218704
20.250000	0.00220629
20.200000	0.00222789
20.150000	0.00225418
20.100000	0.00227155
20.050000	0.00229221
20.000000	0.00231475
19.950000	0.00233494
19.900000	0.0023509
19.850000	0.0023725
19.800000	0.00239269
19.750000	0.002411
19.700000	0.0024326
19.650000	0.00245185
19.600000	0.0024772
19.550000	0.00250021
19.500000	0.0025204
19.450000	0.0025481
19.400000	0.00256876
19.350000	0.0025913
19.300000	0.00261524
19.250000	0.00263825
19.200000	0.00265656
19.150000	0.00268098
19.100000	0.0027068
19.050000	0.00273263
19.000000	0.00275798
18.950000	0.00278474
18.900000	0.0028162
18.850000	0.00284578
18.800000	0.00288287
18.750000	0.00290729
18.700000	0.0029364
18.650000	0.00297067
18.600000	0.0030026
18.550000	0.00302749
18.500000	0.0030566
18.450000	0.00308665
18.400000	0.00312233
18.350000	0.00315285
18.300000	0.00318572
18.250000	0.00321858
18.200000	0.00325239
18.150000	0.00328948
18.100000	0.00331812
18.050000	0.00335099
18.000000	0.0033862
17.950000	0.00342001
17.900000	0.00345522
17.850000	0.00348997
17.800000	0.00352894
17.750000	0.00356979
17.700000	0.00360406
17.650000	0.00363646
17.600000	0.00366792
17.550000	0.00370689
17.500000	0.00373881
17.450000	0.00377872
17.400000	0.0038191
17.350000	0.00385713
17.300000	0.00389282
17.250000	0.00393695
17.200000	0.00396747
17.150000	0.00400926
17.100000	0.00405433
17.050000	0.00409471
17.000000	0.00413791
16.950000	0.00418157
16.900000	0.00422054
16.850000	0.00426891
16.800000	0.00431727
16.750000	0.00436985
16.700000	0.00441164
16.650000	0.00445859
16.600000	0.00449897
16.550000	0.00454264
16.500000	0.00458959
16.450000	0.00464546
16.400000	0.00469007
16.350000	0.00473702
16.300000	0.00478444
16.250000	0.00483562
16.200000	0.00489572
16.150000	0.00494924
16.100000	0.00500418
16.050000	0.0050516
16.000000	0.00510513
15.950000	0.0051549
15.900000	0.0052103
15.850000	0.00526805
15.800000	0.00532815
15.750000	0.00537886
15.700000	0.00543379
15.650000	0.00550469
15.600000	0.00555775
15.550000	0.00561503
15.500000	0.00567278
15.450000	0.00572678
15.400000	0.00579063
15.350000	0.00584275
15.300000	0.00590895
15.250000	0.00597234
15.200000	0.00603901
15.150000	0.00610568
15.100000	0.00617423
15.050000	0.0062409
15.000000	0.00632119
14.950000	0.00639632
14.900000	0.00646299
14.850000	0.00653905
14.800000	0.00662216
14.750000	0.00669024
14.700000	0.00677006
14.650000	0.00684001
14.600000	0.00692406
14.550000	0.00699871
14.500000	0.00708511
14.450000	0.00717009
14.400000	0.00725742
14.350000	0.00732926
14.300000	0.00741142
14.250000	0.00750298
14.200000	0.00759829
14.150000	0.00769643
14.100000	0.00777812
14.050000	0.00787203
14.000000	0.00795889
13.950000	0.00805373
13.900000	0.00814059
13.850000	0.00824248
13.800000	0.0083439
13.750000	0.00844672
13.700000	0.00855284
13.650000	0.00865519
13.600000	0.00876459
13.550000	0.00886037
13.500000	0.00897212
13.450000	0.00908903
13.400000	0.00919796
13.350000	0.00930266
13.300000	0.00942051
13.250000	0.00954541
13.200000	0.00965715
13.150000	0.00976843
13.100000	0.0098952
13.050000	0.0100192
13.000000	0.0101276
12.950000	0.0102534
12.900000	0.0103736
12.850000	0.0104971
12.800000	0.0106112
12.750000	0.0107418
12.700000	0.0108587
12.650000	0.0109807
12.600000	0.0111075
12.550000	0.0112564
12.500000	0.0113953
12.450000	0.0115418
12.400000	0.0116822
12.350000	0.011839
12.300000	0.0119935
12.250000	0.0121386
12.200000	0.012294
12.150000	0.0124513
12.100000	0.0125997
12.050000	0.012756
12.000000	0.0129199
11.950000	0.0130753
11.900000	0.0132321
11.850000	0.0134035
11.800000	0.0135758
11.750000	0.0137542
11.700000	0.0139289
11.650000	0.0140998
11.600000	0.0142848
11.550000	0.0144571
11.500000	0.0146346
11.450000	0.0148365
11.400000	0.0150285
11.350000	0.0151966
11.300000	0.0153858
11.250000	0.0155886
11.200000	0.0157901
11.150000	0.015984
11.100000	0.0161826
11.050000	0.0163798
11.000000	0.0165972
10.950000	0.0168216
10.900000	0.0170324
10.850000	0.0172644
10.800000	0.0174911
10.750000	0.0177283
10.700000	0.0179649
10.650000	0.0181936
10.600000	0.0184509
10.550000	0.0186739
10.500000	0.0189199
10.450000	0.0191758
10.400000	0.0194354
10.350000	0.0197143
10.300000	0.019989
10.250000	0.0202876
10.200000	0.020567
10.150000	0.0208576
10.100000	0.0211361
10.050000	0.0214319
10.000000	0.0217441
9.950000	0.0220573
9.900000	0.0223742
9.850000	0.0226766
9.800000	0.0230071
9.750000	0.0233297
9.700000	0.0236424
9.650000	0.0240002
9.600000	0.0243401
9.550000	0.0246955
9.500000	0.0250477
9.450000	0.0253937
9.400000	0.0257416
9.350000	0.0261154
9.300000	0.026491
9.250000	0.0268544
9.200000	0.0272511
9.150000	0.0276535
9.100000	0.028039
9.050000	0.0284296
9.000000	0.028809
8.950000	0.0291738
8.900000	0.0295753
8.850000	0.0299978
8.800000	0.0303965
8.750000	0.0308045
8.700000	0.0312219
8.650000	0.0316576
8.600000	0.0321037
8.550000	0.0325671
8.500000	0.0330281
8.450000	0.033493
8.400000	0.033947
8.350000	0.0344325
8.300000	0.0349114
8.250000	0.0353795
8.200000	0.0358575
8.150000	0.0363298
8.100000	0.0368252
8.050000	0.0373454
8.000000	0.0378703
7.950000	0.0384084
7.900000	0.0389441
7.850000	0.03947
7.800000	0.0400264
7.750000	0.0405631
7.700000	0.0411269
7.650000	0.0417369
7.600000	0.0423026
7.550000	0.0428971
7.500000	0.043484
7.450000	0.0440572
7.400000	0.0446545
7.350000	0.0452503
7.300000	0.0458832
7.250000	0.0465434
7.200000	0.04718
7.150000	0.0478134
7.100000	0.048482
7.050000	0.0491694
7.000000	0.0499099
6.950000	0.0506522
6.900000	0.0513781
6.850000	0.0521039
6.800000	0.0528538
6.750000	0.0535923
6.700000	0.0543919
6.650000	0.0551915
6.600000	0.055986
6.550000	0.0568231
6.500000	0.0576476
6.450000	0.0584974
6.400000	0.0593712
6.350000	0.0602638
6.300000	0.0611709
6.250000	0.0620935
6.200000	0.0630344
6.150000	0.0639984
6.100000	0.0649538
6.050000	0.0659065
6.000000	0.0668944
5.950000	0.0678555
5.900000	0.0688748
5.850000	0.0698561
5.800000	0.0709389
5.750000	0.0719934
5.700000	0.0730827
5.650000	0.0741706
5.600000	0.0752932
5.550000	0.0763858
5.500000	0.0774981
5.450000	0.0786325
5.400000	0.0797715
5.350000	0.0809824
5.300000	0.0821915
5.250000	0.0833732
5.200000	0.0845987
5.150000	0.0858913
5.100000	0.0871557
5.050000	0.0884671
5.000000	0.0898301
4.950000	0.0911532
4.900000	0.0925003
4.850000	0.093899
4.800000	0.095301
4.750000	0.0967758
4.700000	0.0981646
4.650000	0.0996202
4.600000	0.101078
4.550000	0.102552
4.500000	0.104075
4.450000	0.105641
4.400000	0.107233
4.350000	0.108814
4.300000	0.110439
4.250000	0.112104
4.200000	0.113733
4.150000	0.115399
4.100000	0.117118
4.050000	0.118833
4.000000	0.120588
3.950000	0.122394
3.900000	0.12418
3.850000	0.126036
3.800000	0.127862
3.750000	0.129753
3.700000	0.131689
3.650000	0.13362
3.600000	0.135555
3.550000	0.137534
3.500000	0.139516
3.450000	0.141567
3.400000	0.143571
3.350000	0.145669
3.300000	0.147722
3.250000	0.149812
3.200000	0.151972
3.150000	0.154134
3.100000	0.156285
3.050000	0.158473
3.000000	0.160737
2.950000	0.162987
2.900000	0.165271
2.850000	0.167575
2.800000	0.169918
2.750000	0.172268
2.700000	0.174542
2.650000	0.176891
2.600000	0.179308
2.550000	0.18172
2.500000	0.184273
2.450000	0.186813
2.400000	0.189267
2.350000	0.191775
2.300000	0.19437
2.250000	0.196984
2.200000	0.199562
2.150000	0.202195
2.100000	0.204832
2.050000	0.207483
2.000000	0.210189
1.950000	0.213
1.900000	0.215682
1.850000	0.218476
1.800000	0.221334
1.750000	0.224164
1.700000	0.227001
1.650000	0.229858
1.600000	0.232789
1.550000	0.235731
1.500000	0.238673
1.450000	0.241617
1.400000	0.244656
1.350000	0.247705
1.300000	0.250848
1.250000	0.254014
1.200000	0.257221
1.150000	0.260465
1.100000	0.263773
1.050000	0.26711
1.000000	0.270491
0.950000	0.273821
0.900000	0.277255
0.850000	0.280772
0.800000	0.284343
0.750000	0.287915
0.700000	0.291544
0.650000	0.295239
0.600000	0.298952
0.550000	0.302713
0.500000	0.306544
0.450000	0.310405
0.400000	0.314294
0.350000	0.318295
0.300000	0.322321
0.250000	0.326428
0.200000	0.330641
0.150000	0.334848
0.100000	0.339228
0.050000	0.34361
0.000000	0.348282
-0.050000	0.353868
-0.100000	0.358456
-0.150000	0.363243
-0.200000	0.368111
-0.250000	0.373162
-0.300000	0.378466
-0.350000	0.383972
-0.400000	0.389859
-0.450000	0.396117
-0.500000	0.402814
-0.550000	0.409993
-0.600000	0.417601
-0.650000	0.425497
-0.700000	0.433679
-0.750000	0.442164
-0.800000	0.451026
-0.850000	0.460135
-0.900000	0.469504
-0.950000	0.479007
-1.000000	0.488795
-1.050000	0.498564
-1.100000	0.508559
-1.150000	0.518666
-1.200000	0.529035
-1.250000	0.539527
-1.300000	0.550307
-1.350000	0.561319
-1.400000	0.572629
-1.450000	0.58426
-1.500000	0.596
-1.550000	0.607834
-1.600000	0.61978
-1.650000	0.631648
-1.700000	0.643677
-1.750000	0.655624
-1.800000	0.667309
-1.850000	0.678876
-1.900000	0.690211
-1.950000	0.701423
-2.000000	0.712361
-2.050000	0.723151
-2.100000	0.733695
-2.150000	0.744058
-2.200000	0.754181
-2.250000	0.764099
-2.300000	0.773797
-2.350000	0.783323
-2.400000	0.792619
-2.450000	0.801591
-2.500000	0.810307
-2.550000	0.818858
-2.600000	0.827208
-2.650000	0.835369
-2.700000	0.843122
-2.750000	0.850593
-2.800000	0.857745
-2.850000	0.8646
-2.900000	0.871158
-2.950000	0.877334
-3.000000	0.883394
-3.050000	0.888977
-3.100000	0.894391
-3.150000	0.899482
-3.200000	0.90436
-3.250000	0.908987
-3.300000	0.913403
-3.350000	0.917585
-3.400000	0.921615
-3.450000	0.925325
-3.500000	0.928866
-3.550000	0.932183
-3.600000	0.935308
-3.650000	0.938347
-3.700000	0.941216
-3.750000	0.943965
-3.800000	0.946501
-3.850000	0.948944
-3.900000	0.951322
-3.950000	0.953543
-4.000000	0.955677
-4.050000	0.957728
-4.100000	0.959647
-4.150000	0.961447
-4.200000	0.963185
-4.250000	0.964837
-4.300000	0.966374
-4.350000	0.96791
-4.400000	0.969335
-4.450000	0.970719
-4.500000	0.972051
-4.550000	0.97328
-4.600000	0.974457
-4.650000	0.975612
-4.700000	0.976703
-4.750000	0.977724
-4.800000	0.978776
-4.850000	0.979726
-4.900000	0.980646
-4.950000	0.981534
-5.000000	0.982334
-5.050000	0.983148
-5.100000	0.983944
-5.150000	0.984656
-5.200000	0.985322
-5.250000	0.985982
-5.300000	0.986629
-5.350000	0.987226
-5.400000	0.987785
-5.450000	0.988329
-5.500000	0.988853
-5.550000	0.989351
-5.600000	0.989838
-5.650000	0.990259
-5.700000	0.990681
-5.750000	0.991102
-5.800000	0.991491
-5.850000	0.991883
-5.900000	0.992237
-5.950000	0.992578
-6.000000	0.992895
-6.050000	0.993228
-6.100000	0.993536
-6.150000	0.993836
-6.200000	0.9941
-6.250000	0.994363
-6.300000	0.994632
-6.350000	0.994885
-6.400000	0.995138
-6.450000	0.995333
-6.500000	0.995561
-6.550000	0.995771
-6.600000	0.995973
-6.650000	0.996141
-6.700000	0.996299
-6.750000	0.996483
-6.800000	0.996635
-6.850000	0.996799
-6.900000	0.996963
-6.950000	0.997106
-7.000000	0.997232
-7.050000	0.997374
-7.100000	0.997486
-7.150000	0.997608
-7.200000	0.997734
-7.250000	0.997841
-7.300000	0.99793
-7.350000	0.998023
-7.400000	0.998125
-7.450000	0.998219
-7.500000	0.998309
-7.550000	0.998388
-7.600000	0.998459
-7.650000	0.998535
-7.700000	0.998602
-7.750000	0.998664
-7.800000	0.998732
-7.850000	0.998794
-7.900000	0.998854
-7.950000	0.998911
-8.000000	0.998967
-8.050000	0.999022
-8.100000	0.999071
-8.150000	0.999112
-8.200000	0.99916
-8.250000	0.999199
-8.300000	0.999236
-8.350000	0.999272
-8.400000	0.999309
-8.450000	0.999346
-8.500000	0.99938
-8.550000	0.999415
-8.600000	0.999445
-8.650000	0.999468
-8.700000	0.999492
-8.750000	0.999511
-8.800000	0.999532
-8.850000	0.999558
-8.900000	0.999578
-8.950000	0.9996
-9.000000	0.999619
-9.050000	0.999634
-9.100000	0.999653
-9.150000	0.999664
-9.200000	0.999676
-9.250000	0.999695
-9.300000	0.999705
-9.350000	0.999718
-9.400000	0.999733
-9.450000	0.999746
-9.500000	0.999756
-9.550000	0.999767
-9.600000	0.99978
-9.650000	0.999794
-9.700000	0.999805
-9.750000	0.999816
-9.800000	0.999828
-9.850000	0.999834
-9.900000	0.999838
-9.950000	1
&
188.850000	2.21058e-11
188.800000	2.22237e-11
188.750000	2.23423e-11
188.700000	2.24615e-11
188.650000	2.25814e-11
188.600000	2.27018e-11
188.550000	2.2823e-11
188.500000	2.29447e-11
188.450000	2.30672e-11
188.400000	2.31902e-11
188.350000	2.3314e-11
188.300000	2.34384e-11
188.250000	2.35634e-11
188.200000	2.36891e-11
188.150000	2.38155e-11
188.100000	2.39426e-11
188.050000	2.40703e-11
188.000000	2.41988e-11
187.950000	2.43279e-11
187.900000	2.44577e-11
187.850000	2.45882e-11
187.800000	2.47194e-11
187.750000	2.48513e-11
187.700000	2.49839e-11
187.650000	2.51172e-11
187.600000	2.52512e-11
187.550000	2.53859e-11
187.500000	2.55213e-11
187.450000	2.56575e-11
187.400000	2.57944e-11
187.350000	2.5932e-11
187.300000	2.60704e-11
187.250000	2.62095e-11
187.200000	2.63493e-11
187.150000	2.64899e-11
187.100000	2.66313e-11
187.050000	2.67734e-11
187.000000	2.69162e-11
186.950000	2.70598e-11
186.900000	2.72042e-11
186.850000	2.73494e-11
186.800000	2.74953e-11
186.750000	2.7642e-11
186.700000	2.77895e-11
186.650000	2.79378e-11
186.600000	2.80868e-11
186.550000	2.82367e-11
186.500000	2.83873e-11
186.450000	2.85388e-11
186.400000	2.86911e-11
186.350000	2.88442e-11
186.300000	2.89981e-11
186.250000	2.91528e-11
186.200000	2.93083e-11
186.150000	2.94647e-11
186.100000	2.96219e-11
186.050000	2.978e-11
186.000000	2.99389e-11
185.950000	3.00986e-11
185.900000	3.02592e-11
185.850000	3.04207e-11
185.800000	3.0583e-11
185.750000	3.07462e-11
185.700000	3.09102e-11
185.650000	3.10751e-11
185.600000	3.12409e-11
185.550000	3.14076e-11
185.500000	3.15752e-11
185.450000	3.17437e-11
185.400000	3.19131e-11
185.350000	3.20833e-11
185.300000	3.22545e-11
185.250000	3.24266e-11
185.200000	3.25997e-11
185.150000	3.27736e-11
185.100000	3.29485e-11
185.050000	3.31243e-11
185.000000	3.3301e-11
184.950000	3.34787e-11
184.900000	3.36573e-11
184.850000	3.38369e-11
184.800000	3.40175e-11
184.750000	3.4199e-11
184.700000	3.43815e-11
184.650000	3.45649e-11
184.600000	3.47493e-11
184.550000	3.49348e-11
184.500000	3.51212e-11
184.450000	3.53086e-11
184.400000	3.5497e-11
184.350000	3.56864e-11
184.300000	3.58768e-11
184.250000	3.60682e-11
184.200000	3.62607e-11
184.150000	3.64541e-11
184.100000	3.66486e-11
184.050000	3.68442e-11
184.000000	3.70408e-11
183.950000	3.72384e-11
183.900000	3.74371e-11
183.850000	3.76369e-11
183.800000	3.78377e-11
183.750000	3.80396e-11
183.700000	3.82426e-11
183.650000	3.84466e-11
183.600000	3.86518e-11
183.550000	3.8858e-11
183.500000	3.90654e-11
183.450000	3.92738e-11
183.400000	3.94834e-11
183.350000	3.96941e-11
183.300000	3.99059e-11
183.250000	4.01188e-11
183.200000	4.03329e-11
183.150000	4.05481e-11
183.100000	4.07644e-11
183.050000	4.09819e-11
183.000000	4.12006e-11
182.950000	4.14205e-11
182.900000	4.16415e-11
182.850000	4.18637e-11
182.800000	4.20871e-11
182.750000	4.23116e-11
182.700000	4.25374e-11
182.650000	4.27644e-11
182.600000	4.29926e-11
182.550000	4.3222e-11
182.500000	4.34526e-11
182.450000	4.36845e-11
182.400000	4.39176e-11
182.350000	4.41519e-11
182.300000	4.43875e-11
182.250000	4.46243e-11
182.200000	4.48625e-11
182.150000	4.51018e-11
182.100000	4.53425e-11
182.050000	4.55844e-11
182.000000	4.58277e-11
181.950000	4.60722e-11
181.900000	4.63181e-11
181.850000	4.65652e-11
181.800000	4.68137e-11
181.750000	4.70635e-11
181.700000	4.73146e-11
181.650000	4.75671e-11
181.600000	4.78209e-11
181.550000	4.80761e-11
181.500000	4.83326e-11
181.450000	4.85905e-11
181.400000	4.88498e-11
181.350000	4.91105e-11
181.300000	4.93725e-11
181.250000	4.9636e-11
181.200000	4.99008e-11
181.150000	5.01671e-11
181.100000	5.04348e-11
181.050000	5.07039e-11
181.000000	5.09745e-11
180.950000	5.12465e-11
180.900000	5.15199e-11
180.850000	5.17949e-11
180.800000	5.20712e-11
180.750000	5.23491e-11
180.700000	5.26284e-11
180.650000	5.29093e-11
180.600000	5.31916e-11
180.550000	5.34754e-11
180.500000	5.37608e-11
180.450000	5.40476e-11
180.400000	5.43361e-11
180.350000	5.4626e-11
180.300000	5.49175e-11
180.250000	5.52105e-11
180.200000	5.55051e-11
180.150000	5.58013e-11
180.100000	5.60991e-11
180.050000	5.63984e-11
180.000000	5.66994e-11
179.950000	5.7002e-11
179.900000	5.73061e-11
179.850000	5.76119e-11
179.800000	5.79193e-11
179.750000	5.82284e-11
179.700000	5.85391e-11
179.650000	5.88515e-11
179.600000	5.91655e-11
179.550000	5.94813e-11
179.500000	5.97987e-11
179.450000	6.01178e-11
179.400000	6.04386e-11
179.350000	6.07611e-11
179.300000	6.10853e-11
179.250000	6.14113e-11
179.200000	6.1739e-11
179.150000	6.20684e-11
179.100000	6.23996e-11
179.050000	6.27326e-11
179.000000	6.30674e-11
178.950000	6.34039e-11
178.900000	6.37423e-11
178.850000	6.40824e-11
178.800000	6.44244e-11
178.750000	6.47681e-11
178.700000	6.51138e-11
178.650000	6.54612e-11
178.600000	6.58105e-11
178.550000	6.61617e-11
178.500000	6.65148e-11
178.450000	6.68697e-11
178.400000	6.72266e-11
178.350000	6.75853e-11
178.300000	6.7946e-11
178.250000	6.83085e-11
178.200000	6.86731e-11
178.150000	6.90395e-11
178.100000	6.94079e-11
178.050000	6.97783e-11
178.000000	7.01507e-11
177.950000	7.0525e-11
177.900000	7.09014e-11
177.850000	7.12797e-11
177.800000	7.16601e-11
177.750000	7.20425e-11
177.700000	7.24269e-11
177.650000	7.28134e-11
177.600000	7.3202e-11
177.550000	7.35926e-11
177.500000	7.39853e-11
177.450000	7.43802e-11
177.400000	7.47771e-11
177.350000	7.51761e-11
177.300000	7.55773e-11
177.250000	7.59806e-11
177.200000	7.63861e-11
177.150000	7.67937e-11
177.100000	7.72035e-11
177.050000	7.76155e-11
177.000000	7.80297e-11
176.950000	7.84461e-11
176.900000	7.88647e-11
176.850000	7.92855e-11
176.800000	7.97086e-11
176.750000	8.0134e-11
176.700000	8.05616e-11
176.650000	8.09915e-11
176.600000	8.14237e-11
176.550000	8.18583e-11
176.500000	8.22951e-11
176.450000	8.27342e-11
176.400000	8.31758e-11
176.350000	8.36196e-11
176.300000	8.40659e-11
176.250000	8.45145e-11
176.200000	8.49655e-11
176.150000	8.54189e-11
176.100000	8.58747e-11
176.050000	8.6333e-11
176.000000	8.67937e-11
175.950000	8.72569e-11
175.900000	8.77225e-11
175.850000	8.81907e-11
175.800000	8.86613e-11
175.750000	8.91344e-11
175.700000	8.96101e-11
175.650000	9.00883e-11
175.600000	9.05691e-11
175.550000	9.10524e-11
175.500000	9.15383e-11
175.450000	9.20268e-11
175.400000	9.25179e-11
175.350000	9.30116e-11
175.300000	9.3508e-11
175.250000	9.4007e-11
175.200000	9.45087e-11
175.150000	9.5013e-11
175.100000	9.55201e-11
175.050000	9.60298e-11
175.000000	9.65423e-11
174.950000	9.70575e-11
174.900000	9.75755e-11
174.850000	9.80962e-11
174.800000	9.86197e-11
174.750000	9.9146e-11
174.700000	9.96751e-11
174.650000	1.00207e-10
174.600000	1.00742e-10
174.550000	1.01279e-10
174.500000	1.0182e-10
174.450000	1.02363e-10
174.400000	1.0291e-10
174.350000	1.03459e-10
174.300000	1.04011e-10
174.250000	1.04566e-10
174.200000	1.05124e-10
174.150000	1.05685e-10
174.100000	1.06249e-10
174.050000	1.06816e-10
174.000000	1.07386e-10
173.950000	1.07959e-10
173.900000	1.08535e-10
173.850000	1.09114e-10
173.800000	1.09697e-10
173.750000	1.10282e-10
173.700000	1.10871e-10
173.650000	1.11462e-10
173.600000	1.12057e-10
173.550000	1.12655e-10
173.500000	1.13257e-10
173.450000	1.13861e-10
173.400000	1.14469e-10
173.350000	1.15079e-10
173.300000	1.15694e-10
173.250000	1.16311e-10
173.200000	1.16932e-10
173.150000	1.17556e-10
173.100000	1.18183e-10
173.050000	1.18814e-10
173.000000	1.19448e-10
172.950000	1.20085e-10
172.900000	1.20726e-10
172.850000	1.21371e-10
172.800000	1.22018e-10
172.750000	1.2267e-10
172.700000	1.23324e-10
172.650000	1.23982e-10
172.600000	1.24644e-10
172.550000	1.25309e-10
172.500000	1.25978e-10
172.450000	1.2665e-10
172.400000	1.27326e-10
172.350000	1.28006e-10
172.300000	1.28689e-10
172.250000	1.29376e-10
172.200000	1.30066e-10
172.150000	1.3076e-10
172.100000	1.31458e-10
172.050000	1.3216e-10
172.000000	1.32865e-10
171.950000	1.33574e-10
171.900000	1.34287e-10
171.850000	1.35004e-10
171.800000	1.35724e-10
171.750000	1.36448e-10
171.700000	1.37177e-10
171.650000	1.37909e-10
171.600000	1.38645e-10
171.550000	1.39385e-10
171.500000	1.40129e-10
171.450000	1.40876e-10
171.400000	1.41628e-10
171.350000	1.42384e-10
171.300000	1.43144e-10
171.250000	1.43908e-10
171.200000	1.44676e-10
171.150000	1.45448e-10
171.100000	1.46224e-10
171.050000	1.47005e-10
171.000000	1.47789e-10
170.950000	1.48578e-10
170.900000	1.49371e-10
170.850000	1.50168e-10
170.800000	1.5097e-10
170.750000	1.51775e-10
170.700000	1.52585e-10
170.650000	1.534e-10
170.600000	1.54218e-10
170.550000	1.55042e-10
170.500000	1.55869e-10
170.450000	1.56701e-10
170.400000	1.57537e-10
170.350000	1.58378e-10
170.300000	1.59223e-10
170.250000	1.60073e-10
170.200000	1.60927e-10
170.150000	1.61786e-10
170.100000	1.6265e-10
170.050000	1.63518e-10
170.000000	1.6439e-10
169.950000	1.65268e-10
169.900000	1.6615e-10
169.850000	1.67037e-10
169.800000	1.67928e-10
169.750000	1.68824e-10
169.700000	1.69725e-10
169.650000	1.70631e-10
169.600000	1.71542e-10
169.550000	1.72457e-10
169.500000	1.73378e-10
169.450000	1.74303e-10
169.400000	1.75233e-10
169.350000	1.76169e-10
169.300000	1.77109e-10
169.250000	1.78054e-10
169.200000	1.79004e-10
169.150000	1.7996e-10
169.100000	1.8092e-10
169.050000	1.81886e-10
169.000000	1.82857e-10
168.950000	1.83833e-10
168.900000	1.84814e-10
168.850000	1.858e-10
168.800000	1.86792e-10
168.750000	1.87789e-10
168.700000	1.88791e-10
168.650000	1.89799e-10
168.600000	1.90812e-10
168.550000	1.9183e-10
168.500000	1.92854e-10
168.450000	1.93883e-10
168.400000	1.94918e-10
168.350000	1.95958e-10
168.300000	1.97004e-10
168.250000	1.98056e-10
168.200000	1.99113e-10
168.150000	2.00175e-10
168.100000	2.01244e-10
168.050000	2.02318e-10
168.000000	2.03398e-10
167.950000	2.04483e-10
167.900000	2.05575e-10
167.850000	2.06672e-10
167.800000	2.07775e-10
167.750000	2.08884e-10
167.700000	2.09999e-10
167.650000	2.11119e-10
167.600000	2.12246e-10
167.550000	2.13379e-10
167.500000	2.14518e-10
167.450000	2.15663e-10
167.400000	2.16814e-10
167.350000	2.17971e-10
167.300000	2.19135e-10
167.250000	2.20304e-10
167.200000	2.2148e-10
167.150000	2.22662e-10
167.100000	2.23851e-10
167.050000	2.25045e-10
167.000000	2.26246e-10
166.950000	2.27454e-10
166.900000	2.28668e-10
166.850000	2.29888e-10
166.800000	2.31115e-10
166.750000	2.32349e-10
166.700000	2.33589e-10
166.650000	2.34836e-10
166.600000	2.36089e-10
166.550000	2.37349e-10
166.500000	2.38616e-10
166.450000	2.3989e-10
166.400000	2.4117e-10
166.350000	2.42457e-10
166.300000	2.43752e-10
166.250000	2.45053e-10
166.200000	2.46361e-10
166.150000	2.47675e-10
166.100000	2.48997e-10
166.050000	2.50326e-10
166.000000	2.51663e-10
165.950000	2.53006e-10
165.900000	2.54356e-10
165.850000	2.55714e-10
165.800000	2.57079e-10
165.750000	2.58451e-10
165.700000	2.5983e-10
165.650000	2.61217e-10
165.600000	2.62611e-10
165.550000	2.64013e-10
165.500000	2.65422e-10
165.450000	2.66839e-10
165.400000	2.68263e-10
165.350000	2.69695e-10
165.300000	2.71135e-10
165.250000	2.72582e-10
165.200000	2.74037e-10
165.150000	2.75499e-10
165.100000	2.7697e-10
165.050000	2.78448e-10
165.000000	2.79934e-10
164.950000	2.81429e-10
164.900000	2.82931e-10
164.850000	2.84441e-10
164.800000	2.85959e-10
164.750000	2.87485e-10
164.700000	2.8902e-10
164.650000	2.90563e-10
164.600000	2.92113e-10
164.550000	2.93673e-10
164.500000	2.9524e-10
164.450000	2.96816e-10
164.400000	2.984e-10
164.350000	2.99993e-10
164.300000	3.01594e-10
164.250000	3.03204e-10
164.200000	3.04823e-10
164.150000	3.0645e-10
164.100000	3.08085e-10
164.050000	3.0973e-10
164.000000	3.11383e-10
163.950000	3.13045e-10
163.900000	3.14716e-10
163.850000	3.16396e-10
163.800000	3.18085e-10
163.750000	3.19782e-10
163.700000	3.21489e-10
163.650000	3.23205e-10
163.600000	3.24931e-10
163.550000	3.26665e-10
163.500000	3.28409e-10
163.450000	3.30162e-10
163.400000	3.31924e-10
163.350000	3.33696e-10
163.300000	3.35477e-10
163.250000	3.37267e-10
163.200000	3.39068e-10
163.150000	3.40878e-10
163.100000	3.42697e-10
163.050000	3.44526e-10
163.000000	3.46365e-10
162.950000	3.48214e-10
162.900000	3.50073e-10
162.850000	3.51941e-10
162.800000	3.5382e-10
162.750000	3.55709e-10
162.700000	3.57607e-10
162.650000	3.59516e-10
162.600000	3.61435e-10
162.550000	3.63364e-10
162.500000	3.65304e-10
162.450000	3.67254e-10
162.400000	3.69214e-10
162.350000	3.71185e-10
162.300000	3.73166e-10
162.250000	3.75158e-10
162.200000	3.77161e-10
162.150000	3.79174e-10
162.100000	3.81198e-10
162.050000	3.83233e-10
162.000000	3.85279e-10
161.950000	3.87335e-10
161.900000	3.89403e-10
161.850000	3.91481e-10
161.800000	3.93571e-10
161.750000	3.95672e-10
161.700000	3.97784e-10
161.650000	3.99907e-10
161.600000	4.02042e-10
161.550000	4.04188e-10
161.500000	4.06345e-10
161.450000	4.08514e-10
161.400000	4.10695e-10
161.350000	4.12887e-10
161.300000	4.15091e-10
161.250000	4.17307e-10
161.200000	4.19535e-10
161.150000	4.21774e-10
161.100000	4.24025e-10
161.050000	4.26289e-10
161.000000	4.28564e-10
160.950000	4.30852e-10
160.900000	4.33152e-10
160.850000	4.35464e-10
160.800000	4.37789e-10
160.750000	4.40126e-10
160.700000	4.42475e-10
160.650000	4.44837e-10
160.600000	4.47211e-10
160.550000	4.49599e-10
160.500000	4.51999e-10
160.450000	4.54411e-10
160.400000	4.56837e-10
160.350000	4.59276e-10
160.300000	4.61727e-10
160.250000	4.64192e-10
160.200000	4.6667e-10
160.150000	4.69161e-10
160.100000	4.71666e-10
160.050000	4.74183e-10
160.000000	4.76715e-10
159.950000	4.79259e-10
159.900000	4.81818e-10
159.850000	4.8439e-10
159.800000	4.86975e-10
159.750000	4.89575e-10
159.700000	4.92188e-10
159.650000	4.94816e-10
159.600000	4.97457e-10
159.550000	5.00113e-10
159.500000	5.02782e-10
159.450000	5.05466e-10
159.400000	5.08164e-10
159.350000	5.10877e-10
159.300000	5.13604e-10
159.250000	5.16346e-10
159.200000	5.19102e-10
159.150000	5.21873e-10
159.100000	5.24659e-10
159.050000	5.2746e-10
159.000000	5.30276e-10
158.950000	5.33106e-10
158.900000	5.35952e-10
158.850000	5.38813e-10
158.800000	5.4169e-10
158.750000	5.44581e-10
158.700000	5.47488e-10
158.650000	5.50411e-10
158.600000	5.53349e-10
158.550000	5.56303e-10
158.500000	5.59273e-10
158.450000	5.62258e-10
158.400000	5.6526e-10
158.350000	5.68277e-10
158.300000	5.71311e-10
158.250000	5.74361e-10
158.200000	5.77427e-10
158.150000	5.80509e-10
158.100000	5.83608e-10
158.050000	5.86724e-10
158.000000	5.89856e-10
157.950000	5.93005e-10
157.900000	5.9617e-10
157.850000	5.99353e-10
157.800000	6.02553e-10
157.750000	6.05769e-10
157.700000	6.09003e-10
157.650000	6.12254e-10
157.600000	6.15523e-10
157.550000	6.18808e-10
157.500000	6.22112e-10
157.450000	6.25433e-10
157.400000	6.28772e-10
157.350000	6.32128e-10
157.300000	6.35503e-10
157.250000	6.38895e-10
157.200000	6.42306e-10
157.150000	6.45735e-10
157.100000	6.49182e-10
157.050000	6.52648e-10
157.000000	6.56132e-10
156.950000	6.59635e-10
156.900000	6.63156e-10
156.850000	6.66696e-10
156.800000	6.70255e-10
156.750000	6.73834e-10
156.700000	6.77431e-10
156.650000	6.81047e-10
156.600000	6.84683e-10
156.550000	6.88338e-10
156.500000	6.92013e-10
156.450000	6.95707e-10
156.400000	6.99421e-10
156.350000	7.03155e-10
156.300000	7.06909e-10
156.250000	7.10683e-10
156.200000	7.14477e-10
156.150000	7.18291e-10
156.100000	7.22126e-10
156.050000	7.25981e-10
156.000000	7.29856e-10
155.950000	7.33753e-10
155.900000	7.3767e-10
155.850000	7.41608e-10
155.800000	7.45567e-10
155.750000	7.49548e-10
155.700000	7.53549e-10
155.650000	7.57572e-10
155.600000	7.61616e-10
155.550000	7.65682e-10
155.500000	7.6977e-10
155.450000	7.73879e-10
155.400000	7.78011e-10
155.350000	7.82164e-10
155.300000	7.8634e-10
155.250000	7.90538e-10
155.200000	7.94759e-10
155.150000	7.99001e-10
155.100000	8.03267e-10
155.050000	8.07555e-10
155.000000	8.11867e-10
154.950000	8.16201e-10
154.900000	8.20558e-10
154.850000	8.24939e-10
154.800000	8.29343e-10
154.750000	8.33771e-10
154.700000	8.38222e-10
154.650000	8.42697e-10
154.600000	8.47196e-10
154.550000	8.51719e-10
154.500000	8.56266e-10
154.450000	8.60837e-10
154.400000	8.65433e-10
154.350000	8.70054e-10
154.300000	8.74699e-10
154.250000	8.79368e-10
154.200000	8.84063e-10
154.150000	8.88783e-10
154.100000	8.93528e-10
154.050000	8.98298e-10
154.000000	9.03094e-10
153.950000	9.07916e-10
153.900000	9.12763e-10
153.850000	9.17636e-10
153.800000	9.22535e-10
153.750000	9.2746e-10
153.700000	9.32412e-10
153.650000	9.3739e-10
153.600000	9.42394e-10
153.550000	9.47426e-10
153.500000	9.52484e-10
153.450000	9.57569e-10
153.400000	9.62681e-10
153.350000	9.67821e-10
153.300000	9.72988e-10
153.250000	9.78183e-10
153.200000	9.83405e-10
153.150000	9.88655e-10
153.100000	9.93934e-10
153.050000	9.9924e-10
153.000000	1.00458e-09
152.950000	1.00994e-09
152.900000	1.01533e-09
152.850000	1.02075e-09
152.800000	1.0262e-09
152.750000	1.03168e-09
152.700000	1.03719e-09
152.650000	1.04273e-09
152.600000	1.04829e-09
152.550000	1.05389e-09
152.500000	1.05952e-09
152.450000	1.06517e-09
152.400000	1.07086e-09
152.350000	1.07658e-09
152.300000	1.08232e-09
152.250000	1.0881e-09
152.200000	1.09391e-09
152.150000	1.09975e-09
152.100000	1.10562e-09
152.050000	1.11153e-09
152.000000	1.11746e-09
151.950000	1.12343e-09
151.900000	1.12943e-09
151.850000	1.13546e-09
151.800000	1.14152e-09
151.750000	1.14761e-09
151.700000	1.15374e-09
151.650000	1.1599e-09
151.600000	1.16609e-09
151.550000	1.17232e-09
151.500000	1.17858e-09
151.450000	1.18487e-09
151.400000	1.1912e-09
151.350000	1.19756e-09
151.300000	1.20395e-09
151.250000	1.21038e-09
151.200000	1.21684e-09
151.150000	1.22334e-09
151.100000	1.22987e-09
151.050000	1.23644e-09
151.000000	1.24304e-09
150.950000	1.24967e-09
150.900000	1.25635e-09
150.850000	1.26305e-09
150.800000	1.2698e-09
150.750000	1.27658e-09
150.700000	1.28339e-09
150.650000	1.29025e-09
150.600000	1.29714e-09
150.550000	1.30406e-09
150.500000	1.31102e-09
150.450000	1.31802e-09
150.400000	1.32506e-09
150.350000	1.33214e-09
150.300000	1.33925e-09
150.250000	1.3464e-09
150.200000	1.35359e-09
150.150000	1.36081e-09
150.100000	1.36808e-09
150.050000	1.37538e-09
150.000000	1.38273e-09
149.950000	1.39011e-09
149.900000	1.39753e-09
149.850000	1.405e-09
149.800000	1.4125e-09
149.750000	1.42004e-09
149.700000	1.42762e-09
149.650000	1.43524e-09
149.600000	1.44291e-09
149.550000	1.45061e-09
149.500000	1.45836e-09
149.450000	1.46614e-09
149.400000	1.47397e-09
149.350000	1.48184e-09
149.300000	1.48975e-09
149.250000	1.49771e-09
149.200000	1.5057e-09
149.150000	1.51374e-09
149.100000	1.52183e-09
149.050000	1.52995e-09
149.000000	1.53812e-09
148.950000	1.54633e-09
148.900000	1.55459e-09
148.850000	1.56289e-09
148.800000	1.57124e-09
148.750000	1.57963e-09
148.700000	1.58806e-09
148.650000	1.59654e-09
148.600000	1.60506e-09
148.550000	1.61363e-09
148.500000	1.62225e-09
148.450000	1.63091e-09
148.400000	1.63962e-09
148.350000	1.64838e-09
148.300000	1.65718e-09
148.250000	1.66603e-09
148.200000	1.67492e-09
148.150000	1.68386e-09
148.100000	1.69286e-09
148.050000	1.7019e-09
148.000000	1.71098e-09
147.950000	1.72012e-09
147.900000	1.7293e-09
147.850000	1.73854e-09
147.800000	1.74782e-09
147.750000	1.75715e-09
147.700000	1.76653e-09
147.650000	1.77597e-09
147.600000	1.78545e-09
147.550000	1.79498e-09
147.500000	1.80457e-09
147.450000	1.8142e-09
147.400000	1.82389e-09
147.350000	1.83363e-09
147.300000	1.84342e-09
147.250000	1.85326e-09
147.200000	1.86316e-09
147.150000	1.87311e-09
147.100000	1.88311e-09
147.050000	1.89317e-09
147.000000	1.90328e-09
146.950000	1.91344e-09
146.900000	1.92366e-09
146.850000	1.93393e-09
146.800000	1.94425e-09
146.750000	1.95464e-09
146.700000	1.96507e-09
146.650000	1.97557e-09
146.600000	1.98611e-09
146.550000	1.99672e-09
146.500000	2.00738e-09
146.450000	2.0181e-09
146.400000	2.02888e-09
146.350000	2.03971e-09
146.300000	2.0506e-09
146.250000	2.06155e-09
146.200000	2.07256e-09
146.150000	2.08363e-09
146.100000	2.09475e-09
146.050000	2.10594e-09
146.000000	2.11718e-09
145.950000	2.12849e-09
145.900000	2.13986e-09
145.850000	2.15128e-09
145.800000	2.16277e-09
145.750000	2.17432e-09
145.700000	2.18593e-09
145.650000	2.1976e-09
145.600000	2.20934e-09
145.550000	2.22113e-09
145.500000	2.233e-09
145.450000	2.24492e-09
145.400000	2.25691e-09
145.350000	2.26896e-09
145.300000	2.28107e-09
145.250000	2.29326e-09
145.200000	2.3055e-09
145.150000	2.31781e-09
145.100000	2.33019e-09
145.050000	2.34263e-09
145.000000	2.35514e-09
144.950000	2.36772e-09
144.900000	2.38036e-09
144.850000	2.39307e-09
144.800000	2.40585e-09
144.750000	2.4187e-09
144.700000	2.43162e-09
144.650000	2.4446e-09
144.600000	2.45765e-09
144.550000	2.47078e-09
144.500000	2.48397e-09
144.450000	2.49724e-09
144.400000	2.51057e-09
144.350000	2.52398e-09
144.300000	2.53746e-09
144.250000	2.55101e-09
144.200000	2.56463e-09
144.150000	2.57833e-09
144.100000	2.59209e-09
144.050000	2.60594e-09
144.000000	2.61985e-09
143.950000	2.63384e-09
143.900000	2.64791e-09
143.850000	2.66205e-09
143.800000	2.67626e-09
143.750000	2.69056e-09
143.700000	2.70492e-09
143.650000	2.71937e-09
143.600000	2.73389e-09
143.550000	2.74849e-09
143.500000	2.76317e-09
143.450000	2.77792e-09
143.400000	2.79276e-09
143.350000	2.80767e-09
143.300000	2.82266e-09
143.250000	2.83774e-09
143.200000	2.85289e-09
143.150000	2.86813e-09
143.100000	2.88344e-09
143.050000	2.89884e-09
143.000000	2.91432e-09
142.950000	2.92989e-09
142.900000	2.94553e-09
142.850000	2.96126e-09
142.800000	2.97708e-09
142.750000	2.99297e-09
142.700000	3.00896e-09
142.650000	3.02503e-09
142.600000	3.04118e-09
142.550000	3.05742e-09
142.500000	3.07375e-09
142.450000	3.09016e-09
142.400000	3.10667e-09
142.350000	3.12326e-09
142.300000	3.13994e-09
142.250000	3.15671e-09
142.200000	3.17356e-09
142.150000	3.19051e-09
142.100000	3.20755e-09
142.050000	3.22468e-09
142.000000	3.2419e-09
141.950000	3.25921e-09
141.900000	3.27662e-09
141.850000	3.29412e-09
141.800000	3.31171e-09
141.750000	3.3294e-09
141.700000	3.34718e-09
141.650000	3.36505e-09
141.600000	3.38302e-09
141.550000	3.40109e-09
141.500000	3.41925e-09
141.450000	3.43751e-09
141.400000	3.45587e-09
141.350000	3.47433e-09
141.300000	3.49288e-09
141.250000	3.51154e-09
141.200000	3.53029e-09
141.150000	3.54914e-09
141.100000	3.5681e-09
141.050000	3.58715e-09
141.000000	3.60631e-09
140.950000	3.62557e-09
140.900000	3.64493e-09
140.850000	3.6644e-09
140.800000	3.68397e-09
140.750000	3.70364e-09
140.700000	3.72342e-09
140.650000	3.74331e-09
140.600000	3.7633e-09
140.550000	3.7834e-09
140.500000	3.8036e-09
140.450000	3.82392e-09
140.400000	3.84434e-09
140.350000	3.86487e-09
140.300000	3.88551e-09
140.250000	3.90626e-09
140.200000	3.92713e-09
140.150000	3.9481e-09
140.100000	3.96918e-09
140.050000	3.99038e-09
140.000000	4.01169e-09
139.950000	4.03312e-09
139.900000	4.05466e-09
139.850000	4.07631e-09
139.800000	4.09808e-09
139.750000	4.11997e-09
139.700000	4.14198e-09
139.650000	4.1641e-09
139.600000	4.18634e-09
139.550000	4.20869e-09
139.500000	4.23117e-09
139.450000	4.25377e-09
139.400000	4.27649e-09
139.350000	4.29933e-09
139.300000	4.32229e-09
139.250000	4.34537e-09
139.200000	4.36858e-09
139.150000	4.39191e-09
139.100000	4.41537e-09
139.050000	4.43895e-09
139.000000	4.46266e-09
138.950000	4.48649e-09
138.900000	4.51046e-09
138.850000	4.53455e-09
138.800000	4.55876e-09
138.750000	4.58311e-09
138.700000	4.60759e-09
138.650000	4.6322e-09
138.600000	4.65694e-09
138.550000	4.68181e-09
138.500000	4.70682e-09
138.450000	4.73196e-09
138.400000	4.75723e-09
138.350000	4.78264e-09
138.300000	4.80818e-09
138.250000	4.83386e-09
138.200000	4.85968e-09
138.150000	4.88563e-09
138.100000	4.91173e-09
138.050000	4.93796e-09
138.000000	4.96434e-09
137.950000	4.99085e-09
137.900000	5.01751e-09
137.850000	5.04431e-09
137.800000	5.07125e-09
137.750000	5.09833e-09
137.700000	5.12556e-09
137.650000	5.15294e-09
137.600000	5.18046e-09
137.550000	5.20813e-09
137.500000	5.23595e-09
137.450000	5.26391e-09
137.400000	5.29203e-09
137.350000	5.32029e-09
137.300000	5.34871e-09
137.250000	5.37728e-09
137.200000	5.406e-09
137.150000	5.43487e-09
137.100000	5.4639e-09
137.050000	5.49309e-09
137.000000	5.52243e-09
136.950000	5.55192e-09
136.900000	5.58158e-09
136.850000	5.61139e-09
136.800000	5.64136e-09
136.750000	5.67149e-09
136.700000	5.70178e-09
136.650000	5.73224e-09
136.600000	5.76286e-09
136.550000	5.79364e-09
136.500000	5.82458e-09
136.450000	5.85569e-09
136.400000	5.88697e-09
136.350000	5.91841e-09
136.300000	5.95003e-09
136.250000	5.98181e-09
136.200000	6.01376e-09
136.150000	6.04588e-09
136.100000	6.07817e-09
136.050000	6.11064e-09
136.000000	6.14328e-09
135.950000	6.17609e-09
135.900000	6.20908e-09
135.850000	6.24224e-09
135.800000	6.27558e-09
135.750000	6.3091e-09
135.700000	6.3428e-09
135.650000	6.37668e-09
135.600000	6.41074e-09
135.550000	6.44499e-09
135.500000	6.47941e-09
135.450000	6.51402e-09
135.400000	6.54881e-09
135.350000	6.58379e-09
135.300000	6.61896e-09
135.250000	6.65432e-09
135.200000	6.68986e-09
135.150000	6.72559e-09
135.100000	6.76152e-09
135.050000	6.79764e-09
135.000000	6.83395e-09
134.950000	6.87045e-09
134.900000	6.90715e-09
134.850000	6.94404e-09
134.800000	6.98113e-09
134.750000	7.01842e-09
134.700000	7.05591e-09
134.650000	7.0936e-09
134.600000	7.13149e-09
134.550000	7.16959e-09
134.500000	7.20788e-09
134.450000	7.24639e-09
134.400000	7.28509e-09
134.350000	7.32401e-09
134.300000	7.36313e-09
134.250000	7.40246e-09
134.200000	7.442e-09
134.150000	7.48175e-09
134.100000	7.52172e-09
134.050000	7.5619e-09
134.000000	7.60229e-09
133.950000	7.6429e-09
133.900000	7.68373e-09
133.850000	7.72477e-09
133.800000	7.76603e-09
133.750000	7.80752e-09
133.700000	7.84922e-09
133.650000	7.89115e-09
133.600000	7.9333e-09
133.550000	7.97568e-09
133.500000	8.01828e-09
133.450000	8.06112e-09
133.400000	8.10418e-09
133.350000	8.14747e-09
133.300000	8.19099e-09
133.250000	8.23474e-09
133.200000	8.27873e-09
133.150000	8.32296e-09
133.100000	8.36742e-09
133.050000	8.41211e-09
133.000000	8.45705e-09
132.950000	8.50223e-09
132.900000	8.54764e-09
132.850000	8.5933e-09
132.800000	8.63921e-09
132.750000	8.68536e-09
132.700000	8.73175e-09
132.650000	8.7784e-09
132.600000	8.82529e-09
132.550000	8.87244e-09
132.500000	8.91983e-09
132.450000	8.96748e-09
132.400000	9.01538e-09
132.350000	9.06354e-09
132.300000	9.11196e-09
132.250000	9.16064e-09
132.200000	9.20957e-09
132.150000	9.25877e-09
132.100000	9.30823e-09
132.050000	9.35795e-09
132.000000	9.40795e-09
131.950000	9.4582e-09
131.900000	9.50873e-09
131.850000	9.55952e-09
131.800000	9.61059e-09
131.750000	9.66193e-09
131.700000	9.71355e-09
131.650000	9.76544e-09
131.600000	9.81761e-09
131.550000	9.87005e-09
131.500000	9.92278e-09
131.450000	9.97579e-09
131.400000	1.00291e-08
131.350000	1.00827e-08
131.300000	1.01365e-08
131.250000	1.01907e-08
131.200000	1.02451e-08
131.150000	1.02998e-08
131.100000	1.03549e-08
131.050000	1.04102e-08
131.000000	1.04658e-08
130.950000	1.05217e-08
130.900000	1.05779e-08
130.850000	1.06344e-08
130.800000	1.06912e-08
130.750000	1.07484e-08
130.700000	1.08058e-08
130.650000	1.08635e-08
130.600000	1.09215e-08
130.550000	1.09799e-08
130.500000	1.10385e-08
130.450000	1.10975e-08
130.400000	1.11568e-08
130.350000	1.12164e-08
130.300000	1.12763e-08
130.250000	1.13366e-08
130.200000	1.13971e-08
130.150000	1.1458e-08
130.100000	1.15192e-08
130.050000	1.15808e-08
130.000000	1.16426e-08
129.950000	1.17048e-08
129.900000	1.17674e-08
129.850000	1.18302e-08
129.800000	1.18934e-08
129.750000	1.1957e-08
129.700000	1.20209e-08
129.650000	1.20851e-08
129.600000	1.21496e-08
129.550000	1.22145e-08
129.500000	1.22798e-08
129.450000	1.23454e-08
129.400000	1.24114e-08
129.350000	1.24777e-08
129.300000	1.25443e-08
129.250000	1.26113e-08
129.200000	1.26787e-08
129.150000	1.27465e-08
129.100000	1.28146e-08
129.050000	1.2883e-08
129.000000	1.29518e-08
128.950000	1.3021e-08
128.900000	1.30906e-08
128.850000	1.31605e-08
128.800000	1.32309e-08
128.750000	1.33015e-08
128.700000	1.33726e-08
128.650000	1.34441e-08
128.600000	1.35159e-08
128.550000	1.35881e-08
128.500000	1.36607e-08
128.450000	1.37337e-08
128.400000	1.3807e-08
128.350000	1.38808e-08
128.300000	1.3955e-08
128.250000	1.40295e-08
128.200000	1.41045e-08
128.150000	1.41798e-08
128.100000	1.42556e-08
128.050000	1.43318e-08
128.000000	1.44083e-08
127.950000	1.44853e-08
127.900000	1.45627e-08
127.850000	1.46405e-08
127.800000	1.47187e-08
127.750000	1.47974e-08
127.700000	1.48764e-08
127.650000	1.49559e-08
127.600000	1.50358e-08
127.550000	1.51162e-08
127.500000	1.51969e-08
127.450000	1.52781e-08
127.400000	1.53597e-08
127.350000	1.54418e-08
127.300000	1.55243e-08
127.250000	1.56073e-08
127.200000	1.56906e-08
127.150000	1.57745e-08
127.100000	1.58588e-08
127.050000	1.59435e-08
127.000000	1.60287e-08
126.950000	1.61143e-08
126.900000	1.62004e-08
126.850000	1.6287e-08
126.800000	1.6374e-08
126.750000	1.64615e-08
126.700000	1.65494e-08
126.650000	1.66379e-08
126.600000	1.67268e-08
126.550000	1.68161e-08
126.500000	1.6906e-08
126.450000	1.69963e-08
126.400000	1.70871e-08
126.350000	1.71784e-08
126.300000	1.72702e-08
126.250000	1.73625e-08
126.200000	1.74552e-08
126.150000	1.75485e-08
126.100000	1.76423e-08
126.050000	1.77365e-08
126.000000	1.78313e-08
125.950000	1.79266e-08
125.900000	1.80224e-08
125.850000	1.81187e-08
125.800000	1.82155e-08
125.750000	1.83128e-08
125.700000	1.84107e-08
125.650000	1.8509e-08
125.600000	1.86079e-08
125.550000	1.87073e-08
125.500000	1.88073e-08
125.450000	1.89078e-08
125.400000	1.90088e-08
125.350000	1.91104e-08
125.300000	1.92125e-08
125.250000	1.93152e-08
125.200000	1.94184e-08
125.150000	1.95221e-08
125.100000	1.96264e-08
125.050000	1.97313e-08
125.000000	1.98367e-08
124.950000	1.99427e-08
124.900000	2.00493e-08
124.850000	2.01564e-08
124.800000	2.02641e-08
124.750000	2.03724e-08
124.700000	2.04813e-08
124.650000	2.05907e-08
124.600000	2.07007e-08
124.550000	2.08113e-08
124.500000	2.09226e-08
124.450000	2.10344e-08
124.400000	2.11467e-08
124.350000	2.12597e-08
124.300000	2.13733e-08
124.250000	2.14876e-08
124.200000	2.16024e-08
124.150000	2.17178e-08
124.100000	2.18339e-08
124.050000	2.19505e-08
124.000000	2.20678e-08
123.950000	2.21857e-08
123.900000	2.23043e-08
123.850000	2.24235e-08
123.800000	2.25433e-08
123.750000	2.26638e-08
123.700000	2.27849e-08
123.650000	2.29066e-08
123.600000	2.3029e-08
123.550000	2.31521e-08
123.500000	2.32758e-08
123.450000	2.34002e-08
123.400000	2.35252e-08
123.350000	2.36509e-08
123.300000	2.37773e-08
123.250000	2.39044e-08
123.200000	2.40321e-08
123.150000	2.41605e-08
123.100000	2.42896e-08
123.050000	2.44194e-08
123.000000	2.45499e-08
122.950000	2.46811e-08
122.900000	2.4813e-08
122.850000	2.49456e-08
122.800000	2.50789e-08
122.750000	2.52129e-08
122.700000	2.53476e-08
122.650000	2.54831e-08
122.600000	2.56193e-08
122.550000	2.57562e-08
122.500000	2.58938e-08
122.450000	2.60322e-08
122.400000	2.61713e-08
122.350000	2.63112e-08
122.300000	2.64518e-08
122.250000	2.65931e-08
122.200000	2.67352e-08
122.150000	2.68781e-08
122.100000	2.70217e-08
122.050000	2.71661e-08
122.000000	2.73113e-08
121.950000	2.74573e-08
121.900000	2.7604e-08
121.850000	2.77515e-08
121.800000	2.78998e-08
121.750000	2.80489e-08
121.700000	2.81988e-08
121.650000	2.83495e-08
121.600000	2.8501e-08
121.550000	2.86533e-08
121.500000	2.88064e-08
121.450000	2.89604e-08
121.400000	2.91151e-08
121.350000	2.92707e-08
121.300000	2.94272e-08
121.250000	2.95844e-08
121.200000	2.97425e-08
121.150000	2.99015e-08
121.100000	3.00613e-08
121.050000	3.02219e-08
121.000000	3.03834e-08
120.950000	3.05458e-08
120.900000	3.07091e-08
120.850000	3.08732e-08
120.800000	3.10382e-08
120.750000	3.1204e-08
120.700000	3.13708e-08
120.650000	3.15385e-08
120.600000	3.1707e-08
120.550000	3.18765e-08
120.500000	3.20468e-08
120.450000	3.22181e-08
120.400000	3.23903e-08
120.350000	3.25634e-08
120.300000	3.27374e-08
120.250000	3.29124e-08
120.200000	3.30882e-08
120.150000	3.32651e-08
120.100000	3.34429e-08
120.050000	3.36216e-08
120.000000	3.38013e-08
119.950000	3.39819e-08
119.900000	3.41635e-08
119.850000	3.43461e-08
119.800000	3.45297e-08
119.750000	3.47142e-08
119.700000	3.48998e-08
119.650000	3.50863e-08
119.600000	3.52738e-08
119.550000	3.54623e-08
119.500000	3.56518e-08
119.450000	3.58424e-08
119.400000	3.60339e-08
119.350000	3.62265e-08
119.300000	3.64201e-08
119.250000	3.66148e-08
119.200000	3.68105e-08
119.150000	3.70072e-08
119.100000	3.7205e-08
119.050000	3.74039e-08
119.000000	3.76038e-08
118.950000	3.78047e-08
118.900000	3.80068e-08
118.850000	3.82099e-08
118.800000	3.84141e-08
118.750000	3.86195e-08
118.700000	3.88259e-08
118.650000	3.90334e-08
118.600000	3.9242e-08
118.550000	3.94517e-08
118.500000	3.96626e-08
118.450000	3.98746e-08
118.400000	4.00877e-08
118.350000	4.0302e-08
118.300000	4.05174e-08
118.250000	4.07339e-08
118.200000	4.09516e-08
118.150000	4.11705e-08
118.100000	4.13906e-08
118.050000	4.16118e-08
118.000000	4.18342e-08
117.950000	4.20578e-08
117.900000	4.22826e-08
117.850000	4.25086e-08
117.800000	4.27358e-08
117.750000	4.29642e-08
117.700000	4.31938e-08
117.650000	4.34247e-08
117.600000	4.36568e-08
117.550000	4.38902e-08
117.500000	4.41247e-08
117.450000	4.43606e-08
117.400000	4.45977e-08
117.350000	4.48361e-08
117.300000	4.50757e-08
117.250000	4.53167e-08
117.200000	4.55589e-08
117.150000	4.58024e-08
117.100000	4.60472e-08
117.050000	4.62933e-08
117.000000	4.65408e-08
116.950000	4.67895e-08
116.900000	4.70396e-08
116.850000	4.72911e-08
116.800000	4.75438e-08
116.750000	4.7798e-08
116.700000	4.80535e-08
116.650000	4.83103e-08
116.600000	4.85685e-08
116.550000	4.88281e-08
116.500000	4.90891e-08
116.450000	4.93515e-08
116.400000	4.96153e-08
116.350000	4.98805e-08
116.300000	5.01471e-08
116.250000	5.04152e-08
116.200000	5.06847e-08
116.150000	5.09556e-08
116.100000	5.1228e-08
116.050000	5.15018e-08
116.000000	5.17771e-08
115.950000	5.20539e-08
115.900000	5.23321e-08
115.850000	5.26118e-08
115.800000	5.28931e-08
115.750000	5.31758e-08
115.700000	5.34601e-08
115.650000	5.37458e-08
115.600000	5.40331e-08
115.550000	5.43219e-08
115.500000	5.46123e-08
115.450000	5.49042e-08
115.400000	5.51977e-08
115.350000	5.54928e-08
115.300000	5.57894e-08
115.250000	5.60876e-08
115.200000	5.63875e-08
115.150000	5.66889e-08
115.100000	5.69919e-08
115.050000	5.72966e-08
115.000000	5.76028e-08
114.950000	5.79108e-08
114.900000	5.82203e-08
114.850000	5.85316e-08
114.800000	5.88444e-08
114.750000	5.9159e-08
114.700000	5.94752e-08
114.650000	5.97932e-08
114.600000	6.01128e-08
114.550000	6.04342e-08
114.500000	6.07572e-08
114.450000	6.1082e-08
114.400000	6.14085e-08
114.350000	6.17368e-08
114.300000	6.20668e-08
114.250000	6.23986e-08
114.200000	6.27322e-08
114.150000	6.30676e-08
114.100000	6.34047e-08
114.050000	6.37436e-08
114.000000	6.40844e-08
113.950000	6.4427e-08
113.900000	6.47714e-08
113.850000	6.51177e-08
113.800000	6.54658e-08
113.750000	6.58157e-08
113.700000	6.61676e-08
113.650000	6.65213e-08
113.600000	6.68769e-08
113.550000	6.72345e-08
113.500000	6.75939e-08
113.450000	6.79552e-08
113.400000	6.83185e-08
113.350000	6.86837e-08
113.300000	6.90509e-08
113.250000	6.94201e-08
113.200000	6.97912e-08
113.150000	7.01643e-08
113.100000	7.05394e-08
113.050000	7.09165e-08
113.000000	7.12956e-08
112.950000	7.16768e-08
112.900000	7.206e-08
112.850000	7.24452e-08
112.800000	7.28325e-08
112.750000	7.32219e-08
112.700000	7.36133e-08
112.650000	7.40069e-08
112.600000	7.44025e-08
112.550000	7.48003e-08
112.500000	7.52002e-08
112.450000	7.56023e-08
112.400000	7.60064e-08
112.350000	7.64128e-08
112.300000	7.68213e-08
112.250000	7.7232e-08
112.200000	7.76449e-08
112.150000	7.806e-08
112.100000	7.84774e-08
112.050000	7.88969e-08
112.000000	7.93187e-08
111.950000	7.97428e-08
111.900000	8.01691e-08
111.850000	8.05977e-08
111.800000	8.10287e-08
111.750000	8.14619e-08
111.700000	8.18974e-08
111.650000	8.23352e-08
111.600000	8.27754e-08
111.550000	8.3218e-08
111.500000	8.36629e-08
111.450000	8.41102e-08
111.400000	8.45599e-08
111.350000	8.5012e-08
111.300000	8.54665e-08
111.250000	8.59235e-08
111.200000	8.63829e-08
111.150000	8.68447e-08
111.100000	8.7309e-08
111.050000	8.77759e-08
111.000000	8.82452e-08
110.950000	8.8717e-08
110.900000	8.91913e-08
110.850000	8.96682e-08
110.800000	9.01476e-08
110.750000	9.06296e-08
110.700000	9.11142e-08
110.650000	9.16013e-08
110.600000	9.20911e-08
110.550000	9.25835e-08
110.500000	9.30785e-08
110.450000	9.35761e-08
110.400000	9.40765e-08
110.350000	9.45795e-08
110.300000	9.50852e-08
110.250000	9.55936e-08
110.200000	9.61047e-08
110.150000	9.66186e-08
110.100000	9.71352e-08
110.050000	9.76545e-08
110.000000	9.81767e-08
109.950000	9.87016e-08
109.900000	9.92294e-08
109.850000	9.97599e-08
109.800000	1.00293e-07
109.750000	1.0083e-07
109.700000	1.01369e-07
109.650000	1.01911e-07
109.600000	1.02456e-07
109.550000	1.03003e-07
109.500000	1.03554e-07
109.450000	1.04108e-07
109.400000	1.04665e-07
109.350000	1.05224e-07
109.300000	1.05787e-07
109.250000	1.06353e-07
109.200000	1.06921e-07
109.150000	1.07493e-07
109.100000	1.08068e-07
109.050000	1.08646e-07
109.000000	1.09227e-07
108.950000	1.09811e-07
108.900000	1.10398e-07
108.850000	1.10988e-07
108.800000	1.11582e-07
108.750000	1.12178e-07
108.700000	1.12778e-07
108.650000	1.13381e-07
108.600000	1.13987e-07
108.550000	1.14597e-07
108.500000	1.1521e-07
108.450000	1.15826e-07
108.400000	1.16445e-07
108.350000	1.17068e-07
108.300000	1.17694e-07
108.250000	1.18323e-07
108.200000	1.18956e-07
108.150000	1.19592e-07
108.100000	1.20231e-07
108.050000	1.20874e-07
108.000000	1.21521e-07
107.950000	1.22171e-07
107.900000	1.22824e-07
107.850000	1.23481e-07
107.800000	1.24141e-07
107.750000	1.24805e-07
107.700000	1.25472e-07
107.650000	1.26143e-07
107.600000	1.26818e-07
107.550000	1.27496e-07
107.500000	1.28178e-07
107.450000	1.28863e-07
107.400000	1.29552e-07
107.350000	1.30245e-07
107.300000	1.30942e-07
107.250000	1.31642e-07
107.200000	1.32346e-07
107.150000	1.33054e-07
107.100000	1.33765e-07
107.050000	1.3448e-07
107.000000	1.352e-07
106.950000	1.35923e-07
106.900000	1.36649e-07
106.850000	1.3738e-07
106.800000	1.38115e-07
106.750000	1.38853e-07
106.700000	1.39596e-07
106.650000	1.40343e-07
106.600000	1.41093e-07
106.550000	1.41848e-07
106.500000	1.42606e-07
106.450000	1.43369e-07
106.400000	1.44136e-07
106.350000	1.44906e-07
106.300000	1.45681e-07
106.250000	1.4646e-07
106.200000	1.47244e-07
106.150000	1.48031e-07
106.100000	1.48823e-07
106.050000	1.49619e-07
106.000000	1.50419e-07
105.950000	1.51223e-07
105.900000	1.52032e-07
105.850000	1.52845e-07
105.800000	1.53663e-07
105.750000	1.54484e-07
105.700000	1.55311e-07
105.650000	1.56141e-07
105.600000	1.56976e-07
105.550000	1.57816e-07
105.500000	1.5866e-07
105.450000	1.59508e-07
105.400000	1.60362e-07
105.350000	1.61219e-07
105.300000	1.62081e-07
105.250000	1.62948e-07
105.200000	1.6382e-07
105.150000	1.64696e-07
105.100000	1.65577e-07
105.050000	1.66462e-07
105.000000	1.67353e-07
104.950000	1.68248e-07
104.900000	1.69148e-07
104.850000	1.70052e-07
104.800000	1.70962e-07
104.750000	1.71876e-07
104.700000	1.72795e-07
104.650000	1.7372e-07
104.600000	1.74649e-07
104.550000	1.75583e-07
104.500000	1.76522e-07
104.450000	1.77466e-07
104.400000	1.78415e-07
104.350000	1.79369e-07
104.300000	1.80329e-07
104.250000	1.81293e-07
104.200000	1.82263e-07
104.150000	1.83238e-07
104.100000	1.84218e-07
104.050000	1.85203e-07
104.000000	1.86194e-07
103.950000	1.8719e-07
103.900000	1.88191e-07
103.850000	1.89197e-07
103.800000	1.90209e-07
103.750000	1.91227e-07
103.700000	1.9225e-07
103.650000	1.93278e-07
103.600000	1.94312e-07
103.550000	1.95351e-07
103.500000	1.96396e-07
103.450000	1.97446e-07
103.400000	1.98503e-07
103.350000	1.99564e-07
103.300000	2.00632e-07
103.250000	2.01705e-07
103.200000	2.02784e-07
103.150000	2.03869e-07
103.100000	2.04959e-07
103.050000	2.06055e-07
103.000000	2.07157e-07
102.950000	2.08266e-07
102.900000	2.0938e-07
102.850000	2.105e-07
102.800000	2.11626e-07
102.750000	2.12758e-07
102.700000	2.13896e-07
102.650000	2.1504e-07
102.600000	2.1619e-07
102.550000	2.17346e-07
102.500000	2.18509e-07
102.450000	2.19678e-07
102.400000	2.20853e-07
102.350000	2.22034e-07
102.300000	2.23222e-07
102.250000	2.24416e-07
102.200000	2.25617e-07
102.150000	2.26823e-07
102.100000	2.28037e-07
102.050000	2.29257e-07
102.000000	2.30483e-07
101.950000	2.31716e-07
101.900000	2.32955e-07
101.850000	2.34202e-07
101.800000	2.35454e-07
101.750000	2.36714e-07
101.700000	2.3798e-07
101.650000	2.39253e-07
101.600000	2.40533e-07
101.550000	2.4182e-07
101.500000	2.43114e-07
101.450000	2.44414e-07
101.400000	2.45722e-07
101.350000	2.47036e-07
101.300000	2.48358e-07
101.250000	2.49686e-07
101.200000	2.51022e-07
101.150000	2.52365e-07
101.100000	2.53715e-07
101.050000	2.55072e-07
101.000000	2.56437e-07
100.950000	2.57808e-07
100.900000	2.59188e-07
100.850000	2.60574e-07
100.800000	2.61968e-07
100.750000	2.6337e-07
100.700000	2.64779e-07
100.650000	2.66195e-07
100.600000	2.67619e-07
100.550000	2.69051e-07
100.500000	2.7049e-07
100.450000	2.71937e-07
100.400000	2.73392e-07
100.350000	2.74855e-07
100.300000	2.76325e-07
100.250000	2.77804e-07
100.200000	2.7929e-07
100.150000	2.80784e-07
100.100000	2.82286e-07
100.050000	2.83796e-07
100.000000	2.85315e-07
99.950000	2.86841e-07
99.900000	2.88376e-07
99.850000	2.89919e-07
99.800000	2.9147e-07
99.750000	2.93029e-07
99.700000	2.94597e-07
99.650000	2.96173e-07
99.600000	2.97758e-07
99.550000	2.99351e-07
99.500000	3.00952e-07
99.450000	3.02562e-07
99.400000	3.04181e-07
99.350000	3.05809e-07
99.300000	3.07445e-07
99.250000	3.0909e-07
99.200000	3.10743e-07
99.150000	3.12406e-07
99.100000	3.14077e-07
99.050000	3.15758e-07
99.000000	3.17447e-07
98.950000	3.19146e-07
98.900000	3.20853e-07
98.850000	3.2257e-07
98.800000	3.24296e-07
98.750000	3.26031e-07
98.700000	3.27775e-07
98.650000	3.29529e-07
98.600000	3.31292e-07
98.550000	3.33065e-07
98.500000	3.34847e-07
98.450000	3.36638e-07
98.400000	3.3844e-07
98.350000	3.40251e-07
98.300000	3.42071e-07
98.250000	3.43901e-07
98.200000	3.45741e-07
98.150000	3.47591e-07
98.100000	3.49451e-07
98.050000	3.51321e-07
98.000000	3.53201e-07
97.950000	3.55091e-07
97.900000	3.56991e-07
97.850000	3.58901e-07
97.800000	3.60821e-07
97.750000	3.62752e-07
97.700000	3.64693e-07
97.650000	3.66645e-07
97.600000	3.68606e-07
97.550000	3.70579e-07
97.500000	3.72562e-07
97.450000	3.74555e-07
97.400000	3.76559e-07
97.350000	3.78574e-07
97.300000	3.806e-07
97.250000	3.82637e-07
97.200000	3.84684e-07
97.150000	3.86743e-07
97.100000	3.88812e-07
97.050000	3.90893e-07
97.000000	3.92984e-07
96.950000	3.95087e-07
96.900000	3.97202e-07
96.850000	3.99327e-07
96.800000	4.01464e-07
96.750000	4.03612e-07
96.700000	4.05772e-07
96.650000	4.07943e-07
96.600000	4.10126e-07
96.550000	4.12321e-07
96.500000	4.14528e-07
96.450000	4.16746e-07
96.400000	4.18976e-07
96.350000	4.21218e-07
96.300000	4.23472e-07
96.250000	4.25738e-07
96.200000	4.28017e-07
96.150000	4.30307e-07
96.100000	4.3261e-07
96.050000	4.34925e-07
96.000000	4.37252e-07
95.950000	4.39592e-07
95.900000	4.41945e-07
95.850000	4.4431e-07
95.800000	4.46688e-07
95.750000	4.49078e-07
95.700000	4.51482e-07
95.650000	4.53898e-07
95.600000	4.56327e-07
95.550000	4.58769e-07
95.500000	4.61224e-07
95.450000	4.63692e-07
95.400000	4.66174e-07
95.350000	4.68669e-07
95.300000	4.71177e-07
95.250000	4.73699e-07
95.200000	4.76234e-07
95.150000	4.78783e-07
95.100000	4.81345e-07
95.050000	4.83921e-07
95.000000	4.86511e-07
94.950000	4.89115e-07
94.900000	4.91732e-07
94.850000	4.94364e-07
94.800000	4.9701e-07
94.750000	4.9967e-07
94.700000	5.02344e-07
94.650000	5.05033e-07
94.600000	5.07736e-07
94.550000	5.10453e-07
94.500000	5.13185e-07
94.450000	5.15932e-07
94.400000	5.18693e-07
94.350000	5.21469e-07
94.300000	5.2426e-07
94.250000	5.27066e-07
94.200000	5.29887e-07
94.150000	5.32723e-07
94.100000	5.35574e-07
94.050000	5.38441e-07
94.000000	5.41323e-07
93.950000	5.4422e-07
93.900000	5.47133e-07
93.850000	5.50062e-07
93.800000	5.53006e-07
93.750000	5.55966e-07
93.700000	5.58941e-07
93.650000	5.61933e-07
93.600000	5.64941e-07
93.550000	5.67965e-07
93.500000	5.71005e-07
93.450000	5.74061e-07
93.400000	5.77134e-07
93.350000	5.80223e-07
93.300000	5.83328e-07
93.250000	5.86451e-07
93.200000	5.8959e-07
93.150000	5.92746e-07
93.100000	5.95919e-07
93.050000	5.99108e-07
93.000000	6.02315e-07
92.950000	6.05539e-07
92.900000	6.0878e-07
92.850000	6.12039e-07
92.800000	6.15315e-07
92.750000	6.18609e-07
92.700000	6.2192e-07
92.650000	6.25249e-07
92.600000	6.28596e-07
92.550000	6.31961e-07
92.500000	6.35344e-07
92.450000	6.38745e-07
92.400000	6.42164e-07
92.350000	6.45602e-07
92.300000	6.49057e-07
92.250000	6.52532e-07
92.200000	6.56025e-07
92.150000	6.59537e-07
92.100000	6.63067e-07
92.050000	6.66617e-07
92.000000	6.70185e-07
91.950000	6.73773e-07
91.900000	6.7738e-07
91.850000	6.81006e-07
91.800000	6.84652e-07
91.750000	6.88317e-07
91.700000	6.92001e-07
91.650000	6.95706e-07
91.600000	6.9943e-07
91.550000	7.03175e-07
91.500000	7.06939e-07
91.450000	7.10723e-07
91.400000	7.14528e-07
91.350000	7.18353e-07
91.300000	7.22199e-07
91.250000	7.26065e-07
91.200000	7.29952e-07
91.150000	7.3386e-07
91.100000	7.37789e-07
91.050000	7.41739e-07
91.000000	7.4571e-07
90.950000	7.49702e-07
90.900000	7.53716e-07
90.850000	7.57751e-07
90.800000	7.61808e-07
90.750000	7.65886e-07
90.700000	7.69986e-07
90.650000	7.74109e-07
90.600000	7.78253e-07
90.550000	7.8242e-07
90.500000	7.86609e-07
90.450000	7.9082e-07
90.400000	7.95054e-07
90.350000	7.99311e-07
90.300000	8.0359e-07
90.250000	8.07893e-07
90.200000	8.12218e-07
90.150000	8.16567e-07
90.100000	8.20939e-07
90.050000	8.25334e-07
90.000000	8.29753e-07
89.950000	8.34195e-07
89.900000	8.38662e-07
89.850000	8.43152e-07
89.800000	8.47666e-07
89.750000	8.52205e-07
89.700000	8.56768e-07
89.650000	8.61355e-07
89.600000	8.65967e-07
89.550000	8.70604e-07
89.500000	8.75265e-07
89.450000	8.79952e-07
89.400000	8.84663e-07
89.350000	8.894e-07
89.300000	8.94162e-07
89.250000	8.9895e-07
89.200000	9.03763e-07
89.150000	9.08602e-07
89.100000	9.13468e-07
89.050000	9.18359e-07
89.000000	9.23276e-07
88.950000	9.2822e-07
88.900000	9.3319e-07
88.850000	9.38187e-07
88.800000	9.43211e-07
88.750000	9.48261e-07
88.700000	9.53339e-07
88.650000	9.58444e-07
88.600000	9.63576e-07
88.550000	9.68736e-07
88.500000	9.73923e-07
88.450000	9.79138e-07
88.400000	9.84381e-07
88.350000	9.89653e-07
88.300000	9.94952e-07
88.250000	1.00028e-06
88.200000	1.00564e-06
88.150000	1.01102e-06
88.100000	1.01644e-06
88.050000	1.02188e-06
88.000000	1.02735e-06
87.950000	1.03285e-06
87.900000	1.03838e-06
87.850000	1.04394e-06
87.800000	1.04953e-06
87.750000	1.05515e-06
87.700000	1.06081e-06
87.650000	1.06649e-06
87.600000	1.0722e-06
87.550000	1.07794e-06
87.500000	1.08371e-06
87.450000	1.08952e-06
87.400000	1.09535e-06
87.350000	1.10122e-06
87.300000	1.10711e-06
87.250000	1.11304e-06
87.200000	1.119e-06
87.150000	1.125e-06
87.100000	1.13102e-06
87.050000	1.13708e-06
87.000000	1.14317e-06
86.950000	1.14929e-06
86.900000	1.15545e-06
86.850000	1.16163e-06
86.800000	1.16786e-06
86.750000	1.17411e-06
86.700000	1.1804e-06
86.650000	1.18672e-06
86.600000	1.19308e-06
86.550000	1.19947e-06
86.500000	1.20589e-06
86.450000	1.21235e-06
86.400000	1.21884e-06
86.350000	1.22537e-06
86.300000	1.23193e-06
86.250000	1.23853e-06
86.200000	1.24516e-06
86.150000	1.25183e-06
86.100000	1.25854e-06
86.050000	1.26528e-06
86.000000	1.27206e-06
85.950000	1.27887e-06
85.900000	1.28572e-06
85.850000	1.2926e-06
85.800000	1.29953e-06
85.750000	1.30649e-06
85.700000	1.31349e-06
85.650000	1.32052e-06
85.600000	1.3276e-06
85.550000	1.33471e-06
85.500000	1.34186e-06
85.450000	1.34904e-06
85.400000	1.35627e-06
85.350000	1.36353e-06
85.300000	1.37084e-06
85.250000	1.37818e-06
85.200000	1.38556e-06
85.150000	1.39298e-06
85.100000	1.40045e-06
85.050000	1.40795e-06
85.000000	1.41549e-06
84.950000	1.42307e-06
84.900000	1.43069e-06
84.850000	1.43836e-06
84.800000	1.44606e-06
84.750000	1.45381e-06
84.700000	1.4616e-06
84.650000	1.46943e-06
84.600000	1.4773e-06
84.550000	1.48521e-06
84.500000	1.49317e-06
84.450000	1.50117e-06
84.400000	1.50921e-06
84.350000	1.51729e-06
84.300000	1.52542e-06
84.250000	1.53359e-06
84.200000	1.54181e-06
84.150000	1.55007e-06
84.100000	1.55837e-06
84.050000	1.56672e-06
84.000000	1.57511e-06
83.950000	1.58355e-06
83.900000	1.59203e-06
83.850000	1.60056e-06
83.800000	1.60914e-06
83.750000	1.61776e-06
83.700000	1.62643e-06
83.650000	1.63514e-06
83.600000	1.6439e-06
83.550000	1.65271e-06
83.500000	1.66156e-06
83.450000	1.67046e-06
83.400000	1.67941e-06
83.350000	1.68841e-06
83.300000	1.69745e-06
83.250000	1.70655e-06
83.200000	1.71569e-06
83.150000	1.72488e-06
83.100000	1.73413e-06
83.050000	1.74342e-06
83.000000	1.75276e-06
82.950000	1.76215e-06
82.900000	1.77159e-06
82.850000	1.78108e-06
82.800000	1.79062e-06
82.750000	1.80022e-06
82.700000	1.80986e-06
82.650000	1.81956e-06
82.600000	1.82931e-06
82.550000	1.83911e-06
82.500000	1.84897e-06
82.450000	1.85887e-06
82.400000	1.86883e-06
82.350000	1.87885e-06
82.300000	1.88891e-06
82.250000	1.89903e-06
82.200000	1.90921e-06
82.150000	1.91944e-06
82.100000	1.92972e-06
82.050000	1.94006e-06
82.000000	1.95046e-06
81.950000	1.96091e-06
81.900000	1.97142e-06
81.850000	1.98198e-06
81.800000	1.9926e-06
81.750000	2.00328e-06
81.700000	2.01401e-06
81.650000	2.02481e-06
81.600000	2.03566e-06
81.550000	2.04656e-06
81.500000	2.05753e-06
81.450000	2.06856e-06
81.400000	2.07964e-06
81.350000	2.09079e-06
81.300000	2.10199e-06
81.250000	2.11325e-06
81.200000	2.12458e-06
81.150000	2.13596e-06
81.100000	2.14741e-06
81.050000	2.15892e-06
81.000000	2.17049e-06
80.950000	2.18212e-06
80.900000	2.19381e-06
80.850000	2.20557e-06
80.800000	2.21739e-06
80.750000	2.22927e-06
80.700000	2.24122e-06
80.650000	2.25323e-06
80.600000	2.26531e-06
80.550000	2.27745e-06
80.500000	2.28965e-06
80.450000	2.30192e-06
80.400000	2.31426e-06
80.350000	2.32666e-06
80.300000	2.33913e-06
80.250000	2.35167e-06
80.200000	2.36427e-06
80.150000	2.37694e-06
80.100000	2.38968e-06
80.050000	2.40249e-06
80.000000	2.41537e-06
79.950000	2.42831e-06
79.900000	2.44133e-06
79.850000	2.45441e-06
79.800000	2.46757e-06
79.750000	2.48079e-06
79.700000	2.49409e-06
79.650000	2.50746e-06
79.600000	2.5209e-06
79.550000	2.53441e-06
79.500000	2.54799e-06
79.450000	2.56165e-06
79.400000	2.57538e-06
79.350000	2.58918e-06
79.300000	2.60306e-06
79.250000	2.61702e-06
79.200000	2.63104e-06
79.150000	2.64515e-06
79.100000	2.65932e-06
79.050000	2.67358e-06
79.000000	2.68791e-06
78.950000	2.70232e-06
78.900000	2.7168e-06
78.850000	2.73137e-06
78.800000	2.74601e-06
78.750000	2.76073e-06
78.700000	2.77553e-06
78.650000	2.7904e-06
78.600000	2.80536e-06
78.550000	2.8204e-06
78.500000	2.83552e-06
78.450000	2.85072e-06
78.400000	2.866e-06
78.350000	2.88137e-06
78.300000	2.89681e-06
78.250000	2.91234e-06
78.200000	2.92795e-06
78.150000	2.94365e-06
78.100000	2.95943e-06
78.050000	2.9753e-06
78.000000	2.99125e-06
77.950000	3.00728e-06
77.900000	3.0234e-06
77.850000	3.03961e-06
77.800000	3.05591e-06
77.750000	3.07229e-06
77.700000	3.08876e-06
77.650000	3.10532e-06
77.600000	3.12197e-06
77.550000	3.13871e-06
77.500000	3.15554e-06
77.450000	3.17245e-06
77.400000	3.18946e-06
77.350000	3.20656e-06
77.300000	3.22375e-06
77.250000	3.24104e-06
77.200000	3.25841e-06
77.150000	3.27588e-06
77.100000	3.29345e-06
77.050000	3.31111e-06
77.000000	3.32886e-06
76.950000	3.34671e-06
76.900000	3.36465e-06
76.850000	3.38269e-06
76.800000	3.40083e-06
76.750000	3.41906e-06
76.700000	3.4374e-06
76.650000	3.45583e-06
76.600000	3.47436e-06
76.550000	3.49299e-06
76.500000	3.51172e-06
76.450000	3.53055e-06
76.400000	3.54948e-06
76.350000	3.56851e-06
76.300000	3.58765e-06
76.250000	3.60688e-06
76.200000	3.62622e-06
76.150000	3.64567e-06
76.100000	3.66522e-06
76.050000	3.68487e-06
76.000000	3.70463e-06
75.950000	3.7245e-06
75.900000	3.74447e-06
75.850000	3.76455e-06
75.800000	3.78474e-06
75.750000	3.80503e-06
75.700000	3.82544e-06
75.650000	3.84595e-06
75.600000	3.86658e-06
75.550000	3.88731e-06
75.500000	3.90816e-06
75.450000	3.92912e-06
75.400000	3.95019e-06
75.350000	3.97138e-06
75.300000	3.99267e-06
75.250000	4.01409e-06
75.200000	4.03561e-06
75.150000	4.05726e-06
75.100000	4.07902e-06
75.050000	4.10089e-06
75.000000	4.12289e-06
74.950000	4.145e-06
74.900000	4.16723e-06
74.850000	4.18958e-06
74.800000	4.21205e-06
74.750000	4.23464e-06
74.700000	4.25735e-06
74.650000	4.28019e-06
74.600000	4.30314e-06
74.550000	4.32622e-06
74.500000	4.34943e-06
74.450000	4.37276e-06
74.400000	4.39621e-06
74.350000	4.41979e-06
74.300000	4.4435e-06
74.250000	4.46733e-06
74.200000	4.49129e-06
74.150000	4.51538e-06
74.100000	4.5396e-06
74.050000	4.56395e-06
74.000000	4.58843e-06
73.950000	4.61305e-06
73.900000	4.63779e-06
73.850000	4.66267e-06
73.800000	4.68768e-06
73.750000	4.71283e-06
73.700000	4.73811e-06
73.650000	4.76352e-06
73.600000	4.78908e-06
73.550000	4.81477e-06
73.500000	4.84059e-06
73.450000	4.86656e-06
73.400000	4.89267e-06
73.350000	4.91891e-06
73.300000	4.9453e-06
73.250000	4.97183e-06
73.200000	4.9985e-06
73.150000	5.02532e-06
73.100000	5.05228e-06
73.050000	5.07938e-06
73.000000	5.10663e-06
72.950000	5.13403e-06
72.900000	5.16157e-06
72.850000	5.18926e-06
72.800000	5.2171e-06
72.750000	5.24509e-06
72.700000	5.27323e-06
72.650000	5.30153e-06
72.600000	5.32997e-06
72.550000	5.35857e-06
72.500000	5.38732e-06
72.450000	5.41622e-06
72.400000	5.44528e-06
72.350000	5.4745e-06
72.300000	5.50387e-06
72.250000	5.5334e-06
72.200000	5.56309e-06
72.150000	5.59294e-06
72.100000	5.62295e-06
72.050000	5.65312e-06
72.000000	5.68345e-06
71.950000	5.71395e-06
71.900000	5.74461e-06
71.850000	5.77543e-06
71.800000	5.80642e-06
71.750000	5.83758e-06
71.700000	5.8689e-06
71.650000	5.90039e-06
71.600000	5.93206e-06
71.550000	5.96389e-06
71.500000	5.99589e-06
71.450000	6.02807e-06
71.400000	6.06041e-06
71.350000	6.09294e-06
71.300000	6.12563e-06
71.250000	6.15851e-06
71.200000	6.19155e-06
71.150000	6.22478e-06
71.100000	6.25819e-06
71.050000	6.29177e-06
71.000000	6.32554e-06
70.950000	6.35948e-06
70.900000	6.39361e-06
70.850000	6.42793e-06
70.800000	6.46242e-06
70.750000	6.49711e-06
70.700000	6.53197e-06
70.650000	6.56703e-06
70.600000	6.60228e-06
70.550000	6.63771e-06
70.500000	6.67334e-06
70.450000	6.70915e-06
70.400000	6.74516e-06
70.350000	6.78136e-06
70.300000	6.81776e-06
70.250000	6.85435e-06
70.200000	6.89114e-06
70.150000	6.92813e-06
70.100000	6.96532e-06
70.050000	7.0027e-06
70.000000	7.04029e-06
69.950000	7.07808e-06
69.900000	7.11607e-06
69.850000	7.15427e-06
69.800000	7.19267e-06
69.750000	7.23128e-06
69.700000	7.2701e-06
69.650000	7.30912e-06
69.600000	7.34836e-06
69.550000	7.3878e-06
69.500000	7.42746e-06
69.450000	7.46733e-06
69.400000	7.50742e-06
69.350000	7.54772e-06
69.300000	7.58824e-06
69.250000	7.62897e-06
69.200000	7.66993e-06
69.150000	7.7111e-06
69.100000	7.7525e-06
69.050000	7.79412e-06
69.000000	7.83596e-06
68.950000	7.87803e-06
68.900000	7.92032e-06
68.850000	7.96284e-06
68.800000	8.00559e-06
68.750000	8.04857e-06
68.700000	8.09179e-06
68.650000	8.13523e-06
68.600000	8.17891e-06
68.550000	8.22282e-06
68.500000	8.26697e-06
68.450000	8.31135e-06
68.400000	8.35598e-06
68.350000	8.40084e-06
68.300000	8.44595e-06
68.250000	8.4913e-06
68.200000	8.53689e-06
68.150000	8.58273e-06
68.100000	8.62881e-06
68.050000	8.67515e-06
68.000000	8.72173e-06
67.950000	8.76856e-06
67.900000	8.81565e-06
67.850000	8.86298e-06
67.800000	8.91058e-06
67.750000	8.95842e-06
67.700000	9.00653e-06
67.650000	9.05489e-06
67.600000	9.10352e-06
67.550000	9.1524e-06
67.500000	9.20155e-06
67.450000	9.25097e-06
67.400000	9.30065e-06
67.350000	9.35059e-06
67.300000	9.40081e-06
67.250000	9.4513e-06
67.200000	9.50205e-06
67.150000	9.55308e-06
67.100000	9.60439e-06
67.050000	9.65597e-06
67.000000	9.70783e-06
66.950000	9.75997e-06
66.900000	9.81239e-06
66.850000	9.86509e-06
66.800000	9.91807e-06
66.750000	9.97134e-06
66.700000	1.00249e-05
66.650000	1.00787e-05
66.600000	1.01329e-05
66.550000	1.01873e-05
66.500000	1.0242e-05
66.450000	1.0297e-05
66.400000	1.03523e-05
66.350000	1.04079e-05
66.300000	1.04639e-05
66.250000	1.05201e-05
66.200000	1.05766e-05
66.150000	1.06334e-05
66.100000	1.06905e-05
66.050000	1.07479e-05
66.000000	1.08057e-05
65.950000	1.08637e-05
65.900000	1.09221e-05
65.850000	1.09807e-05
65.800000	1.10397e-05
65.750000	1.1099e-05
65.700000	1.11587e-05
65.650000	1.12186e-05
65.600000	1.12789e-05
65.550000	1.13395e-05
65.500000	1.14004e-05
65.450000	1.14616e-05
65.400000	1.15232e-05
65.350000	1.15851e-05
65.300000	1.16474e-05
65.250000	1.17099e-05
65.200000	1.17729e-05
65.150000	1.18361e-05
65.100000	1.18997e-05
65.050000	1.19636e-05
65.000000	1.20279e-05
64.950000	1.20925e-05
64.900000	1.21575e-05
64.850000	1.22228e-05
64.800000	1.22885e-05
64.750000	1.23546e-05
64.700000	1.24209e-05
64.650000	1.24877e-05
64.600000	1.25548e-05
64.550000	1.26222e-05
64.500000	1.26901e-05
64.450000	1.27583e-05
64.400000	1.28268e-05
64.350000	1.28958e-05
64.300000	1.29651e-05
64.250000	1.30347e-05
64.200000	1.31048e-05
64.150000	1.31752e-05
64.100000	1.3246e-05
64.050000	1.33172e-05
64.000000	1.33888e-05
63.950000	1.34607e-05
63.900000	1.35331e-05
63.850000	1.36058e-05
63.800000	1.36789e-05
63.750000	1.37524e-05
63.700000	1.38264e-05
63.650000	1.39007e-05
63.600000	1.39754e-05
63.550000	1.40505e-05
63.500000	1.4126e-05
63.450000	1.42019e-05
63.400000	1.42783e-05
63.350000	1.4355e-05
63.300000	1.44322e-05
63.250000	1.45098e-05
63.200000	1.45878e-05
63.150000	1.46662e-05
63.100000	1.4745e-05
63.050000	1.48243e-05
63.000000	1.4904e-05
62.950000	1.49841e-05
62.900000	1.50646e-05
62.850000	1.51456e-05
62.800000	1.5227e-05
62.750000	1.53089e-05
62.700000	1.53912e-05
62.650000	1.54739e-05
62.600000	1.55571e-05
62.550000	1.56408e-05
62.500000	1.57248e-05
62.450000	1.58094e-05
62.400000	1.58944e-05
62.350000	1.59798e-05
62.300000	1.60658e-05
62.250000	1.61521e-05
62.200000	1.6239e-05
62.150000	1.63263e-05
62.100000	1.64141e-05
62.050000	1.65023e-05
62.000000	1.65911e-05
61.950000	1.66803e-05
61.900000	1.677e-05
61.850000	1.68601e-05
61.800000	1.69508e-05
61.750000	1.7042e-05
61.700000	1.71336e-05
61.650000	1.72257e-05
61.600000	1.73184e-05
61.550000	1.74115e-05
61.500000	1.75051e-05
61.450000	1.75993e-05
61.400000	1.76939e-05
61.350000	1.77891e-05
61.300000	1.78847e-05
61.250000	1.79809e-05
61.200000	1.80776e-05
61.150000	1.81749e-05
61.100000	1.82726e-05
61.050000	1.83709e-05
61.000000	1.84697e-05
60.950000	1.8569e-05
60.900000	1.86689e-05
60.850000	1.87693e-05
60.800000	1.88703e-05
60.750000	1.89718e-05
60.700000	1.90738e-05
60.650000	1.91764e-05
60.600000	1.92796e-05
60.550000	1.93833e-05
60.500000	1.94875e-05
60.450000	1.95924e-05
60.400000	1.96978e-05
60.350000	1.98037e-05
60.300000	1.99103e-05
60.250000	2.00174e-05
60.200000	2.01251e-05
60.150000	2.02333e-05
60.100000	2.03422e-05
60.050000	2.04516e-05
60.000000	2.05616e-05
59.950000	2.06723e-05
59.900000	2.07835e-05
59.850000	2.08953e-05
59.800000	2.10077e-05
59.750000	2.11208e-05
59.700000	2.12344e-05
59.650000	2.13487e-05
59.600000	2.14635e-05
59.550000	2.1579e-05
59.500000	2.16951e-05
59.450000	2.18119e-05
59.400000	2.19292e-05
59.350000	2.20472e-05
59.300000	2.21659e-05
59.250000	2.22852e-05
59.200000	2.24051e-05
59.150000	2.25256e-05
59.100000	2.26469e-05
59.050000	2.27687e-05
59.000000	2.28913e-05
58.950000	2.30145e-05
58.900000	2.31383e-05
58.850000	2.32629e-05
58.800000	2.33881e-05
58.750000	2.35139e-05
58.700000	2.36405e-05
58.650000	2.37677e-05
58.600000	2.38957e-05
58.550000	2.40243e-05
58.500000	2.41536e-05
58.450000	2.42836e-05
58.400000	2.44143e-05
58.350000	2.45457e-05
58.300000	2.46778e-05
58.250000	2.48107e-05
58.200000	2.49442e-05
58.150000	2.50785e-05
58.100000	2.52135e-05
58.050000	2.53493e-05
58.000000	2.54857e-05
57.950000	2.56229e-05
57.900000	2.57609e-05
57.850000	2.58995e-05
57.800000	2.6039e-05
57.750000	2.61792e-05
57.700000	2.63201e-05
57.650000	2.64618e-05
57.600000	2.66043e-05
57.550000	2.67475e-05
57.500000	2.68916e-05
57.450000	2.70364e-05
57.400000	2.71819e-05
57.350000	2.73283e-05
57.300000	2.74755e-05
57.250000	2.76234e-05
57.200000	2.77722e-05
57.150000	2.79217e-05
57.100000	2.80721e-05
57.050000	2.82232e-05
57.000000	2.83752e-05
56.950000	2.8528e-05
56.900000	2.86817e-05
56.850000	2.88361e-05
56.800000	2.89914e-05
56.750000	2.91476e-05
56.700000	2.93046e-05
56.650000	2.94624e-05
56.600000	2.96211e-05
56.550000	2.97806e-05
56.500000	2.9941e-05
56.450000	3.01023e-05
56.400000	3.02644e-05
56.350000	3.04275e-05
56.300000	3.05914e-05
56.250000	3.07562e-05
56.200000	3.09218e-05
56.150000	3.10884e-05
56.100000	3.12559e-05
56.050000	3.14243e-05
56.000000	3.15935e-05
55.950000	3.17638e-05
55.900000	3.19349e-05
55.850000	3.21069e-05
55.800000	3.22799e-05
55.750000	3.24538e-05
55.700000	3.26287e-05
55.650000	3.28045e-05
55.600000	3.29812e-05
55.550000	3.31589e-05
55.500000	3.33376e-05
55.450000	3.35173e-05
55.400000	3.36979e-05
55.350000	3.38794e-05
55.300000	3.4062e-05
55.250000	3.42456e-05
55.200000	3.44301e-05
55.150000	3.46157e-05
55.100000	3.48022e-05
55.050000	3.49898e-05
55.000000	3.51783e-05
54.950000	3.53679e-05
54.900000	3.55585e-05
54.850000	3.57502e-05
54.800000	3.59429e-05
54.750000	3.61366e-05
54.700000	3.63314e-05
54.650000	3.65272e-05
54.600000	3.67241e-05
54.550000	3.69221e-05
54.500000	3.71211e-05
54.450000	3.73212e-05
54.400000	3.75224e-05
54.350000	3.77247e-05
54.300000	3.7928e-05
54.250000	3.81325e-05
54.200000	3.83381e-05
54.150000	3.85448e-05
54.100000	3.87526e-05
54.050000	3.89615e-05
54.000000	3.91716e-05
53.950000	3.93828e-05
53.900000	3.95951e-05
53.850000	3.98086e-05
53.800000	4.00233e-05
53.750000	4.02391e-05
53.700000	4.04561e-05
53.650000	4.06742e-05
53.600000	4.08936e-05
53.550000	4.11141e-05
53.500000	4.13358e-05
53.450000	4.15587e-05
53.400000	4.17829e-05
53.350000	4.20082e-05
53.300000	4.22348e-05
53.250000	4.24626e-05
53.200000	4.26916e-05
53.150000	4.29218e-05
53.100000	4.31534e-05
53.050000	4.33861e-05
53.000000	4.36201e-05
52.950000	4.38554e-05
52.900000	4.4092e-05
52.850000	4.43299e-05
52.800000	4.4569e-05
52.750000	4.48094e-05
52.700000	4.50512e-05
52.650000	4.52942e-05
52.600000	4.55386e-05
52.550000	4.57843e-05
52.500000	4.60313e-05
52.450000	4.62797e-05
52.400000	4.65294e-05
52.350000	4.67804e-05
52.300000	4.70329e-05
52.250000	4.72866e-05
52.200000	4.75418e-05
52.150000	4.77984e-05
52.100000	4.80563e-05
52.050000	4.83156e-05
52.000000	4.85764e-05
51.950000	4.88385e-05
51.900000	4.91021e-05
51.850000	4.93671e-05
51.800000	4.96336e-05
51.750000	4.99015e-05
51.700000	5.01708e-05
51.650000	5.04416e-05
51.600000	5.07139e-05
51.550000	5.09876e-05
51.500000	5.12629e-05
51.450000	5.15396e-05
51.400000	5.18178e-05
51.350000	5.20975e-05
51.300000	5.23788e-05
51.250000	5.26616e-05
51.200000	5.29459e-05
51.150000	5.32318e-05
51.100000	5.35192e-05
51.050000	5.38081e-05
51.000000	5.40987e-05
50.950000	5.43908e-05
50.900000	5.46845e-05
50.850000	5.49798e-05
50.800000	5.52767e-05
50.750000	5.55752e-05
50.700000	5.58753e-05
50.650000	5.61771e-05
50.600000	5.64805e-05
50.550000	5.67855e-05
50.500000	5.70922e-05
50.450000	5.74006e-05
50.400000	5.77106e-05
50.350000	5.80223e-05
50.300000	5.83357e-05
50.250000	5.86509e-05
50.200000	5.89677e-05
50.150000	5.92862e-05
50.100000	5.96065e-05
50.050000	5.99285e-05
50.000000	6.02523e-05
49.950000	6.05778e-05
49.900000	6.09051e-05
49.850000	6.12342e-05
49.800000	6.15651e-05
49.750000	6.18977e-05
49.700000	6.22322e-05
49.650000	6.25685e-05
49.600000	6.29066e-05
49.550000	6.32465e-05
49.500000	6.35883e-05
49.450000	6.3932e-05
49.400000	6.42775e-05
49.350000	6.46249e-05
49.300000	6.49742e-05
49.250000	6.53254e-05
49.200000	6.56785e-05
49.150000	6.60335e-05
49.100000	6.63904e-05
49.050000	6.67493e-05
49.000000	6.71102e-05
48.950000	6.7473e-05
48.900000	6.78377e-05
48.850000	6.82045e-05
48.800000	6.85732e-05
48.750000	6.8944e-05
48.700000	6.93168e-05
48.650000	6.96916e-05
48.600000	7.00684e-05
48.550000	7.04473e-05
48.500000	7.08283e-05
48.450000	7.12113e-05
48.400000	7.15964e-05
48.350000	7.19836e-05
48.300000	7.23729e-05
48.250000	7.27644e-05
48.200000	7.31579e-05
48.150000	7.35536e-05
48.100000	7.39515e-05
48.050000	7.43515e-05
48.000000	7.47538e-05
47.950000	7.51581e-05
47.900000	7.55647e-05
47.850000	7.59736e-05
47.800000	7.63846e-05
47.750000	7.67979e-05
47.700000	7.72134e-05
47.650000	7.76312e-05
47.600000	7.80513e-05
47.550000	7.84736e-05
47.500000	7.88983e-05
47.450000	7.93252e-05
47.400000	7.97545e-05
47.350000	8.01862e-05
47.300000	8.06202e-05
47.250000	8.10565e-05
47.200000	8.14953e-05
47.150000	8.19364e-05
47.100000	8.23799e-05
47.050000	8.28259e-05
47.000000	8.32742e-05
46.950000	8.37251e-05
46.900000	8.41783e-05
46.850000	8.46341e-05
46.800000	8.50923e-05
46.750000	8.55531e-05
46.700000	8.60163e-05
46.650000	8.64821e-05
46.600000	8.69504e-05
46.550000	8.74213e-05
46.500000	8.78947e-05
46.450000	8.83708e-05
46.400000	8.88494e-05
46.350000	8.93306e-05
46.300000	8.98145e-05
46.250000	9.0301e-05
46.200000	9.07902e-05
46.150000	9.1282e-05
46.100000	9.17765e-05
46.050000	9.22737e-05
46.000000	9.27736e-05
45.950000	9.32763e-05
45.900000	9.37817e-05
45.850000	9.42899e-05
45.800000	9.48008e-05
45.750000	9.53145e-05
45.700000	9.58311e-05
45.650000	9.63504e-05
45.600000	9.68726e-05
45.550000	9.73977e-05
45.500000	9.79256e-05
45.450000	9.84564e-05
45.400000	9.89901e-05
45.350000	9.95268e-05
45.300000	0.000100066
45.250000	0.000100609
45.200000	0.000101154
45.150000	0.000101703
45.100000	0.000102254
45.050000	0.000102809
45.000000	0.000103366
44.950000	0.000103927
44.900000	0.00010449
44.850000	0.000105057
44.800000	0.000105627
44.750000	0.0001062
44.700000	0.000106776
44.650000	0.000107355
44.600000	0.000107938
44.550000	0.000108523
44.500000	0.000109112
44.450000	0.000109704
44.400000	0.000110299
44.350000	0.000110898
44.300000	0.000111499
44.250000	0.000112105
44.200000	0.000112713
44.150000	0.000113325
44.100000	0.00011394
44.050000	0.000114558
44.000000	0.00011518
43.950000	0.000115805
43.900000	0.000116434
43.850000	0.000117066
43.800000	0.000117702
43.750000	0.000118341
43.700000	0.000118983
43.650000	0.000119629
43.600000	0.000120279
43.550000	0.000120932
43.500000	0.000121589
43.450000	0.00012225
43.400000	0.000122914
43.350000	0.000123581
43.300000	0.000124253
43.250000	0.000124928
43.200000	0.000125606
43.150000	0.000126289
43.100000	0.000126975
43.050000	0.000127665
43.000000	0.000128359
42.950000	0.000129056
42.900000	0.000129758
42.850000	0.000130463
42.800000	0.000131172
42.750000	0.000131885
42.700000	0.000132602
42.650000	0.000133323
42.600000	0.000134048
42.550000	0.000134777
42.500000	0.00013551
42.450000	0.000136247
42.400000	0.000136988
42.350000	0.000137733
42.300000	0.000138482
42.250000	0.000139235
42.200000	0.000139992
42.150000	0.000140754
42.100000	0.00014152
42.050000	0.00014229
42.000000	0.000143064
41.950000	0.000143842
41.900000	0.000144625
41.850000	0.000145412
41.800000	0.000146204
41.750000	0.000147
41.700000	0.0001478
41.650000	0.000148604
41.600000	0.000149413
41.550000	0.000150227
41.500000	0.000151045
41.450000	0.000151867
41.400000	0.000152694
41.350000	0.000153526
41.300000	0.000154362
41.250000	0.000155203
41.200000	0.000156048
41.150000	0.000156899
41.100000	0.000157753
41.050000	0.000158613
41.000000	0.000159477
40.950000	0.000160346
40.900000	0.00016122
40.850000	0.000162099
40.800000	0.000162983
40.750000	0.000163871
40.700000	0.000164764
40.650000	0.000165663
40.600000	0.000166566
40.550000	0.000167474
40.500000	0.000168388
40.450000	0.000169306
40.400000	0.000170229
40.350000	0.000171158
40.300000	0.000172092
40.250000	0.000173031
40.200000	0.000173975
40.150000	0.000174924
40.100000	0.000175879
40.050000	0.000176839
40.000000	0.000177804
39.950000	0.000178774
39.900000	0.00017975
39.850000	0.000180732
39.800000	0.000181719
39.750000	0.000182711
39.700000	0.000183709
39.650000	0.000184712
39.600000	0.000185721
39.550000	0.000186736
39.500000	0.000187756
39.450000	0.000188782
39.400000	0.000189813
39.350000	0.000190851
39.300000	0.000191894
39.250000	0.000192943
39.200000	0.000193998
39.150000	0.000195058
39.100000	0.000196125
39.050000	0.000197197
39.000000	0.000198276
38.950000	0.00019936
38.900000	0.000200451
38.850000	0.000201547
38.800000	0.00020265
38.750000	0.000203759
38.700000	0.000204874
38.650000	0.000205995
38.600000	0.000207123
38.550000	0.000208257
38.500000	0.000209397
38.450000	0.000210544
38.400000	0.000211697
38.350000	0.000212856
38.300000	0.000214022
38.250000	0.000215194
38.200000	0.000216374
38.150000	0.000217559
38.100000	0.000218752
38.050000	0.000219951
38.000000	0.000221156
37.950000	0.000222369
37.900000	0.000223588
37.850000	0.000224814
37.800000	0.000226047
37.750000	0.000227287
37.700000	0.000228534
37.650000	0.000229788
37.600000	0.000231049
37.550000	0.000232317
37.500000	0.000233592
37.450000	0.000234875
37.400000	0.000236164
37.350000	0.000237461
37.300000	0.000238765
37.250000	0.000240077
37.200000	0.000241396
37.150000	0.000242722
37.100000	0.000244056
37.050000	0.000245398
37.000000	0.000246747
36.950000	0.000248103
36.900000	0.000249468
36.850000	0.00025084
36.800000	0.00025222
36.750000	0.000253607
36.700000	0.000255003
36.650000	0.000256406
36.600000	0.000257818
36.550000	0.000259237
36.500000	0.000260665
36.450000	0.0002621
36.400000	0.000263544
36.350000	0.000264996
36.300000	0.000266456
36.250000	0.000267925
36.200000	0.000269402
36.150000	0.000270887
36.100000	0.000272381
36.050000	0.000273884
36.000000	0.000275395
35.950000	0.000276914
35.900000	0.000278443
35.850000	0.00027998
35.800000	0.000281525
35.750000	0.00028308
35.700000	0.000284644
35.650000	0.000286217
35.600000	0.000287798
35.550000	0.000289389
35.500000	0.000290989
35.450000	0.000292598
35.400000	0.000294217
35.350000	0.000295844
35.300000	0.000297481
35.250000	0.000299128
35.200000	0.000300784
35.150000	0.00030245
35.100000	0.000304125
35.050000	0.00030581
35.000000	0.000307505
34.950000	0.00030921
34.900000	0.000310925
34.850000	0.000312649
34.800000	0.000314384
34.750000	0.000316129
34.700000	0.000317884
34.650000	0.000319649
34.600000	0.000321425
34.550000	0.000323211
34.500000	0.000325007
34.450000	0.000326814
34.400000	0.000328632
34.350000	0.00033046
34.300000	0.000332299
34.250000	0.000334149
34.200000	0.00033601
34.150000	0.000337882
34.100000	0.000339765
34.050000	0.000341659
34.000000	0.000343565
33.950000	0.000345482
33.900000	0.00034741
33.850000	0.00034935
33.800000	0.000351301
33.750000	0.000353264
33.700000	0.000355239
33.650000	0.000357226
33.600000	0.000359225
33.550000	0.000361235
33.500000	0.000363258
33.450000	0.000365294
33.400000	0.000367341
33.350000	0.000369401
33.300000	0.000371474
33.250000	0.000373559
33.200000	0.000375658
33.150000	0.000377769
33.100000	0.000379893
33.050000	0.00038203
33.000000	0.000384181
32.950000	0.000386345
32.900000	0.000388522
32.850000	0.000390713
32.800000	0.000392918
32.750000	0.000395137
32.700000	0.00039737
32.650000	0.000399617
32.600000	0.000401878
32.550000	0.000404154
32.500000	0.000406444
32.450000	0.00040875
32.400000	0.00041107
32.350000	0.000413406
32.300000	0.000415756
32.250000	0.000418123
32.200000	0.000420505
32.150000	0.000422903
32.100000	0.000425317
32.050000	0.000427748
32.000000	0.000430195
31.950000	0.000432659
31.900000	0.00043514
31.850000	0.000437639
31.800000	0.000440155
31.750000	0.00044269
31.700000	0.000445242
31.650000	0.000447814
31.600000	0.000450405
31.550000	0.000453015
31.500000	0.000455645
31.450000	0.000458296
31.400000	0.000460968
31.350000	0.000463662
31.300000	0.000466378
31.250000	0.000469118
31.200000	0.000471882
31.150000	0.000474671
31.100000	0.000477487
31.050000	0.000480332
31.000000	0.000483206
30.950000	0.000486114
30.900000	0.000489057
30.850000	0.000492042
30.800000	0.000495075
30.750000	0.000498168
30.700000	0.000501346
&
```
