## Supplementary material for "All-at-once RNA folding with 3D motif prediction framed by evolutionary information": RF00211_SNORD35.cacofold.helixcov

```
# RMs = 4 L = 95

# RM_HELIX NESTED 27-30 39-42, nbp = 4 nbp_cov = 0
# pvals: 0.491132,0.491132,0.155617,0.491132
# aggregated NONE
NESTED  ::::::::::::::::::::::::::<<<<________>>>>:::::::::::::::::::::::::::::::::::::::::::::::::::::
        :::::::::::::::::::::::::::::::::::::::::::::::::::::::::::::::::::::::::::::::::::::::::::::::

# RM_HELIX NESTED 12-24 45-57, nbp = 13 nbp_cov = 0
# pvals: 0.743979,0.817646,0.491132,0.885354,0.491132,0.0490045,0.97718,0.995976,0.545698,0.146679,0.155617,0.491132,0.491132
# aggregated NONE
NESTED  :::::::::::<<<<<<<<<<<<<____________________>>>>>>>>>>>>>::::::::::::::::::::::::::::::::::::::
        :::::::::::::::::::::::::::::::::::::::::::::::::::::::::::::::::::::::::::::::::::::::::::::::

# RM_HELIX NESTED 58-62 69-73, nbp = 5 nbp_cov = 0
# pvals: 0.0156361,0.491132,0.491132,0.743979,0.491132
# aggregated NONE
NESTED  :::::::::::::::::::::::::::::::::::::::::::::::::::::::::<<<<<______>>>>>::::::::::::::::::::::
        :::::::::::::::::::::::::::::::::::::::::::::::::::::::::::::::::::::::::::::::::::::::::::::::

# RM_HELIX NESTED 75-78 88-91, nbp = 4 nbp_cov = 0
# pvals: 0.00822732,0.491132,0.491132,0.764326
# aggregated NONE
NESTED  ::::::::::::::::::::::::::::::::::::::::::::::::::::::::::::::::::::::::::<<<<_________>>>>::::
        :::::::::::::::::::::::::::::::::::::::::::::::::::::::::::::::::::::::::::::::::::::::::::::::
```
