## Supplementary material for "All-at-once RNA folding with 3D motif prediction framed by evolutionary information": RF00211_SNORD35.cacofold.power

```
# Power analysis of CaCoFold structure 
#
# Powertype = SINGLE SUBSTITUTIONS
# covary  left_pos      right_pos    substitutions      power
#----------------------------------------------------------------
          12		57		2		0.00
          13		56		5		0.11
          14		55		3		0.02
          15		54		1		0.00
          16		53		1		0.00
          17		52		3		0.02
          18		51		1		0.00
          19		50		1		0.00
          20		49		1		0.00
          21		48		4		0.07
          22		47		3		0.02
          23		46		3		0.02
          24		45		3		0.02
          27		42		0		0.00
          28		41		1		0.00
          29		40		3		0.02
          30		39		3		0.02
          58		73		4		0.07
          59		72		0		0.00
          60		71		0		0.00
          61		70		4		0.07
          62		69		1		0.00
          75		91		5		0.11
          76		90		1		0.00
          77		89		2		0.00
          78		88		3		0.02
#
# BPAIRS 26
# avg substitutions per BP  2.2
# BPAIRS expected to covary 0.5 +/- 0.7
# BPAIRS observed to covary 0
#
```
