## Supplementary material for "All-at-once RNA folding with 3D motif prediction framed by evolutionary information": RF00211_SNORD35.power

```
# Power analysis of given structure 
#
# Powertype = SINGLE SUBSTITUTIONS
# covary  left_pos      right_pos    substitutions      power
#----------------------------------------------------------------
          1		90		3		0.02
          2		89		0		0.00
          3		88		2		0.00
          4		87		2		0.00
#
# BPAIRS 4
# avg substitutions per BP  1.8
# BPAIRS expected to covary 0.0 +/- 0.1
# BPAIRS observed to covary 0
#
```
