## Supplementary material for "All-at-once RNA folding with 3D motif prediction framed by evolutionary information": RF00211_SNORD35.surv

```
-0.016549	0.25
-0.162445	0.5
-0.224972	0.75
-0.266656	1
&
5.048125	0.000224165
4.985598	0.00044833
4.589595	0.000672495
4.568752	0.00089666
4.422856	0.00112082
4.402014	0.00134499
4.151907	0.00156915
3.901799	0.00179332
3.505796	0.00201748
3.464112	0.00224165
3.443269	0.00268998
3.422427	0.00291414
3.297373	0.00313831
3.234847	0.00336247
3.193162	0.00358664
3.047266	0.0038108
3.026424	0.00403497
2.984739	0.00425913
2.943055	0.0044833
2.901370	0.00470746
2.880528	0.00493163
2.734632	0.00537996
2.609578	0.00560412
2.505367	0.00582829
2.421998	0.00605245
2.359471	0.00627662
2.317786	0.00650078
2.234417	0.00672495
2.213575	0.00694911
2.192733	0.00717328
2.171890	0.00762161
2.130206	0.00784577
2.088521	0.00806994
2.046837	0.0082941
1.963468	0.0089666
1.942625	0.00963909
1.921783	0.0100874
1.900941	0.0107599
1.880098	0.0112082
1.859256	0.0118807
1.838414	0.0125532
1.817572	0.0127774
1.755045	0.0134499
1.713360	0.0141224
1.692518	0.0145707
1.671676	0.0152432
1.650833	0.0161399
1.629991	0.0168124
1.588307	0.0172607
1.567464	0.0174849
1.546622	0.017709
1.504937	0.0179332
1.484095	0.0181574
1.463253	0.0192782
1.442411	0.0197265
1.421568	0.0201748
1.400726	0.0206232
1.317357	0.0210715
1.296515	0.021744
1.254830	0.0228648
1.213146	0.023089
1.171461	0.0242098
1.150619	0.0246581
1.129776	0.0253306
1.108934	0.0255548
1.088092	0.027124
1.067250	0.0275723
1.046407	0.0282448
1.025565	0.0289173
1.004723	0.0298139
0.983881	0.0307106
0.963038	0.0313831
0.942196	0.0316073
0.921354	0.0325039
0.900511	0.0331764
0.879669	0.0334006
0.858827	0.0349697
0.837985	0.0351939
0.817142	0.0358664
0.796300	0.0365389
0.775458	0.038108
0.754615	0.0390047
0.733773	0.0399014
0.712931	0.0416947
0.692089	0.0423672
0.671246	0.0437122
0.650404	0.044833
0.629562	0.0468505
0.608720	0.047523
0.587877	0.0495405
0.567035	0.0508855
0.546193	0.0515579
0.525350	0.0529029
0.504508	0.0542479
0.483666	0.0558171
0.462824	0.0576104
0.441981	0.0594037
0.421139	0.0614212
0.400297	0.0629904
0.379454	0.0656803
0.358612	0.0668012
0.337770	0.0681462
0.316928	0.0712845
0.296085	0.0735261
0.275243	0.0755436
0.254401	0.0777852
0.233559	0.0795786
0.212716	0.0815961
0.191874	0.0833894
0.171032	0.085631
0.150189	0.0865277
0.129347	0.0919076
0.108505	0.095046
0.087663	0.100426
0.066820	0.10603
0.045978	0.115221
0.025136	0.126877
0.004293	0.221699
-0.016549	0.727415
-0.037391	0.735261
-0.058233	0.743779
-0.079076	0.754315
-0.099918	0.768662
-0.120760	0.783457
-0.141602	0.798027
-0.162445	0.811926
-0.183287	0.822461
-0.204129	0.836808
-0.224972	0.84824
-0.245814	0.859673
-0.266656	0.869536
-0.287498	0.877606
-0.308341	0.8859
-0.329183	0.894867
-0.350025	0.904057
-0.370868	0.910782
-0.391710	0.918628
-0.412552	0.924681
-0.433394	0.929836
-0.454237	0.933871
-0.475079	0.939251
-0.495921	0.944407
-0.516763	0.948666
-0.537606	0.952477
-0.558448	0.955167
-0.579290	0.958305
-0.600133	0.961892
-0.620975	0.965703
-0.641817	0.969738
-0.662659	0.972876
-0.683502	0.974894
-0.704344	0.97848
-0.725186	0.98117
-0.746029	0.983412
-0.766871	0.984981
-0.787713	0.98655
-0.808555	0.98924
-0.829398	0.990809
-0.850240	0.99193
-0.871082	0.992378
-0.891924	0.993948
-0.912767	0.995293
-0.933609	0.995965
-0.954451	0.996189
-0.975294	0.99731
-0.996136	0.997983
-1.016978	0.998207
-1.037820	0.998431
-1.058663	0.998879
-1.079505	0.999776
-1.162874	1
&
10.529644	1.11982e-06
9.841849	2.23964e-06
9.695953	4.47928e-06
9.675110	5.5991e-06
9.633426	7.83875e-06
9.591741	8.95857e-06
9.570899	1.11982e-05
9.550057	1.34378e-05
9.487530	1.45577e-05
9.466688	1.67973e-05
9.425003	1.9037e-05
9.383319	2.12766e-05
9.341634	2.23964e-05
9.320792	2.35162e-05
9.299949	2.46361e-05
9.279107	2.79955e-05
9.258265	3.02352e-05
9.237423	3.1355e-05
9.195738	3.35946e-05
9.154054	3.47144e-05
9.133211	3.58343e-05
9.112369	3.69541e-05
9.091527	3.80739e-05
9.049842	3.91937e-05
9.029000	4.03135e-05
9.008158	4.14334e-05
8.924788	4.3673e-05
8.903946	4.59127e-05
8.883104	4.92721e-05
8.862262	5.15118e-05
8.841419	5.26316e-05
8.820577	5.48712e-05
8.799735	5.5991e-05
8.778893	5.71109e-05
8.737208	5.82307e-05
8.716366	5.93505e-05
8.695523	6.271e-05
8.674681	6.38298e-05
8.653839	6.60694e-05
8.632997	6.83091e-05
8.612154	7.16685e-05
8.570470	7.5028e-05
8.549627	7.83875e-05
8.528785	8.17469e-05
8.507943	8.51064e-05
8.487101	8.62262e-05
8.466258	8.84658e-05
8.445416	9.40649e-05
8.424574	9.51848e-05
8.403732	9.85442e-05
8.382889	9.96641e-05
8.362047	0.000104143
8.341205	0.000105263
8.320362	0.000106383
8.299520	0.000109742
8.257836	0.000115342
8.236993	0.000116461
8.216151	0.00012206
8.195309	0.00012542
8.174466	0.00012766
8.132782	0.000128779
8.111940	0.000133259
8.091097	0.000141097
8.070255	0.000142217
8.049413	0.000145577
8.028571	0.000147816
8.007728	0.000148936
7.986886	0.000152296
7.966044	0.000157895
7.945201	0.000160134
7.924359	0.000161254
7.903517	0.000163494
7.882675	0.000166853
7.861832	0.000167973
7.840990	0.000174692
7.820148	0.000175812
7.799305	0.000176932
7.778463	0.000178052
7.757621	0.00018589
7.736779	0.000191489
7.715936	0.000192609
7.695094	0.000193729
7.674252	0.000198208
7.653410	0.000203807
7.632567	0.000210526
7.611725	0.000215006
7.590883	0.000220605
7.570040	0.000226204
7.549198	0.000228443
7.528356	0.000229563
7.507514	0.000236282
7.486671	0.000239642
7.465829	0.000245241
7.444987	0.00025196
7.403302	0.00025308
7.382460	0.000255319
7.361618	0.000263158
7.340775	0.000268757
7.319933	0.000275476
7.299091	0.000281075
7.278248	0.000283315
7.257406	0.000286674
7.236564	0.000292273
7.215722	0.000295633
7.194879	0.000297872
7.174037	0.000303471
7.153195	0.000305711
7.132353	0.00031131
7.111510	0.000320269
7.090668	0.000325868
7.069826	0.000331467
7.048983	0.000338186
7.028141	0.000343785
7.007299	0.000348264
6.986457	0.000353863
6.965614	0.000357223
6.944772	0.000359462
6.923930	0.000363942
6.903087	0.000366181
6.882245	0.000367301
6.861403	0.000371781
6.840561	0.000378499
6.819718	0.000387458
6.798876	0.000391937
6.778034	0.000397536
6.757192	0.000400896
6.736349	0.000407615
6.715507	0.000412094
6.694665	0.000419933
6.673822	0.000423292
6.652980	0.000426652
6.632138	0.000431131
6.611296	0.000442329
6.590453	0.000453527
6.569611	0.000459127
6.548769	0.000470325
6.527926	0.000477044
6.507084	0.000483763
6.486242	0.000488242
6.465400	0.000491601
6.444557	0.0004972
6.423715	0.000508399
6.402873	0.000518477
6.382031	0.000524076
6.361188	0.000530795
6.340346	0.000537514
6.319504	0.000546473
6.298661	0.000554311
6.277819	0.000567749
6.256977	0.000574468
6.236135	0.000590146
6.215292	0.000595745
6.194450	0.000600224
6.173608	0.000610302
6.152765	0.000614782
6.131923	0.000620381
6.111081	0.00062486
6.090239	0.000636058
6.069396	0.000647256
6.048554	0.000653975
6.027712	0.000658455
6.006870	0.000666293
5.986027	0.000677492
5.965185	0.000684211
5.944343	0.000692049
5.923500	0.000698768
5.902658	0.000708847
5.881816	0.000718925
5.860974	0.000725644
5.840131	0.000733483
5.819289	0.000739082
5.798447	0.00074916
5.777604	0.000760358
5.756762	0.000767077
5.735920	0.000773796
5.715078	0.000780515
5.694235	0.000783875
5.673393	0.000790594
5.652551	0.000797312
5.631709	0.000805151
5.610866	0.000818589
5.590024	0.000825308
5.569182	0.000830907
5.548339	0.000836506
5.527497	0.000844345
5.506655	0.000857783
5.485813	0.000866741
5.464970	0.00087346
5.444128	0.000880179
5.423286	0.000892497
5.402443	0.000904815
5.381601	0.000914894
5.360759	0.000924972
5.339917	0.00093617
5.319074	0.000948488
5.298232	0.000968645
5.277390	0.000984323
5.256548	0.000995521
5.235705	0.00101568
5.214863	0.00102128
5.194021	0.00103471
5.173178	0.00104703
5.152336	0.00106831
5.131494	0.00108399
5.110652	0.00109966
5.089809	0.00111646
5.068967	0.00113102
5.048125	0.00114446
5.027282	0.0011523
5.006440	0.00117693
4.985598	0.00119709
4.964756	0.00121277
4.943913	0.0012262
4.923071	0.00123964
4.902229	0.0012542
4.881387	0.00126988
4.860544	0.00128891
4.839702	0.00130571
4.818860	0.00133035
4.798017	0.00134826
4.777175	0.0013729
4.756333	0.00138746
4.735491	0.00141657
4.714648	0.00142889
4.693806	0.00145241
4.672964	0.00147704
4.652121	0.00149384
4.631279	0.00152072
4.610437	0.00155319
4.589595	0.00157111
4.568752	0.00159239
4.547910	0.00160806
4.527068	0.00163046
4.506226	0.00165062
4.485383	0.00166293
4.464541	0.00168533
4.443699	0.00170549
4.422856	0.00173572
4.402014	0.00177268
4.381172	0.00180515
4.360330	0.00182531
4.339487	0.0018477
4.318645	0.00186674
4.297803	0.0018925
4.276960	0.00192945
4.256118	0.00194401
4.235276	0.00196865
4.214434	0.002
4.193591	0.00202464
4.172749	0.00205375
4.151907	0.00208511
4.131065	0.0021243
4.110222	0.00215789
4.089380	0.00218253
4.068538	0.00222172
4.047695	0.00224412
4.026853	0.00227436
4.006011	0.00231019
3.985169	0.00234826
3.964326	0.00238186
3.943484	0.00243449
3.922642	0.00248824
3.901799	0.00253415
3.880957	0.00259798
3.860115	0.00266069
3.839273	0.00272452
3.818430	0.0027794
3.797588	0.00285106
3.776746	0.00293505
3.755904	0.00301792
3.735061	0.00309518
3.714219	0.00320045
3.693377	0.00329115
3.672534	0.00341993
3.651692	0.00353415
3.630850	0.00365174
3.610008	0.00378275
3.589165	0.00390817
3.568323	0.00404815
3.547481	0.00417245
3.526638	0.00432923
3.505796	0.00448152
3.484954	0.00460806
3.464112	0.00475028
3.443269	0.00490705
3.422427	0.00509183
3.401585	0.00525532
3.380743	0.00545913
3.359900	0.00563606
3.339058	0.00579731
3.318216	0.00595969
3.297373	0.0061299
3.276531	0.00628667
3.255689	0.00646249
3.234847	0.00664838
3.214004	0.00681411
3.193162	0.00700336
3.172320	0.00716685
3.151477	0.00735498
3.130635	0.0075252
3.109793	0.00768421
3.088951	0.00787122
3.068108	0.00805263
3.047266	0.00822732
3.026424	0.00840761
3.005581	0.00860694
2.984739	0.00880179
2.963897	0.00899328
2.943055	0.00916909
2.922212	0.00937514
2.901370	0.00958343
2.880528	0.00975588
2.859686	0.00995969
2.838843	0.0101624
2.818001	0.0103651
2.797159	0.010523
2.776316	0.0107133
2.755474	0.0108813
2.734632	0.0110414
2.713790	0.0111982
2.692947	0.0113819
2.672105	0.0115319
2.651263	0.0116853
2.630420	0.0118611
2.609578	0.0120358
2.588736	0.0121803
2.567894	0.012355
2.547051	0.0125364
2.526209	0.0126909
2.505367	0.0128399
2.484525	0.012981
2.463682	0.0131523
2.442840	0.0133247
2.421998	0.0134894
2.401155	0.0136484
2.380313	0.0137816
2.359471	0.0139496
2.338629	0.014131
2.317786	0.014346
2.296944	0.0145722
2.276102	0.0147805
2.255259	0.0150112
2.234417	0.0152172
2.213575	0.0154378
2.192733	0.0156361
2.171890	0.0158611
2.151048	0.0160302
2.130206	0.0162049
2.109364	0.0163785
2.088521	0.0165554
2.067679	0.0167324
2.046837	0.0168914
2.025994	0.0170605
2.005152	0.0172542
1.984310	0.0174602
1.963468	0.0176361
1.942625	0.0178835
1.921783	0.0181702
1.900941	0.018486
1.880098	0.0188287
1.859256	0.0191904
1.838414	0.019598
1.817572	0.0200538
1.796729	0.0206204
1.775887	0.021234
1.755045	0.0219227
1.734203	0.0227906
1.713360	0.0236047
1.692518	0.0244524
1.671676	0.025252
1.650833	0.0259115
1.629991	0.0265062
1.609149	0.0270997
1.588307	0.0276932
1.567464	0.0283348
1.546622	0.0289586
1.525780	0.0295498
1.504937	0.0301702
1.484095	0.0307704
1.463253	0.0314367
1.442411	0.0320526
1.421568	0.0327021
1.400726	0.0333908
1.379884	0.0340806
1.359042	0.0347783
1.338199	0.0355935
1.317357	0.0364255
1.296515	0.0372497
1.275672	0.0381097
1.254830	0.0390829
1.233988	0.0399776
1.213146	0.0410034
1.192303	0.041991
1.171461	0.0429854
1.150619	0.0440011
1.129776	0.0449899
1.108934	0.0459854
1.088092	0.0469922
1.067250	0.0480213
1.046407	0.0490045
1.025565	0.0499742
1.004723	0.0509821
0.983881	0.0519698
0.963038	0.0529239
0.942196	0.0539093
0.921354	0.0548455
0.900511	0.05586
0.879669	0.0568802
0.858827	0.0578824
0.837985	0.0589183
0.817142	0.0599015
0.796300	0.0609787
0.775458	0.0619686
0.754615	0.0630426
0.733773	0.0640594
0.712931	0.0650784
0.692089	0.0661243
0.671246	0.0671725
0.650404	0.0682452
0.629562	0.0693315
0.608720	0.0704905
0.587877	0.0716204
0.567035	0.0727716
0.546193	0.0740291
0.525350	0.075374
0.504508	0.0768421
0.483666	0.0782833
0.462824	0.0798186
0.441981	0.0814412
0.421139	0.0831635
0.400297	0.0850056
0.379454	0.0868488
0.358612	0.0890795
0.337770	0.091402
0.316928	0.0938264
0.296085	0.0964793
0.275243	0.0991937
0.254401	0.101886
0.233559	0.104647
0.212716	0.107564
0.191874	0.110515
0.171032	0.113904
0.150189	0.117526
0.129347	0.121434
0.108505	0.125594
0.087663	0.130056
0.066820	0.134991
0.045978	0.140383
0.025136	0.146679
0.004293	0.155617
-0.016549	0.491132
-0.037391	0.515625
-0.058233	0.545698
-0.079076	0.578535
-0.099918	0.61151
-0.120760	0.643029
-0.141602	0.672111
-0.162445	0.698319
-0.183287	0.7222
-0.204129	0.743979
-0.224972	0.764326
-0.245814	0.783281
-0.266656	0.801044
-0.287498	0.817646
-0.308341	0.833335
-0.329183	0.847726
-0.350025	0.861477
-0.370868	0.873943
-0.391710	0.885354
-0.412552	0.896119
-0.433394	0.905898
-0.454237	0.914627
-0.475079	0.922812
-0.495921	0.930183
-0.516763	0.936914
-0.537606	0.942857
-0.558448	0.948357
-0.579290	0.953451
-0.600133	0.957867
-0.620975	0.961888
-0.641817	0.965523
-0.662659	0.968809
-0.683502	0.971876
-0.704344	0.974624
-0.725186	0.97718
-0.746029	0.979427
-0.766871	0.981443
-0.787713	0.983366
-0.808555	0.985022
-0.829398	0.986674
-0.850240	0.988152
-0.871082	0.989406
-0.891924	0.990541
-0.912767	0.991544
-0.933609	0.992458
-0.954451	0.993336
-0.975294	0.994118
-0.996136	0.994788
-1.016978	0.995383
-1.037820	0.995976
-1.058663	0.996436
-1.079505	0.99687
-1.100347	0.997234
-1.121190	0.997576
-1.142032	0.997873
-1.162874	0.998147
-1.183716	0.998349
-1.204559	0.998561
-1.225401	0.998754
-1.246243	0.9989
-1.267085	0.999044
-1.287928	0.999167
-1.308770	0.999279
-1.329612	0.999375
-1.350455	0.999459
-1.371297	0.99953
-1.392139	0.999595
-1.412981	0.999657
-1.433824	0.999699
-1.454666	0.99974
-1.475508	0.999774
-1.496351	0.999811
-1.517193	0.999843
-1.538035	0.999878
-1.558877	0.999897
-1.579720	0.999914
-1.600562	0.999926
-1.621404	0.999933
-1.642247	0.999941
-1.663089	0.999951
-1.683931	0.99996
-1.704773	0.999969
-1.725616	0.99997
-1.746458	0.999973
-1.767300	0.999979
-1.788142	0.999983
-1.808985	0.999984
-1.850669	0.99999
-1.871512	0.999991
-1.892354	0.999993
-1.913196	0.999996
-1.975723	0.999999
-2.017408	1
&
31.246868	1.1524e-16
31.226026	1.18216e-16
31.205184	1.21269e-16
31.184341	1.24401e-16
31.163499	1.27614e-16
31.142657	1.3091e-16
31.121815	1.34291e-16
31.100972	1.3776e-16
31.080130	1.41317e-16
31.059288	1.44967e-16
31.038445	1.48711e-16
31.017603	1.52551e-16
30.996761	1.56491e-16
30.975919	1.60532e-16
30.955076	1.64678e-16
30.934234	1.6893e-16
30.913392	1.73293e-16
30.892550	1.77768e-16
30.871707	1.82358e-16
30.850865	1.87067e-16
30.830023	1.91898e-16
30.809180	1.96853e-16
30.788338	2.01936e-16
30.767496	2.0715e-16
30.746654	2.12499e-16
30.725811	2.17986e-16
30.704969	2.23614e-16
30.684127	2.29388e-16
30.663284	2.35311e-16
30.642442	2.41386e-16
30.621600	2.47619e-16
30.600758	2.54012e-16
30.579915	2.6057e-16
30.559073	2.67298e-16
30.538231	2.74199e-16
30.517389	2.81278e-16
30.496546	2.88539e-16
30.475704	2.95988e-16
30.454862	3.0363e-16
30.434019	3.11468e-16
30.413177	3.19509e-16
30.392335	3.27757e-16
30.371493	3.36218e-16
30.350650	3.44898e-16
30.329808	3.53801e-16
30.308966	3.62934e-16
30.288123	3.72303e-16
30.267281	3.81913e-16
30.246439	3.91771e-16
30.225597	4.01884e-16
30.204754	4.12257e-16
30.183912	4.22899e-16
30.163070	4.33814e-16
30.142228	4.45011e-16
30.121385	4.56498e-16
30.100543	4.6828e-16
30.079701	4.80366e-16
30.058858	4.92765e-16
30.038016	5.05483e-16
30.017174	5.18529e-16
29.996332	5.31911e-16
29.975489	5.45639e-16
29.954647	5.59721e-16
29.933805	5.74166e-16
29.912962	5.88984e-16
29.892120	6.04184e-16
29.871278	6.19776e-16
29.850436	6.3577e-16
29.829593	6.52177e-16
29.808751	6.69006e-16
29.787909	6.8627e-16
29.767067	7.03979e-16
29.746224	7.22145e-16
29.725382	7.4078e-16
29.704540	7.59895e-16
29.683697	7.79503e-16
29.662855	7.99616e-16
29.642013	8.20249e-16
29.621171	8.41413e-16
29.600328	8.63123e-16
29.579486	8.85393e-16
29.558644	9.08237e-16
29.537801	9.31671e-16
29.516959	9.55709e-16
29.496117	9.80366e-16
29.475275	1.00566e-15
29.454432	1.0316e-15
29.433590	1.05822e-15
29.412748	1.08552e-15
29.391906	1.11352e-15
29.371063	1.14225e-15
29.350221	1.17172e-15
29.329379	1.20195e-15
29.308536	1.23295e-15
29.287694	1.26476e-15
29.266852	1.29738e-15
29.246010	1.33085e-15
29.225167	1.36518e-15
29.204325	1.4004e-15
29.183483	1.43652e-15
29.162640	1.47357e-15
29.141798	1.51158e-15
29.120956	1.55057e-15
29.100114	1.59057e-15
29.079271	1.63159e-15
29.058429	1.67367e-15
29.037587	1.71684e-15
29.016744	1.76112e-15
28.995902	1.80654e-15
28.975060	1.85314e-15
28.954218	1.90093e-15
28.933375	1.94996e-15
28.912533	2.00024e-15
28.891691	2.05183e-15
28.870849	2.10474e-15
28.850006	2.15902e-15
28.829164	2.2147e-15
28.808322	2.27181e-15
28.787479	2.3304e-15
28.766637	2.39049e-15
28.745795	2.45213e-15
28.724953	2.51537e-15
28.704110	2.58023e-15
28.683268	2.64676e-15
28.662426	2.71501e-15
28.641583	2.78501e-15
28.620741	2.85682e-15
28.599899	2.93048e-15
28.579057	3.00604e-15
28.558214	3.08355e-15
28.537372	3.16305e-15
28.516530	3.2446e-15
28.495688	3.32825e-15
28.474845	3.41406e-15
28.454003	3.50208e-15
28.433161	3.59237e-15
28.412318	3.68498e-15
28.391476	3.77998e-15
28.370634	3.87742e-15
28.349792	3.97738e-15
28.328949	4.07991e-15
28.308107	4.18509e-15
28.287265	4.29297e-15
28.266422	4.40363e-15
28.245580	4.51715e-15
28.224738	4.63358e-15
28.203896	4.75302e-15
28.183053	4.87553e-15
28.162211	5.0012e-15
28.141369	5.13011e-15
28.120527	5.26234e-15
28.099684	5.39797e-15
28.078842	5.5371e-15
28.058000	5.67981e-15
28.037157	5.8262e-15
28.016315	5.97635e-15
27.995473	6.13038e-15
27.974631	6.28837e-15
27.953788	6.45043e-15
27.932946	6.61666e-15
27.912104	6.78718e-15
27.891261	6.96209e-15
27.870419	7.1415e-15
27.849577	7.32553e-15
27.828735	7.5143e-15
27.807892	7.70794e-15
27.787050	7.90655e-15
27.766208	8.11029e-15
27.745366	8.31927e-15
27.724523	8.53363e-15
27.703681	8.75351e-15
27.682839	8.97905e-15
27.661996	9.2104e-15
27.641154	9.44771e-15
27.620312	9.69113e-15
27.599470	9.94082e-15
27.578627	1.01969e-14
27.557785	1.04596e-14
27.536943	1.07291e-14
27.516100	1.10055e-14
27.495258	1.1289e-14
27.474416	1.15799e-14
27.453574	1.18782e-14
27.432731	1.21842e-14
27.411889	1.2498e-14
27.391047	1.282e-14
27.370205	1.31502e-14
27.349362	1.3489e-14
27.328520	1.38364e-14
27.307678	1.41928e-14
27.286835	1.45584e-14
27.265993	1.49334e-14
27.245151	1.5318e-14
27.224309	1.57126e-14
27.203466	1.61173e-14
27.182624	1.65324e-14
27.161782	1.69582e-14
27.140939	1.73949e-14
27.120097	1.78429e-14
27.099255	1.83024e-14
27.078413	1.87738e-14
27.057570	1.92573e-14
27.036728	1.97532e-14
27.015886	2.02619e-14
26.995044	2.07836e-14
26.974201	2.13188e-14
26.953359	2.18678e-14
26.932517	2.24309e-14
26.911674	2.30085e-14
26.890832	2.36009e-14
26.869990	2.42086e-14
26.849148	2.4832e-14
26.828305	2.54713e-14
26.807463	2.61272e-14
26.786621	2.67999e-14
26.765778	2.74899e-14
26.744936	2.81976e-14
26.724094	2.89236e-14
26.703252	2.96682e-14
26.682409	3.0432e-14
26.661567	3.12155e-14
26.640725	3.20191e-14
26.619883	3.28433e-14
26.599040	3.36888e-14
26.578198	3.4556e-14
26.557356	3.54456e-14
26.536513	3.6358e-14
26.515671	3.72939e-14
26.494829	3.82538e-14
26.473987	3.92385e-14
26.453144	4.02484e-14
26.432302	4.12844e-14
26.411460	4.2347e-14
26.390617	4.34369e-14
26.369775	4.45549e-14
26.348933	4.57016e-14
26.328091	4.68778e-14
26.307248	4.80842e-14
26.286406	4.93217e-14
26.265564	5.0591e-14
26.244722	5.18929e-14
26.223879	5.32284e-14
26.203037	5.45981e-14
26.182195	5.60031e-14
26.161352	5.74442e-14
26.140510	5.89224e-14
26.119668	6.04385e-14
26.098826	6.19937e-14
26.077983	6.35888e-14
26.057141	6.5225e-14
26.036299	6.69032e-14
26.015456	6.86246e-14
25.994614	7.03902e-14
25.973772	7.22012e-14
25.952930	7.40588e-14
25.932087	7.59641e-14
25.911245	7.79184e-14
25.890403	7.99229e-14
25.869561	8.1979e-14
25.848718	8.40879e-14
25.827876	8.62511e-14
25.807034	8.84698e-14
25.786191	9.07456e-14
25.765349	9.30798e-14
25.744507	9.54741e-14
25.723665	9.79299e-14
25.702822	1.00449e-13
25.681980	1.03032e-13
25.661138	1.05682e-13
25.640295	1.08401e-13
25.619453	1.11189e-13
25.598611	1.14048e-13
25.577769	1.16981e-13
25.556926	1.1999e-13
25.536084	1.23076e-13
25.515242	1.26241e-13
25.494400	1.29487e-13
25.473557	1.32817e-13
25.452715	1.36233e-13
25.431873	1.39736e-13
25.411030	1.43329e-13
25.390188	1.47015e-13
25.369346	1.50795e-13
25.348504	1.54672e-13
25.327661	1.58649e-13
25.306819	1.62728e-13
25.285977	1.66912e-13
25.265134	1.71204e-13
25.244292	1.75605e-13
25.223450	1.8012e-13
25.202608	1.84751e-13
25.181765	1.895e-13
25.160923	1.94372e-13
25.140081	1.99369e-13
25.119239	2.04494e-13
25.098396	2.09751e-13
25.077554	2.15142e-13
25.056712	2.20673e-13
25.035869	2.26345e-13
25.015027	2.32163e-13
24.994185	2.3813e-13
24.973343	2.44251e-13
24.952500	2.50529e-13
24.931658	2.56968e-13
24.910816	2.63572e-13
24.889973	2.70346e-13
24.869131	2.77294e-13
24.848289	2.84421e-13
24.827447	2.9173e-13
24.806604	2.99227e-13
24.785762	3.06916e-13
24.764920	3.14803e-13
24.744077	3.22893e-13
24.723235	3.3119e-13
24.702393	3.397e-13
24.681551	3.48429e-13
24.660708	3.57381e-13
24.639866	3.66564e-13
24.619024	3.75982e-13
24.598182	3.85642e-13
24.577339	3.9555e-13
24.556497	4.05712e-13
24.535655	4.16135e-13
24.514812	4.26826e-13
24.493970	4.37791e-13
24.473128	4.49038e-13
24.452286	4.60573e-13
24.431443	4.72404e-13
24.410601	4.84539e-13
24.389759	4.96986e-13
24.368916	5.09751e-13
24.348074	5.22845e-13
24.327232	5.36274e-13
24.306390	5.50048e-13
24.285547	5.64175e-13
24.264705	5.78665e-13
24.243863	5.93527e-13
24.223021	6.0877e-13
24.202178	6.24404e-13
24.181336	6.4044e-13
24.160494	6.56886e-13
24.139651	6.73755e-13
24.118809	6.91057e-13
24.097967	7.08802e-13
24.077125	7.27002e-13
24.056282	7.4567e-13
24.035440	7.64816e-13
24.014598	7.84454e-13
23.993755	8.04595e-13
23.972913	8.25253e-13
23.952071	8.46441e-13
23.931229	8.68172e-13
23.910386	8.90461e-13
23.889544	9.13321e-13
23.868702	9.36768e-13
23.847860	9.60816e-13
23.827017	9.8548e-13
23.806175	1.01078e-12
23.785333	1.03672e-12
23.764490	1.06333e-12
23.743648	1.09063e-12
23.722806	1.11862e-12
23.701964	1.14733e-12
23.681121	1.17678e-12
23.660279	1.20698e-12
23.639437	1.23796e-12
23.618594	1.26973e-12
23.597752	1.30232e-12
23.576910	1.33574e-12
23.556068	1.37002e-12
23.535225	1.40517e-12
23.514383	1.44123e-12
23.493541	1.47822e-12
23.472699	1.51615e-12
23.451856	1.55505e-12
23.431014	1.59495e-12
23.410172	1.63587e-12
23.389329	1.67784e-12
23.368487	1.72089e-12
23.347645	1.76504e-12
23.326803	1.81032e-12
23.305960	1.85677e-12
23.285118	1.9044e-12
23.264276	1.95325e-12
23.243433	2.00336e-12
23.222591	2.05475e-12
23.201749	2.10746e-12
23.180907	2.16151e-12
23.160064	2.21696e-12
23.139222	2.27382e-12
23.118380	2.33214e-12
23.097538	2.39195e-12
23.076695	2.4533e-12
23.055853	2.51622e-12
23.035011	2.58075e-12
23.014168	2.64693e-12
22.993326	2.71481e-12
22.972484	2.78443e-12
22.951642	2.85583e-12
22.930799	2.92906e-12
22.909957	3.00416e-12
22.889115	3.08119e-12
22.868272	3.1602e-12
22.847430	3.24122e-12
22.826588	3.32432e-12
22.805746	3.40955e-12
22.784903	3.49697e-12
22.764061	3.58662e-12
22.743219	3.67856e-12
22.722377	3.77286e-12
22.701534	3.86958e-12
22.680692	3.96877e-12
22.659850	4.0705e-12
22.639007	4.17484e-12
22.618165	4.28185e-12
22.597323	4.3916e-12
22.576481	4.50415e-12
22.555638	4.61959e-12
22.534796	4.73799e-12
22.513954	4.85941e-12
22.493111	4.98395e-12
22.472269	5.11167e-12
22.451427	5.24266e-12
22.430585	5.37701e-12
22.409742	5.51479e-12
22.388900	5.6561e-12
22.368058	5.80102e-12
22.347216	5.94966e-12
22.326373	6.1021e-12
22.305531	6.25844e-12
22.284689	6.41878e-12
22.263846	6.58322e-12
22.243004	6.75188e-12
22.222162	6.92485e-12
22.201320	7.10224e-12
22.180477	7.28417e-12
22.159635	7.47076e-12
22.138793	7.66212e-12
22.117950	7.85838e-12
22.097108	8.05966e-12
22.076266	8.26608e-12
22.055424	8.47779e-12
22.034581	8.69492e-12
22.013739	8.91759e-12
21.992897	9.14597e-12
21.972055	9.38018e-12
21.951212	9.62039e-12
21.930370	9.86674e-12
21.909528	1.01194e-11
21.888685	1.03785e-11
21.867843	1.06442e-11
21.847001	1.09168e-11
21.826159	1.11963e-11
21.805316	1.14829e-11
21.784474	1.17769e-11
21.763632	1.20784e-11
21.742789	1.23876e-11
21.721947	1.27047e-11
21.701105	1.30299e-11
21.680263	1.33635e-11
21.659420	1.37055e-11
21.638578	1.40563e-11
21.617736	1.44161e-11
21.596894	1.47851e-11
21.576051	1.51635e-11
21.555209	1.55516e-11
21.534367	1.59496e-11
21.513524	1.63577e-11
21.492682	1.67763e-11
21.471840	1.72056e-11
21.450998	1.76459e-11
21.430155	1.80974e-11
21.409313	1.85605e-11
21.388471	1.90354e-11
21.367628	1.95224e-11
21.346786	2.00218e-11
21.325944	2.05341e-11
21.305102	2.10594e-11
21.284259	2.15981e-11
21.263417	2.21506e-11
21.242575	2.27173e-11
21.221733	2.32983e-11
21.200890	2.38943e-11
21.180048	2.45054e-11
21.159206	2.51322e-11
21.138363	2.5775e-11
21.117521	2.64342e-11
21.096679	2.71102e-11
21.075837	2.78035e-11
21.054994	2.85145e-11
21.034152	2.92437e-11
21.013310	2.99915e-11
20.992467	3.07583e-11
20.971625	3.15448e-11
20.950783	3.23513e-11
20.929941	3.31785e-11
20.909098	3.40267e-11
20.888256	3.48966e-11
20.867414	3.57888e-11
20.846572	3.67036e-11
20.825729	3.76419e-11
20.804887	3.86041e-11
20.784045	3.95908e-11
20.763202	4.06028e-11
20.742360	4.16406e-11
20.721518	4.27048e-11
20.700676	4.37962e-11
20.679833	4.49155e-11
20.658991	4.60633e-11
20.638149	4.72405e-11
20.617306	4.84476e-11
20.596464	4.96856e-11
20.575622	5.09552e-11
20.554780	5.22571e-11
20.533937	5.35923e-11
20.513095	5.49615e-11
20.492253	5.63657e-11
20.471410	5.78056e-11
20.450568	5.92824e-11
20.429726	6.07967e-11
20.408884	6.23498e-11
20.388041	6.39424e-11
20.367199	6.55756e-11
20.346357	6.72505e-11
20.325515	6.89681e-11
20.304672	7.07295e-11
20.283830	7.25359e-11
20.262988	7.43883e-11
20.242145	7.62879e-11
20.221303	7.82359e-11
20.200461	8.02337e-11
20.179619	8.22823e-11
20.158776	8.43832e-11
20.137934	8.65377e-11
20.117092	8.8747e-11
20.096249	9.10127e-11
20.075407	9.33362e-11
20.054565	9.57188e-11
20.033723	9.81622e-11
20.012880	1.00668e-10
19.992038	1.03237e-10
19.971196	1.05872e-10
19.950354	1.08575e-10
19.929511	1.11346e-10
19.908669	1.14187e-10
19.887827	1.17101e-10
19.866984	1.2009e-10
19.846142	1.23154e-10
19.825300	1.26296e-10
19.804458	1.29519e-10
19.783615	1.32824e-10
19.762773	1.36212e-10
19.741931	1.39687e-10
19.721088	1.43251e-10
19.700246	1.46906e-10
19.679404	1.50653e-10
19.658562	1.54496e-10
19.637719	1.58437e-10
19.616877	1.62478e-10
19.596035	1.66622e-10
19.575193	1.70871e-10
19.554350	1.75229e-10
19.533508	1.79698e-10
19.512666	1.8428e-10
19.491823	1.88979e-10
19.470981	1.93798e-10
19.450139	1.98739e-10
19.429297	2.03807e-10
19.408454	2.09003e-10
19.387612	2.14331e-10
19.366770	2.19795e-10
19.345927	2.25398e-10
19.325085	2.31144e-10
19.304243	2.37036e-10
19.283401	2.43077e-10
19.262558	2.49273e-10
19.241716	2.55626e-10
19.220874	2.62141e-10
19.200032	2.68821e-10
19.179189	2.75672e-10
19.158347	2.82697e-10
19.137505	2.899e-10
19.116662	2.97287e-10
19.095820	3.04861e-10
19.074978	3.12628e-10
19.054136	3.20593e-10
19.033293	3.2876e-10
19.012451	3.37135e-10
18.991609	3.45723e-10
18.970766	3.54529e-10
18.949924	3.63559e-10
18.929082	3.72819e-10
18.908240	3.82314e-10
18.887397	3.9205e-10
18.866555	4.02034e-10
18.845713	4.12272e-10
18.824871	4.2277e-10
18.804028	4.33534e-10
18.783186	4.44573e-10
18.762344	4.55891e-10
18.741501	4.67498e-10
18.720659	4.79399e-10
18.699817	4.91603e-10
18.678975	5.04117e-10
18.658132	5.16949e-10
18.637290	5.30106e-10
18.616448	5.43598e-10
18.595605	5.57433e-10
18.574763	5.71619e-10
18.553921	5.86166e-10
18.533079	6.01082e-10
18.512236	6.16376e-10
18.491394	6.32059e-10
18.470552	6.48141e-10
18.449710	6.6463e-10
18.428867	6.81539e-10
18.408025	6.98876e-10
18.387183	7.16654e-10
18.366340	7.34883e-10
18.345498	7.53575e-10
18.324656	7.72742e-10
18.303814	7.92394e-10
18.282971	8.12546e-10
18.262129	8.33209e-10
18.241287	8.54397e-10
18.220444	8.76122e-10
18.199602	8.98398e-10
18.178760	9.2124e-10
18.157918	9.44661e-10
18.137075	9.68676e-10
18.116233	9.933e-10
18.095391	1.01855e-09
18.074549	1.04444e-09
18.053706	1.07099e-09
18.032864	1.09821e-09
18.012022	1.12612e-09
17.991179	1.15473e-09
17.970337	1.18408e-09
17.949495	1.21416e-09
17.928653	1.24501e-09
17.907810	1.27665e-09
17.886968	1.30908e-09
17.866126	1.34234e-09
17.845283	1.37644e-09
17.824441	1.4114e-09
17.803599	1.44725e-09
17.782757	1.48401e-09
17.761914	1.5217e-09
17.741072	1.56035e-09
17.720230	1.59997e-09
17.699388	1.6406e-09
17.678545	1.68226e-09
17.657703	1.72497e-09
17.636861	1.76876e-09
17.616018	1.81367e-09
17.595176	1.85971e-09
17.574334	1.90692e-09
17.553492	1.95532e-09
17.532649	2.00495e-09
17.511807	2.05584e-09
17.490965	2.10801e-09
17.470122	2.16151e-09
17.449280	2.21636e-09
17.428438	2.2726e-09
17.407596	2.33026e-09
17.386753	2.38938e-09
17.365911	2.45e-09
17.345069	2.51215e-09
17.324227	2.57588e-09
17.303384	2.64122e-09
17.282542	2.70821e-09
17.261700	2.7769e-09
17.240857	2.84732e-09
17.220015	2.91953e-09
17.199173	2.99356e-09
17.178331	3.06946e-09
17.157488	3.14729e-09
17.136646	3.22708e-09
17.115804	3.30889e-09
17.094961	3.39277e-09
17.074119	3.47878e-09
17.053277	3.56695e-09
17.032435	3.65736e-09
17.011592	3.75005e-09
16.990750	3.84508e-09
16.969908	3.94251e-09
16.949066	4.04241e-09
16.928223	4.14484e-09
16.907381	4.24985e-09
16.886539	4.35751e-09
16.865696	4.4679e-09
16.844854	4.58107e-09
16.824012	4.69711e-09
16.803170	4.81607e-09
16.782327	4.93804e-09
16.761485	5.06309e-09
16.740643	5.1913e-09
16.719800	5.32275e-09
16.698958	5.45751e-09
16.678116	5.59568e-09
16.657274	5.73734e-09
16.636431	5.88257e-09
16.615589	6.03147e-09
16.594747	6.18413e-09
16.573905	6.34064e-09
16.553062	6.5011e-09
16.532220	6.66561e-09
16.511378	6.83428e-09
16.490535	7.00719e-09
16.469693	7.18447e-09
16.448851	7.36623e-09
16.428009	7.55257e-09
16.407166	7.74361e-09
16.386324	7.93946e-09
16.365482	8.14026e-09
16.344639	8.34612e-09
16.323797	8.55717e-09
16.302955	8.77354e-09
16.282113	8.99537e-09
16.261270	9.22279e-09
16.240428	9.45594e-09
16.219586	9.69497e-09
16.198744	9.94002e-09
16.177901	1.01913e-08
16.157059	1.04488e-08
16.136217	1.07129e-08
16.115374	1.09836e-08
16.094532	1.12611e-08
16.073690	1.15456e-08
16.052848	1.18373e-08
16.032005	1.21363e-08
16.011163	1.24429e-08
15.990321	1.27571e-08
15.969478	1.30793e-08
15.948636	1.34096e-08
15.927794	1.37482e-08
15.906952	1.40954e-08
15.886109	1.44512e-08
15.865267	1.48161e-08
15.844425	1.51901e-08
15.823582	1.55735e-08
15.802740	1.59666e-08
15.781898	1.63695e-08
15.761056	1.67826e-08
15.740213	1.72061e-08
15.719371	1.76403e-08
15.698529	1.80853e-08
15.677687	1.85416e-08
15.656844	1.90093e-08
15.636002	1.94887e-08
15.615160	1.99803e-08
15.594317	2.04842e-08
15.573475	2.10007e-08
15.552633	2.15303e-08
15.531791	2.20731e-08
15.510948	2.26296e-08
15.490106	2.32e-08
15.469264	2.37848e-08
15.448421	2.43843e-08
15.427579	2.49988e-08
15.406737	2.56288e-08
15.385895	2.62746e-08
15.365052	2.69366e-08
15.344210	2.76152e-08
15.323368	2.83109e-08
15.302526	2.9024e-08
15.281683	2.97551e-08
15.260841	3.05044e-08
15.239999	3.12726e-08
15.219156	3.206e-08
15.198314	3.28672e-08
15.177472	3.36947e-08
15.156630	3.45429e-08
15.135787	3.54124e-08
15.114945	3.63037e-08
15.094103	3.72173e-08
15.073260	3.81538e-08
15.052418	3.91139e-08
15.031576	4.00979e-08
15.010734	4.11067e-08
14.989891	4.21407e-08
14.969049	4.32007e-08
14.948207	4.42871e-08
14.927365	4.54009e-08
14.906522	4.65425e-08
14.885680	4.77127e-08
14.864838	4.89122e-08
14.843995	5.01417e-08
14.823153	5.14021e-08
14.802311	5.26939e-08
14.781469	5.40182e-08
14.760626	5.53755e-08
14.739784	5.67669e-08
14.718942	5.8193e-08
14.698099	5.96549e-08
14.677257	6.11533e-08
14.656415	6.26892e-08
14.635573	6.42635e-08
14.614730	6.58771e-08
14.593888	6.75311e-08
14.573046	6.92265e-08
14.552204	7.09643e-08
14.531361	7.27455e-08
14.510519	7.45712e-08
14.489677	7.64425e-08
14.468834	7.83606e-08
14.447992	8.03266e-08
14.427150	8.23417e-08
14.406308	8.44072e-08
14.385465	8.65242e-08
14.364623	8.86941e-08
14.343781	9.09182e-08
14.322938	9.31978e-08
14.302096	9.55343e-08
14.281254	9.79291e-08
14.260412	1.00384e-07
14.239569	1.02899e-07
14.218727	1.05478e-07
14.197885	1.08121e-07
14.177043	1.1083e-07
14.156200	1.13606e-07
14.135358	1.16452e-07
14.114516	1.19368e-07
14.093673	1.22357e-07
14.072831	1.25421e-07
14.051989	1.28561e-07
14.031147	1.31779e-07
14.010304	1.35078e-07
13.989462	1.38459e-07
13.968620	1.41923e-07
13.947777	1.45475e-07
13.926935	1.49114e-07
13.906093	1.52844e-07
13.885251	1.56667e-07
13.864408	1.60585e-07
13.843566	1.64601e-07
13.822724	1.68716e-07
13.801882	1.72934e-07
13.781039	1.77257e-07
13.760197	1.81687e-07
13.739355	1.86228e-07
13.718512	1.90881e-07
13.697670	1.9565e-07
13.676828	2.00538e-07
13.655986	2.05547e-07
13.635143	2.1068e-07
13.614301	2.15941e-07
13.593459	2.21333e-07
13.572616	2.26858e-07
13.551774	2.32521e-07
13.530932	2.38324e-07
13.510090	2.44271e-07
13.489247	2.50366e-07
13.468405	2.56612e-07
13.447563	2.63014e-07
13.426721	2.69573e-07
13.405878	2.76296e-07
13.385036	2.83185e-07
13.364194	2.90245e-07
13.343351	2.9748e-07
13.322509	3.04895e-07
13.301667	3.12493e-07
13.280825	3.20279e-07
13.259982	3.28258e-07
13.239140	3.36435e-07
13.218298	3.44814e-07
13.197455	3.53401e-07
13.176613	3.622e-07
13.155771	3.71217e-07
13.134929	3.80457e-07
13.114086	3.89926e-07
13.093244	3.99629e-07
13.072402	4.09572e-07
13.051560	4.1976e-07
13.030717	4.30201e-07
13.009875	4.40899e-07
12.989033	4.51862e-07
12.968190	4.63096e-07
12.947348	4.74608e-07
12.926506	4.86403e-07
12.905664	4.9849e-07
12.884821	5.10875e-07
12.863979	5.23566e-07
12.843137	5.3657e-07
12.822294	5.49895e-07
12.801452	5.63549e-07
12.780610	5.77539e-07
12.759768	5.91874e-07
12.738925	6.06563e-07
12.718083	6.21614e-07
12.697241	6.37035e-07
12.676399	6.52837e-07
12.655556	6.69028e-07
12.634714	6.85617e-07
12.613872	7.02615e-07
12.593029	7.20031e-07
12.572187	7.37876e-07
12.551345	7.5616e-07
12.530503	7.74893e-07
12.509660	7.94088e-07
12.488818	8.13754e-07
12.467976	8.33904e-07
12.447133	8.54549e-07
12.426291	8.75701e-07
12.405449	8.97373e-07
12.384607	9.19577e-07
12.363764	9.42326e-07
12.342922	9.65634e-07
12.322080	9.89514e-07
12.301238	1.01398e-06
12.280395	1.03905e-06
12.259553	1.06473e-06
12.238711	1.09104e-06
12.217868	1.11799e-06
12.197026	1.14561e-06
12.176184	1.1739e-06
12.155342	1.20288e-06
12.134499	1.23258e-06
12.113657	1.263e-06
12.092815	1.29417e-06
12.071972	1.3261e-06
12.051130	1.35881e-06
12.030288	1.39232e-06
12.009446	1.42665e-06
11.988603	1.46181e-06
11.967761	1.49784e-06
11.946919	1.53475e-06
11.926077	1.57256e-06
11.905234	1.61129e-06
11.884392	1.65097e-06
11.863550	1.69162e-06
11.842707	1.73325e-06
11.821865	1.77591e-06
11.801023	1.8196e-06
11.780181	1.86436e-06
11.759338	1.91021e-06
11.738496	1.95717e-06
11.717654	2.00528e-06
11.696811	2.05456e-06
11.675969	2.10504e-06
11.655127	2.15675e-06
11.634285	2.20971e-06
11.613442	2.26397e-06
11.592600	2.31954e-06
11.571758	2.37646e-06
11.550915	2.43477e-06
11.530073	2.49449e-06
11.509231	2.55566e-06
11.488389	2.61832e-06
11.467546	2.68249e-06
11.446704	2.74822e-06
11.425862	2.81555e-06
11.405020	2.88451e-06
11.384177	2.95514e-06
11.363335	3.02747e-06
11.342493	3.10157e-06
11.321650	3.17745e-06
11.300808	3.25517e-06
11.279966	3.33477e-06
11.259124	3.41629e-06
11.238281	3.49979e-06
11.217439	3.5853e-06
11.196597	3.67287e-06
11.175754	3.76256e-06
11.154912	3.85442e-06
11.134070	3.94849e-06
11.113228	4.04483e-06
11.092385	4.14349e-06
11.071543	4.24453e-06
11.050701	4.348e-06
11.029859	4.45397e-06
11.009016	4.56248e-06
10.988174	4.67361e-06
10.967332	4.7874e-06
10.946489	4.90393e-06
10.925647	5.02327e-06
10.904805	5.14547e-06
10.883963	5.2706e-06
10.863120	5.39873e-06
10.842278	5.52994e-06
10.821436	5.6643e-06
10.800593	5.80187e-06
10.779751	5.94274e-06
10.758909	6.08698e-06
10.738067	6.23468e-06
10.717224	6.38591e-06
10.696382	6.54075e-06
10.675540	6.6993e-06
10.654698	6.86163e-06
10.633855	7.02784e-06
10.613013	7.19801e-06
10.592171	7.37225e-06
10.571328	7.55064e-06
10.550486	7.73328e-06
10.529644	7.92027e-06
10.508802	8.11171e-06
10.487959	8.30771e-06
10.467117	8.50837e-06
10.446275	8.7138e-06
10.425432	8.92411e-06
10.404590	9.13941e-06
10.383748	9.35982e-06
10.362906	9.58546e-06
10.342063	9.81645e-06
10.321221	1.00529e-05
10.300379	1.0295e-05
10.279537	1.05428e-05
10.258694	1.07964e-05
10.237852	1.10561e-05
10.217010	1.13218e-05
10.196167	1.15939e-05
10.175325	1.18724e-05
10.154483	1.21574e-05
10.133641	1.24492e-05
10.112798	1.27478e-05
10.091956	1.30534e-05
10.071114	1.33663e-05
10.050271	1.36865e-05
10.029429	1.40142e-05
10.008587	1.43496e-05
9.987745	1.46929e-05
9.966902	1.50442e-05
9.946060	1.54038e-05
9.925218	1.57718e-05
9.904376	1.61484e-05
9.883533	1.65338e-05
9.862691	1.69282e-05
9.841849	1.73318e-05
9.821006	1.77448e-05
9.800164	1.81674e-05
9.779322	1.85999e-05
9.758480	1.90424e-05
9.737637	1.94953e-05
9.716795	1.99586e-05
9.695953	2.04328e-05
9.675110	2.09179e-05
9.654268	2.14142e-05
9.633426	2.19221e-05
9.612584	2.24417e-05
9.591741	2.29733e-05
9.570899	2.35172e-05
9.550057	2.40737e-05
9.529215	2.4643e-05
9.508372	2.52254e-05
9.487530	2.58212e-05
9.466688	2.64307e-05
9.445845	2.70542e-05
9.425003	2.7692e-05
9.404161	2.83444e-05
9.383319	2.90118e-05
9.362476	2.96944e-05
9.341634	3.03927e-05
9.320792	3.11069e-05
9.299949	3.18374e-05
9.279107	3.25845e-05
9.258265	3.33486e-05
9.237423	3.41302e-05
9.216580	3.49294e-05
9.195738	3.57468e-05
9.174896	3.65827e-05
9.154054	3.74375e-05
9.133211	3.83117e-05
9.112369	3.92056e-05
9.091527	4.01196e-05
9.070684	4.10542e-05
9.049842	4.20099e-05
9.029000	4.2987e-05
9.008158	4.3986e-05
8.987315	4.50074e-05
8.966473	4.60517e-05
8.945631	4.71193e-05
8.924788	4.82107e-05
8.903946	4.93264e-05
8.883104	5.04669e-05
8.862262	5.16328e-05
8.841419	5.28245e-05
8.820577	5.40426e-05
8.799735	5.52877e-05
8.778893	5.65602e-05
8.758050	5.78607e-05
8.737208	5.91899e-05
8.716366	6.05482e-05
8.695523	6.19363e-05
8.674681	6.33548e-05
8.653839	6.48043e-05
8.632997	6.62854e-05
8.612154	6.77987e-05
8.591312	6.93449e-05
8.570470	7.09246e-05
8.549627	7.25385e-05
8.528785	7.41872e-05
8.507943	7.58715e-05
8.487101	7.75919e-05
8.466258	7.93493e-05
8.445416	8.11442e-05
8.424574	8.29775e-05
8.403732	8.48498e-05
8.382889	8.6762e-05
8.362047	8.87147e-05
8.341205	9.07086e-05
8.320362	9.27446e-05
8.299520	9.48235e-05
8.278678	9.6946e-05
8.257836	9.91128e-05
8.236993	0.000101325
8.216151	0.000103583
8.195309	0.000105888
8.174466	0.000108241
8.153624	0.000110642
8.132782	0.000113092
8.111940	0.000115593
8.091097	0.000118144
8.070255	0.000120748
8.049413	0.000123404
8.028571	0.000126114
8.007728	0.000128878
7.986886	0.000131698
7.966044	0.000134574
7.945201	0.000137507
7.924359	0.000140498
7.903517	0.000143548
7.882675	0.000146658
7.861832	0.000149829
7.840990	0.000153061
7.820148	0.000156355
7.799305	0.000159713
7.778463	0.000163135
7.757621	0.000166622
7.736779	0.000170175
7.715936	0.000173794
7.695094	0.000177481
7.674252	0.000181237
7.653410	0.000185062
7.632567	0.000188956
7.611725	0.000192921
7.590883	0.000196958
7.570040	0.000201067
7.549198	0.000205249
7.528356	0.000209504
7.507514	0.000213833
7.486671	0.000218237
7.465829	0.000222716
7.444987	0.00022727
7.424144	0.000231901
7.403302	0.000236608
7.382460	0.000241392
7.361618	0.000246253
7.340775	0.000251191
7.319933	0.000256207
7.299091	0.000261299
7.278248	0.000266469
7.257406	0.000271716
7.236564	0.00027704
7.215722	0.00028244
7.194879	0.000287916
7.174037	0.000293467
7.153195	0.000299093
7.132353	0.000304792
7.111510	0.000310562
7.090668	0.000316404
7.069826	0.000322315
7.048983	0.000328293
7.028141	0.000334336
7.007299	0.000340442
6.986457	0.000346609
6.965614	0.000352832
6.944772	0.00035911
6.923930	0.000365438
6.903087	0.000371812
6.882245	0.000378228
6.861403	0.000384679
6.840561	0.000391161
6.819718	0.000397668
6.798876	0.000404191
6.778034	0.000410723
6.757192	0.000417254
6.736349	0.000423777
6.715507	0.000430277
6.694665	0.000436745
6.673822	0.000443165
6.652980	0.000449521
6.632138	0.000455795
6.611296	0.000461966
6.590453	0.000468011
6.569611	0.000473901
6.548769	0.000479603
6.527926	0.000485077
6.507084	0.000490273
6.486242	0.000495129
6.465400	0.000499561
6.444557	0.000503445
6.423715	0.000506577
&
```
