## Supplementary material for "All-at-once RNA folding with 3D motif prediction framed by evolutionary information": RF00212_SNORD38.cacofold.helixcov

```
# RMs = 2 L = 74

# RM_HELIX NESTED 15-25 34-47, nbp = 11 nbp_cov = 0
# pvals: 0.685387,0.685387,0.826813,0.0328991,0.685387,0.685387,0.685387,0.685387,0.685387,0.685387,0.685387
# aggregated NONE
NESTED  ::::::::::::::<<<<<<<<<<<________>>>-->>>>>>>>::::::::::::::::::::::::::
        ::::::::::::::::::::::::::::::::::::::::::::::::::::::::::::::::::::::::

# RM_HELIX NESTED 2-6 66-70, nbp = 5 nbp_cov = 0
# pvals: 0.685387,0.685387,0.685387,0.685387,0.685387
# aggregated NONE
NESTED  :<<<<<_________________________________________________________>>>>>::::
        ::::::::::::::::::::::::::::::::::::::::::::::::::::::::::::::::::::::::
```
