## Supplementary material for "All-at-once RNA folding with 3D motif prediction framed by evolutionary information": RF00212_SNORD38.cacofold.power

```
# Power analysis of CaCoFold structure 
#
# Powertype = SINGLE SUBSTITUTIONS
# covary  left_pos      right_pos    substitutions      power
#----------------------------------------------------------------
          2		70		1		0.00
          3		69		0		0.00
          4		68		0		0.00
          5		67		1		0.00
          6		66		0		0.00
          15		47		2		0.00
          16		46		1		0.00
          17		45		2		0.00
          18		44		3		0.02
          19		43		3		0.02
          20		42		2		0.00
          21		41		3		0.02
          22		40		4		0.07
          23		36		0		0.00
          24		35		0		0.00
          25		34		0		0.00
#
# BPAIRS 16
# avg substitutions per BP  1.4
# BPAIRS expected to covary 0.1 +/- 0.3
# BPAIRS observed to covary 0
#
```
