## Supplementary material for "All-at-once RNA folding with 3D motif prediction framed by evolutionary information": RF00212_SNORD38.surv

```
-0.000018	0.125
-0.013890	0.875
-0.067869	1
&
6.931404	0.000392465
4.142490	0.000784929
3.710659	0.00117739
2.775023	0.00156986
2.721044	0.00196232
2.631079	0.00235479
2.487135	0.00274725
2.361184	0.00313972
2.235233	0.00392465
2.055304	0.00431711
1.677451	0.00470958
1.587486	0.00510204
1.551500	0.00549451
1.479528	0.0066719
1.389563	0.00706436
1.299598	0.00784929
1.227626	0.00863422
1.173647	0.00902669
1.137661	0.00941915
1.119668	0.0105965
1.101675	0.0117739
0.975724	0.0121664
0.939738	0.0129513
0.921745	0.0133438
0.903752	0.0137363
0.885759	0.0141287
0.831780	0.0145212
0.795794	0.0149137
0.777801	0.0153061
0.723822	0.0156986
0.705829	0.0164835
0.669843	0.0172684
0.615864	0.0180534
0.597871	0.0184458
0.561885	0.0200157
0.543892	0.0204082
0.525899	0.0215856
0.507906	0.0231554
0.471920	0.0243328
0.453927	0.0247253
0.435934	0.0255102
0.399948	0.0266876
0.363962	0.0274725
0.345969	0.027865
0.309984	0.0294349
0.291991	0.0302198
0.256005	0.0313972
0.220019	0.032967
0.202026	0.033752
0.184033	0.0357143
0.166040	0.0364992
0.148047	0.0376766
0.130054	0.038854
0.112061	0.0396389
0.094068	0.044741
0.076075	0.0474882
0.058082	0.0506279
0.040089	0.0588697
0.022096	0.0659341
0.004103	0.106358
-0.013890	0.850471
-0.031883	0.871272
-0.049876	0.886185
-0.067869	0.898744
-0.085862	0.905024
-0.103855	0.912088
-0.121848	0.91876
-0.139841	0.923077
-0.157834	0.928964
-0.175827	0.933673
-0.193820	0.937991
-0.211813	0.940738
-0.229806	0.944662
-0.247799	0.947017
-0.265792	0.950157
-0.283785	0.953297
-0.301778	0.957614
-0.319771	0.959576
-0.337764	0.962716
-0.355757	0.965856
-0.373750	0.967818
-0.391743	0.969388
-0.409736	0.972135
-0.427729	0.974097
-0.445722	0.975667
-0.463715	0.97606
-0.481708	0.978022
-0.499701	0.979592
-0.517694	0.982339
-0.535687	0.983124
-0.553680	0.984301
-0.571673	0.985871
-0.589666	0.986264
-0.607659	0.986656
-0.625652	0.987834
-0.643645	0.989011
-0.661638	0.990973
-0.679631	0.991366
-0.697624	0.991758
-0.715617	0.992151
-0.733610	0.992543
-0.751603	0.993328
-0.787589	0.994505
-0.805582	0.994898
-0.823575	0.996075
-0.841568	0.996468
-0.877554	0.997253
-0.985512	0.998038
-1.021498	0.99843
-1.147449	0.999608
-1.579280	1
&
9.576374	1.95618e-06
8.604752	3.91236e-06
8.370843	5.86854e-06
8.064962	7.82473e-06
7.992990	9.78091e-06
7.921018	1.17371e-05
7.543166	1.56495e-05
7.489187	1.76056e-05
7.399222	1.95618e-05
7.363236	2.1518e-05
7.345243	2.54304e-05
7.327250	2.73865e-05
7.309257	2.93427e-05
7.273271	3.12989e-05
7.255278	3.52113e-05
7.201299	3.71674e-05
7.183306	3.91236e-05
7.165313	4.3036e-05
7.129327	4.49922e-05
7.111334	5.08607e-05
7.075348	5.28169e-05
7.057355	5.47731e-05
7.039362	5.86854e-05
7.021369	6.25978e-05
6.985383	6.4554e-05
6.967390	6.84664e-05
6.949397	7.23787e-05
6.895418	8.21596e-05
6.877425	8.41158e-05
6.859432	8.6072e-05
6.841439	9.58529e-05
6.823446	9.78091e-05
6.805453	0.000101721
6.769467	0.000113459
6.733481	0.000117371
6.715488	0.000125196
6.697495	0.000134977
6.679502	0.000136933
6.661509	0.000140845
6.643516	0.000146714
6.625523	0.000152582
6.607530	0.000160407
6.589537	0.000164319
6.571544	0.000172144
6.553551	0.000176056
6.535558	0.000181925
6.517565	0.000185837
6.499572	0.00018975
6.481579	0.000191706
6.463586	0.000203443
6.445593	0.000221049
6.427600	0.000224961
6.409607	0.000230829
6.391614	0.000246479
6.373621	0.00025626
6.355628	0.000262128
6.337635	0.000273865
6.319642	0.000279734
6.301649	0.000293427
6.283656	0.000301252
6.265663	0.000316901
6.247670	0.000326682
6.229677	0.000334507
6.211684	0.000340376
6.193691	0.000356025
6.175698	0.000371674
6.157705	0.00038928
6.121719	0.000401017
6.103726	0.000406886
6.085733	0.000408842
6.067740	0.000420579
6.049747	0.000434272
6.031754	0.000444053
6.013761	0.000461659
5.995768	0.000491002
5.977775	0.000502739
5.959782	0.000520344
5.941790	0.000539906
5.923797	0.000555556
5.905804	0.000577074
5.887811	0.000588811
5.869818	0.000610329
5.851825	0.000618153
5.833832	0.000643584
5.815839	0.000659233
5.797846	0.000694444
5.779853	0.000714006
5.761860	0.000741393
5.743867	0.000755086
5.725874	0.000766823
5.707881	0.000784429
5.689888	0.000798122
5.671895	0.00081964
5.653902	0.000847027
5.635909	0.000878326
5.617916	0.000895931
5.599923	0.000915493
5.581930	0.000931142
5.563937	0.00095266
5.545944	0.000974178
5.527951	0.00100156
5.509958	0.00101721
5.491965	0.00103678
5.473972	0.00105829
5.455979	0.00107786
5.437986	0.00110524
5.419993	0.0011248
5.402000	0.00114045
5.384007	0.00116197
5.366014	0.00118936
5.348021	0.00120305
5.330028	0.00122066
5.312035	0.00124609
5.294042	0.00127152
5.276049	0.00128717
5.258056	0.00130869
5.240063	0.00133998
5.222070	0.00135955
5.204077	0.00138889
5.186084	0.00142606
5.168091	0.00144562
5.150098	0.00146322
5.132105	0.00149452
5.114112	0.00151995
5.096119	0.0015669
5.078126	0.00158842
5.060133	0.00160603
5.042140	0.0016295
5.024147	0.00164124
5.006154	0.00167449
4.988161	0.0016921
4.970168	0.00170383
4.952175	0.00171753
4.934182	0.0017234
4.916189	0.001741
4.898196	0.00176839
4.880203	0.00178208
4.862210	0.00180164
4.844217	0.00183099
4.826224	0.00186033
4.808231	0.00187011
4.790238	0.00189358
4.772245	0.00191901
4.754252	0.00193271
4.736259	0.00195031
4.718266	0.00198161
4.700273	0.00200704
4.682280	0.00202269
4.664287	0.00205203
4.646294	0.00207942
4.628301	0.00209507
4.610308	0.00211854
4.592315	0.00213811
4.574322	0.00215376
4.556329	0.00217136
4.538336	0.00218114
4.520343	0.00219484
4.502350	0.00220853
4.484357	0.00223983
4.466364	0.00225156
4.448371	0.00226135
4.430378	0.00227895
4.412385	0.00228482
4.394392	0.00230829
4.376399	0.00233568
4.358406	0.00234742
4.340413	0.00238459
4.322420	0.00239241
4.304427	0.00241002
4.286434	0.0024198
4.268441	0.00243936
4.250448	0.00246479
4.232455	0.00248435
4.214462	0.00250782
4.196469	0.00252739
4.178476	0.00254304
4.160483	0.00255673
4.142490	0.0025802
4.124497	0.00259977
4.106504	0.00261541
4.088511	0.00263302
4.070519	0.00264476
4.052526	0.00266628
4.034533	0.00268584
4.016540	0.00271322
3.998547	0.00273279
3.980554	0.0027543
3.962561	0.00276995
3.944568	0.00279343
3.926575	0.00282081
3.908582	0.00285211
3.890589	0.0028795
3.872596	0.0029284
3.854603	0.00295579
3.836610	0.00298709
3.818617	0.00302817
3.800624	0.00309859
3.782631	0.00316119
3.764638	0.00321009
3.746645	0.00326682
3.728652	0.00331964
3.710659	0.0033705
3.692666	0.0034507
3.674673	0.00352113
3.656680	0.00359546
3.638687	0.00368349
3.620694	0.00376369
3.602701	0.00383998
3.584708	0.00391236
3.566715	0.00398279
3.548722	0.00405321
3.530729	0.00411776
3.512736	0.00419601
3.494743	0.00429186
3.476750	0.00435837
3.458757	0.00442488
3.440764	0.00452074
3.422771	0.00459507
3.404778	0.00465571
3.386785	0.00473005
3.368792	0.00478678
3.350799	0.00486698
3.332806	0.00492958
3.314813	0.00500391
3.296820	0.00507433
3.278827	0.00514476
3.260834	0.00520931
3.242841	0.00527778
3.224848	0.00535407
3.206855	0.00542058
3.188862	0.00551056
3.170869	0.00558294
3.152876	0.00565141
3.134883	0.00568858
3.116890	0.00574335
3.098897	0.0057903
3.080904	0.00585681
3.062911	0.00590376
3.044918	0.00595462
3.026925	0.0060133
3.008932	0.00608959
2.990939	0.00614437
2.972946	0.00618936
2.954953	0.00623826
2.936960	0.00628717
2.918967	0.00635172
2.900974	0.00640649
2.882981	0.00646909
2.864988	0.00654538
2.846995	0.00660211
2.829002	0.00666667
2.811009	0.00672926
2.793016	0.00680556
2.775023	0.00687989
2.757030	0.0069464
2.739037	0.00701878
2.721044	0.00711072
2.703051	0.00717332
2.685058	0.00722613
2.667065	0.0072946
2.649072	0.00736307
2.631079	0.00742371
2.613086	0.00748631
2.595093	0.00754108
2.577100	0.00760759
2.559107	0.00767214
2.541114	0.00775235
2.523121	0.00782277
2.505128	0.00791471
2.487135	0.00799491
2.469142	0.00805556
2.451149	0.00811815
2.433156	0.00818858
2.415163	0.00823357
2.397170	0.00830203
2.379177	0.00837246
2.361184	0.00843897
2.343191	0.00849374
2.325198	0.00856025
2.307205	0.00861894
2.289212	0.00866784
2.271219	0.00874413
2.253226	0.00878912
2.235233	0.00883607
2.217240	0.00892019
2.199248	0.00896518
2.181255	0.00902582
2.163262	0.00910603
2.145269	0.00921948
2.127276	0.00934272
2.109283	0.00942879
2.091290	0.009509
2.073297	0.00958529
2.055304	0.00968897
2.037311	0.00979851
2.019318	0.00989045
2.001325	0.00998044
1.983332	0.0100724
1.965339	0.0102171
1.947346	0.0103541
1.929353	0.0105203
1.911360	0.0106631
1.893367	0.0108157
1.875374	0.0109703
1.857381	0.0111307
1.839388	0.0112833
1.821395	0.01152
1.803402	0.0117586
1.785409	0.0120364
1.767416	0.0123337
1.749423	0.0125939
1.731430	0.0128326
1.713437	0.0130673
1.695444	0.0132707
1.677451	0.0134546
1.659458	0.0136444
1.641465	0.0137793
1.623472	0.013975
1.605479	0.0141647
1.587486	0.0143427
1.569493	0.0144953
1.551500	0.0146616
1.533507	0.0148103
1.515514	0.0150313
1.497521	0.0152934
1.479528	0.0156064
1.461535	0.0159233
1.443542	0.0163908
1.425549	0.0169542
1.407556	0.01759
1.389563	0.0181925
1.371570	0.0188537
1.353577	0.0195246
1.335584	0.0200372
1.317591	0.0205203
1.299598	0.020982
1.281605	0.0214652
1.263612	0.0218525
1.245619	0.0223005
1.227626	0.0227152
1.209633	0.0231338
1.191640	0.0235896
1.173647	0.024063
1.155654	0.0246264
1.137661	0.025088
1.119668	0.0256142
1.101675	0.0260779
1.083682	0.0265571
1.065689	0.0269171
1.047696	0.027322
1.029703	0.0277778
1.011710	0.0281671
0.993717	0.0286092
0.975724	0.0290747
0.957731	0.0295246
0.939738	0.0299922
0.921745	0.0304538
0.903752	0.030894
0.885759	0.0313791
0.867766	0.0318447
0.849773	0.0323474
0.831780	0.0328991
0.813787	0.0333666
0.795794	0.0339006
0.777801	0.0344405
0.759808	0.0349022
0.741815	0.0353247
0.723822	0.0357551
0.705829	0.0362813
0.687836	0.0366921
0.669843	0.0371401
0.651850	0.0375959
0.633857	0.037993
0.615864	0.0384351
0.597871	0.0389554
0.579878	0.0394327
0.561885	0.0399531
0.543892	0.040489
0.525899	0.0410329
0.507906	0.0416471
0.489913	0.0422203
0.471920	0.0428971
0.453927	0.0436776
0.435934	0.0443603
0.417941	0.0450743
0.399948	0.0458803
0.381955	0.0467019
0.363962	0.0474961
0.345969	0.0483079
0.327976	0.0491295
0.309984	0.0500959
0.291991	0.0513654
0.273998	0.0527171
0.256005	0.054239
0.238012	0.0557668
0.220019	0.0573337
0.202026	0.0589945
0.184033	0.0605869
0.166040	0.0621987
0.148047	0.0639476
0.130054	0.0657336
0.112061	0.0674844
0.094068	0.0696225
0.076075	0.0721714
0.058082	0.0752152
0.040089	0.078525
0.022096	0.0935094
0.004103	0.118492
-0.013890	0.685387
-0.031883	0.718723
-0.049876	0.747901
-0.067869	0.772541
-0.085862	0.793067
-0.103855	0.811211
-0.121848	0.826813
-0.139841	0.840514
-0.157834	0.852969
-0.175827	0.864309
-0.193820	0.874024
-0.211813	0.883189
-0.229806	0.891342
-0.247799	0.898527
-0.265792	0.905315
-0.283785	0.911189
-0.301778	0.916872
-0.319771	0.922367
-0.337764	0.92725
-0.355757	0.931772
-0.373750	0.936066
-0.391743	0.939928
-0.409736	0.943576
-0.427729	0.946796
-0.445722	0.949902
-0.463715	0.952735
-0.481708	0.955458
-0.499701	0.957883
-0.517694	0.960153
-0.535687	0.9624
-0.553680	0.964468
-0.571673	0.966442
-0.589666	0.968269
-0.607659	0.970029
-0.625652	0.971547
-0.643645	0.973104
-0.661638	0.97464
-0.679631	0.976007
-0.697624	0.977289
-0.715617	0.978494
-0.733610	0.97973
-0.751603	0.9809
-0.769596	0.982034
-0.787589	0.98311
-0.805582	0.984073
-0.823575	0.985078
-0.841568	0.98597
-0.859561	0.98686
-0.877554	0.987668
-0.895547	0.988433
-0.913540	0.989116
-0.931533	0.989838
-0.949526	0.990432
-0.967519	0.991103
-0.985512	0.991651
-1.003505	0.992216
-1.021498	0.992698
-1.039491	0.993187
-1.057484	0.993697
-1.075477	0.9941
-1.093470	0.994499
-1.111463	0.994906
-1.129456	0.995213
-1.147449	0.995542
-1.165442	0.995863
-1.183435	0.996123
-1.201428	0.996405
-1.219421	0.996676
-1.237414	0.99697
-1.255407	0.997199
-1.273400	0.997392
-1.291393	0.9976
-1.309386	0.997772
-1.327379	0.997954
-1.345372	0.998122
-1.363365	0.998259
-1.381358	0.998398
-1.399351	0.998523
-1.417344	0.99865
-1.435337	0.998779
-1.453330	0.998867
-1.471323	0.998957
-1.489316	0.99904
-1.507309	0.99911
-1.525302	0.999174
-1.543295	0.999237
-1.561287	0.999294
-1.579280	0.999354
-1.597273	0.999397
-1.615266	0.999444
-1.633259	0.999476
-1.651252	0.999534
-1.669245	0.999564
-1.687238	0.999593
-1.705231	0.999644
-1.723224	0.999667
-1.741217	0.999695
-1.759210	0.999726
-1.777203	0.999748
-1.795196	0.999769
-1.813189	0.999785
-1.831182	0.999806
-1.849175	0.99982
-1.867168	0.999836
-1.885161	0.999847
-1.903154	0.999855
-1.921147	0.999865
-1.939140	0.999883
-1.957133	0.999896
-1.975126	0.999902
-1.993119	0.999906
-2.011112	0.999908
-2.029105	0.999912
-2.047098	0.999916
-2.065091	0.99992
-2.083084	0.99993
-2.101077	0.999939
-2.119070	0.999943
-2.137063	0.999945
-2.155056	0.999949
-2.191042	0.999953
-2.209035	0.999957
-2.227028	0.999961
-2.245021	0.999965
-2.263014	0.999969
-2.281007	0.999975
-2.299000	0.999977
-2.334986	0.999978
-2.352979	0.999982
-2.388965	0.999986
-2.514916	0.999988
-2.532909	0.99999
-2.622874	0.999992
-2.676853	0.999994
-2.694846	0.999996
-2.748825	0.999998
-2.766818	1
&
29.314684	4.4317e-27
29.296691	4.61958e-27
29.278698	4.81543e-27
29.260705	5.01958e-27
29.242712	5.23239e-27
29.224719	5.45421e-27
29.206726	5.68544e-27
29.188733	5.92648e-27
29.170740	6.17773e-27
29.152747	6.43963e-27
29.134754	6.71263e-27
29.116761	6.99721e-27
29.098768	7.29384e-27
29.080775	7.60306e-27
29.062782	7.92538e-27
29.044789	8.26136e-27
29.026796	8.61159e-27
29.008803	8.97666e-27
28.990810	9.35721e-27
28.972817	9.75389e-27
28.954824	1.01674e-26
28.936831	1.05984e-26
28.918838	1.10477e-26
28.900845	1.1516e-26
28.882852	1.20042e-26
28.864859	1.25131e-26
28.846866	1.30436e-26
28.828873	1.35965e-26
28.810880	1.41729e-26
28.792887	1.47737e-26
28.774894	1.54e-26
28.756901	1.60528e-26
28.738908	1.67333e-26
28.720915	1.74426e-26
28.702922	1.8182e-26
28.684929	1.89528e-26
28.666936	1.97562e-26
28.648943	2.05937e-26
28.630950	2.14666e-26
28.612957	2.23766e-26
28.594964	2.33251e-26
28.576971	2.43139e-26
28.558978	2.53445e-26
28.540985	2.64189e-26
28.522992	2.75388e-26
28.504999	2.87061e-26
28.487007	2.99229e-26
28.469014	3.11913e-26
28.451021	3.25135e-26
28.433028	3.38917e-26
28.415035	3.53283e-26
28.397042	3.68258e-26
28.379049	3.83868e-26
28.361056	4.00139e-26
28.343063	4.171e-26
28.325070	4.3478e-26
28.307077	4.53209e-26
28.289084	4.72419e-26
28.271091	4.92444e-26
28.253098	5.13317e-26
28.235105	5.35075e-26
28.217112	5.57755e-26
28.199119	5.81396e-26
28.181126	6.06039e-26
28.163133	6.31727e-26
28.145140	6.58503e-26
28.127147	6.86415e-26
28.109154	7.15509e-26
28.091161	7.45836e-26
28.073168	7.77449e-26
28.055175	8.10401e-26
28.037182	8.4475e-26
28.019189	8.80555e-26
28.001196	9.17877e-26
27.983203	9.56781e-26
27.965210	9.97333e-26
27.947217	1.0396e-25
27.929224	1.08367e-25
27.911231	1.1296e-25
27.893238	1.17747e-25
27.875245	1.22738e-25
27.857252	1.2794e-25
27.839259	1.33363e-25
27.821266	1.39015e-25
27.803273	1.44907e-25
27.785280	1.51048e-25
27.767287	1.5745e-25
27.749294	1.64123e-25
27.731301	1.71079e-25
27.713308	1.7833e-25
27.695315	1.85888e-25
27.677322	1.93766e-25
27.659329	2.01978e-25
27.641336	2.10538e-25
27.623343	2.19461e-25
27.605350	2.28762e-25
27.587357	2.38458e-25
27.569364	2.48564e-25
27.551371	2.59098e-25
27.533378	2.70079e-25
27.515385	2.81525e-25
27.497392	2.93456e-25
27.479399	3.05893e-25
27.461406	3.18856e-25
27.443413	3.32369e-25
27.425420	3.46455e-25
27.407427	3.61138e-25
27.389434	3.76442e-25
27.371441	3.92396e-25
27.353448	4.09025e-25
27.335455	4.26359e-25
27.317462	4.44427e-25
27.299469	4.63261e-25
27.281476	4.82894e-25
27.263483	5.03358e-25
27.245490	5.24689e-25
27.227497	5.46924e-25
27.209504	5.70101e-25
27.191511	5.94261e-25
27.173518	6.19444e-25
27.155525	6.45694e-25
27.137532	6.73057e-25
27.119539	7.01579e-25
27.101546	7.31309e-25
27.083553	7.62299e-25
27.065560	7.94603e-25
27.047567	8.28275e-25
27.029574	8.63374e-25
27.011581	8.9996e-25
26.993588	9.38096e-25
26.975595	9.77848e-25
26.957602	1.01928e-24
26.939609	1.06248e-24
26.921616	1.1075e-24
26.903623	1.15443e-24
26.885630	1.20335e-24
26.867637	1.25434e-24
26.849644	1.30749e-24
26.831651	1.36289e-24
26.813658	1.42064e-24
26.795665	1.48084e-24
26.777672	1.54359e-24
26.759679	1.609e-24
26.741686	1.67718e-24
26.723693	1.74824e-24
26.705700	1.82232e-24
26.687707	1.89954e-24
26.669714	1.98002e-24
26.651721	2.06392e-24
26.633728	2.15137e-24
26.615735	2.24253e-24
26.597743	2.33755e-24
26.579750	2.4366e-24
26.561757	2.53984e-24
26.543764	2.64746e-24
26.525771	2.75963e-24
26.507778	2.87656e-24
26.489785	2.99844e-24
26.471792	3.12548e-24
26.453799	3.25791e-24
26.435806	3.39595e-24
26.417813	3.53984e-24
26.399820	3.68982e-24
26.381827	3.84615e-24
26.363834	4.00911e-24
26.345841	4.17897e-24
26.327848	4.35603e-24
26.309855	4.54059e-24
26.291862	4.73297e-24
26.273869	4.9335e-24
26.255876	5.14252e-24
26.237883	5.3604e-24
26.219890	5.58751e-24
26.201897	5.82424e-24
26.183904	6.071e-24
26.165911	6.32821e-24
26.147918	6.59632e-24
26.129925	6.87578e-24
26.111932	7.16708e-24
26.093939	7.47073e-24
26.075946	7.78724e-24
26.057953	8.11715e-24
26.039960	8.46104e-24
26.021967	8.8195e-24
26.003974	9.19314e-24
25.985981	9.58261e-24
25.967988	9.98858e-24
25.949995	1.04117e-23
25.932002	1.08528e-23
25.914009	1.13126e-23
25.896016	1.17919e-23
25.878023	1.22914e-23
25.860030	1.28121e-23
25.842037	1.33549e-23
25.824044	1.39207e-23
25.806051	1.45104e-23
25.788058	1.51251e-23
25.770065	1.57659e-23
25.752072	1.64337e-23
25.734079	1.71299e-23
25.716086	1.78556e-23
25.698093	1.8612e-23
25.680100	1.94004e-23
25.662107	2.02223e-23
25.644114	2.10789e-23
25.626121	2.19718e-23
25.608128	2.29026e-23
25.590135	2.38728e-23
25.572142	2.48841e-23
25.554149	2.59382e-23
25.536156	2.70369e-23
25.518163	2.81822e-23
25.500170	2.9376e-23
25.482177	3.06204e-23
25.464184	3.19174e-23
25.446191	3.32694e-23
25.428198	3.46787e-23
25.410205	3.61477e-23
25.392212	3.76789e-23
25.374219	3.92749e-23
25.356226	4.09385e-23
25.338233	4.26726e-23
25.320240	4.44801e-23
25.302247	4.63642e-23
25.284254	4.83281e-23
25.266261	5.03751e-23
25.248268	5.25089e-23
25.230275	5.4733e-23
25.212282	5.70513e-23
25.194289	5.94678e-23
25.176296	6.19867e-23
25.158303	6.46122e-23
25.140310	6.73489e-23
25.122317	7.02015e-23
25.104324	7.3175e-23
25.086331	7.62743e-23
25.068338	7.95049e-23
25.050345	8.28724e-23
25.032352	8.63824e-23
25.014359	9.00411e-23
24.996366	9.38547e-23
24.978373	9.78299e-23
24.960380	1.01973e-22
24.942387	1.06292e-22
24.924394	1.10794e-22
24.906401	1.15487e-22
24.888408	1.20378e-22
24.870415	1.25476e-22
24.852422	1.3079e-22
24.834429	1.3633e-22
24.816436	1.42104e-22
24.798443	1.48122e-22
24.780450	1.54395e-22
24.762457	1.60934e-22
24.744464	1.6775e-22
24.726472	1.74854e-22
24.708479	1.8226e-22
24.690486	1.89978e-22
24.672493	1.98024e-22
24.654500	2.06411e-22
24.636507	2.15152e-22
24.618514	2.24264e-22
24.600521	2.33761e-22
24.582528	2.43661e-22
24.564535	2.5398e-22
24.546542	2.64735e-22
24.528549	2.75947e-22
24.510556	2.87633e-22
24.492563	2.99813e-22
24.474570	3.1251e-22
24.456577	3.25744e-22
24.438584	3.39538e-22
24.420591	3.53917e-22
24.402598	3.68904e-22
24.384605	3.84526e-22
24.366612	4.0081e-22
24.348619	4.17783e-22
24.330626	4.35474e-22
24.312633	4.53915e-22
24.294640	4.73136e-22
24.276647	4.93172e-22
24.258654	5.14055e-22
24.240661	5.35823e-22
24.222668	5.58512e-22
24.204675	5.82163e-22
24.186682	6.06814e-22
24.168689	6.32509e-22
24.150696	6.59292e-22
24.132703	6.87209e-22
24.114710	7.16308e-22
24.096717	7.46639e-22
24.078724	7.78254e-22
24.060731	8.11207e-22
24.042738	8.45556e-22
24.024745	8.81359e-22
24.006752	9.18677e-22
23.988759	9.57576e-22
23.970766	9.98121e-22
23.952773	1.04038e-21
23.934780	1.08443e-21
23.916787	1.13035e-21
23.898794	1.17821e-21
23.880801	1.2281e-21
23.862808	1.28009e-21
23.844815	1.33429e-21
23.826822	1.39079e-21
23.808829	1.44967e-21
23.790836	1.51105e-21
23.772843	1.57503e-21
23.754850	1.64171e-21
23.736857	1.71122e-21
23.718864	1.78367e-21
23.700871	1.85919e-21
23.682878	1.9379e-21
23.664885	2.01995e-21
23.646892	2.10547e-21
23.628899	2.19461e-21
23.610906	2.28752e-21
23.592913	2.38437e-21
23.574920	2.48531e-21
23.556927	2.59053e-21
23.538934	2.7002e-21
23.520941	2.81452e-21
23.502948	2.93367e-21
23.484955	3.05787e-21
23.466962	3.18733e-21
23.448969	3.32226e-21
23.430976	3.46291e-21
23.412983	3.60951e-21
23.394990	3.76231e-21
23.376997	3.92158e-21
23.359004	4.0876e-21
23.341011	4.26064e-21
23.323018	4.441e-21
23.305025	4.629e-21
23.287032	4.82496e-21
23.269039	5.02921e-21
23.251046	5.24211e-21
23.233053	5.46402e-21
23.215060	5.69532e-21
23.197067	5.93641e-21
23.179074	6.1877e-21
23.161081	6.44963e-21
23.143088	6.72265e-21
23.125095	7.00722e-21
23.107102	7.30383e-21
23.089109	7.613e-21
23.071116	7.93525e-21
23.053123	8.27115e-21
23.035130	8.62126e-21
23.017137	8.98618e-21
22.999144	9.36655e-21
22.981151	9.76302e-21
22.963158	1.01763e-20
22.945165	1.0607e-20
22.927172	1.1056e-20
22.909179	1.15239e-20
22.891186	1.20117e-20
22.873193	1.25201e-20
22.855201	1.30501e-20
22.837208	1.36024e-20
22.819215	1.41781e-20
22.801222	1.47782e-20
22.783229	1.54037e-20
22.765236	1.60557e-20
22.747243	1.67352e-20
22.729250	1.74436e-20
22.711257	1.81818e-20
22.693264	1.89514e-20
22.675271	1.97535e-20
22.657278	2.05895e-20
22.639285	2.14609e-20
22.621292	2.23692e-20
22.603299	2.33159e-20
22.585306	2.43027e-20
22.567313	2.53312e-20
22.549320	2.64033e-20
22.531327	2.75207e-20
22.513334	2.86854e-20
22.495341	2.98994e-20
22.477348	3.11648e-20
22.459355	3.24837e-20
22.441362	3.38584e-20
22.423369	3.52912e-20
22.405376	3.67847e-20
22.387383	3.83414e-20
22.369390	3.9964e-20
22.351397	4.16552e-20
22.333404	4.3418e-20
22.315411	4.52554e-20
22.297418	4.71705e-20
22.279425	4.91666e-20
22.261432	5.12472e-20
22.243439	5.34158e-20
22.225446	5.56762e-20
22.207453	5.80322e-20
22.189460	6.04879e-20
22.171467	6.30475e-20
22.153474	6.57154e-20
22.135481	6.84962e-20
22.117488	7.13946e-20
22.099495	7.44156e-20
22.081502	7.75645e-20
22.063509	8.08465e-20
22.045516	8.42674e-20
22.027523	8.78331e-20
22.009530	9.15496e-20
21.991537	9.54233e-20
21.973544	9.94609e-20
21.955551	1.03669e-19
21.937558	1.08056e-19
21.919565	1.12628e-19
21.901572	1.17393e-19
21.883579	1.2236e-19
21.865586	1.27537e-19
21.847593	1.32934e-19
21.829600	1.38558e-19
21.811607	1.4442e-19
21.793614	1.50531e-19
21.775621	1.569e-19
21.757628	1.63538e-19
21.739635	1.70457e-19
21.721642	1.77669e-19
21.703649	1.85186e-19
21.685656	1.9302e-19
21.667663	2.01187e-19
21.649670	2.09698e-19
21.631677	2.1857e-19
21.613684	2.27817e-19
21.595691	2.37455e-19
21.577698	2.47501e-19
21.559705	2.57971e-19
21.541712	2.68885e-19
21.523719	2.8026e-19
21.505726	2.92116e-19
21.487733	3.04474e-19
21.469740	3.17355e-19
21.451747	3.3078e-19
21.433754	3.44773e-19
21.415761	3.59358e-19
21.397768	3.7456e-19
21.379775	3.90405e-19
21.361782	4.0692e-19
21.343789	4.24133e-19
21.325796	4.42075e-19
21.307803	4.60775e-19
21.289810	4.80266e-19
21.271817	5.00582e-19
21.253824	5.21756e-19
21.235831	5.43827e-19
21.217838	5.6683e-19
21.199845	5.90807e-19
21.181852	6.15797e-19
21.163859	6.41845e-19
21.145866	6.68994e-19
21.127873	6.97291e-19
21.109880	7.26785e-19
21.091887	7.57526e-19
21.073894	7.89567e-19
21.055901	8.22963e-19
21.037908	8.57771e-19
21.019915	8.94051e-19
21.001922	9.31866e-19
20.983929	9.71279e-19
20.965937	1.01236e-18
20.947944	1.05518e-18
20.929951	1.0998e-18
20.911958	1.14632e-18
20.893965	1.1948e-18
20.875972	1.24533e-18
20.857979	1.298e-18
20.839986	1.3529e-18
20.821993	1.41012e-18
20.804000	1.46975e-18
20.786007	1.53191e-18
20.768014	1.5967e-18
20.750021	1.66422e-18
20.732028	1.7346e-18
20.714035	1.80796e-18
20.696042	1.88442e-18
20.678049	1.96411e-18
20.660056	2.04717e-18
20.642063	2.13374e-18
20.624070	2.22398e-18
20.606077	2.31803e-18
20.588084	2.41605e-18
20.570091	2.51822e-18
20.552098	2.62471e-18
20.534105	2.7357e-18
20.516112	2.85138e-18
20.498119	2.97195e-18
20.480126	3.09762e-18
20.462133	3.22861e-18
20.444140	3.36513e-18
20.426147	3.50742e-18
20.408154	3.65573e-18
20.390161	3.81031e-18
20.372168	3.97142e-18
20.354175	4.13935e-18
20.336182	4.31437e-18
20.318189	4.49679e-18
20.300196	4.68693e-18
20.282203	4.8851e-18
20.264210	5.09165e-18
20.246217	5.30693e-18
20.228224	5.53131e-18
20.210231	5.76517e-18
20.192238	6.00892e-18
20.174245	6.26298e-18
20.156252	6.52777e-18
20.138259	6.80375e-18
20.120266	7.09141e-18
20.102273	7.39122e-18
20.084280	7.7037e-18
20.066287	8.02939e-18
20.048294	8.36885e-18
20.030301	8.72265e-18
20.012308	9.09141e-18
19.994315	9.47576e-18
19.976322	9.87635e-18
19.958329	1.02939e-17
19.940336	1.0729e-17
19.922343	1.11826e-17
19.904350	1.16553e-17
19.886357	1.2148e-17
19.868364	1.26616e-17
19.850371	1.31968e-17
19.832378	1.37547e-17
19.814385	1.43361e-17
19.796392	1.49421e-17
19.778399	1.55737e-17
19.760406	1.62321e-17
19.742413	1.69182e-17
19.724420	1.76333e-17
19.706427	1.83787e-17
19.688434	1.91555e-17
19.670441	1.99652e-17
19.652448	2.08091e-17
19.634455	2.16887e-17
19.616462	2.26054e-17
19.598469	2.35608e-17
19.580476	2.45567e-17
19.562483	2.55946e-17
19.544490	2.66764e-17
19.526497	2.78039e-17
19.508504	2.8979e-17
19.490511	3.02038e-17
19.472518	3.14803e-17
19.454525	3.28108e-17
19.436532	3.41975e-17
19.418539	3.56428e-17
19.400546	3.71492e-17
19.382553	3.87192e-17
19.364560	4.03555e-17
19.346567	4.2061e-17
19.328574	4.38385e-17
19.310581	4.56912e-17
19.292588	4.76221e-17
19.274595	4.96346e-17
19.256602	5.17321e-17
19.238609	5.39183e-17
19.220616	5.61968e-17
19.202623	5.85715e-17
19.184630	6.10466e-17
19.166637	6.36263e-17
19.148644	6.63149e-17
19.130651	6.91171e-17
19.112658	7.20377e-17
19.094666	7.50817e-17
19.076673	7.82543e-17
19.058680	8.15609e-17
19.040687	8.50072e-17
19.022694	8.85991e-17
19.004701	9.23427e-17
18.986708	9.62444e-17
18.968715	1.00311e-16
18.950722	1.04549e-16
18.932729	1.08967e-16
18.914736	1.13571e-16
18.896743	1.18369e-16
18.878750	1.2337e-16
18.860757	1.28582e-16
18.842764	1.34015e-16
18.824771	1.39677e-16
18.806778	1.45578e-16
18.788785	1.51728e-16
18.770792	1.58139e-16
18.752799	1.64819e-16
18.734806	1.71783e-16
18.716813	1.7904e-16
18.698820	1.86603e-16
18.680827	1.94486e-16
18.662834	2.02702e-16
18.644841	2.11265e-16
18.626848	2.2019e-16
18.608855	2.29492e-16
18.590862	2.39186e-16
18.572869	2.4929e-16
18.554876	2.5982e-16
18.536883	2.70795e-16
18.518890	2.82234e-16
18.500897	2.94156e-16
18.482904	3.06581e-16
18.464911	3.19531e-16
18.446918	3.33027e-16
18.428925	3.47094e-16
18.410932	3.61755e-16
18.392939	3.77034e-16
18.374946	3.92959e-16
18.356953	4.09556e-16
18.338960	4.26855e-16
18.320967	4.44883e-16
18.302974	4.63673e-16
18.284981	4.83256e-16
18.266988	5.03666e-16
18.248995	5.24938e-16
18.231002	5.47107e-16
18.213009	5.70213e-16
18.195016	5.94295e-16
18.177023	6.19393e-16
18.159030	6.4555e-16
18.141037	6.72812e-16
18.123044	7.01226e-16
18.105051	7.30838e-16
18.087058	7.61701e-16
18.069065	7.93866e-16
18.051072	8.2739e-16
18.033079	8.62329e-16
18.015086	8.98743e-16
17.997093	9.36693e-16
17.979100	9.76246e-16
17.961107	1.01747e-15
17.943114	1.06043e-15
17.925121	1.10521e-15
17.907128	1.15187e-15
17.889135	1.20051e-15
17.871142	1.2512e-15
17.853149	1.30403e-15
17.835156	1.35909e-15
17.817163	1.41647e-15
17.799170	1.47628e-15
17.781177	1.5386e-15
17.763184	1.60356e-15
17.745191	1.67127e-15
17.727198	1.74182e-15
17.709205	1.81536e-15
17.691212	1.892e-15
17.673219	1.97188e-15
17.655226	2.05512e-15
17.637233	2.14188e-15
17.619240	2.2323e-15
17.601247	2.32654e-15
17.583254	2.42475e-15
17.565261	2.52711e-15
17.547268	2.63379e-15
17.529275	2.74497e-15
17.511282	2.86084e-15
17.493289	2.9816e-15
17.475296	3.10746e-15
17.457303	3.23863e-15
17.439310	3.37533e-15
17.421317	3.5178e-15
17.403324	3.66628e-15
17.385331	3.82103e-15
17.367338	3.98231e-15
17.349345	4.15039e-15
17.331352	4.32556e-15
17.313359	4.50813e-15
17.295366	4.6984e-15
17.277373	4.89669e-15
17.259380	5.10335e-15
17.241387	5.31874e-15
17.223394	5.5432e-15
17.205402	5.77714e-15
17.187409	6.02095e-15
17.169416	6.27504e-15
17.151423	6.53985e-15
17.133430	6.81584e-15
17.115437	7.10346e-15
17.097444	7.40322e-15
17.079451	7.71563e-15
17.061458	8.04121e-15
17.043465	8.38053e-15
17.025472	8.73416e-15
17.007479	9.1027e-15
16.989486	9.4868e-15
16.971493	9.88709e-15
16.953500	1.03043e-14
16.935507	1.0739e-14
16.917514	1.11922e-14
16.899521	1.16644e-14
16.881528	1.21565e-14
16.863535	1.26694e-14
16.845542	1.32039e-14
16.827549	1.3761e-14
16.809556	1.43416e-14
16.791563	1.49466e-14
16.773570	1.55772e-14
16.755577	1.62344e-14
16.737584	1.69192e-14
16.719591	1.7633e-14
16.701598	1.83769e-14
16.683605	1.91521e-14
16.665612	1.996e-14
16.647619	2.0802e-14
16.629626	2.16795e-14
16.611633	2.2594e-14
16.593640	2.3547e-14
16.575647	2.45402e-14
16.557654	2.55754e-14
16.539661	2.66541e-14
16.521668	2.77784e-14
16.503675	2.895e-14
16.485682	3.01711e-14
16.467689	3.14436e-14
16.449696	3.27698e-14
16.431703	3.41518e-14
16.413710	3.55922e-14
16.395717	3.70933e-14
16.377724	3.86576e-14
16.359731	4.02879e-14
16.341738	4.1987e-14
16.323745	4.37576e-14
16.305752	4.56029e-14
16.287759	4.7526e-14
16.269766	4.95302e-14
16.251773	5.16188e-14
16.233780	5.37955e-14
16.215787	5.60639e-14
16.197794	5.84279e-14
16.179801	6.08916e-14
16.161808	6.34591e-14
16.143815	6.61348e-14
16.125822	6.89234e-14
16.107829	7.18294e-14
16.089836	7.48579e-14
16.071843	7.8014e-14
16.053850	8.13032e-14
16.035857	8.4731e-14
16.017864	8.83032e-14
15.999871	9.2026e-14
15.981878	9.59056e-14
15.963885	9.99487e-14
15.945892	1.04162e-13
15.927899	1.08553e-13
15.909906	1.13129e-13
15.891913	1.17898e-13
15.873920	1.22868e-13
15.855927	1.28047e-13
15.837934	1.33445e-13
15.819941	1.3907e-13
15.801948	1.44932e-13
15.783955	1.51041e-13
15.765962	1.57407e-13
15.747969	1.64041e-13
15.729976	1.70955e-13
15.711983	1.78161e-13
15.693990	1.85669e-13
15.675997	1.93494e-13
15.658004	2.01649e-13
15.640011	2.10147e-13
15.622018	2.19004e-13
15.604025	2.28233e-13
15.586032	2.37851e-13
15.568039	2.47874e-13
15.550046	2.5832e-13
15.532053	2.69205e-13
15.514060	2.80549e-13
15.496067	2.92371e-13
15.478074	3.0469e-13
15.460081	3.17528e-13
15.442088	3.30908e-13
15.424095	3.4485e-13
15.406102	3.5938e-13
15.388109	3.74521e-13
15.370116	3.90301e-13
15.352123	4.06744e-13
15.334131	4.23881e-13
15.316138	4.41738e-13
15.298145	4.60348e-13
15.280152	4.79742e-13
15.262159	4.99952e-13
15.244166	5.21013e-13
15.226173	5.4296e-13
15.208180	5.65832e-13
15.190187	5.89667e-13
15.172194	6.14505e-13
15.154201	6.40389e-13
15.136208	6.67363e-13
15.118215	6.95472e-13
15.100222	7.24765e-13
15.082229	7.55291e-13
15.064236	7.87102e-13
15.046243	8.20252e-13
15.028250	8.54797e-13
15.010257	8.90796e-13
14.992264	9.28311e-13
14.974271	9.67405e-13
14.956278	1.00814e-12
14.938285	1.0506e-12
14.920292	1.09484e-12
14.902299	1.14094e-12
14.884306	1.18899e-12
14.866313	1.23905e-12
14.848320	1.29122e-12
14.830327	1.34559e-12
14.812334	1.40225e-12
14.794341	1.46129e-12
14.776348	1.52281e-12
14.758355	1.58692e-12
14.740362	1.65374e-12
14.722369	1.72336e-12
14.704376	1.79591e-12
14.686383	1.87151e-12
14.668390	1.9503e-12
14.650397	2.0324e-12
14.632404	2.11796e-12
14.614411	2.20711e-12
14.596418	2.30001e-12
14.578425	2.39683e-12
14.560432	2.49771e-12
14.542439	2.60284e-12
14.524446	2.71239e-12
14.506453	2.82656e-12
14.488460	2.94552e-12
14.470467	3.06948e-12
14.452474	3.19866e-12
14.434481	3.33328e-12
14.416488	3.47355e-12
14.398495	3.61973e-12
14.380502	3.77205e-12
14.362509	3.93078e-12
14.344516	4.09619e-12
14.326523	4.26855e-12
14.308530	4.44816e-12
14.290537	4.63532e-12
14.272544	4.83035e-12
14.254551	5.03359e-12
14.236558	5.24536e-12
14.218565	5.46605e-12
14.200572	5.69601e-12
14.182579	5.93564e-12
14.164586	6.18535e-12
14.146593	6.44555e-12
14.128600	6.71669e-12
14.110607	6.99924e-12
14.092614	7.29366e-12
14.074621	7.60045e-12
14.056628	7.92015e-12
14.038635	8.25328e-12
14.020642	8.60041e-12
14.002649	8.96214e-12
13.984656	9.33907e-12
13.966663	9.73184e-12
13.948670	1.01411e-11
13.930677	1.05676e-11
13.912684	1.1012e-11
13.894691	1.14751e-11
13.876698	1.19576e-11
13.858705	1.24604e-11
13.840712	1.29844e-11
13.822719	1.35304e-11
13.804726	1.40993e-11
13.786733	1.46921e-11
13.768740	1.53098e-11
13.750747	1.59535e-11
13.732754	1.66242e-11
13.714761	1.73231e-11
13.696768	1.80513e-11
13.678775	1.88102e-11
13.660782	1.96009e-11
13.642789	2.04248e-11
13.624796	2.12834e-11
13.606803	2.2178e-11
13.588810	2.31102e-11
13.570817	2.40815e-11
13.552824	2.50937e-11
13.534831	2.61483e-11
13.516838	2.72472e-11
13.498845	2.83923e-11
13.480852	2.95855e-11
13.462860	3.08288e-11
13.444867	3.21243e-11
13.426874	3.34742e-11
13.408881	3.48808e-11
13.390888	3.63464e-11
13.372895	3.78735e-11
13.354902	3.94648e-11
13.336909	4.11229e-11
13.318916	4.28506e-11
13.300923	4.46509e-11
13.282930	4.65267e-11
13.264937	4.84812e-11
13.246944	5.05178e-11
13.228951	5.26399e-11
13.210958	5.4851e-11
13.192965	5.71549e-11
13.174972	5.95556e-11
13.156979	6.2057e-11
13.138986	6.46634e-11
13.120993	6.73791e-11
13.103000	7.02088e-11
13.085007	7.31573e-11
13.067014	7.62294e-11
13.049021	7.94305e-11
13.031028	8.27659e-11
13.013035	8.62412e-11
12.995042	8.98623e-11
12.977049	9.36354e-11
12.959056	9.75667e-11
12.941063	1.01663e-10
12.923070	1.05931e-10
12.905077	1.10378e-10
12.887084	1.15012e-10
12.869091	1.1984e-10
12.851098	1.2487e-10
12.833105	1.30112e-10
12.815112	1.35573e-10
12.797119	1.41263e-10
12.779126	1.47192e-10
12.761133	1.5337e-10
12.743140	1.59806e-10
12.725147	1.66513e-10
12.707154	1.735e-10
12.689161	1.80781e-10
12.671168	1.88367e-10
12.653175	1.9627e-10
12.635182	2.04506e-10
12.617189	2.13086e-10
12.599196	2.22026e-10
12.581203	2.31341e-10
12.563210	2.41046e-10
12.545217	2.51158e-10
12.527224	2.61694e-10
12.509231	2.72671e-10
12.491238	2.84108e-10
12.473245	2.96025e-10
12.455252	3.0844e-10
12.437259	3.21377e-10
12.419266	3.34855e-10
12.401273	3.48897e-10
12.383280	3.63528e-10
12.365287	3.78772e-10
12.347294	3.94655e-10
12.329301	4.11203e-10
12.311308	4.28444e-10
12.293315	4.46407e-10
12.275322	4.65123e-10
12.257329	4.84622e-10
12.239336	5.04938e-10
12.221343	5.26105e-10
12.203350	5.48158e-10
12.185357	5.71135e-10
12.167364	5.95073e-10
12.149371	6.20014e-10
12.131378	6.45999e-10
12.113385	6.73072e-10
12.095392	7.01278e-10
12.077399	7.30665e-10
12.059406	7.61283e-10
12.041413	7.93181e-10
12.023420	8.26415e-10
12.005427	8.61039e-10
11.987434	8.97113e-10
11.969441	9.34696e-10
11.951448	9.73852e-10
11.933455	1.01465e-09
11.915462	1.05715e-09
11.897469	1.10143e-09
11.879476	1.14756e-09
11.861483	1.19562e-09
11.843490	1.24569e-09
11.825497	1.29786e-09
11.807504	1.35221e-09
11.789511	1.40883e-09
11.771518	1.46782e-09
11.753525	1.52928e-09
11.735532	1.5933e-09
11.717539	1.66001e-09
11.699546	1.7295e-09
11.681553	1.8019e-09
11.663560	1.87733e-09
11.645567	1.95591e-09
11.627574	2.03777e-09
11.609581	2.12306e-09
11.591588	2.21191e-09
11.573596	2.30447e-09
11.555603	2.4009e-09
11.537610	2.50137e-09
11.519617	2.60603e-09
11.501624	2.71506e-09
11.483631	2.82865e-09
11.465638	2.94699e-09
11.447645	3.07027e-09
11.429652	3.1987e-09
11.411659	3.3325e-09
11.393666	3.47188e-09
11.375673	3.61709e-09
11.357680	3.76836e-09
11.339687	3.92594e-09
11.321694	4.09011e-09
11.303701	4.26113e-09
11.285708	4.4393e-09
11.267715	4.6249e-09
11.249722	4.81825e-09
11.231729	5.01967e-09
11.213736	5.2295e-09
11.195743	5.44809e-09
11.177750	5.6758e-09
11.159757	5.91302e-09
11.141764	6.16013e-09
11.123771	6.41756e-09
11.105778	6.68572e-09
11.087785	6.96508e-09
11.069792	7.25609e-09
11.051799	7.55924e-09
11.033806	7.87503e-09
11.015813	8.204e-09
10.997820	8.54668e-09
10.979827	8.90366e-09
10.961834	9.27552e-09
10.943841	9.66289e-09
10.925848	1.00664e-08
10.907855	1.04868e-08
10.889862	1.09246e-08
10.871869	1.13807e-08
10.853876	1.18559e-08
10.835883	1.23508e-08
10.817890	1.28664e-08
10.799897	1.34034e-08
10.781904	1.39628e-08
10.763911	1.45455e-08
10.745918	1.51525e-08
10.727925	1.57848e-08
10.709932	1.64435e-08
10.691939	1.71295e-08
10.673946	1.78441e-08
10.655953	1.85885e-08
10.637960	1.93639e-08
10.619967	2.01716e-08
10.601974	2.10129e-08
10.583981	2.18892e-08
10.565988	2.2802e-08
10.547995	2.37528e-08
10.530002	2.47431e-08
10.512009	2.57747e-08
10.494016	2.68492e-08
10.476023	2.79684e-08
10.458030	2.91341e-08
10.440037	3.03484e-08
10.422044	3.16131e-08
10.404051	3.29305e-08
10.386058	3.43026e-08
10.368065	3.57318e-08
10.350072	3.72204e-08
10.332079	3.87709e-08
10.314086	4.03859e-08
10.296093	4.2068e-08
10.278100	4.382e-08
10.260107	4.56448e-08
10.242114	4.75454e-08
10.224121	4.9525e-08
10.206128	5.15869e-08
10.188135	5.37343e-08
10.170142	5.5971e-08
10.152149	5.83006e-08
10.134156	6.07269e-08
10.116163	6.3254e-08
10.098170	6.58859e-08
10.080177	6.86272e-08
10.062184	7.14822e-08
10.044191	7.44557e-08
10.026198	7.75526e-08
10.008205	8.0778e-08
9.990212	8.41373e-08
9.972219	8.76358e-08
9.954226	9.12795e-08
9.936233	9.50744e-08
9.918240	9.90265e-08
9.900247	1.03143e-07
9.882254	1.07429e-07
9.864261	1.11894e-07
9.846268	1.16543e-07
9.828275	1.21385e-07
9.810282	1.26428e-07
9.792289	1.3168e-07
9.774296	1.37149e-07
9.756303	1.42845e-07
9.738310	1.48777e-07
9.720317	1.54954e-07
9.702325	1.61387e-07
9.684332	1.68087e-07
9.666339	1.75063e-07
9.648346	1.82329e-07
9.630353	1.89895e-07
9.612360	1.97775e-07
9.594367	2.0598e-07
9.576374	2.14524e-07
9.558381	2.23423e-07
9.540388	2.32689e-07
9.522395	2.42338e-07
9.504402	2.52386e-07
9.486409	2.62849e-07
9.468416	2.73745e-07
9.450423	2.85091e-07
9.432430	2.96905e-07
9.414437	3.09208e-07
9.396444	3.22019e-07
9.378451	3.35359e-07
9.360458	3.4925e-07
9.342465	3.63714e-07
9.324472	3.78775e-07
9.306479	3.94458e-07
9.288486	4.10787e-07
9.270493	4.27791e-07
9.252500	4.45495e-07
9.234507	4.6393e-07
9.216514	4.83125e-07
9.198521	5.03111e-07
9.180528	5.23921e-07
9.162535	5.45588e-07
9.144542	5.68148e-07
9.126549	5.91638e-07
9.108556	6.16094e-07
9.090563	6.41558e-07
9.072570	6.6807e-07
9.054577	6.95674e-07
9.036584	7.24413e-07
9.018591	7.54335e-07
9.000598	7.85488e-07
8.982605	8.17921e-07
8.964612	8.51689e-07
8.946619	8.86845e-07
8.928626	9.23445e-07
8.910633	9.6155e-07
8.892640	1.00122e-06
8.874647	1.04252e-06
8.856654	1.08551e-06
8.838661	1.13028e-06
8.820668	1.17687e-06
8.802675	1.22538e-06
8.784682	1.27588e-06
8.766689	1.32845e-06
8.748696	1.38318e-06
8.730703	1.44015e-06
8.712710	1.49946e-06
8.694717	1.56119e-06
8.676724	1.62546e-06
8.658731	1.69235e-06
8.640738	1.76199e-06
8.622745	1.83447e-06
8.604752	1.90993e-06
8.586759	1.98847e-06
8.568766	2.07022e-06
8.550773	2.15531e-06
8.532780	2.24388e-06
8.514787	2.33607e-06
8.496794	2.43203e-06
8.478801	2.5319e-06
8.460808	2.63586e-06
8.442815	2.74405e-06
8.424822	2.85666e-06
8.406829	2.97386e-06
8.388836	3.09584e-06
8.370843	3.2228e-06
8.352850	3.35493e-06
8.334857	3.49243e-06
8.316864	3.63554e-06
8.298871	3.78448e-06
8.280878	3.93947e-06
8.262885	4.10077e-06
8.244892	4.26862e-06
8.226899	4.4433e-06
8.208906	4.62508e-06
8.190913	4.81424e-06
8.172920	5.01108e-06
8.154927	5.21591e-06
8.136934	5.42905e-06
8.118941	5.65083e-06
8.100948	5.8816e-06
8.082955	6.12172e-06
8.064962	6.37156e-06
8.046969	6.63152e-06
8.028976	6.902e-06
8.010983	7.18341e-06
7.992990	7.4762e-06
7.974997	7.78083e-06
7.957004	8.09775e-06
7.939011	8.42747e-06
7.921018	8.7705e-06
7.903025	9.12735e-06
7.885032	9.49859e-06
7.867039	9.88479e-06
7.849046	1.02865e-05
7.831054	1.07044e-05
7.813061	1.11392e-05
7.795068	1.15914e-05
7.777075	1.20617e-05
7.759082	1.2551e-05
7.741089	1.30598e-05
7.723096	1.35891e-05
7.705103	1.41396e-05
7.687110	1.47121e-05
7.669117	1.53076e-05
7.651124	1.59269e-05
7.633131	1.65709e-05
7.615138	1.72406e-05
7.597145	1.79371e-05
7.579152	1.86613e-05
7.561159	1.94144e-05
7.543166	2.01975e-05
7.525173	2.10118e-05
7.507180	2.18584e-05
7.489187	2.27387e-05
7.471194	2.36539e-05
7.453201	2.46054e-05
7.435208	2.55945e-05
7.417215	2.66229e-05
7.399222	2.76919e-05
7.381229	2.88032e-05
7.363236	2.99583e-05
7.345243	3.1159e-05
7.327250	3.24069e-05
7.309257	3.3704e-05
7.291264	3.50521e-05
7.273271	3.6453e-05
7.255278	3.7909e-05
7.237285	3.94219e-05
7.219292	4.09941e-05
7.201299	4.26276e-05
7.183306	4.4325e-05
7.165313	4.60884e-05
7.147320	4.79205e-05
7.129327	4.98238e-05
7.111334	5.18009e-05
7.093341	5.38547e-05
7.075348	5.59879e-05
7.057355	5.82035e-05
7.039362	6.05045e-05
7.021369	6.2894e-05
7.003376	6.53754e-05
6.985383	6.79519e-05
6.967390	7.0627e-05
6.949397	7.34044e-05
6.931404	7.62876e-05
6.913411	7.92804e-05
6.895418	8.23868e-05
6.877425	8.56109e-05
6.859432	8.89567e-05
6.841439	9.24285e-05
6.823446	9.60308e-05
6.805453	9.97681e-05
6.787460	0.000103645
6.769467	0.000107666
6.751474	0.000111837
6.733481	0.000116162
6.715488	0.000120646
6.697495	0.000125295
6.679502	0.000130115
6.661509	0.00013511
6.643516	0.000140286
6.625523	0.000145649
6.607530	0.000151205
6.589537	0.00015696
6.571544	0.00016292
6.553551	0.00016909
6.535558	0.000175477
6.517565	0.000182087
6.499572	0.000188927
6.481579	0.000196002
6.463586	0.000203318
6.445593	0.000210882
6.427600	0.000218699
6.409607	0.000226775
6.391614	0.000235117
6.373621	0.000243728
6.355628	0.000252614
6.337635	0.00026178
6.319642	0.000271229
6.301649	0.000280965
6.283656	0.00029099
6.265663	0.000301306
6.247670	0.000311913
6.229677	0.00032281
6.211684	0.000333993
6.193691	0.000345457
6.175698	0.000357194
6.157705	0.000369192
6.139712	0.000381435
6.121719	0.000393902
6.103726	0.000406562
6.085733	0.000419376
6.067740	0.000432292
6.049747	0.000445236
6.031754	0.000458105
6.013761	0.000470746
5.995768	0.000482911
5.977775	0.000494126
&
```
