## Supplementary material for "All-at-once RNA folding with 3D motif prediction framed by evolutionary information": RF00213_snoR38.cacofold.helixcov

```
# RMs = 1 L = 114

# RM_HELIX NESTED 40-47 56-77, nbp = 8 nbp_cov = 0
# pvals: 0.413113,0.424244,0.433718,0.433718,0.424244,0.433718,0.424244,0.433718
# aggregated NONE
NESTED  :::::::::::::::::::::::::::::::::::<<<<<<<<________>>>>>>>>::::::::::::::::::::::::::::::::::::
        :::::::::::::::::::::::::::::::::::::::::::::::::::::::::::::::::::::::::::::::::::::::::::::::
```
