## Supplementary material for "All-at-once RNA folding with 3D motif prediction framed by evolutionary information": RF00213_snoR38.cacofold.power

```
# Power analysis of CaCoFold structure 
#
# Powertype = SINGLE SUBSTITUTIONS
# covary  left_pos      right_pos    substitutions      power
#----------------------------------------------------------------
          40		77		6		0.16
          41		76		5		0.11
          42		61		2		0.00
          43		60		2		0.00
          44		59		4		0.07
          45		58		7		0.20
          46		57		7		0.20
          47		56		3		0.02
#
# BPAIRS 8
# avg substitutions per BP  4.5
# BPAIRS expected to covary 0.8 +/- 0.8
# BPAIRS observed to covary 0
#
```
