## Supplementary material for "All-at-once RNA folding with 3D motif prediction framed by evolutionary information": RF00213_snoR38.helixcov

```
# RMs = 1 L = 114

# RM_HELIX NESTED 1-7 108-114, nbp = 7 nbp_cov = 0
# pvals: 0.21888,0.0676596,0.532878,0.0776932,0.227794,0.176159,0.183427
# aggregated NONE
NESTED  <<<<<<<_________________________________________________________________________________>>>>>>>
        :::::::::::::::::::::::::::::::::::::::::::::::::::::::::::::::::::::::::::::::::::::::::::::::
```
