## Supplementary material for "All-at-once RNA folding with 3D motif prediction framed by evolutionary information": RF00213_snoR38.power

```
# Power analysis of given structure 
#
# Powertype = SINGLE SUBSTITUTIONS
# covary  left_pos      right_pos    substitutions      power
#----------------------------------------------------------------
          1		114		17		0.52
          2		113		15		0.47
          3		112		16		0.50
          4		111		14		0.45
          5		110		11		0.35
          6		109		14		0.45
          7		108		14		0.45
#
# BPAIRS 7
# avg substitutions per BP  14.4
# BPAIRS expected to covary 3.2 +/- 1.3
# BPAIRS observed to covary 0
#
```
