## Supplementary material for "All-at-once RNA folding with 3D motif prediction framed by evolutionary information": RF00213_snoR38.surv

```
4.500000	0.142857
4.200000	0.285714
2.200000	0.428571
2.100000	0.571429
1.650000	0.714286
1.550000	0.857143
-0.600000	1
&
12.500000	0.000224316
12.200000	0.000448632
12.050000	0.000672948
10.200000	0.000897263
10.100000	0.00112158
10.050000	0.0013459
9.700000	0.00157021
9.600000	0.00179453
9.350000	0.00201884
9.150000	0.00224316
8.950000	0.00246747
8.900000	0.00269179
8.700000	0.00291611
8.650000	0.00314042
8.600000	0.00336474
8.550000	0.00358905
8.250000	0.00381337
8.200000	0.00403769
8.150000	0.004262
8.100000	0.00448632
7.650000	0.00471063
7.600000	0.00493495
7.450000	0.00515926
7.400000	0.00538358
7.350000	0.0056079
7.200000	0.00628084
7.150000	0.00650516
7.050000	0.00672948
6.950000	0.00717811
6.900000	0.00740242
6.850000	0.00785105
6.750000	0.00807537
6.700000	0.00829969
6.600000	0.00897263
6.550000	0.00942127
6.500000	0.0098699
6.450000	0.0103185
6.400000	0.0107672
6.350000	0.0114401
6.300000	0.0116644
6.250000	0.0125617
6.200000	0.012786
6.150000	0.0130103
6.100000	0.0141319
6.050000	0.0145805
6.000000	0.0150292
5.950000	0.0154778
5.850000	0.0157021
5.800000	0.0161507
5.750000	0.0163751
5.700000	0.0165994
5.650000	0.0168237
5.600000	0.017048
5.500000	0.0179453
5.450000	0.0186182
5.400000	0.0190668
5.350000	0.0195155
5.250000	0.0204127
5.200000	0.0206371
5.150000	0.0215343
5.100000	0.021983
5.050000	0.0231045
5.000000	0.0246747
4.950000	0.0248991
4.900000	0.025572
4.850000	0.0260206
4.800000	0.026245
4.750000	0.0271422
4.700000	0.0280395
4.650000	0.0293854
4.600000	0.0300583
4.550000	0.0314042
4.500000	0.0323015
4.450000	0.0331987
4.400000	0.0343203
4.350000	0.0354419
4.300000	0.0361148
4.250000	0.0365635
4.200000	0.0370121
4.150000	0.0376851
4.100000	0.039031
4.050000	0.0401525
4.000000	0.0410498
3.950000	0.04262
3.900000	0.0435173
3.850000	0.0448632
3.800000	0.0459847
3.750000	0.046882
3.700000	0.0480036
3.650000	0.0486765
3.600000	0.0497981
3.550000	0.0513683
3.500000	0.0538358
3.450000	0.0549574
3.400000	0.0565276
3.350000	0.0580978
3.300000	0.0589951
3.250000	0.0601166
3.200000	0.0616869
3.150000	0.0625841
3.100000	0.0648273
3.050000	0.0661732
3.000000	0.0668461
2.950000	0.0686406
2.900000	0.0706595
2.850000	0.0729026
2.800000	0.0735756
2.750000	0.0742485
2.700000	0.0755944
2.650000	0.076716
2.600000	0.0780619
2.550000	0.0803051
2.500000	0.0812023
2.450000	0.0823239
2.400000	0.0841184
2.350000	0.0863616
2.300000	0.0877075
2.250000	0.0892777
2.200000	0.090175
2.150000	0.0926424
2.100000	0.0942127
2.050000	0.0960072
2.000000	0.0982503
1.950000	0.100718
1.900000	0.102961
1.850000	0.10498
1.800000	0.107896
1.750000	0.109915
1.700000	0.113504
1.650000	0.116869
1.600000	0.11956
1.550000	0.122252
1.500000	0.125617
1.450000	0.128084
1.400000	0.131
1.350000	0.13459
1.300000	0.13616
1.250000	0.139749
1.200000	0.142665
1.150000	0.145357
1.100000	0.148721
1.050000	0.152983
1.000000	0.155451
0.950000	0.158816
0.900000	0.161732
0.850000	0.165769
0.800000	0.170031
0.750000	0.173172
0.700000	0.177658
0.650000	0.181472
0.600000	0.186406
0.550000	0.189547
0.500000	0.195379
0.450000	0.201436
0.400000	0.206146
0.350000	0.209735
0.300000	0.213549
0.250000	0.218484
0.200000	0.237999
0.150000	0.248542
0.100000	0.270076
0.050000	0.305967
0.000000	0.369897
-0.050000	0.569762
-0.100000	0.670929
-0.150000	0.675639
-0.200000	0.684163
-0.250000	0.691566
-0.300000	0.698295
-0.350000	0.706819
-0.400000	0.713773
-0.450000	0.722073
-0.500000	0.729924
-0.550000	0.736878
-0.600000	0.745177
-0.650000	0.75258
-0.700000	0.759533
-0.750000	0.766712
-0.800000	0.773665
-0.850000	0.781965
-0.900000	0.789592
-0.950000	0.796994
-1.000000	0.803948
-1.050000	0.810677
-1.100000	0.817183
-1.150000	0.823239
-1.200000	0.82638
-1.250000	0.832212
-1.300000	0.838493
-1.350000	0.843428
-1.400000	0.848587
-1.450000	0.854868
-1.500000	0.860476
-1.550000	0.866083
-1.600000	0.872813
-1.650000	0.876626
-1.700000	0.880888
-1.750000	0.886496
-1.800000	0.890983
-1.850000	0.894123
-1.900000	0.897936
-1.950000	0.901525
-2.000000	0.90646
-2.050000	0.910274
-2.100000	0.914311
-2.150000	0.916106
-2.200000	0.9179
-2.250000	0.920144
-2.300000	0.923733
-2.350000	0.927995
-2.400000	0.929789
-2.450000	0.932705
-2.500000	0.936294
-2.550000	0.938089
-2.600000	0.940556
-2.650000	0.943248
-2.700000	0.945267
-2.750000	0.946613
-2.800000	0.948183
-2.850000	0.949753
-2.900000	0.950651
-2.950000	0.952445
-3.000000	0.954464
-3.050000	0.956258
-3.100000	0.958502
-3.150000	0.960072
-3.200000	0.961418
-3.250000	0.965007
-3.300000	0.966128
-3.350000	0.968596
-3.400000	0.970166
-3.450000	0.971512
-3.500000	0.972858
-3.550000	0.973755
-3.600000	0.975325
-3.650000	0.976671
-3.700000	0.977568
-3.750000	0.979363
-3.800000	0.980485
-3.850000	0.98183
-3.900000	0.982279
-3.950000	0.983176
-4.000000	0.984298
-4.050000	0.984971
-4.100000	0.986317
-4.150000	0.98699
-4.200000	0.987663
-4.250000	0.98856
-4.300000	0.99013
-4.350000	0.9917
-4.450000	0.991925
-4.500000	0.992822
-4.550000	0.993271
-4.600000	0.993719
-4.650000	0.994168
-4.700000	0.995065
-4.750000	0.995289
-4.800000	0.995962
-4.900000	0.996187
-4.950000	0.996411
-5.100000	0.996635
-5.200000	0.99686
-5.300000	0.997308
-5.350000	0.997533
-5.450000	0.997981
-5.500000	0.998205
-5.650000	0.99843
-5.800000	0.998654
-5.950000	0.998878
-6.250000	0.999103
-6.400000	0.999327
-6.800000	0.999551
-6.900000	0.999776
-7.200000	1
&
19.450000	1.11982e-05
18.850000	2.23964e-05
17.500000	3.35946e-05
16.550000	4.47928e-05
16.250000	5.5991e-05
16.000000	6.71892e-05
15.900000	7.83875e-05
15.750000	0.000100784
15.500000	0.000111982
15.350000	0.00012318
15.200000	0.000145577
15.150000	0.000156775
14.750000	0.000167973
14.600000	0.000179171
14.500000	0.00019037
14.400000	0.000201568
14.300000	0.000223964
14.250000	0.000246361
14.100000	0.000291153
14.000000	0.000302352
13.900000	0.000324748
13.800000	0.000335946
13.750000	0.000369541
13.650000	0.000391937
13.600000	0.000403135
13.550000	0.000414334
13.500000	0.000425532
13.450000	0.000447928
13.350000	0.000481523
13.300000	0.000503919
13.200000	0.000537514
13.150000	0.000548712
13.100000	0.000571109
13.050000	0.000582307
12.950000	0.000615901
12.850000	0.0006271
12.750000	0.000649496
12.700000	0.000660694
12.650000	0.000683091
12.600000	0.000705487
12.550000	0.00075028
12.500000	0.000772676
12.450000	0.000806271
12.400000	0.000828667
12.350000	0.00087346
12.300000	0.000907055
12.250000	0.000929451
12.200000	0.000963046
12.150000	0.000996641
12.100000	0.00100784
12.050000	0.00103024
12.000000	0.00106383
11.950000	0.00110862
11.900000	0.00119821
11.850000	0.001243
11.800000	0.00131019
11.750000	0.00136618
11.700000	0.00138858
11.650000	0.00145577
11.600000	0.00152296
11.550000	0.00157895
11.500000	0.00164614
11.450000	0.00166853
11.400000	0.00171333
11.350000	0.00176932
11.300000	0.00181411
11.250000	0.00192609
11.200000	0.00197088
11.150000	0.00201568
11.100000	0.00213886
11.050000	0.00218365
11.000000	0.00227324
10.950000	0.00232923
10.900000	0.00235162
10.850000	0.00240761
10.800000	0.0024748
10.750000	0.0025196
10.700000	0.00260918
10.650000	0.00266517
10.600000	0.00273236
10.550000	0.00283315
10.500000	0.00296753
10.450000	0.00303471
10.400000	0.0031243
10.350000	0.00320269
10.300000	0.00329227
10.250000	0.00341545
10.200000	0.00352744
10.150000	0.00357223
10.100000	0.0037402
10.050000	0.00381859
10.000000	0.00384099
9.950000	0.00396417
9.900000	0.00406495
9.850000	0.00423292
9.800000	0.0043785
9.750000	0.00451288
9.700000	0.00470325
9.650000	0.00479283
9.600000	0.00493841
9.550000	0.00510638
9.500000	0.00524076
9.450000	0.00541993
9.400000	0.0056327
9.350000	0.00576708
9.300000	0.00596865
9.250000	0.00610302
9.200000	0.00630459
9.150000	0.00645017
9.100000	0.00665174
9.050000	0.00678611
9.000000	0.00693169
8.950000	0.00711086
8.900000	0.00739082
8.850000	0.00756999
8.800000	0.00778275
8.750000	0.00789474
8.700000	0.0081411
8.650000	0.00833147
8.600000	0.00854423
8.550000	0.0087794
8.500000	0.00904815
8.450000	0.00930571
8.400000	0.00951848
8.350000	0.00975364
8.300000	0.01
8.250000	0.0103359
8.200000	0.0106159
8.150000	0.0109183
8.100000	0.011187
8.050000	0.0114782
8.000000	0.0118589
7.950000	0.0122508
7.900000	0.0125756
7.850000	0.0131243
7.800000	0.0134602
7.750000	0.0138298
7.700000	0.0141209
7.650000	0.0145577
7.600000	0.0149944
7.550000	0.0154759
7.500000	0.0158567
7.450000	0.0163046
7.400000	0.0166741
7.350000	0.0170325
7.300000	0.0173348
7.250000	0.0178163
7.200000	0.0182643
7.150000	0.0187234
7.100000	0.0191153
7.050000	0.0195521
7.000000	0.0200448
6.950000	0.0205263
6.900000	0.021019
6.850000	0.0214222
6.800000	0.0219037
6.750000	0.022542
6.700000	0.0230459
6.650000	0.023729
6.600000	0.0243673
6.550000	0.0249832
6.500000	0.0255207
6.450000	0.026103
6.400000	0.0268533
6.350000	0.0272788
6.300000	0.0280403
6.250000	0.0288578
6.200000	0.0296529
6.150000	0.0304815
6.100000	0.0311646
6.050000	0.0320941
6.000000	0.0329115
5.950000	0.0337626
5.900000	0.0346025
5.850000	0.0353863
5.800000	0.0362934
5.750000	0.037234
5.700000	0.0381187
5.650000	0.0390034
5.600000	0.039944
5.550000	0.040963
5.500000	0.0419485
5.450000	0.0430235
5.400000	0.0440985
5.350000	0.0453527
5.300000	0.0465174
5.250000	0.04757
5.200000	0.0486786
5.150000	0.0498432
5.100000	0.0509742
5.050000	0.0521277
5.000000	0.0532363
4.950000	0.0545689
4.900000	0.0559127
4.850000	0.0571557
4.800000	0.0587682
4.750000	0.060112
4.700000	0.0616685
4.650000	0.0630235
4.600000	0.0646697
4.550000	0.0660806
4.500000	0.0676596
4.450000	0.0692385
4.400000	0.0709966
4.350000	0.0725756
4.300000	0.0742105
4.250000	0.0759462
4.200000	0.0776932
4.150000	0.0794177
4.100000	0.0814782
4.050000	0.0829675
4.000000	0.0850056
3.950000	0.0869877
3.900000	0.088701
3.850000	0.0906271
3.800000	0.0923852
3.750000	0.0943001
3.700000	0.0964278
3.650000	0.0985778
3.600000	0.100873
3.550000	0.102643
3.500000	0.104737
3.450000	0.106976
3.400000	0.10916
3.350000	0.111433
3.300000	0.113471
3.250000	0.1157
3.200000	0.117794
3.150000	0.120101
3.100000	0.122307
3.050000	0.124849
3.000000	0.127458
2.950000	0.130269
2.900000	0.133147
2.850000	0.135845
2.800000	0.138735
2.750000	0.141489
2.700000	0.144255
2.650000	0.147111
2.600000	0.150078
2.550000	0.153057
2.500000	0.155924
2.450000	0.159183
2.400000	0.162531
2.350000	0.165913
2.300000	0.169295
2.250000	0.172665
2.200000	0.176159
2.150000	0.179664
2.100000	0.183427
2.050000	0.187122
2.000000	0.19075
1.950000	0.194658
1.900000	0.198354
1.850000	0.202564
1.800000	0.206473
1.750000	0.210627
1.700000	0.214726
1.650000	0.21888
1.600000	0.223393
1.550000	0.227794
1.500000	0.232632
1.450000	0.237133
1.400000	0.241926
1.350000	0.246573
1.300000	0.251646
1.250000	0.255924
1.200000	0.260851
1.150000	0.266058
1.100000	0.271467
1.050000	0.276708
1.000000	0.281669
0.950000	0.286988
0.900000	0.292811
0.850000	0.298768
0.800000	0.304647
0.750000	0.31028
0.700000	0.31598
0.650000	0.322184
0.600000	0.328567
0.550000	0.33449
0.500000	0.341109
0.450000	0.347178
0.400000	0.353539
0.350000	0.360112
0.300000	0.367044
0.250000	0.373908
0.200000	0.380873
0.150000	0.388175
0.100000	0.395789
0.050000	0.403236
0.000000	0.413113
-0.050000	0.424244
-0.100000	0.433718
-0.150000	0.443516
-0.200000	0.453886
-0.250000	0.463763
-0.300000	0.473191
-0.350000	0.482822
-0.400000	0.493012
-0.450000	0.50271
-0.500000	0.512632
-0.550000	0.522531
-0.600000	0.532878
-0.650000	0.543763
-0.700000	0.554121
-0.750000	0.564591
-0.800000	0.574412
-0.850000	0.584457
-0.900000	0.5957
-0.950000	0.606159
-1.000000	0.616495
-1.050000	0.626786
-1.100000	0.637021
-1.150000	0.647066
-1.200000	0.657357
-1.250000	0.667536
-1.300000	0.677637
-1.350000	0.687727
-1.400000	0.696786
-1.450000	0.705644
-1.500000	0.714423
-1.550000	0.723527
-1.600000	0.732016
-1.650000	0.741064
-1.700000	0.74925
-1.750000	0.757469
-1.800000	0.765599
-1.850000	0.773225
-1.900000	0.780985
-1.950000	0.788679
-2.000000	0.795454
-2.050000	0.802329
-2.100000	0.809239
-2.150000	0.815554
-2.200000	0.822475
-2.250000	0.82897
-2.300000	0.835431
-2.350000	0.841993
-2.400000	0.847984
-2.450000	0.853819
-2.500000	0.859922
-2.550000	0.865398
-2.600000	0.870235
-2.650000	0.875308
-2.700000	0.880437
-2.750000	0.885274
-2.800000	0.890101
-2.850000	0.894602
-2.900000	0.899261
-2.950000	0.903774
-3.000000	0.908108
-3.050000	0.912105
-3.100000	0.916013
-3.150000	0.919765
-3.200000	0.923595
-3.250000	0.927055
-3.300000	0.930325
-3.350000	0.933651
-3.400000	0.937189
-3.450000	0.940582
-3.500000	0.943259
-3.550000	0.946036
-3.600000	0.948645
-3.650000	0.951243
-3.700000	0.95374
-3.750000	0.955924
-3.800000	0.957973
-3.850000	0.960157
-3.900000	0.96224
-3.950000	0.964244
-4.000000	0.965969
-4.050000	0.967872
-4.100000	0.969675
-4.150000	0.971041
-4.200000	0.972598
-4.250000	0.974087
-4.300000	0.975767
-4.350000	0.977066
-4.400000	0.978298
-4.450000	0.979586
-4.500000	0.980773
-4.550000	0.981948
-4.600000	0.982889
-4.650000	0.984076
-4.700000	0.985039
-4.750000	0.986148
-4.800000	0.98692
-4.850000	0.987716
-4.900000	0.988466
-4.950000	0.989283
-5.000000	0.989989
-5.050000	0.990649
-5.100000	0.991053
-5.150000	0.991669
-5.200000	0.99215
-5.250000	0.992811
-5.300000	0.993281
-5.350000	0.993785
-5.400000	0.9943
-5.450000	0.99458
-5.500000	0.994894
-5.550000	0.995263
-5.600000	0.995722
-5.650000	0.995991
-5.700000	0.996237
-5.750000	0.996461
-5.800000	0.996674
-5.850000	0.996954
-5.900000	0.997212
-5.950000	0.997436
-6.000000	0.99757
-6.050000	0.997716
-6.100000	0.99794
-6.150000	0.998119
-6.200000	0.998231
-6.250000	0.998331
-6.300000	0.998466
-6.350000	0.9986
-6.400000	0.998656
-6.450000	0.998802
-6.500000	0.998891
-6.550000	0.998947
-6.600000	0.999015
-6.650000	0.999059
-6.700000	0.999104
-6.750000	0.999171
-6.800000	0.999239
-6.850000	0.999317
-6.900000	0.999384
-6.950000	0.999451
-7.000000	0.999485
-7.050000	0.99953
-7.100000	0.999563
-7.150000	0.999597
-7.200000	0.999619
-7.250000	0.999709
-7.300000	0.999731
-7.350000	0.999742
-7.400000	0.99981
-7.450000	0.999832
-7.500000	0.999843
-7.550000	0.999866
-7.600000	0.999877
-7.700000	0.999888
-7.750000	0.999899
-7.800000	0.999933
-7.850000	0.999955
-8.000000	0.999966
-8.250000	0.999978
-8.400000	0.999989
-8.650000	1
&
49.350000	2.70624e-16
49.300000	2.81572e-16
49.250000	2.92964e-16
49.200000	3.04816e-16
49.150000	3.17148e-16
49.100000	3.29978e-16
49.050000	3.43328e-16
49.000000	3.57217e-16
48.950000	3.71668e-16
48.900000	3.86704e-16
48.850000	4.02348e-16
48.800000	4.18625e-16
48.750000	4.3556e-16
48.700000	4.5318e-16
48.650000	4.71513e-16
48.600000	4.90587e-16
48.550000	5.10433e-16
48.500000	5.31081e-16
48.450000	5.52565e-16
48.400000	5.74917e-16
48.350000	5.98174e-16
48.300000	6.22371e-16
48.250000	6.47547e-16
48.200000	6.73741e-16
48.150000	7.00995e-16
48.100000	7.29351e-16
48.050000	7.58853e-16
48.000000	7.89549e-16
47.950000	8.21486e-16
47.900000	8.54715e-16
47.850000	8.89288e-16
47.800000	9.25259e-16
47.750000	9.62684e-16
47.700000	1.00162e-15
47.650000	1.04214e-15
47.600000	1.08429e-15
47.550000	1.12815e-15
47.500000	1.17378e-15
47.450000	1.22125e-15
47.400000	1.27065e-15
47.350000	1.32204e-15
47.300000	1.37552e-15
47.250000	1.43115e-15
47.200000	1.48903e-15
47.150000	1.54926e-15
47.100000	1.61192e-15
47.050000	1.67711e-15
47.000000	1.74494e-15
46.950000	1.81552e-15
46.900000	1.88895e-15
46.850000	1.96534e-15
46.800000	2.04483e-15
46.750000	2.12753e-15
46.700000	2.21357e-15
46.650000	2.30309e-15
46.600000	2.39624e-15
46.550000	2.49315e-15
46.500000	2.59397e-15
46.450000	2.69888e-15
46.400000	2.80802e-15
46.350000	2.92158e-15
46.300000	3.03974e-15
46.250000	3.16266e-15
46.200000	3.29056e-15
46.150000	3.42363e-15
46.100000	3.56208e-15
46.050000	3.70613e-15
46.000000	3.856e-15
45.950000	4.01194e-15
45.900000	4.17417e-15
45.850000	4.34297e-15
45.800000	4.51859e-15
45.750000	4.70131e-15
45.700000	4.89142e-15
45.650000	5.08921e-15
45.600000	5.295e-15
45.550000	5.50911e-15
45.500000	5.73188e-15
45.450000	5.96365e-15
45.400000	6.20479e-15
45.350000	6.45568e-15
45.300000	6.71672e-15
45.250000	6.98831e-15
45.200000	7.27087e-15
45.150000	7.56486e-15
45.100000	7.87073e-15
45.050000	8.18897e-15
45.000000	8.52008e-15
44.950000	8.86457e-15
44.900000	9.22298e-15
44.850000	9.59589e-15
44.800000	9.98386e-15
44.750000	1.03875e-14
44.700000	1.08075e-14
44.650000	1.12445e-14
44.600000	1.16991e-14
44.550000	1.21721e-14
44.500000	1.26642e-14
44.450000	1.31762e-14
44.400000	1.37089e-14
44.350000	1.42631e-14
44.300000	1.48398e-14
44.250000	1.54397e-14
44.200000	1.60639e-14
44.150000	1.67133e-14
44.100000	1.7389e-14
44.050000	1.8092e-14
44.000000	1.88234e-14
43.950000	1.95843e-14
43.900000	2.0376e-14
43.850000	2.11997e-14
43.800000	2.20567e-14
43.750000	2.29484e-14
43.700000	2.3876e-14
43.650000	2.48412e-14
43.600000	2.58454e-14
43.550000	2.68901e-14
43.500000	2.79771e-14
43.450000	2.9108e-14
43.400000	3.02846e-14
43.350000	3.15088e-14
43.300000	3.27824e-14
43.250000	3.41076e-14
43.200000	3.54862e-14
43.150000	3.69206e-14
43.100000	3.84129e-14
43.050000	3.99656e-14
43.000000	4.1581e-14
42.950000	4.32616e-14
42.900000	4.50102e-14
42.850000	4.68294e-14
42.800000	4.87222e-14
42.750000	5.06914e-14
42.700000	5.27403e-14
42.650000	5.48719e-14
42.600000	5.70896e-14
42.550000	5.93969e-14
42.500000	6.17975e-14
42.450000	6.42951e-14
42.400000	6.68936e-14
42.350000	6.95971e-14
42.300000	7.24098e-14
42.250000	7.53362e-14
42.200000	7.83808e-14
42.150000	8.15484e-14
42.100000	8.4844e-14
42.050000	8.82728e-14
42.000000	9.18401e-14
41.950000	9.55515e-14
41.900000	9.94128e-14
41.850000	1.0343e-13
41.800000	1.0761e-13
41.750000	1.11958e-13
41.700000	1.16483e-13
41.650000	1.2119e-13
41.600000	1.26087e-13
41.550000	1.31182e-13
41.500000	1.36483e-13
41.450000	1.41998e-13
41.400000	1.47735e-13
41.350000	1.53705e-13
41.300000	1.59916e-13
41.250000	1.66377e-13
41.200000	1.731e-13
41.150000	1.80094e-13
41.100000	1.87371e-13
41.050000	1.94941e-13
41.000000	2.02818e-13
40.950000	2.11012e-13
40.900000	2.19538e-13
40.850000	2.28408e-13
40.800000	2.37636e-13
40.750000	2.47237e-13
40.700000	2.57226e-13
40.650000	2.67618e-13
40.600000	2.7843e-13
40.550000	2.89679e-13
40.500000	3.01382e-13
40.450000	3.13558e-13
40.400000	3.26226e-13
40.350000	3.39405e-13
40.300000	3.53116e-13
40.250000	3.67381e-13
40.200000	3.82222e-13
40.150000	3.97663e-13
40.100000	4.13727e-13
40.050000	4.3044e-13
40.000000	4.47828e-13
39.950000	4.65919e-13
39.900000	4.84739e-13
39.850000	5.0432e-13
39.800000	5.24692e-13
39.750000	5.45886e-13
39.700000	5.67936e-13
39.650000	5.90876e-13
39.600000	6.14743e-13
39.550000	6.39574e-13
39.500000	6.65407e-13
39.450000	6.92283e-13
39.400000	7.20245e-13
39.350000	7.49336e-13
39.300000	7.79601e-13
39.250000	8.11088e-13
39.200000	8.43847e-13
39.150000	8.77928e-13
39.100000	9.13386e-13
39.050000	9.50275e-13
39.000000	9.88653e-13
38.950000	1.02858e-12
38.900000	1.07012e-12
38.850000	1.11334e-12
38.800000	1.1583e-12
38.750000	1.20508e-12
38.700000	1.25374e-12
38.650000	1.30437e-12
38.600000	1.35705e-12
38.550000	1.41185e-12
38.500000	1.46886e-12
38.450000	1.52818e-12
38.400000	1.58989e-12
38.350000	1.65409e-12
38.300000	1.72088e-12
38.250000	1.79037e-12
38.200000	1.86266e-12
38.150000	1.93787e-12
38.100000	2.01612e-12
38.050000	2.09752e-12
38.000000	2.18221e-12
37.950000	2.27032e-12
37.900000	2.36199e-12
37.850000	2.45736e-12
37.800000	2.55657e-12
37.750000	2.65979e-12
37.700000	2.76718e-12
37.650000	2.8789e-12
37.600000	2.99513e-12
37.550000	3.11605e-12
37.500000	3.24185e-12
37.450000	3.37273e-12
37.400000	3.50889e-12
37.350000	3.65054e-12
37.300000	3.79791e-12
37.250000	3.95123e-12
37.200000	4.11073e-12
37.150000	4.27668e-12
37.100000	4.44931e-12
37.050000	4.62892e-12
37.000000	4.81577e-12
36.950000	5.01016e-12
36.900000	5.2124e-12
36.850000	5.4228e-12
36.800000	5.64168e-12
36.750000	5.8694e-12
36.700000	6.10631e-12
36.650000	6.35277e-12
36.600000	6.60918e-12
36.550000	6.87594e-12
36.500000	7.15346e-12
36.450000	7.44217e-12
36.400000	7.74254e-12
36.350000	8.05502e-12
36.300000	8.3801e-12
36.250000	8.71831e-12
36.200000	9.07015e-12
36.150000	9.4362e-12
36.100000	9.817e-12
36.050000	1.02132e-11
36.000000	1.06253e-11
35.950000	1.10541e-11
35.900000	1.15002e-11
35.850000	1.19642e-11
35.800000	1.2447e-11
35.750000	1.29493e-11
35.700000	1.34718e-11
35.650000	1.40154e-11
35.600000	1.45809e-11
35.550000	1.51693e-11
35.500000	1.57813e-11
35.450000	1.64181e-11
35.400000	1.70805e-11
35.350000	1.77696e-11
35.300000	1.84866e-11
35.250000	1.92324e-11
35.200000	2.00084e-11
35.150000	2.08156e-11
35.100000	2.16554e-11
35.050000	2.2529e-11
35.000000	2.34379e-11
34.950000	2.43834e-11
34.900000	2.53671e-11
34.850000	2.63904e-11
34.800000	2.7455e-11
34.750000	2.85625e-11
34.700000	2.97147e-11
34.650000	3.09133e-11
34.600000	3.21602e-11
34.550000	3.34575e-11
34.500000	3.4807e-11
34.450000	3.6211e-11
34.400000	3.76715e-11
34.350000	3.91909e-11
34.300000	4.07716e-11
34.250000	4.2416e-11
34.200000	4.41267e-11
34.150000	4.59064e-11
34.100000	4.77578e-11
34.050000	4.96839e-11
34.000000	5.16876e-11
33.950000	5.37721e-11
33.900000	5.59405e-11
33.850000	5.81964e-11
33.800000	6.05433e-11
33.750000	6.29847e-11
33.700000	6.55245e-11
33.650000	6.81667e-11
33.600000	7.09154e-11
33.550000	7.37749e-11
33.500000	7.67496e-11
33.450000	7.98442e-11
33.400000	8.30635e-11
33.350000	8.64126e-11
33.300000	8.98966e-11
33.250000	9.35211e-11
33.200000	9.72915e-11
33.150000	1.01214e-10
33.100000	1.05294e-10
33.050000	1.09539e-10
33.000000	1.13955e-10
32.950000	1.18549e-10
32.900000	1.23328e-10
32.850000	1.283e-10
32.800000	1.33472e-10
32.750000	1.38852e-10
32.700000	1.44449e-10
32.650000	1.50271e-10
32.600000	1.56329e-10
32.550000	1.6263e-10
32.500000	1.69185e-10
32.450000	1.76004e-10
32.400000	1.83097e-10
32.350000	1.90477e-10
32.300000	1.98153e-10
32.250000	2.06139e-10
32.200000	2.14447e-10
32.150000	2.23089e-10
32.100000	2.3208e-10
32.050000	2.41432e-10
32.000000	2.51161e-10
31.950000	2.61282e-10
31.900000	2.71811e-10
31.850000	2.82763e-10
31.800000	2.94157e-10
31.750000	3.0601e-10
31.700000	3.18339e-10
31.650000	3.31166e-10
31.600000	3.44509e-10
31.550000	3.58389e-10
31.500000	3.72828e-10
31.450000	3.87848e-10
31.400000	4.03473e-10
31.350000	4.19728e-10
31.300000	4.36636e-10
31.250000	4.54226e-10
31.200000	4.72524e-10
31.150000	4.91558e-10
31.100000	5.11358e-10
31.050000	5.31956e-10
31.000000	5.53383e-10
30.950000	5.75672e-10
30.900000	5.98859e-10
30.850000	6.22979e-10
30.800000	6.4807e-10
30.750000	6.74171e-10
30.700000	7.01322e-10
30.650000	7.29566e-10
30.600000	7.58947e-10
30.550000	7.8951e-10
30.500000	8.21303e-10
30.450000	8.54376e-10
30.400000	8.8878e-10
30.350000	9.24568e-10
30.300000	9.61796e-10
30.250000	1.00052e-09
30.200000	1.04081e-09
30.150000	1.08271e-09
30.100000	1.1263e-09
30.050000	1.17165e-09
30.000000	1.21882e-09
29.950000	1.26789e-09
29.900000	1.31893e-09
29.850000	1.37202e-09
29.800000	1.42725e-09
29.750000	1.48471e-09
29.700000	1.54447e-09
29.650000	1.60664e-09
29.600000	1.6713e-09
29.550000	1.73857e-09
29.500000	1.80855e-09
29.450000	1.88134e-09
29.400000	1.95705e-09
29.350000	2.03582e-09
29.300000	2.11774e-09
29.250000	2.20297e-09
29.200000	2.29162e-09
29.150000	2.38383e-09
29.100000	2.47976e-09
29.050000	2.57954e-09
29.000000	2.68333e-09
28.950000	2.79129e-09
28.900000	2.9036e-09
28.850000	3.02042e-09
28.800000	3.14194e-09
28.750000	3.26834e-09
28.700000	3.39982e-09
28.650000	3.53659e-09
28.600000	3.67886e-09
28.550000	3.82684e-09
28.500000	3.98077e-09
28.450000	4.14089e-09
28.400000	4.30745e-09
28.350000	4.4807e-09
28.300000	4.66091e-09
28.250000	4.84836e-09
28.200000	5.04334e-09
28.150000	5.24616e-09
28.100000	5.45713e-09
28.050000	5.67658e-09
28.000000	5.90484e-09
27.950000	6.14227e-09
27.900000	6.38925e-09
27.850000	6.64614e-09
27.800000	6.91335e-09
27.750000	7.1913e-09
27.700000	7.48041e-09
27.650000	7.78114e-09
27.600000	8.09394e-09
27.550000	8.41931e-09
27.500000	8.75774e-09
27.450000	9.10977e-09
27.400000	9.47593e-09
27.350000	9.85679e-09
27.300000	1.0253e-08
27.250000	1.0665e-08
27.200000	1.10936e-08
27.150000	1.15395e-08
27.100000	1.20032e-08
27.050000	1.24855e-08
27.000000	1.29872e-08
26.950000	1.3509e-08
26.900000	1.40518e-08
26.850000	1.46164e-08
26.800000	1.52036e-08
26.750000	1.58144e-08
26.700000	1.64497e-08
26.650000	1.71106e-08
26.600000	1.77979e-08
26.550000	1.85128e-08
26.500000	1.92564e-08
26.450000	2.00298e-08
26.400000	2.08343e-08
26.350000	2.1671e-08
26.300000	2.25413e-08
26.250000	2.34465e-08
26.200000	2.43881e-08
26.150000	2.53674e-08
26.100000	2.63859e-08
26.050000	2.74454e-08
26.000000	2.85473e-08
25.950000	2.96934e-08
25.900000	3.08855e-08
25.850000	3.21253e-08
25.800000	3.34149e-08
25.750000	3.47562e-08
25.700000	3.61513e-08
25.650000	3.76023e-08
25.600000	3.91114e-08
25.550000	4.06811e-08
25.500000	4.23137e-08
25.450000	4.40117e-08
25.400000	4.57777e-08
25.350000	4.76146e-08
25.300000	4.9525e-08
25.250000	5.15121e-08
25.200000	5.35787e-08
25.150000	5.57281e-08
25.100000	5.79637e-08
25.050000	6.02888e-08
25.000000	6.27071e-08
24.950000	6.52222e-08
24.900000	6.78381e-08
24.850000	7.05587e-08
24.800000	7.33883e-08
24.750000	7.63313e-08
24.700000	7.9392e-08
24.650000	8.25754e-08
24.600000	8.58862e-08
24.550000	8.93295e-08
24.500000	9.29108e-08
24.450000	9.66353e-08
24.400000	1.00509e-07
24.350000	1.04538e-07
24.300000	1.08728e-07
24.250000	1.13085e-07
24.200000	1.17617e-07
24.150000	1.22331e-07
24.100000	1.27233e-07
24.050000	1.32331e-07
24.000000	1.37633e-07
23.950000	1.43147e-07
23.900000	1.48882e-07
23.850000	1.54846e-07
23.800000	1.61048e-07
23.750000	1.67499e-07
23.700000	1.74208e-07
23.650000	1.81185e-07
23.600000	1.88441e-07
23.550000	1.95986e-07
23.500000	2.03834e-07
23.450000	2.11995e-07
23.400000	2.20483e-07
23.350000	2.29309e-07
23.300000	2.38489e-07
23.250000	2.48035e-07
23.200000	2.57963e-07
23.150000	2.68287e-07
23.100000	2.79024e-07
23.050000	2.90189e-07
23.000000	3.01801e-07
22.950000	3.13876e-07
22.900000	3.26434e-07
22.850000	3.39492e-07
22.800000	3.53073e-07
22.750000	3.67195e-07
22.700000	3.81882e-07
22.650000	3.97154e-07
22.600000	4.13036e-07
22.550000	4.29552e-07
22.500000	4.46727e-07
22.450000	4.64587e-07
22.400000	4.8316e-07
22.350000	5.02474e-07
22.300000	5.22558e-07
22.250000	5.43443e-07
22.200000	5.65161e-07
22.150000	5.87745e-07
22.100000	6.1123e-07
22.050000	6.35651e-07
22.000000	6.61045e-07
21.950000	6.87451e-07
21.900000	7.1491e-07
21.850000	7.43463e-07
21.800000	7.73154e-07
21.750000	8.04027e-07
21.700000	8.36131e-07
21.650000	8.69513e-07
21.600000	9.04224e-07
21.550000	9.40318e-07
21.500000	9.77849e-07
21.450000	1.01687e-06
21.400000	1.05745e-06
21.350000	1.09965e-06
21.300000	1.14352e-06
21.250000	1.18914e-06
21.200000	1.23657e-06
21.150000	1.28589e-06
21.100000	1.33717e-06
21.050000	1.39049e-06
21.000000	1.44593e-06
20.950000	1.50358e-06
20.900000	1.56352e-06
20.850000	1.62583e-06
20.800000	1.69063e-06
20.750000	1.758e-06
20.700000	1.82805e-06
20.650000	1.90088e-06
20.600000	1.9766e-06
20.550000	2.05533e-06
20.500000	2.13718e-06
20.450000	2.22228e-06
20.400000	2.31076e-06
20.350000	2.40276e-06
20.300000	2.4984e-06
20.250000	2.59784e-06
20.200000	2.70122e-06
20.150000	2.8087e-06
20.100000	2.92044e-06
20.050000	3.03661e-06
20.000000	3.15738e-06
19.950000	3.28294e-06
19.900000	3.41348e-06
19.850000	3.54918e-06
19.800000	3.69026e-06
19.750000	3.83693e-06
19.700000	3.9894e-06
19.650000	4.14791e-06
19.600000	4.31269e-06
19.550000	4.48399e-06
19.500000	4.66206e-06
19.450000	4.84718e-06
19.400000	5.03961e-06
19.350000	5.23966e-06
19.300000	5.4476e-06
19.250000	5.66376e-06
19.200000	5.88847e-06
19.150000	6.12204e-06
19.100000	6.36484e-06
19.050000	6.61721e-06
19.000000	6.87955e-06
18.950000	7.15224e-06
18.900000	7.43568e-06
18.850000	7.7303e-06
18.800000	8.03653e-06
18.750000	8.35483e-06
18.700000	8.68567e-06
18.650000	9.02954e-06
18.600000	9.38694e-06
18.550000	9.75842e-06
18.500000	1.01445e-05
18.450000	1.05458e-05
18.400000	1.09629e-05
18.350000	1.13963e-05
18.300000	1.18468e-05
18.250000	1.2315e-05
18.200000	1.28016e-05
18.150000	1.33072e-05
18.100000	1.38327e-05
18.050000	1.43789e-05
18.000000	1.49464e-05
17.950000	1.55362e-05
17.900000	1.61491e-05
17.850000	1.67861e-05
17.800000	1.74479e-05
17.750000	1.81357e-05
17.700000	1.88503e-05
17.650000	1.95929e-05
17.600000	2.03646e-05
17.550000	2.11663e-05
17.500000	2.19994e-05
17.450000	2.2865e-05
17.400000	2.37644e-05
17.350000	2.46988e-05
17.300000	2.56697e-05
17.250000	2.66783e-05
17.200000	2.77263e-05
17.150000	2.8815e-05
17.100000	2.9946e-05
17.050000	3.1121e-05
17.000000	3.23417e-05
16.950000	3.36097e-05
16.900000	3.49269e-05
16.850000	3.62951e-05
16.800000	3.77164e-05
16.750000	3.91927e-05
16.700000	4.07261e-05
16.650000	4.23188e-05
16.600000	4.3973e-05
16.550000	4.5691e-05
16.500000	4.74753e-05
16.450000	4.93284e-05
16.400000	5.12528e-05
16.350000	5.32512e-05
16.300000	5.53265e-05
16.250000	5.74814e-05
16.200000	5.9719e-05
16.150000	6.20424e-05
16.100000	6.44546e-05
16.050000	6.69592e-05
16.000000	6.95594e-05
15.950000	7.22588e-05
15.900000	7.5061e-05
15.850000	7.79699e-05
15.800000	8.09894e-05
15.750000	8.41235e-05
15.700000	8.73764e-05
15.650000	9.07524e-05
15.600000	9.4256e-05
15.550000	9.78917e-05
15.500000	0.000101664
15.450000	0.000105579
15.400000	0.000109641
15.350000	0.000113854
15.300000	0.000118225
15.250000	0.00012276
15.200000	0.000127463
15.150000	0.00013234
15.100000	0.000137398
15.050000	0.000142644
15.000000	0.000148082
14.950000	0.00015372
14.900000	0.000159565
14.850000	0.000165623
14.800000	0.000171901
14.750000	0.000178407
14.700000	0.000185147
14.650000	0.00019213
14.600000	0.000199362
14.550000	0.000206852
14.500000	0.000214606
14.450000	0.000222634
14.400000	0.000230942
14.350000	0.000239538
14.300000	0.00024843
14.250000	0.000257626
14.200000	0.000267133
14.150000	0.000276957
14.100000	0.000287106
14.050000	0.000297587
14.000000	0.000308404
13.950000	0.000319562
13.900000	0.000331064
13.850000	0.000342914
13.800000	0.00035511
13.750000	0.000367651
13.700000	0.00038053
13.650000	0.000393738
13.600000	0.000407257
13.550000	0.000421063
13.500000	0.000435117
13.450000	0.00044936
13.400000	0.000463696
13.350000	0.000477962
13.300000	0.000491822
&
```
