## Supplementary material for "All-at-once RNA folding with 3D motif prediction framed by evolutionary information": RF00214_Retro_dr1.helixcov

```
# RMs = 4 L = 95

# RM_HELIX NESTED 1-3 10-12, nbp = 3 nbp_cov = 0
# pvals: 0.613833,0.613833,0.613833
# aggregated NONE
NESTED  <<<______>>>::::::::::::::::::::::::::::::::::::::::::::::::::::::::::::::::::::::::::::::
        ::::::::::::::::::::::::::::::::::::::::::::::::::::::::::::::::::::::::::::::::::::::::::

# RM_HELIX NESTED 52-55 64-67, nbp = 4 nbp_cov = 0
# pvals: 0.613833,0.613833,0.613833,0.683458
# aggregated NONE
NESTED  :::::::::::::::::::::::::::::::::::::::::::::::::::<<<<________>>>>:::::::::::::::::::::::
        ::::::::::::::::::::::::::::::::::::::::::::::::::::::::::::::::::::::::::::::::::::::::::

# RM_HELIX NESTED 42-47 72-78, nbp = 6 nbp_cov = 0
# pvals: 0.613833,0.613833,0.613833,0.613833,0.613833,0.613833
# aggregated NONE
NESTED  :::::::::::::::::::::::::::::::::::::::::<<<<<<_______________________>>>>>>::::::::::::::
        ::::::::::::::::::::::::::::::::::::::::::::::::::::::::::::::::::::::::::::::::::::::::::

# RM_HELIX NESTED 23-31 81-91, nbp = 9 nbp_cov = 0
# pvals: 0.683458,0.613833,0.613833,0.613833,0.613833,0.613833,0.613833,0.613833,0.613833
# aggregated NONE
NESTED  ::::::::::::::::::::::<<<<<<<<<_______________________________________________>>>>>>>>>:::
        ::::::::::::::::::::::::::::::::::::::::::::::::::::::::::::::::::::::::::::::::::::::::::
```
