## Supplementary material for "All-at-once RNA folding with 3D motif prediction framed by evolutionary information": RF00214_Retro_dr1.power

```
# Power analysis of given structure 
#
# Powertype = SINGLE SUBSTITUTIONS
# covary  left_pos      right_pos    substitutions      power
#----------------------------------------------------------------
          1		12		1		0.00
          2		11		1		0.00
          3		10		3		0.02
          23		91		11		0.35
          24		90		1		0.00
          25		88		0		0.00
          26		87		0		0.00
          27		86		0		0.00
          28		85		0		0.00
          29		84		0		0.00
          30		83		4		0.07
          31		81		7		0.20
          42		78		0		0.00
          43		77		0		0.00
          44		76		5		0.11
          45		74		5		0.11
          46		73		0		0.00
          47		72		1		0.00
          52		67		0		0.00
          53		66		1		0.00
          54		65		0		0.00
          55		64		1		0.00
#
# BPAIRS 22
# avg substitutions per BP  1.9
# BPAIRS expected to covary 0.9 +/- 0.8
# BPAIRS observed to covary 0
#
```
