## Supplementary material for "All-at-once RNA folding with 3D motif prediction framed by evolutionary information": RF00214_Retro_dr1.surv

```
0.001222	0.0454545
-0.039755	0.909091
-0.238960	1
&
13.157569	0.000251067
9.721284	0.000502134
9.571881	0.00125534
9.073869	0.0015064
7.779037	0.00175747
7.430428	0.00200854
7.231223	0.0022596
7.131621	0.00251067
7.081820	0.00276174
6.235199	0.0030128
5.338777	0.00376601
5.239174	0.00401707
5.139572	0.00426814
4.940367	0.00477027
4.840765	0.00502134
4.691361	0.00527241
4.541957	0.00602561
4.392554	0.00627668
4.043945	0.00652774
3.894541	0.00677881
3.794939	0.00702988
3.446330	0.00728094
3.396529	0.00778308
3.147523	0.00828521
2.948318	0.00853628
2.898517	0.00878735
2.848716	0.00928948
2.749113	0.0105448
2.649511	0.0115491
2.599709	0.0118002
2.500107	0.0123023
2.450306	0.0125534
2.350703	0.0128044
2.151498	0.0138087
2.101697	0.0140598
2.051896	0.0155662
2.002095	0.0165704
1.952294	0.0175747
1.852691	0.0178258
1.753089	0.0193322
1.703287	0.0200854
1.653486	0.0203364
1.603685	0.0220939
1.553884	0.0233492
1.504083	0.0236003
1.354679	0.0256088
1.304878	0.0258599
1.255076	0.026362
1.205275	0.0266131
1.155474	0.0268642
1.105673	0.0271152
1.055872	0.0276174
1.006070	0.0278684
0.956269	0.0281195
0.906468	0.0288727
0.856667	0.0291238
0.806865	0.030128
0.757064	0.0303791
0.707263	0.0308812
0.657462	0.0311323
0.607661	0.0313834
0.557859	0.0321366
0.508058	0.0326387
0.458257	0.0331408
0.408456	0.0333919
0.358654	0.0359026
0.308853	0.0369069
0.259052	0.0379111
0.209251	0.0396686
0.159450	0.0409239
0.109648	0.0416771
0.059847	0.0439367
0.010046	0.0446899
-0.039755	0.898569
-0.089557	0.902837
-0.139358	0.909867
-0.189159	0.916897
-0.238960	0.923173
-0.288761	0.924931
-0.338563	0.928446
-0.388364	0.932212
-0.438165	0.935225
-0.487966	0.936982
-0.537768	0.939744
-0.587569	0.942004
-0.637370	0.945267
-0.687171	0.947527
-0.736972	0.950791
-0.786774	0.954306
-0.836575	0.956565
-0.886376	0.959327
-0.936177	0.96234
-0.985979	0.966357
-1.035780	0.968617
-1.085581	0.970625
-1.135382	0.973136
-1.185183	0.974391
-1.234985	0.976149
-1.284786	0.976902
-1.334587	0.978408
-1.384388	0.979413
-1.434190	0.979664
-1.483991	0.981923
-1.533792	0.98343
-1.583593	0.985438
-1.633394	0.986442
-1.683196	0.987949
-1.732997	0.989455
-1.782798	0.989957
-1.832599	0.990208
-1.882401	0.990459
-1.932202	0.990962
-1.982003	0.991464
-2.031804	0.991715
-2.081606	0.992468
-2.131407	0.992719
-2.181208	0.99297
-2.231009	0.993472
-2.280810	0.993723
-2.330612	0.994225
-2.380413	0.995481
-2.430214	0.995732
-2.480015	0.995983
-2.529817	0.996234
-2.579618	0.997238
-2.629419	0.99774
-2.729021	0.998494
-2.928226	0.998745
-3.127431	0.998996
-3.177232	0.999247
-3.326636	1
&
25.309067	1.24844e-05
21.872783	2.49688e-05
20.378746	3.74532e-05
19.781132	4.99376e-05
19.731330	6.2422e-05
19.482324	7.49064e-05
19.432523	9.98752e-05
19.382722	0.00011236
19.183517	0.000124844
19.083914	0.000137328
18.834908	0.000162297
18.685505	0.000174782
18.635703	0.000187266
18.536101	0.00019975
18.436498	0.000212235
18.386697	0.000224719
18.237294	0.000237203
18.187492	0.000262172
18.087890	0.000274657
18.038089	0.000287141
17.888685	0.000299625
17.838884	0.000324594
17.739281	0.000337079
17.589878	0.000349563
17.490275	0.000362047
17.241269	0.000374532
17.091865	0.000387016
16.992263	0.000399501
16.942462	0.000424469
16.544052	0.000436954
16.494251	0.000449438
16.295046	0.000461923
16.245245	0.000486891
16.095841	0.000499376
15.946437	0.00051186
15.597829	0.000561798
15.498226	0.000574282
15.398624	0.000611735
15.299021	0.000636704
15.249220	0.000649189
15.149618	0.000699126
14.801009	0.00071161
14.701407	0.000724095
14.651606	0.000749064
14.601804	0.000761548
14.552003	0.000774032
14.502202	0.000786517
14.452401	0.000799001
14.352798	0.00082397
14.302997	0.000861423
14.253196	0.000886392
14.203394	0.000898876
14.103792	0.000923845
14.053991	0.000961298
14.004190	0.000973783
13.954388	0.000986267
13.904587	0.00101124
13.804985	0.0010362
13.755183	0.00104869
13.705382	0.00109863
13.655581	0.00111111
13.605780	0.0011236
13.506177	0.00113608
13.406575	0.00117353
13.306972	0.00122347
13.257171	0.00123596
13.207370	0.00128589
13.157569	0.00129838
13.107768	0.00131086
13.057966	0.00133583
12.958364	0.00134831
12.908563	0.00141074
12.808960	0.00143571
12.759159	0.00147316
12.709358	0.00148564
12.659557	0.00151061
12.609755	0.00153558
12.559954	0.00156055
12.460352	0.001598
12.360749	0.00161049
12.261147	0.00163546
12.211346	0.00166042
12.111743	0.00169788
12.061942	0.00177278
12.012141	0.00183521
11.962339	0.00186017
11.912538	0.00191011
11.862737	0.00194757
11.812936	0.00197253
11.763135	0.00198502
11.713333	0.0019975
11.613731	0.00204744
11.563930	0.00210986
11.514128	0.00212235
11.464327	0.00220974
11.414526	0.00224719
11.364725	0.00230961
11.314924	0.00233458
11.215321	0.00234707
11.165520	0.00235955
11.115719	0.00242197
11.065917	0.00243446
11.016116	0.00244694
10.966315	0.00247191
10.916514	0.00250936
10.866713	0.00253433
10.816911	0.00258427
10.717309	0.00268414
10.667508	0.00275905
10.617706	0.0027965
10.567905	0.00282147
10.518104	0.00293383
10.468303	0.00302122
10.418502	0.00314607
10.368700	0.00323346
10.318899	0.00350811
10.269098	0.00353308
10.219297	0.00373283
10.169495	0.00378277
10.119694	0.00385768
10.069893	0.00401998
10.020092	0.0041573
9.970291	0.00421973
9.920489	0.00443196
9.870688	0.00450687
9.820887	0.00466916
9.771086	0.00478152
9.721284	0.00486891
9.671483	0.00496879
9.621682	0.00505618
9.571881	0.00543071
9.522080	0.00561798
9.472278	0.00579276
9.422477	0.00589263
9.372676	0.00610487
9.322875	0.00627965
9.273073	0.00635456
9.223272	0.00646692
9.173471	0.00655431
9.123670	0.00669164
9.073869	0.00686642
9.024067	0.00700375
8.974266	0.00715356
8.924465	0.00732834
8.874664	0.00749064
8.824862	0.00770287
8.775061	0.00786517
8.725260	0.0080774
8.675459	0.00826467
8.625657	0.00842697
8.575856	0.00848939
8.526055	0.00872659
8.476254	0.00892634
8.426453	0.00901373
8.376651	0.00915106
8.326850	0.00926342
8.277049	0.00942572
8.227248	0.00957553
8.177446	0.0097628
8.127645	0.00992509
8.077844	0.0101873
8.028043	0.0103995
7.978242	0.0106617
7.928440	0.0108739
7.878639	0.0111361
7.828838	0.0113733
7.779037	0.0115231
7.729235	0.0116854
7.679434	0.0119351
7.629633	0.0121598
7.579832	0.0123221
7.530031	0.0124969
7.480229	0.0126717
7.430428	0.012784
7.380627	0.0129963
7.330826	0.0132584
7.281024	0.013583
7.231223	0.0138202
7.181422	0.0139326
7.131621	0.0140949
7.081820	0.0142821
7.032018	0.0145818
6.982217	0.0147316
6.932416	0.0149563
6.882615	0.0151436
6.832813	0.0152809
6.783012	0.0155306
6.733211	0.0157803
6.683410	0.0162172
6.633609	0.0165044
6.583807	0.0166916
6.534006	0.0170037
6.484205	0.0172534
6.434404	0.0175156
6.384602	0.0178277
6.334801	0.0181273
6.285000	0.018427
6.235199	0.0188514
6.185398	0.0191261
6.135596	0.0194007
6.085795	0.0196879
6.035994	0.0200125
5.986193	0.0201998
5.936391	0.0205493
5.886590	0.0208115
5.836789	0.0211236
5.786988	0.0212734
5.737187	0.0215106
5.687385	0.0217353
5.637584	0.0219476
5.587783	0.0221099
5.537982	0.022422
5.488180	0.0226717
5.438379	0.0230087
5.388578	0.0233333
5.338777	0.0237328
5.288976	0.0241074
5.239174	0.0245943
5.189373	0.0249688
5.139572	0.0253558
5.089771	0.0258052
5.039969	0.0263421
4.990168	0.0267915
4.940367	0.0274782
4.890566	0.0279026
4.840765	0.0283146
4.790963	0.0289513
4.741162	0.0293883
4.691361	0.0297004
4.641560	0.030025
4.591758	0.0304245
4.541957	0.0308489
4.492156	0.0313858
4.442355	0.0316729
4.392554	0.0320974
4.342752	0.0323845
4.292951	0.0327091
4.243150	0.033196
4.193349	0.033633
4.143547	0.0341948
4.093746	0.0347566
4.043945	0.0351685
3.994144	0.0357803
3.944343	0.0362797
3.894541	0.0368414
3.844740	0.0374407
3.794939	0.0380275
3.745138	0.0386017
3.695336	0.0389263
3.645535	0.0394632
3.595734	0.040025
3.545933	0.0407366
3.496132	0.0413983
3.446330	0.0421348
3.396529	0.0426467
3.346728	0.0432959
3.296927	0.0440325
3.247125	0.0447066
3.197324	0.0451561
3.147523	0.0458801
3.097722	0.0467291
3.047920	0.0473533
2.998119	0.0478277
2.948318	0.0485393
2.898517	0.049176
2.848716	0.0498502
2.798914	0.0503745
2.749113	0.0510861
2.699312	0.0517978
2.649511	0.0525593
2.599709	0.0533708
2.549908	0.0542697
2.500107	0.0552185
2.450306	0.0561548
2.400505	0.0570911
2.350703	0.0577903
2.300902	0.0585518
2.251101	0.059613
2.201300	0.0604869
2.151498	0.0612235
2.101697	0.0622846
2.051896	0.0632834
2.002095	0.0640325
1.952294	0.0648939
1.902492	0.0657179
1.852691	0.0664295
1.802890	0.0673159
1.753089	0.0682147
1.703287	0.0688514
1.653486	0.0696629
1.603685	0.0702622
1.553884	0.0709488
1.504083	0.0718976
1.454281	0.072397
1.404480	0.0733084
1.354679	0.0739326
1.304878	0.0746692
1.255076	0.0753184
1.205275	0.0761548
1.155474	0.0768789
1.105673	0.0776404
1.055872	0.0782397
1.006070	0.078839
0.956269	0.079638
0.906468	0.080437
0.856667	0.0812984
0.806865	0.0820974
0.757064	0.082784
0.707263	0.0835955
0.657462	0.084407
0.607661	0.0851186
0.557859	0.08603
0.508058	0.0870662
0.458257	0.0878277
0.408456	0.088839
0.358654	0.0899625
0.308853	0.0909613
0.259052	0.0920724
0.209251	0.0932459
0.159450	0.0946442
0.109648	0.0961423
0.059847	0.0976904
0.010046	0.0998752
-0.039755	0.613833
-0.089557	0.631561
-0.139358	0.649925
-0.189159	0.667253
-0.238960	0.683458
-0.288761	0.698102
-0.338563	0.713034
-0.388364	0.727878
-0.438165	0.74171
-0.487966	0.754045
-0.537768	0.766879
-0.587569	0.778889
-0.637370	0.790587
-0.687171	0.802285
-0.736972	0.813433
-0.786774	0.823421
-0.836575	0.833383
-0.886376	0.843196
-0.936177	0.851948
-0.985979	0.860587
-1.035780	0.867928
-1.085581	0.875169
-1.135382	0.882097
-1.185183	0.889101
-1.234985	0.895493
-1.284786	0.901848
-1.334587	0.907553
-1.384388	0.912797
-1.434190	0.918365
-1.483991	0.923071
-1.533792	0.927815
-1.583593	0.932397
-1.633394	0.93638
-1.683196	0.940187
-1.732997	0.944182
-1.782798	0.947978
-1.832599	0.951511
-1.882401	0.954919
-1.932202	0.958002
-1.982003	0.9604
-2.031804	0.963171
-2.081606	0.965693
-2.131407	0.968052
-2.181208	0.970225
-2.231009	0.972409
-2.280810	0.974407
-2.330612	0.975993
-2.380413	0.97764
-2.430214	0.979238
-2.480015	0.980924
-2.529817	0.982434
-2.579618	0.983833
-2.629419	0.984794
-2.679220	0.985905
-2.729021	0.986941
-2.778823	0.987903
-2.828624	0.988677
-2.878425	0.989288
-2.928226	0.9901
-2.978028	0.990637
-3.027829	0.991336
-3.077630	0.99191
-3.127431	0.992397
-3.177232	0.992996
-3.227034	0.993458
-3.276835	0.993983
-3.326636	0.994457
-3.376437	0.994969
-3.426239	0.995393
-3.476040	0.995618
-3.525841	0.995993
-3.575642	0.99618
-3.625443	0.996392
-3.675245	0.996654
-3.725046	0.997004
-3.774847	0.997241
-3.824648	0.997403
-3.874450	0.997615
-3.924251	0.997815
-3.974052	0.998002
-4.023853	0.998102
-4.073654	0.998215
-4.123456	0.998352
-4.173257	0.998502
-4.223058	0.998627
-4.272859	0.998689
-4.322661	0.998777
-4.372462	0.998914
-4.422263	0.998976
-4.472064	0.999039
-4.521865	0.999139
-4.571667	0.999251
-4.621468	0.999376
-4.671269	0.999451
-4.721070	0.999513
-4.770872	0.9996
-4.820673	0.999663
-4.870474	0.999675
-4.920275	0.99975
-5.069679	0.999775
-5.119480	0.999788
-5.169281	0.9998
-5.268884	0.999813
-5.318685	0.999825
-5.418287	0.999875
-5.468089	0.999888
-5.567691	0.9999
-5.667294	0.999925
-5.766896	0.999938
-5.816697	0.999963
-6.015902	0.999975
-6.264908	0.999988
-7.908349	1
&
61.066346	1.14094e-18
61.016544	1.18768e-18
60.966743	1.23634e-18
60.916942	1.28699e-18
60.867141	1.33972e-18
60.817339	1.3946e-18
60.767538	1.45173e-18
60.717737	1.5112e-18
60.667936	1.5731e-18
60.618135	1.63754e-18
60.568333	1.70461e-18
60.518532	1.77443e-18
60.468731	1.84711e-18
60.418930	1.92276e-18
60.369128	2.0015e-18
60.319327	2.08347e-18
60.269526	2.1688e-18
60.219725	2.25761e-18
60.169924	2.35006e-18
60.120122	2.44629e-18
60.070321	2.54646e-18
60.020520	2.65073e-18
59.970719	2.75926e-18
59.920917	2.87224e-18
59.871116	2.98983e-18
59.821315	3.11224e-18
59.771514	3.23966e-18
59.721713	3.37228e-18
59.671911	3.51033e-18
59.622110	3.65403e-18
59.572309	3.80361e-18
59.522508	3.95931e-18
59.472706	4.12137e-18
59.422905	4.29006e-18
59.373104	4.46565e-18
59.323303	4.64842e-18
59.273502	4.83867e-18
59.223700	5.03669e-18
59.173899	5.24282e-18
59.124098	5.45737e-18
59.074297	5.6807e-18
59.024495	5.91315e-18
58.974694	6.15511e-18
58.924893	6.40697e-18
58.875092	6.66912e-18
58.825291	6.94199e-18
58.775489	7.22601e-18
58.725688	7.52164e-18
58.675887	7.82936e-18
58.626086	8.14966e-18
58.576284	8.48305e-18
58.526483	8.83007e-18
58.476682	9.19127e-18
58.426881	9.56723e-18
58.377080	9.95856e-18
58.327278	1.03659e-17
58.277477	1.07899e-17
58.227676	1.12311e-17
58.177875	1.16905e-17
58.128073	1.21686e-17
58.078272	1.26662e-17
58.028471	1.31842e-17
57.978670	1.37233e-17
57.928869	1.42845e-17
57.879067	1.48685e-17
57.829266	1.54765e-17
57.779465	1.61093e-17
57.729664	1.67679e-17
57.679862	1.74534e-17
57.630061	1.8167e-17
57.580260	1.89096e-17
57.530459	1.96827e-17
57.480658	2.04873e-17
57.430856	2.13247e-17
57.381055	2.21964e-17
57.331254	2.31036e-17
57.281453	2.40479e-17
57.231651	2.50308e-17
57.181850	2.60538e-17
57.132049	2.71185e-17
57.082248	2.82268e-17
57.032446	2.93803e-17
56.982645	3.05809e-17
56.932844	3.18305e-17
56.883043	3.31311e-17
56.833242	3.44848e-17
56.783440	3.58938e-17
56.733639	3.73603e-17
56.683838	3.88867e-17
56.634037	4.04753e-17
56.584235	4.21288e-17
56.534434	4.38498e-17
56.484633	4.56411e-17
56.434832	4.75054e-17
56.385031	4.94458e-17
56.335229	5.14654e-17
56.285428	5.35674e-17
56.235627	5.57552e-17
56.185826	5.80323e-17
56.136024	6.04022e-17
56.086223	6.28689e-17
56.036422	6.54362e-17
55.986621	6.81082e-17
55.936820	7.08893e-17
55.887018	7.37838e-17
55.837217	7.67963e-17
55.787416	7.99318e-17
55.737615	8.31951e-17
55.687813	8.65916e-17
55.638012	9.01265e-17
55.588211	9.38057e-17
55.538410	9.76349e-17
55.488609	1.0162e-16
55.438807	1.05768e-16
55.389006	1.10085e-16
55.339205	1.14578e-16
55.289404	1.19254e-16
55.239602	1.24121e-16
55.189801	1.29187e-16
55.140000	1.34458e-16
55.090199	1.39945e-16
55.040398	1.45656e-16
54.990596	1.51599e-16
54.940795	1.57784e-16
54.890994	1.64222e-16
54.841193	1.70922e-16
54.791391	1.77895e-16
54.741590	1.85152e-16
54.691789	1.92705e-16
54.641988	2.00566e-16
54.592187	2.08747e-16
54.542385	2.17261e-16
54.492584	2.26123e-16
54.442783	2.35345e-16
54.392982	2.44944e-16
54.343180	2.54933e-16
54.293379	2.65329e-16
54.243578	2.76149e-16
54.193777	2.8741e-16
54.143976	2.99129e-16
54.094174	3.11325e-16
54.044373	3.24019e-16
53.994572	3.37229e-16
53.944771	3.50978e-16
53.894969	3.65286e-16
53.845168	3.80177e-16
53.795367	3.95674e-16
53.745566	4.11803e-16
53.695765	4.28588e-16
53.645963	4.46057e-16
53.596162	4.64237e-16
53.546361	4.83157e-16
53.496560	5.02847e-16
53.446758	5.23339e-16
53.396957	5.44665e-16
53.347156	5.66859e-16
53.297355	5.89957e-16
53.247554	6.13994e-16
53.197752	6.3901e-16
53.147951	6.65045e-16
53.098150	6.92138e-16
53.048349	7.20334e-16
52.998547	7.49678e-16
52.948746	7.80216e-16
52.898945	8.11996e-16
52.849144	8.45069e-16
52.799343	8.79488e-16
52.749541	9.15307e-16
52.699740	9.52583e-16
52.649939	9.91376e-16
52.600138	1.03175e-15
52.550336	1.07376e-15
52.500535	1.11748e-15
52.450734	1.16298e-15
52.400933	1.21033e-15
52.351132	1.25961e-15
52.301330	1.31089e-15
52.251529	1.36425e-15
52.201728	1.41979e-15
52.151927	1.47758e-15
52.102125	1.53772e-15
52.052324	1.60031e-15
52.002523	1.66544e-15
51.952722	1.73322e-15
51.902920	1.80376e-15
51.853119	1.87716e-15
51.803318	1.95355e-15
51.753517	2.03304e-15
51.703716	2.11576e-15
51.653914	2.20184e-15
51.604113	2.29142e-15
51.554312	2.38465e-15
51.504511	2.48166e-15
51.454709	2.58261e-15
51.404908	2.68766e-15
51.355107	2.79698e-15
51.305306	2.91074e-15
51.255505	3.02913e-15
51.205703	3.15232e-15
51.155902	3.28052e-15
51.106101	3.41392e-15
51.056300	3.55274e-15
51.006498	3.69721e-15
50.956697	3.84753e-15
50.906896	4.00396e-15
50.857095	4.16675e-15
50.807294	4.33614e-15
50.757492	4.51241e-15
50.707691	4.69584e-15
50.657890	4.88672e-15
50.608089	5.08534e-15
50.558287	5.29203e-15
50.508486	5.50711e-15
50.458685	5.73092e-15
50.408884	5.96381e-15
50.359083	6.20615e-15
50.309281	6.45833e-15
50.259480	6.72074e-15
50.209679	6.9938e-15
50.159878	7.27794e-15
50.110076	7.57361e-15
50.060275	7.88128e-15
50.010474	8.20143e-15
49.960673	8.53456e-15
49.910872	8.88121e-15
49.861070	9.24193e-15
49.811269	9.61727e-15
49.761468	1.00078e-14
49.711667	1.04142e-14
49.661865	1.08371e-14
49.612064	1.12772e-14
49.562263	1.1735e-14
49.512462	1.22115e-14
49.462661	1.27073e-14
49.412859	1.32231e-14
49.363058	1.37599e-14
49.313257	1.43184e-14
49.263456	1.48996e-14
49.213654	1.55043e-14
49.163853	1.61336e-14
49.114052	1.67883e-14
49.064251	1.74696e-14
49.014450	1.81785e-14
48.964648	1.89161e-14
48.914847	1.96837e-14
48.865046	2.04823e-14
48.815245	2.13132e-14
48.765443	2.21778e-14
48.715642	2.30775e-14
48.665841	2.40136e-14
48.616040	2.49876e-14
48.566239	2.60011e-14
48.516437	2.70556e-14
48.466636	2.81528e-14
48.416835	2.92944e-14
48.367034	3.04823e-14
48.317232	3.17183e-14
48.267431	3.30043e-14
48.217630	3.43424e-14
48.167829	3.57346e-14
48.118028	3.71833e-14
48.068226	3.86905e-14
48.018425	4.02588e-14
47.968624	4.18905e-14
47.918823	4.35883e-14
47.869021	4.53548e-14
47.819220	4.71927e-14
47.769419	4.9105e-14
47.719618	5.10947e-14
47.669817	5.31649e-14
47.620015	5.53189e-14
47.570214	5.756e-14
47.520413	5.98917e-14
47.470612	6.23178e-14
47.420810	6.4842e-14
47.371009	6.74682e-14
47.321208	7.02007e-14
47.271407	7.30437e-14
47.221606	7.60016e-14
47.171804	7.90791e-14
47.122003	8.22811e-14
47.072202	8.56124e-14
47.022401	8.90785e-14
46.972599	9.26847e-14
46.922798	9.64366e-14
46.872997	1.0034e-13
46.823196	1.04401e-13
46.773395	1.08627e-13
46.723593	1.13023e-13
46.673792	1.17597e-13
46.623991	1.22355e-13
46.574190	1.27306e-13
46.524388	1.32457e-13
46.474587	1.37816e-13
46.424786	1.43391e-13
46.374985	1.49192e-13
46.325183	1.55227e-13
46.275382	1.61505e-13
46.225581	1.68037e-13
46.175780	1.74833e-13
46.125979	1.81903e-13
46.076177	1.89259e-13
46.026376	1.96912e-13
45.976575	2.04873e-13
45.926774	2.13156e-13
45.876972	2.21773e-13
45.827171	2.30738e-13
45.777370	2.40065e-13
45.727569	2.49768e-13
45.677768	2.59862e-13
45.627966	2.70364e-13
45.578165	2.8129e-13
45.528364	2.92656e-13
45.478563	3.0448e-13
45.428761	3.16782e-13
45.378960	3.2958e-13
45.329159	3.42894e-13
45.279358	3.56745e-13
45.229557	3.71154e-13
45.179755	3.86144e-13
45.129954	4.01739e-13
45.080153	4.17962e-13
45.030352	4.3484e-13
44.980550	4.52397e-13
44.930749	4.70662e-13
44.880948	4.89664e-13
44.831147	5.09431e-13
44.781346	5.29995e-13
44.731544	5.51387e-13
44.681743	5.73641e-13
44.631942	5.96791e-13
44.582141	6.20874e-13
44.532339	6.45927e-13
44.482538	6.7199e-13
44.432737	6.99101e-13
44.382936	7.27305e-13
44.333135	7.56644e-13
44.283333	7.87165e-13
44.233532	8.18914e-13
44.183731	8.51942e-13
44.133930	8.86299e-13
44.084128	9.22039e-13
44.034327	9.59217e-13
43.984526	9.97892e-13
43.934725	1.03812e-12
43.884924	1.07997e-12
43.835122	1.12351e-12
43.785321	1.16879e-12
43.735520	1.2159e-12
43.685719	1.2649e-12
43.635917	1.31587e-12
43.586116	1.36889e-12
43.536315	1.42405e-12
43.486514	1.48142e-12
43.436713	1.5411e-12
43.386911	1.60318e-12
43.337110	1.66775e-12
43.287309	1.73492e-12
43.237508	1.80479e-12
43.187706	1.87747e-12
43.137905	1.95307e-12
43.088104	2.0317e-12
43.038303	2.1135e-12
42.988502	2.19858e-12
42.938700	2.28708e-12
42.888899	2.37914e-12
42.839098	2.47489e-12
42.789297	2.57449e-12
42.739495	2.67809e-12
42.689694	2.78584e-12
42.639893	2.89793e-12
42.590092	3.01451e-12
42.540291	3.13578e-12
42.490489	3.26191e-12
42.440688	3.3931e-12
42.390887	3.52956e-12
42.341086	3.6715e-12
42.291284	3.81913e-12
42.241483	3.97269e-12
42.191682	4.1324e-12
42.141881	4.29852e-12
42.092080	4.47131e-12
42.042278	4.65103e-12
41.992477	4.83795e-12
41.942676	5.03237e-12
41.892875	5.23458e-12
41.843073	5.4449e-12
41.793272	5.66365e-12
41.743471	5.89118e-12
41.693670	6.12782e-12
41.643869	6.37394e-12
41.594067	6.62993e-12
41.544266	6.89617e-12
41.494465	7.17308e-12
41.444664	7.46108e-12
41.394862	7.76062e-12
41.345061	8.07216e-12
41.295260	8.39618e-12
41.245459	8.73317e-12
41.195658	9.08365e-12
41.145856	9.44816e-12
41.096055	9.82727e-12
41.046254	1.02216e-11
40.996453	1.06316e-11
40.946651	1.10581e-11
40.896850	1.15016e-11
40.847049	1.19629e-11
40.797248	1.24427e-11
40.747446	1.29416e-11
40.697645	1.34605e-11
40.647844	1.40001e-11
40.598043	1.45614e-11
40.548242	1.5145e-11
40.498440	1.5752e-11
40.448639	1.63833e-11
40.398838	1.70398e-11
40.349037	1.77226e-11
40.299235	1.84326e-11
40.249434	1.9171e-11
40.199633	1.99389e-11
40.149832	2.07375e-11
40.100031	2.1568e-11
40.050229	2.24317e-11
40.000428	2.33299e-11
39.950627	2.42639e-11
39.900826	2.52352e-11
39.851024	2.62453e-11
39.801223	2.72958e-11
39.751422	2.83881e-11
39.701621	2.95241e-11
39.651820	3.07054e-11
39.602018	3.19338e-11
39.552217	3.32113e-11
39.502416	3.45397e-11
39.452615	3.59211e-11
39.402813	3.73576e-11
39.353012	3.88514e-11
39.303211	4.04048e-11
39.253410	4.202e-11
39.203609	4.36997e-11
39.153807	4.54464e-11
39.104006	4.72626e-11
39.054205	4.91512e-11
39.004404	5.11151e-11
38.954602	5.31573e-11
38.904801	5.52808e-11
38.855000	5.74888e-11
38.805199	5.97848e-11
38.755398	6.21723e-11
38.705596	6.46548e-11
38.655795	6.72361e-11
38.605994	6.99202e-11
38.556193	7.27111e-11
38.506391	7.56132e-11
38.456590	7.86306e-11
38.406789	8.17682e-11
38.356988	8.50305e-11
38.307187	8.84227e-11
38.257385	9.19497e-11
38.207584	9.5617e-11
38.157783	9.94301e-11
38.107982	1.03395e-10
38.058180	1.07517e-10
38.008379	1.11803e-10
37.958578	1.1626e-10
37.908777	1.20893e-10
37.858976	1.25711e-10
37.809174	1.3072e-10
37.759373	1.35928e-10
37.709572	1.41343e-10
37.659771	1.46973e-10
37.609969	1.52826e-10
37.560168	1.58912e-10
37.510367	1.65239e-10
37.460566	1.71818e-10
37.410765	1.78657e-10
37.360963	1.85768e-10
37.311162	1.93161e-10
37.261361	2.00847e-10
37.211560	2.08838e-10
37.161758	2.17145e-10
37.111957	2.25783e-10
37.062156	2.34762e-10
37.012355	2.44098e-10
36.962554	2.53803e-10
36.912752	2.63893e-10
36.862951	2.74383e-10
36.813150	2.85288e-10
36.763349	2.96625e-10
36.713547	3.08411e-10
36.663746	3.20664e-10
36.613945	3.33402e-10
36.564144	3.46644e-10
36.514343	3.6041e-10
36.464541	3.74721e-10
36.414740	3.89598e-10
36.364939	4.05064e-10
36.315138	4.21141e-10
36.265336	4.37854e-10
36.215535	4.55228e-10
36.165734	4.73289e-10
36.115933	4.92063e-10
36.066132	5.1158e-10
36.016330	5.31868e-10
35.966529	5.52957e-10
35.916728	5.7488e-10
35.866927	5.97668e-10
35.817125	6.21356e-10
35.767324	6.45979e-10
35.717523	6.71575e-10
35.667722	6.9818e-10
35.617920	7.25836e-10
35.568119	7.54582e-10
35.518318	7.84463e-10
35.468517	8.15522e-10
35.418716	8.47807e-10
35.368914	8.81364e-10
35.319113	9.16244e-10
35.269312	9.52498e-10
35.219511	9.90182e-10
35.169709	1.02935e-09
35.119908	1.07006e-09
35.070107	1.11238e-09
35.020306	1.15636e-09
34.970505	1.20207e-09
34.920703	1.24958e-09
34.870902	1.29897e-09
34.821101	1.35029e-09
34.771300	1.40364e-09
34.721498	1.45908e-09
34.671697	1.5167e-09
34.621896	1.57659e-09
34.572095	1.63884e-09
34.522294	1.70353e-09
34.472492	1.77076e-09
34.422691	1.84064e-09
34.372890	1.91326e-09
34.323089	1.98873e-09
34.273287	2.06717e-09
34.223486	2.14869e-09
34.173685	2.23341e-09
34.123884	2.32145e-09
34.074083	2.41294e-09
34.024281	2.50803e-09
33.974480	2.60685e-09
33.924679	2.70954e-09
33.874878	2.81625e-09
33.825076	2.92716e-09
33.775275	3.0424e-09
33.725474	3.16217e-09
33.675673	3.28662e-09
33.625872	3.41595e-09
33.576070	3.55034e-09
33.526269	3.69e-09
33.476468	3.83512e-09
33.426667	3.98592e-09
33.376865	4.14263e-09
33.327064	4.30546e-09
33.277263	4.47466e-09
33.227462	4.65047e-09
33.177661	4.83316e-09
33.127859	5.02299e-09
33.078058	5.22024e-09
33.028257	5.42519e-09
32.978456	5.63815e-09
32.928654	5.85942e-09
32.878853	6.08933e-09
32.829052	6.32822e-09
32.779251	6.57643e-09
32.729450	6.83432e-09
32.679648	7.10227e-09
32.629847	7.38066e-09
32.580046	7.66992e-09
32.530245	7.97044e-09
32.480443	8.28268e-09
32.430642	8.60707e-09
32.380841	8.94411e-09
32.331040	9.29427e-09
32.281239	9.65805e-09
32.231437	1.0036e-08
32.181636	1.04287e-08
32.131835	1.08366e-08
32.082034	1.12604e-08
32.032232	1.17006e-08
31.982431	1.2158e-08
31.932630	1.26332e-08
31.882829	1.31268e-08
31.833028	1.36396e-08
31.783226	1.41723e-08
31.733425	1.47257e-08
31.683624	1.53005e-08
31.633823	1.58977e-08
31.584021	1.6518e-08
31.534220	1.71624e-08
31.484419	1.78317e-08
31.434618	1.8527e-08
31.384817	1.92493e-08
31.335015	1.99995e-08
31.285214	2.07788e-08
31.235413	2.15882e-08
31.185612	2.2429e-08
31.135810	2.33023e-08
31.086009	2.42093e-08
31.036208	2.51515e-08
30.986407	2.61301e-08
30.936606	2.71465e-08
30.886804	2.82021e-08
30.837003	2.92986e-08
30.787202	3.04374e-08
30.737401	3.16201e-08
30.687599	3.28485e-08
30.637798	3.41242e-08
30.587997	3.54492e-08
30.538196	3.68252e-08
30.488395	3.82543e-08
30.438593	3.97385e-08
30.388792	4.12798e-08
30.338991	4.28804e-08
30.289190	4.45427e-08
30.239388	4.6269e-08
30.189587	4.80616e-08
30.139786	4.99232e-08
30.089985	5.18563e-08
30.040183	5.38638e-08
29.990382	5.59483e-08
29.940581	5.81129e-08
29.890780	6.03606e-08
29.840979	6.26946e-08
29.791177	6.51181e-08
29.741376	6.76346e-08
29.691575	7.02475e-08
29.641774	7.29606e-08
29.591972	7.57776e-08
29.542171	7.87025e-08
29.492370	8.17394e-08
29.442569	8.48925e-08
29.392768	8.81662e-08
29.342966	9.15651e-08
29.293165	9.5094e-08
29.243364	9.87577e-08
29.193563	1.02561e-07
29.143761	1.0651e-07
29.093960	1.1061e-07
29.044159	1.14866e-07
28.994358	1.19284e-07
28.944557	1.23871e-07
28.894755	1.28632e-07
28.844954	1.33575e-07
28.795153	1.38706e-07
28.745352	1.44033e-07
28.695550	1.49562e-07
28.645749	1.55301e-07
28.595948	1.61259e-07
28.546147	1.67443e-07
28.496346	1.73862e-07
28.446544	1.80525e-07
28.396743	1.8744e-07
28.346942	1.94618e-07
28.297141	2.02068e-07
28.247339	2.098e-07
28.197538	2.17825e-07
28.147737	2.26154e-07
28.097936	2.34799e-07
28.048135	2.4377e-07
27.998333	2.53081e-07
27.948532	2.62743e-07
27.898731	2.72771e-07
27.848930	2.83177e-07
27.799128	2.93976e-07
27.749327	3.05183e-07
27.699526	3.16812e-07
27.649725	3.28879e-07
27.599924	3.41401e-07
27.550122	3.54395e-07
27.500321	3.67877e-07
27.450520	3.81867e-07
27.400719	3.96382e-07
27.350917	4.11443e-07
27.301116	4.2707e-07
27.251315	4.43283e-07
27.201514	4.60104e-07
27.151713	4.77556e-07
27.101911	4.95662e-07
27.052110	5.14447e-07
27.002309	5.33934e-07
26.952508	5.54151e-07
26.902706	5.75123e-07
26.852905	5.96879e-07
26.803104	6.19448e-07
26.753303	6.42859e-07
26.703502	6.67144e-07
26.653700	6.92334e-07
26.603899	7.18463e-07
26.554098	7.45565e-07
26.504297	7.73675e-07
26.454495	8.02831e-07
26.404694	8.33071e-07
26.354893	8.64434e-07
26.305092	8.96961e-07
26.255291	9.30695e-07
26.205489	9.6568e-07
26.155688	1.00196e-06
26.105887	1.03959e-06
26.056086	1.0786e-06
26.006284	1.11906e-06
25.956483	1.16102e-06
25.906682	1.20452e-06
25.856881	1.24963e-06
25.807080	1.2964e-06
25.757278	1.3449e-06
25.707477	1.39518e-06
25.657676	1.44732e-06
25.607875	1.50137e-06
25.558073	1.5574e-06
25.508272	1.61549e-06
25.458471	1.67572e-06
25.408670	1.73815e-06
25.358869	1.80287e-06
25.309067	1.86996e-06
25.259266	1.9395e-06
25.209465	2.01158e-06
25.159664	2.0863e-06
25.109862	2.16374e-06
25.060061	2.244e-06
25.010260	2.32719e-06
24.960459	2.4134e-06
24.910657	2.50275e-06
24.860856	2.59535e-06
24.811055	2.69131e-06
24.761254	2.79074e-06
24.711453	2.89378e-06
24.661651	3.00055e-06
24.611850	3.11118e-06
24.562049	3.22581e-06
24.512248	3.34458e-06
24.462446	3.46763e-06
24.412645	3.59511e-06
24.362844	3.72719e-06
24.313043	3.86401e-06
24.263242	4.00575e-06
24.213440	4.15257e-06
24.163639	4.30465e-06
24.113838	4.46219e-06
24.064037	4.62536e-06
24.014235	4.79435e-06
23.964434	4.96939e-06
23.914633	5.15066e-06
23.864832	5.33839e-06
23.815031	5.53279e-06
23.765229	5.73411e-06
23.715428	5.94257e-06
23.665627	6.15842e-06
23.615826	6.38192e-06
23.566024	6.61331e-06
23.516223	6.85289e-06
23.466422	7.10091e-06
23.416621	7.35767e-06
23.366820	7.62347e-06
23.317018	7.89861e-06
23.267217	8.18341e-06
23.217416	8.47819e-06
23.167615	8.78328e-06
23.117813	9.09904e-06
23.068012	9.42582e-06
23.018211	9.76399e-06
22.968410	1.01139e-05
22.918609	1.0476e-05
22.868807	1.08507e-05
22.819006	1.12383e-05
22.769205	1.16394e-05
22.719404	1.20543e-05
22.669602	1.24835e-05
22.619801	1.29275e-05
22.570000	1.33868e-05
22.520199	1.38618e-05
22.470398	1.43531e-05
22.420596	1.48612e-05
22.370795	1.53866e-05
22.320994	1.593e-05
22.271193	1.64918e-05
22.221391	1.70727e-05
22.171590	1.76733e-05
22.121789	1.82942e-05
22.071988	1.89361e-05
22.022187	1.95996e-05
21.972385	2.02854e-05
21.922584	2.09942e-05
21.872783	2.17267e-05
21.822982	2.24838e-05
21.773180	2.3266e-05
21.723379	2.40743e-05
21.673578	2.49094e-05
21.623777	2.57722e-05
21.573976	2.66634e-05
21.524174	2.75841e-05
21.474373	2.8535e-05
21.424572	2.95171e-05
21.374771	3.05313e-05
21.324969	3.15786e-05
21.275168	3.266e-05
21.225367	3.37765e-05
21.175566	3.49291e-05
21.125765	3.61189e-05
21.075963	3.7347e-05
21.026162	3.86145e-05
20.976361	3.99226e-05
20.926560	4.12723e-05
20.876758	4.2665e-05
20.826957	4.41017e-05
20.777156	4.55839e-05
20.727355	4.71127e-05
20.677554	4.86895e-05
20.627752	5.03155e-05
20.577951	5.19922e-05
20.528150	5.37208e-05
20.478349	5.55029e-05
20.428547	5.73399e-05
20.378746	5.92332e-05
20.328945	6.11843e-05
20.279144	6.31947e-05
20.229343	6.5266e-05
20.179541	6.73997e-05
20.129740	6.95975e-05
20.079939	7.18608e-05
20.030138	7.41914e-05
19.980336	7.65909e-05
19.930535	7.9061e-05
19.880734	8.16033e-05
19.830933	8.42196e-05
19.781132	8.69117e-05
19.731330	8.96811e-05
19.681529	9.25298e-05
19.631728	9.54594e-05
19.581927	9.84718e-05
19.532125	0.000101569
19.482324	0.000104752
19.432523	0.000108023
19.382722	0.000111384
19.332920	0.000114837
19.283119	0.000118383
19.233318	0.000122024
19.183517	0.000125762
19.133716	0.000129598
19.083914	0.000133535
19.034113	0.000137573
18.984312	0.000141715
18.934511	0.000145962
18.884709	0.000150316
18.834908	0.000154777
18.785107	0.000159348
18.735306	0.00016403
18.685505	0.000168823
18.635703	0.00017373
18.585902	0.00017875
18.536101	0.000183886
18.486300	0.000189137
18.436498	0.000194505
18.386697	0.000199989
18.336896	0.000205591
18.287095	0.00021131
18.237294	0.000217147
18.187492	0.000223101
18.137691	0.000229171
18.087890	0.000235357
18.038089	0.000241659
17.988287	0.000248074
17.938486	0.000254601
17.888685	0.000261238
17.838884	0.000267983
17.789083	0.000274834
17.739281	0.000281787
17.689480	0.000288838
17.639679	0.000295984
17.589878	0.000303221
17.540076	0.000310542
17.490275	0.000317943
17.440474	0.000325418
17.390673	0.000332959
17.340872	0.000340558
17.291070	0.000348208
17.241269	0.000355899
17.191468	0.000363621
17.141667	0.000371364
17.091865	0.000379115
17.042064	0.000386861
16.992263	0.000394588
16.942462	0.000402281
16.892661	0.000409924
16.842859	0.000417498
16.793058	0.000424985
16.743257	0.000432363
16.693456	0.000439611
16.643654	0.000446705
16.593853	0.000453618
16.544052	0.000460324
16.494251	0.000466792
16.444450	0.000472991
16.394648	0.000478887
16.344847	0.000484443
16.295046	0.000489622
16.245245	0.000494381
16.195443	0.000498676
16.145642	0.000502461
16.095841	0.000505685
16.046040	0.000508295
15.996239	0.000510234
15.946437	0.000511444
&
```
