## Supplementary material for "All-at-once RNA folding with 3D motif prediction framed by evolutionary information": RF00215_Tombus_3_III.cacofold.power

```
# Power analysis of CaCoFold structure 
#
# Powertype = SINGLE SUBSTITUTIONS
# covary  left_pos      right_pos    substitutions      power
#----------------------------------------------------------------
          12		33		1		0.00
          13		32		11		0.35
          14		31		7		0.20
          15		30		3		0.02
          16		29		5		0.11
          17		28		2		0.00
          18		27		4		0.07
          50		71		5		0.11
          51		70		3		0.02
          52		69		5		0.11
          53		68		3		0.02
          54		67		7		0.20
          55		66		10		0.32
#
# BPAIRS 13
# avg substitutions per BP  5.1
# BPAIRS expected to covary 1.5 +/- 1.1
# BPAIRS observed to covary 0
#
```
