## Supplementary material for "All-at-once RNA folding with 3D motif prediction framed by evolutionary information": RF00215_Tombus_3_III.helixcov

```
# RMs = 2 L = 72

# RM_HELIX NESTED 11-18 27-34, nbp = 8 nbp_cov = 0
# pvals: 0.407992,0.368571,0.368571,0.368571,0.803085,0.368571,0.368571,0.559938
# aggregated NONE
NESTED  ::::::::::<<<<<<<<________>>>>>>>>::::::::::::::::::::::::::::::::::::
        ::::::::::::::::::::::::::::::::::::::::::::::::::::::::::::::::::::::

# RM_HELIX NESTED 50-55 66-71, nbp = 6 nbp_cov = 0
# pvals: 0.0715321,0.543582,0.368571,0.284161,0.394907,0.920207
# aggregated NONE
NESTED  :::::::::::::::::::::::::::::::::::::::::::::::<<<<<<__________>>>>>>:
        ::::::::::::::::::::::::::::::::::::::::::::::::::::::::::::::::::::::
```
