## Supplementary material for "All-at-once RNA folding with 3D motif prediction framed by evolutionary information": RF00215_Tombus_3_III.surv

```
4.450000	0.0714286
0.000000	0.142857
-0.050000	0.571429
-0.150000	0.642857
-0.200000	0.714286
-0.650000	0.785714
-0.700000	0.857143
-1.650000	0.928571
-2.550000	1
&
14.050000	0.000416493
10.200000	0.000832986
10.050000	0.00208247
9.250000	0.00249896
9.200000	0.00291545
8.750000	0.00333195
8.250000	0.00374844
7.800000	0.00416493
7.700000	0.00458142
7.600000	0.00499792
7.500000	0.0058309
7.400000	0.0062474
7.350000	0.00749688
7.150000	0.00791337
7.050000	0.00874636
7.000000	0.00957934
6.700000	0.00999584
6.600000	0.0104123
6.400000	0.0108288
6.350000	0.0112453
6.150000	0.0116618
6.100000	0.0120783
5.900000	0.0124948
5.800000	0.0129113
5.750000	0.0133278
5.550000	0.0137443
5.500000	0.0158267
5.400000	0.0162432
5.350000	0.0170762
5.300000	0.0183257
5.250000	0.0191587
5.200000	0.0195752
5.150000	0.0199917
5.100000	0.0212411
4.850000	0.0216576
4.700000	0.0224906
4.500000	0.0233236
4.450000	0.0237401
4.400000	0.0241566
4.350000	0.0249896
4.300000	0.0262391
4.250000	0.027905
4.100000	0.028738
4.050000	0.0291545
4.000000	0.029571
3.950000	0.030404
3.900000	0.0308205
3.850000	0.03207
3.750000	0.0337359
3.700000	0.0341524
3.650000	0.0358184
3.600000	0.0379009
3.550000	0.0395668
3.500000	0.0403998
3.400000	0.0420658
3.300000	0.0424823
3.250000	0.0428988
3.200000	0.0437318
3.150000	0.0449813
3.100000	0.0474802
3.050000	0.0487297
3.000000	0.0499792
2.950000	0.0524781
2.900000	0.0533111
2.850000	0.0558101
2.800000	0.0574761
2.750000	0.0587255
2.700000	0.0595585
2.650000	0.060808
2.600000	0.0637234
2.550000	0.0670554
2.500000	0.0691379
2.450000	0.0724698
2.400000	0.0733028
2.350000	0.0745523
2.300000	0.0749688
2.250000	0.0770512
2.200000	0.0783007
2.150000	0.0816327
2.100000	0.0824656
2.050000	0.0845481
2.000000	0.0862141
1.950000	0.0874636
1.900000	0.0891295
1.850000	0.0907955
1.800000	0.0924615
1.750000	0.0953769
1.700000	0.0987089
1.650000	0.101208
1.600000	0.102874
1.550000	0.10454
1.500000	0.108288
1.450000	0.109954
1.400000	0.112453
1.350000	0.113286
1.300000	0.115369
1.250000	0.116618
1.200000	0.118284
1.150000	0.119117
1.100000	0.122032
1.050000	0.124948
1.000000	0.127863
0.950000	0.129946
0.900000	0.132861
0.850000	0.136193
0.800000	0.137443
0.750000	0.139525
0.700000	0.142441
0.650000	0.144523
0.600000	0.145773
0.550000	0.148688
0.500000	0.152853
0.450000	0.158267
0.400000	0.162432
0.350000	0.165348
0.300000	0.168263
0.250000	0.169096
0.200000	0.172845
0.150000	0.17576
0.100000	0.179925
0.050000	0.183257
0.000000	0.266556
-0.050000	0.603082
-0.100000	0.621824
-0.150000	0.64015
-0.200000	0.647647
-0.250000	0.65681
-0.300000	0.668471
-0.350000	0.680133
-0.400000	0.694711
-0.450000	0.710121
-0.500000	0.722616
-0.550000	0.735943
-0.600000	0.748438
-0.650000	0.75885
-0.700000	0.770929
-0.750000	0.780925
-0.800000	0.788421
-0.850000	0.799667
-0.900000	0.809663
-0.950000	0.818825
-1.000000	0.827988
-1.050000	0.835902
-1.100000	0.845481
-1.150000	0.85631
-1.200000	0.865473
-1.250000	0.869221
-1.300000	0.8788
-1.350000	0.885048
-1.400000	0.888796
-1.450000	0.899209
-1.500000	0.903374
-1.550000	0.906289
-1.600000	0.914202
-1.650000	0.918367
-1.700000	0.924615
-1.750000	0.928363
-1.800000	0.933361
-1.850000	0.940441
-1.900000	0.946272
-1.950000	0.951687
-2.000000	0.954186
-2.050000	0.956268
-2.100000	0.959184
-2.150000	0.962932
-2.200000	0.965848
-2.250000	0.967097
-2.300000	0.967514
-2.350000	0.969596
-2.400000	0.970429
-2.450000	0.970845
-2.500000	0.973761
-2.550000	0.974594
-2.600000	0.975843
-2.650000	0.978759
-2.700000	0.982091
-2.750000	0.982924
-2.800000	0.98334
-2.850000	0.985006
-2.900000	0.985839
-2.950000	0.986256
-3.000000	0.987505
-3.050000	0.989588
-3.150000	0.990004
-3.250000	0.990837
-3.300000	0.99167
-3.350000	0.992087
-3.400000	0.99292
-3.450000	0.993753
-3.500000	0.994169
-3.550000	0.994586
-3.650000	0.995002
-4.000000	0.995419
-4.050000	0.995835
-4.100000	0.996252
-4.250000	0.996668
-4.350000	0.997501
-4.450000	0.998334
-4.750000	0.999167
-5.300000	0.999584
-6.500000	1
&
22.150000	2.07039e-05
21.650000	4.14079e-05
21.500000	6.21118e-05
21.400000	8.28157e-05
20.650000	0.00010352
19.500000	0.000124224
19.250000	0.000165631
19.200000	0.000186335
19.000000	0.000227743
18.700000	0.000248447
18.600000	0.000269151
18.300000	0.000331263
18.250000	0.000351967
17.950000	0.000372671
17.850000	0.000393375
17.500000	0.000414079
17.200000	0.000434783
16.900000	0.000455487
16.800000	0.00047619
16.750000	0.000496894
16.550000	0.000517598
16.500000	0.000600414
16.450000	0.000621118
16.350000	0.000662526
16.250000	0.000703934
16.100000	0.000724638
16.050000	0.000745342
16.000000	0.000786749
15.950000	0.000807453
15.900000	0.000848861
15.800000	0.000869565
15.750000	0.000890269
15.600000	0.000910973
15.500000	0.000993789
15.450000	0.0010352
15.400000	0.00111801
15.350000	0.00113872
15.300000	0.00120083
15.250000	0.00122153
15.150000	0.00124224
15.100000	0.00126294
14.900000	0.00130435
14.850000	0.00134576
14.750000	0.00138716
14.700000	0.00144928
14.600000	0.00146998
14.550000	0.00149068
14.500000	0.00153209
14.400000	0.0015735
14.350000	0.0015942
14.300000	0.00167702
14.250000	0.00178054
14.200000	0.00182195
14.050000	0.00190476
14.000000	0.00194617
13.950000	0.00198758
13.850000	0.00200828
13.800000	0.00204969
13.750000	0.0020911
13.700000	0.0021118
13.650000	0.00217391
13.600000	0.00219462
13.550000	0.00221532
13.500000	0.00223602
13.400000	0.00227743
13.300000	0.00229814
13.250000	0.00231884
13.200000	0.00236025
13.150000	0.00240166
13.100000	0.00250518
13.000000	0.00252588
12.950000	0.00269151
12.900000	0.00273292
12.850000	0.00285714
12.800000	0.00289855
12.750000	0.00293996
12.700000	0.00300207
12.650000	0.00308489
12.600000	0.003147
12.550000	0.00327122
12.500000	0.00329193
12.450000	0.00335404
12.350000	0.00345756
12.300000	0.00358178
12.250000	0.0036646
12.200000	0.00374741
12.150000	0.00391304
12.100000	0.00397516
12.050000	0.00409938
12.000000	0.00416149
11.950000	0.00426501
11.900000	0.00432712
11.850000	0.00443064
11.800000	0.00455487
11.750000	0.00461698
11.700000	0.0047205
11.650000	0.00478261
11.600000	0.00490683
11.550000	0.00501035
11.500000	0.00517598
11.450000	0.0052795
11.400000	0.00534161
11.350000	0.00548654
11.300000	0.00561077
11.250000	0.00581781
11.200000	0.00596273
11.150000	0.00600414
11.100000	0.00614907
11.050000	0.006294
11.000000	0.00639752
10.950000	0.00652174
10.900000	0.00668737
10.850000	0.00679089
10.800000	0.00689441
10.750000	0.00701863
10.700000	0.00712215
10.650000	0.00718427
10.600000	0.00722567
10.550000	0.00730849
10.500000	0.00745342
10.450000	0.00759834
10.400000	0.00774327
10.350000	0.0079089
10.300000	0.00803313
10.250000	0.00824017
10.200000	0.00838509
10.150000	0.00857143
10.100000	0.00867495
10.050000	0.00884058
10.000000	0.00906832
9.950000	0.00923395
9.900000	0.0094824
9.850000	0.00964803
9.800000	0.00991718
9.750000	0.0099793
9.700000	0.0100828
9.650000	0.0102692
9.600000	0.0103106
9.550000	0.0104348
9.500000	0.0106625
9.450000	0.0108282
9.400000	0.0110352
9.350000	0.0110973
9.300000	0.0113251
9.250000	0.0115321
9.200000	0.0117391
9.150000	0.0120911
9.100000	0.012236
9.050000	0.012588
9.000000	0.0127122
8.950000	0.0128364
8.900000	0.0130021
8.850000	0.0132712
8.800000	0.0135197
8.750000	0.0137888
8.700000	0.0141201
8.650000	0.0144306
8.600000	0.0148654
8.550000	0.0151346
8.500000	0.0155072
8.450000	0.0159834
8.400000	0.0161698
8.350000	0.0164182
8.300000	0.0167081
8.250000	0.01706
8.200000	0.0174948
8.150000	0.0179089
8.100000	0.0184058
8.050000	0.0190269
8.000000	0.0193168
7.950000	0.019648
7.900000	0.0200207
7.850000	0.0205383
7.800000	0.021118
7.750000	0.0216563
7.700000	0.0221532
7.650000	0.0226294
7.600000	0.0230021
7.550000	0.0237681
7.500000	0.0244099
7.450000	0.0247619
7.400000	0.0251967
7.350000	0.0256108
7.300000	0.0262733
7.250000	0.0268944
7.200000	0.0273913
7.150000	0.0278054
7.100000	0.0284472
7.050000	0.0289441
7.000000	0.0295652
6.950000	0.0303934
6.900000	0.0310352
6.850000	0.0315942
6.800000	0.0321325
6.750000	0.0328364
6.700000	0.0334576
6.650000	0.0340373
6.600000	0.0350518
6.550000	0.035735
6.500000	0.0364182
6.450000	0.03706
6.400000	0.0376398
6.350000	0.0383851
6.300000	0.0390476
6.250000	0.0397516
6.200000	0.0405383
6.150000	0.0412629
6.100000	0.0421325
6.050000	0.0429607
6.000000	0.0435404
5.950000	0.0442236
5.900000	0.0450518
5.850000	0.0456936
5.800000	0.0465424
5.750000	0.0470186
5.700000	0.0476398
5.650000	0.0483851
5.600000	0.0489027
5.550000	0.0495445
5.500000	0.0501863
5.450000	0.0508282
5.400000	0.051677
5.350000	0.0522567
5.300000	0.0532298
5.250000	0.0541408
5.200000	0.0550725
5.150000	0.0560248
5.100000	0.0571014
5.050000	0.0580331
5.000000	0.0590476
4.950000	0.0600414
4.900000	0.0611594
4.850000	0.0623188
4.800000	0.0632712
4.750000	0.0643685
4.700000	0.0656315
4.650000	0.0665839
4.600000	0.0677226
4.550000	0.0687578
4.500000	0.0701035
4.450000	0.0715321
4.400000	0.0729607
4.350000	0.0738095
4.300000	0.0750725
4.250000	0.0763768
4.200000	0.0778468
4.150000	0.079441
4.100000	0.0804555
4.050000	0.0816977
4.000000	0.0829814
3.950000	0.0842236
3.900000	0.085528
3.850000	0.0868116
3.800000	0.0881988
3.750000	0.089793
3.700000	0.0913872
3.650000	0.0930849
3.600000	0.0949068
3.550000	0.0963354
3.500000	0.0980331
3.450000	0.0995031
3.400000	0.100952
3.350000	0.102919
3.300000	0.104783
3.250000	0.106542
3.200000	0.108199
3.150000	0.109814
3.100000	0.111408
3.050000	0.113354
3.000000	0.114824
2.950000	0.116894
2.900000	0.11911
2.850000	0.121056
2.800000	0.123209
2.750000	0.125031
2.700000	0.127267
2.650000	0.129255
2.600000	0.131304
2.550000	0.133271
2.500000	0.135114
2.450000	0.137122
2.400000	0.139151
2.350000	0.141097
2.300000	0.143023
2.250000	0.145445
2.200000	0.147433
2.150000	0.149627
2.100000	0.151615
2.050000	0.153623
2.000000	0.155714
1.950000	0.157764
1.900000	0.160352
1.850000	0.162402
1.800000	0.164555
1.750000	0.166605
1.700000	0.168882
1.650000	0.171077
1.600000	0.173437
1.550000	0.175694
1.500000	0.177971
1.450000	0.179917
1.400000	0.182402
1.350000	0.1847
1.300000	0.18735
1.250000	0.189752
1.200000	0.192215
1.150000	0.194327
1.100000	0.196812
1.050000	0.199296
1.000000	0.201925
0.950000	0.204493
0.900000	0.207288
0.850000	0.209462
0.800000	0.211946
0.750000	0.214617
0.700000	0.217122
0.650000	0.220083
0.600000	0.222112
0.550000	0.224948
0.500000	0.227847
0.450000	0.230932
0.400000	0.234079
0.350000	0.236874
0.300000	0.239752
0.250000	0.242816
0.200000	0.245714
0.150000	0.248923
0.100000	0.253209
0.050000	0.256812
0.000000	0.284161
-0.050000	0.368571
-0.100000	0.38147
-0.150000	0.394907
-0.200000	0.407992
-0.250000	0.421677
-0.300000	0.435756
-0.350000	0.44913
-0.400000	0.464472
-0.450000	0.479027
-0.500000	0.495921
-0.550000	0.51176
-0.600000	0.528116
-0.650000	0.543582
-0.700000	0.559938
-0.750000	0.57472
-0.800000	0.591201
-0.850000	0.607081
-0.900000	0.621366
-0.950000	0.635714
-1.000000	0.65029
-1.050000	0.663747
-1.100000	0.67793
-1.150000	0.690849
-1.200000	0.704265
-1.250000	0.716998
-1.300000	0.728613
-1.350000	0.739834
-1.400000	0.75176
-1.450000	0.762899
-1.500000	0.77441
-1.550000	0.784037
-1.600000	0.793706
-1.650000	0.803085
-1.700000	0.812257
-1.750000	0.820911
-1.800000	0.829337
-1.850000	0.837308
-1.900000	0.845155
-1.950000	0.85294
-2.000000	0.860083
-2.050000	0.866605
-2.100000	0.872878
-2.150000	0.87882
-2.200000	0.884928
-2.250000	0.89118
-2.300000	0.896128
-2.350000	0.901304
-2.400000	0.906501
-2.450000	0.911159
-2.500000	0.915714
-2.550000	0.920207
-2.600000	0.9247
-2.650000	0.928613
-2.700000	0.932422
-2.750000	0.935652
-2.800000	0.939337
-2.850000	0.942629
-2.900000	0.945694
-2.950000	0.948592
-3.000000	0.951429
-3.050000	0.954203
-3.100000	0.956791
-3.150000	0.959213
-3.200000	0.961553
-3.250000	0.963727
-3.300000	0.965549
-3.350000	0.967495
-3.400000	0.969317
-3.450000	0.970932
-3.500000	0.972919
-3.550000	0.974286
-3.600000	0.975963
-3.650000	0.977578
-3.700000	0.978986
-3.750000	0.980455
-3.800000	0.981698
-3.850000	0.982899
-3.900000	0.983934
-3.950000	0.985135
-4.000000	0.986149
-4.050000	0.986957
-4.100000	0.987764
-4.150000	0.988427
-4.200000	0.989234
-4.250000	0.990021
-4.300000	0.990704
-4.350000	0.991366
-4.400000	0.992008
-4.450000	0.992671
-4.500000	0.993106
-4.550000	0.993644
-4.600000	0.994079
-4.650000	0.994451
-4.700000	0.994886
-4.750000	0.995135
-4.800000	0.995487
-4.850000	0.995818
-4.900000	0.99617
-4.950000	0.996315
-5.000000	0.996563
-5.050000	0.996749
-5.100000	0.997019
-5.150000	0.997267
-5.200000	0.997433
-5.250000	0.99766
-5.300000	0.997805
-5.350000	0.997971
-5.400000	0.998157
-5.450000	0.998261
-5.500000	0.998385
-5.550000	0.998447
-5.600000	0.998654
-5.650000	0.998716
-5.700000	0.998882
-5.750000	0.998965
-5.800000	0.999027
-5.850000	0.999151
-5.900000	0.999193
-5.950000	0.999213
-6.000000	0.999317
-6.050000	0.999358
-6.100000	0.99942
-6.150000	0.999441
-6.200000	0.999503
-6.250000	0.999586
-6.400000	0.999669
-6.500000	0.99971
-6.650000	0.999731
-6.700000	0.999752
-6.800000	0.999772
-6.850000	0.999793
-6.950000	0.999855
-7.000000	0.999896
-7.050000	0.999917
-7.150000	0.999938
-7.750000	0.999959
-8.350000	0.999979
-8.500000	1
&
54.750000	3.38721e-14
54.700000	3.49969e-14
54.650000	3.61591e-14
54.600000	3.73598e-14
54.550000	3.86004e-14
54.500000	3.98821e-14
54.450000	4.12063e-14
54.400000	4.25745e-14
54.350000	4.39881e-14
54.300000	4.54485e-14
54.250000	4.69574e-14
54.200000	4.85163e-14
54.150000	5.0127e-14
54.100000	5.17911e-14
54.050000	5.35103e-14
54.000000	5.52866e-14
53.950000	5.71218e-14
53.900000	5.90179e-14
53.850000	6.09769e-14
53.800000	6.30008e-14
53.750000	6.50918e-14
53.700000	6.72522e-14
53.650000	6.94842e-14
53.600000	7.17902e-14
53.550000	7.41726e-14
53.500000	7.66341e-14
53.450000	7.91772e-14
53.400000	8.18046e-14
53.350000	8.45191e-14
53.300000	8.73235e-14
53.250000	9.0221e-14
53.200000	9.32145e-14
53.150000	9.63072e-14
53.100000	9.95025e-14
53.050000	1.02804e-13
53.000000	1.06214e-13
52.950000	1.09738e-13
52.900000	1.13378e-13
52.850000	1.17139e-13
52.800000	1.21025e-13
52.750000	1.25039e-13
52.700000	1.29187e-13
52.650000	1.33472e-13
52.600000	1.37899e-13
52.550000	1.42472e-13
52.500000	1.47198e-13
52.450000	1.52079e-13
52.400000	1.57123e-13
52.350000	1.62333e-13
52.300000	1.67717e-13
52.250000	1.73278e-13
52.200000	1.79024e-13
52.150000	1.8496e-13
52.100000	1.91093e-13
52.050000	1.97428e-13
52.000000	2.03974e-13
51.950000	2.10737e-13
51.900000	2.17723e-13
51.850000	2.24941e-13
51.800000	2.32398e-13
51.750000	2.40102e-13
51.700000	2.48061e-13
51.650000	2.56283e-13
51.600000	2.64778e-13
51.550000	2.73554e-13
51.500000	2.82621e-13
51.450000	2.91988e-13
51.400000	3.01665e-13
51.350000	3.11663e-13
51.300000	3.21991e-13
51.250000	3.32661e-13
51.200000	3.43685e-13
51.150000	3.55073e-13
51.100000	3.66839e-13
51.050000	3.78994e-13
51.000000	3.91551e-13
50.950000	4.04524e-13
50.900000	4.17926e-13
50.850000	4.31772e-13
50.800000	4.46076e-13
50.750000	4.60853e-13
50.700000	4.76119e-13
50.650000	4.91891e-13
50.600000	5.08184e-13
50.550000	5.25017e-13
50.500000	5.42406e-13
50.450000	5.60371e-13
50.400000	5.7893e-13
50.350000	5.98103e-13
50.300000	6.1791e-13
50.250000	6.38373e-13
50.200000	6.59512e-13
50.150000	6.81351e-13
50.100000	7.03912e-13
50.050000	7.27219e-13
50.000000	7.51297e-13
49.950000	7.76172e-13
49.900000	8.01869e-13
49.850000	8.28416e-13
49.800000	8.55841e-13
49.750000	8.84172e-13
49.700000	9.13441e-13
49.650000	9.43677e-13
49.600000	9.74913e-13
49.550000	1.00718e-12
49.500000	1.04052e-12
49.450000	1.07495e-12
49.400000	1.11053e-12
49.350000	1.14728e-12
49.300000	1.18525e-12
49.250000	1.22447e-12
49.200000	1.26499e-12
49.150000	1.30685e-12
49.100000	1.35009e-12
49.050000	1.39476e-12
49.000000	1.4409e-12
48.950000	1.48858e-12
48.900000	1.53782e-12
48.850000	1.58869e-12
48.800000	1.64125e-12
48.750000	1.69554e-12
48.700000	1.75162e-12
48.650000	1.80956e-12
48.600000	1.86941e-12
48.550000	1.93124e-12
48.500000	1.99511e-12
48.450000	2.0611e-12
48.400000	2.12926e-12
48.350000	2.19967e-12
48.300000	2.2724e-12
48.250000	2.34754e-12
48.200000	2.42516e-12
48.150000	2.50535e-12
48.100000	2.58818e-12
48.050000	2.67375e-12
48.000000	2.76214e-12
47.950000	2.85345e-12
47.900000	2.94778e-12
47.850000	3.04522e-12
47.800000	3.14587e-12
47.750000	3.24985e-12
47.700000	3.35726e-12
47.650000	3.46822e-12
47.600000	3.58284e-12
47.550000	3.70124e-12
47.500000	3.82356e-12
47.450000	3.9499e-12
47.400000	4.08042e-12
47.350000	4.21524e-12
47.300000	4.35452e-12
47.250000	4.49838e-12
47.200000	4.647e-12
47.150000	4.80052e-12
47.100000	4.9591e-12
47.050000	5.12292e-12
47.000000	5.29213e-12
46.950000	5.46694e-12
46.900000	5.6475e-12
46.850000	5.83403e-12
46.800000	6.0267e-12
46.750000	6.22573e-12
46.700000	6.43132e-12
46.650000	6.6437e-12
46.600000	6.86307e-12
46.550000	7.08968e-12
46.500000	7.32377e-12
46.450000	7.56557e-12
46.400000	7.81534e-12
46.350000	8.07335e-12
46.300000	8.33986e-12
46.250000	8.61516e-12
46.200000	8.89953e-12
46.150000	9.19327e-12
46.100000	9.4967e-12
46.050000	9.81013e-12
46.000000	1.01339e-11
45.950000	1.04683e-11
45.900000	1.08138e-11
45.850000	1.11706e-11
45.800000	1.15392e-11
45.750000	1.19199e-11
45.700000	1.23132e-11
45.650000	1.27194e-11
45.600000	1.3139e-11
45.550000	1.35725e-11
45.500000	1.40202e-11
45.450000	1.44827e-11
45.400000	1.49603e-11
45.350000	1.54538e-11
45.300000	1.59634e-11
45.250000	1.64899e-11
45.200000	1.70337e-11
45.150000	1.75954e-11
45.100000	1.81756e-11
45.050000	1.87749e-11
45.000000	1.93939e-11
44.950000	2.00333e-11
44.900000	2.06938e-11
44.850000	2.1376e-11
44.800000	2.20806e-11
44.750000	2.28085e-11
44.700000	2.35603e-11
44.650000	2.43368e-11
44.600000	2.51389e-11
44.550000	2.59674e-11
44.500000	2.68231e-11
44.450000	2.7707e-11
44.400000	2.862e-11
44.350000	2.9563e-11
44.300000	3.05371e-11
44.250000	3.15431e-11
44.200000	3.25823e-11
44.150000	3.36557e-11
44.100000	3.47643e-11
44.050000	3.59094e-11
44.000000	3.70922e-11
43.950000	3.83138e-11
43.900000	3.95757e-11
43.850000	4.0879e-11
43.800000	4.22252e-11
43.750000	4.36156e-11
43.700000	4.50517e-11
43.650000	4.65351e-11
43.600000	4.80671e-11
43.550000	4.96496e-11
43.500000	5.12841e-11
43.450000	5.29722e-11
43.400000	5.47159e-11
43.350000	5.65168e-11
43.300000	5.83769e-11
43.250000	6.02982e-11
43.200000	6.22825e-11
43.150000	6.43321e-11
43.100000	6.64489e-11
43.050000	6.86354e-11
43.000000	7.08936e-11
42.950000	7.32259e-11
42.900000	7.56349e-11
42.850000	7.8123e-11
42.800000	8.06928e-11
42.750000	8.3347e-11
42.700000	8.60883e-11
42.650000	8.89196e-11
42.600000	9.18439e-11
42.550000	9.48641e-11
42.500000	9.79835e-11
42.450000	1.01205e-10
42.400000	1.04533e-10
42.350000	1.07969e-10
42.300000	1.11519e-10
42.250000	1.15185e-10
42.200000	1.18971e-10
42.150000	1.22882e-10
42.100000	1.2692e-10
42.050000	1.31092e-10
42.000000	1.354e-10
41.950000	1.39849e-10
41.900000	1.44444e-10
41.850000	1.4919e-10
41.800000	1.54092e-10
41.750000	1.59154e-10
41.700000	1.64383e-10
41.650000	1.69783e-10
41.600000	1.75359e-10
41.550000	1.81119e-10
41.500000	1.87068e-10
41.450000	1.93211e-10
41.400000	1.99556e-10
41.350000	2.06108e-10
41.300000	2.12876e-10
41.250000	2.19865e-10
41.200000	2.27083e-10
41.150000	2.34538e-10
41.100000	2.42237e-10
41.050000	2.50188e-10
41.000000	2.58399e-10
40.950000	2.6688e-10
40.900000	2.75638e-10
40.850000	2.84683e-10
40.800000	2.94025e-10
40.750000	3.03672e-10
40.700000	3.13635e-10
40.650000	3.23924e-10
40.600000	3.3455e-10
40.550000	3.45524e-10
40.500000	3.56857e-10
40.450000	3.68561e-10
40.400000	3.80648e-10
40.350000	3.9313e-10
40.300000	4.06021e-10
40.250000	4.19334e-10
40.200000	4.33082e-10
40.150000	4.4728e-10
40.100000	4.61942e-10
40.050000	4.77084e-10
40.000000	4.92722e-10
39.950000	5.0887e-10
39.900000	5.25547e-10
39.850000	5.42769e-10
39.800000	5.60554e-10
39.750000	5.7892e-10
39.700000	5.97887e-10
39.650000	6.17474e-10
39.600000	6.37701e-10
39.550000	6.58589e-10
39.500000	6.8016e-10
39.450000	7.02436e-10
39.400000	7.25439e-10
39.350000	7.49194e-10
39.300000	7.73725e-10
39.250000	7.99057e-10
39.200000	8.25217e-10
39.150000	8.52231e-10
39.100000	8.80127e-10
39.050000	9.08934e-10
39.000000	9.38681e-10
38.950000	9.694e-10
38.900000	1.00112e-09
38.850000	1.03388e-09
38.800000	1.06771e-09
38.750000	1.10264e-09
38.700000	1.13871e-09
38.650000	1.17595e-09
38.600000	1.21442e-09
38.550000	1.25413e-09
38.500000	1.29515e-09
38.450000	1.3375e-09
38.400000	1.38123e-09
38.350000	1.42639e-09
38.300000	1.47302e-09
38.250000	1.52117e-09
38.200000	1.57089e-09
38.150000	1.62223e-09
38.100000	1.67525e-09
38.050000	1.72999e-09
38.000000	1.78652e-09
37.950000	1.84489e-09
37.900000	1.90516e-09
37.850000	1.9674e-09
37.800000	2.03166e-09
37.750000	2.09802e-09
37.700000	2.16654e-09
37.650000	2.23729e-09
37.600000	2.31034e-09
37.550000	2.38577e-09
37.500000	2.46366e-09
37.450000	2.54408e-09
37.400000	2.62713e-09
37.350000	2.71287e-09
37.300000	2.80141e-09
37.250000	2.89282e-09
37.200000	2.98722e-09
37.150000	3.08468e-09
37.100000	3.18531e-09
37.050000	3.28922e-09
37.000000	3.39651e-09
36.950000	3.50728e-09
36.900000	3.62166e-09
36.850000	3.73976e-09
36.800000	3.86169e-09
36.750000	3.98759e-09
36.700000	4.11759e-09
36.650000	4.2518e-09
36.600000	4.39038e-09
36.550000	4.53346e-09
36.500000	4.6812e-09
36.450000	4.83373e-09
36.400000	4.99121e-09
36.350000	5.15381e-09
36.300000	5.32169e-09
36.250000	5.49502e-09
36.200000	5.67398e-09
36.150000	5.85875e-09
36.100000	6.04952e-09
36.050000	6.24648e-09
36.000000	6.44983e-09
35.950000	6.65978e-09
35.900000	6.87654e-09
35.850000	7.10033e-09
35.800000	7.33139e-09
35.750000	7.56993e-09
35.700000	7.81622e-09
35.650000	8.07049e-09
35.600000	8.333e-09
35.550000	8.60402e-09
35.500000	8.88383e-09
35.450000	9.17271e-09
35.400000	9.47095e-09
35.350000	9.77885e-09
35.300000	1.00967e-08
35.250000	1.04249e-08
35.200000	1.07637e-08
35.150000	1.11135e-08
35.100000	1.14746e-08
35.050000	1.18474e-08
35.000000	1.22322e-08
34.950000	1.26296e-08
34.900000	1.30397e-08
34.850000	1.34632e-08
34.800000	1.39003e-08
34.750000	1.43516e-08
34.700000	1.48175e-08
34.650000	1.52985e-08
34.600000	1.5795e-08
34.550000	1.63076e-08
34.500000	1.68367e-08
34.450000	1.7383e-08
34.400000	1.79469e-08
34.350000	1.8529e-08
34.300000	1.91299e-08
34.250000	1.97503e-08
34.200000	2.03907e-08
34.150000	2.10517e-08
34.100000	2.17342e-08
34.050000	2.24386e-08
34.000000	2.31658e-08
33.950000	2.39165e-08
33.900000	2.46914e-08
33.850000	2.54913e-08
33.800000	2.6317e-08
33.750000	2.71694e-08
33.700000	2.80492e-08
33.650000	2.89574e-08
33.600000	2.98949e-08
33.550000	3.08626e-08
33.500000	3.18616e-08
33.450000	3.28927e-08
33.400000	3.3957e-08
33.350000	3.50557e-08
33.300000	3.61897e-08
33.250000	3.73603e-08
33.200000	3.85685e-08
33.150000	3.98157e-08
33.100000	4.1103e-08
33.050000	4.24318e-08
33.000000	4.38033e-08
32.950000	4.52189e-08
32.900000	4.66801e-08
32.850000	4.81883e-08
32.800000	4.97451e-08
32.750000	5.13518e-08
32.700000	5.30103e-08
32.650000	5.4722e-08
32.600000	5.64888e-08
32.550000	5.83123e-08
32.500000	6.01944e-08
32.450000	6.2137e-08
32.400000	6.4142e-08
32.350000	6.62113e-08
32.300000	6.83471e-08
32.250000	7.05515e-08
32.200000	7.28266e-08
32.150000	7.51747e-08
32.100000	7.75982e-08
32.050000	8.00994e-08
32.000000	8.26808e-08
31.950000	8.53449e-08
31.900000	8.80945e-08
31.850000	9.09323e-08
31.800000	9.38609e-08
31.750000	9.68834e-08
31.700000	1.00003e-07
31.650000	1.03222e-07
31.600000	1.06544e-07
31.550000	1.09973e-07
31.500000	1.13511e-07
31.450000	1.17163e-07
31.400000	1.20932e-07
31.350000	1.24821e-07
31.300000	1.28834e-07
31.250000	1.32976e-07
31.200000	1.3725e-07
31.150000	1.41661e-07
31.100000	1.46213e-07
31.050000	1.5091e-07
31.000000	1.55757e-07
30.950000	1.60759e-07
30.900000	1.65921e-07
30.850000	1.71248e-07
30.800000	1.76744e-07
30.750000	1.82416e-07
30.700000	1.88269e-07
30.650000	1.94308e-07
30.600000	2.00541e-07
30.550000	2.06971e-07
30.500000	2.13607e-07
30.450000	2.20454e-07
30.400000	2.2752e-07
30.350000	2.3481e-07
30.300000	2.42333e-07
30.250000	2.50095e-07
30.200000	2.58104e-07
30.150000	2.66368e-07
30.100000	2.74894e-07
30.050000	2.83692e-07
30.000000	2.9277e-07
29.950000	3.02136e-07
29.900000	3.118e-07
29.850000	3.21771e-07
29.800000	3.32059e-07
29.750000	3.42673e-07
29.700000	3.53625e-07
29.650000	3.64924e-07
29.600000	3.76581e-07
29.550000	3.88609e-07
29.500000	4.01017e-07
29.450000	4.1382e-07
29.400000	4.27028e-07
29.350000	4.40654e-07
29.300000	4.54712e-07
29.250000	4.69216e-07
29.200000	4.84178e-07
29.150000	4.99615e-07
29.100000	5.15539e-07
29.050000	5.31968e-07
29.000000	5.48916e-07
28.950000	5.664e-07
28.900000	5.84437e-07
28.850000	6.03043e-07
28.800000	6.22237e-07
28.750000	6.42038e-07
28.700000	6.62463e-07
28.650000	6.83533e-07
28.600000	7.05268e-07
28.550000	7.27688e-07
28.500000	7.50816e-07
28.450000	7.74672e-07
28.400000	7.9928e-07
28.350000	8.24663e-07
28.300000	8.50846e-07
28.250000	8.77852e-07
28.200000	9.05709e-07
28.150000	9.34442e-07
28.100000	9.64078e-07
28.050000	9.94646e-07
28.000000	1.02617e-06
27.950000	1.05869e-06
27.900000	1.09223e-06
27.850000	1.12683e-06
27.800000	1.16251e-06
27.750000	1.19931e-06
27.700000	1.23726e-06
27.650000	1.2764e-06
27.600000	1.31677e-06
27.550000	1.3584e-06
27.500000	1.40134e-06
27.450000	1.44562e-06
27.400000	1.49129e-06
27.350000	1.53838e-06
27.300000	1.58695e-06
27.250000	1.63703e-06
27.200000	1.68868e-06
27.150000	1.74194e-06
27.100000	1.79687e-06
27.050000	1.85351e-06
27.000000	1.91191e-06
26.950000	1.97214e-06
26.900000	2.03424e-06
26.850000	2.09828e-06
26.800000	2.16431e-06
26.750000	2.2324e-06
26.700000	2.3026e-06
26.650000	2.37499e-06
26.600000	2.44963e-06
26.550000	2.52659e-06
26.500000	2.60593e-06
26.450000	2.68774e-06
26.400000	2.77209e-06
26.350000	2.85905e-06
26.300000	2.94871e-06
26.250000	3.04114e-06
26.200000	3.13644e-06
26.150000	3.23469e-06
26.100000	3.33597e-06
26.050000	3.44039e-06
26.000000	3.54804e-06
25.950000	3.65901e-06
25.900000	3.7734e-06
25.850000	3.89133e-06
25.800000	4.01289e-06
25.750000	4.1382e-06
25.700000	4.26736e-06
25.650000	4.40051e-06
25.600000	4.53775e-06
25.550000	4.67921e-06
25.500000	4.82502e-06
25.450000	4.97531e-06
25.400000	5.13022e-06
25.350000	5.28987e-06
25.300000	5.45443e-06
25.250000	5.62402e-06
25.200000	5.79881e-06
25.150000	5.97895e-06
25.100000	6.1646e-06
25.050000	6.35592e-06
25.000000	6.55309e-06
24.950000	6.75628e-06
24.900000	6.96567e-06
24.850000	7.18144e-06
24.800000	7.40379e-06
24.750000	7.6329e-06
24.700000	7.86899e-06
24.650000	8.11226e-06
24.600000	8.36291e-06
24.550000	8.62118e-06
24.500000	8.88729e-06
24.450000	9.16146e-06
24.400000	9.44394e-06
24.350000	9.73497e-06
24.300000	1.00348e-05
24.250000	1.03437e-05
24.200000	1.06619e-05
24.150000	1.09897e-05
24.100000	1.13275e-05
24.050000	1.16754e-05
24.000000	1.20337e-05
23.950000	1.24029e-05
23.900000	1.27831e-05
23.850000	1.31747e-05
23.800000	1.35781e-05
23.750000	1.39936e-05
23.700000	1.44216e-05
23.650000	1.48623e-05
23.600000	1.53162e-05
23.550000	1.57837e-05
23.500000	1.62651e-05
23.450000	1.67609e-05
23.400000	1.72714e-05
23.350000	1.77971e-05
23.300000	1.83384e-05
23.250000	1.88958e-05
23.200000	1.94698e-05
23.150000	2.00607e-05
23.100000	2.06691e-05
23.050000	2.12955e-05
23.000000	2.19404e-05
22.950000	2.26043e-05
22.900000	2.32878e-05
22.850000	2.39913e-05
22.800000	2.47156e-05
22.750000	2.54611e-05
22.700000	2.62284e-05
22.650000	2.70183e-05
22.600000	2.78312e-05
22.550000	2.86678e-05
22.500000	2.95289e-05
22.450000	3.0415e-05
22.400000	3.13269e-05
22.350000	3.22653e-05
22.300000	3.32309e-05
22.250000	3.42244e-05
22.200000	3.52467e-05
22.150000	3.62985e-05
22.100000	3.73806e-05
22.050000	3.84939e-05
22.000000	3.96391e-05
21.950000	4.08172e-05
21.900000	4.20291e-05
21.850000	4.32756e-05
21.800000	4.45577e-05
21.750000	4.58763e-05
21.700000	4.72324e-05
21.650000	4.8627e-05
21.600000	5.00612e-05
21.550000	5.15359e-05
21.500000	5.30522e-05
21.450000	5.46112e-05
21.400000	5.62141e-05
21.350000	5.78619e-05
21.300000	5.95559e-05
21.250000	6.12971e-05
21.200000	6.3087e-05
21.150000	6.49265e-05
21.100000	6.68171e-05
21.050000	6.87601e-05
21.000000	7.07566e-05
20.950000	7.28082e-05
20.900000	7.49161e-05
20.850000	7.70817e-05
20.800000	7.93066e-05
20.750000	8.1592e-05
20.700000	8.39395e-05
20.650000	8.63506e-05
20.600000	8.88268e-05
20.550000	9.13697e-05
20.500000	9.39808e-05
20.450000	9.66618e-05
20.400000	9.94142e-05
20.350000	0.00010224
20.300000	0.00010514
20.250000	0.000108117
20.200000	0.000111172
20.150000	0.000114307
20.100000	0.000117524
20.050000	0.000120824
20.000000	0.00012421
19.950000	0.000127683
19.900000	0.000131245
19.850000	0.000134897
19.800000	0.000138643
19.750000	0.000142482
19.700000	0.000146419
19.650000	0.000150454
19.600000	0.000154589
19.550000	0.000158826
19.500000	0.000163167
19.450000	0.000167614
19.400000	0.000172169
19.350000	0.000176833
19.300000	0.00018161
19.250000	0.000186499
19.200000	0.000191504
19.150000	0.000196625
19.100000	0.000201866
19.050000	0.000207226
19.000000	0.000212709
18.950000	0.000218315
18.900000	0.000224046
18.850000	0.000229904
18.800000	0.00023589
18.750000	0.000242005
18.700000	0.00024825
18.650000	0.000254626
18.600000	0.000261135
18.550000	0.000267777
18.500000	0.000274552
18.450000	0.000281461
18.400000	0.000288505
18.350000	0.000295683
18.300000	0.000302994
18.250000	0.00031044
18.200000	0.000318018
18.150000	0.000325727
18.100000	0.000333567
18.050000	0.000341535
18.000000	0.000349629
17.950000	0.000357847
17.900000	0.000366185
17.850000	0.000374639
17.800000	0.000383205
17.750000	0.000391879
17.700000	0.000400654
17.650000	0.000409524
17.600000	0.000418481
17.550000	0.000427518
17.500000	0.000436623
17.450000	0.000445788
17.400000	0.000455
17.350000	0.000464244
17.300000	0.000473507
17.250000	0.000482771
17.200000	0.000492016
17.150000	0.000501221
17.100000	0.000510361
17.050000	0.000519409
17.000000	0.000528333
16.950000	0.000537097
16.900000	0.000545659
16.850000	0.000553972
16.800000	0.00056198
16.750000	0.000569614
16.700000	0.000576796
16.650000	0.000583422
16.600000	0.000589364
16.550000	0.000594437
16.500000	0.000598354
&
```
