## Supplementary material for "All-at-once RNA folding with 3D motif prediction framed by evolutionary information": RF00216_IRES_c-myc.cacofold.power

```
# Power analysis of CaCoFold structure
#
# Powertype = SINGLE SUBSTITUTIONS
# covary left_pos right_pos substitutions power
#----------------------------------------------------------------
14		178		0		0.00
15		177		1		0.00
16		176		0		0.00
18		175		1		0.00
19		174		0		0.00
20		173		0		0.00
21		172		0		0.00
22		171		0		0.00
28		168		0		0.00
29		167		1		0.00
30		166		0		0.00
31		165		0		0.00
32		164		1		0.00
33		163		0		0.00
34		162		2		0.00
35		160		0		0.00
36		159		3		0.02
39		157		0		0.00
40		156		2		0.00
41		154		1		0.00
42		153		2		0.00
44		152		0		0.00
45		150		0		0.00
46		149		0		0.00
48		148		0		0.00
49		147		1		0.00
53		142		0		0.00
54		141		1		0.00
55		140		0		0.00
57		139		0		0.00
58		138		0		0.00
59		137		1		0.00
72		106		0		0.00
73		105		2		0.00
74		104		0		0.00
75		103		1		0.00
76		102		3		0.02
77		101		1		0.00
78		100		0		0.00
79		99		1		0.00
83		95		0		0.00
84		94		0		0.00
85		93		1		0.00
86		92		0		0.00
112		136		0		0.00
113		135		0		0.00
114		134		0		0.00
115		133		1		0.00
116		132		0		0.00
117		131		0		0.00
119		129		1		0.00
120		128		2		0.00
121		127		2		0.00
194		206		0		0.00
195		205		1		0.00
196		204		0		0.00
197		203		1		0.00
207		264		1		0.00
208		263		1		0.00
209		262		1		0.00
210		261		0		0.00
214		254		2		0.00
215		253		0		0.00
217		250		0		0.00
218		249		1		0.00
219		248		0		0.00
220		247		0		0.00
221		246		2		0.00
222		245		1		0.00
227		241		0		0.00
228		240		0		0.00
267		307		0		0.00
268		306		0		0.00
269		305		0		0.00
270		304		0		0.00
271		303		0		0.00
272		302		0		0.00
273		301		0		0.00
274		300		1		0.00
275		299		1		0.00
280		295		0		0.00
281		294		1		0.00
282		293		1		0.00
283		292		0		0.00
#
# BPAIRS 84
# avg substitutions per BP 0.6
# BPAIRS expected to covary 0.0 +/- 0.2
# BPAIRS observed to covary 0
#
```
