## Supplementary material for "All-at-once RNA folding with 3D motif prediction framed by evolutionary information": RF00216_IRES_c-myc.surv

```
0.000073	0.0136986
-0.017857	0.972603
-0.318072	0.986301
-2.982479	1
&
11.000894	2.20371e-05
10.977510	0.000132223
10.677296	0.000352594
10.564715	0.000815373
10.264500	0.000947596
10.189447	0.00103574
9.664071	0.00105778
9.438910	0.00107982
9.401383	0.00112389
8.575792	0.00114593
8.388158	0.00125612
8.350631	0.00132223
8.012889	0.0013663
7.787728	0.00138834
7.750201	0.00143241
6.999664	0.00147649
6.962137	0.00149852
6.812030	0.0015426
6.774503	0.00156463
6.661922	0.00158667
6.511815	0.00160871
6.099020	0.00171889
6.061493	0.00180704
6.023966	0.00198334
5.911385	0.00207149
5.573644	0.00209353
5.123322	0.00211556
5.048268	0.00215964
4.823107	0.00224779
4.635472	0.00229186
4.522892	0.0023139
4.335258	0.00242408
4.147623	0.00244612
4.072570	0.00246816
3.547194	0.00249019
3.171925	0.00251223
3.059345	0.00253427
2.646549	0.0025563
2.609022	0.00257834
2.533969	0.00271056
2.383861	0.0027326
2.233754	0.00284279
2.121173	0.00286482
1.595797	0.00288686
1.558271	0.00293094
0.920314	0.00295297
0.845260	0.00297501
0.357411	0.00299705
0.319884	0.00301908
0.169777	0.00304112
0.132250	0.00306316
0.057196	0.00310723
0.019670	0.00345983
-0.017857	0.971065
-0.055384	0.973754
-0.092911	0.975473
-0.130438	0.977434
-0.167965	0.978624
-0.205492	0.97966
-0.243018	0.981136
-0.280545	0.982679
-0.318072	0.98431
-0.355599	0.98475
-0.393126	0.98561
-0.430653	0.986227
-0.468179	0.98669
-0.505706	0.98713
-0.543233	0.987285
-0.580760	0.98821
-0.618287	0.988915
-0.655814	0.989444
-0.693341	0.989576
-0.730867	0.990502
-0.768394	0.991229
-0.805921	0.991406
-0.843448	0.992265
-0.880975	0.992309
-0.918502	0.993014
-0.956029	0.993036
-0.993555	0.993279
-1.031082	0.993521
-1.068609	0.994138
-1.106136	0.994358
-1.218717	0.994909
-1.256243	0.994998
-1.293770	0.99502
-1.331297	0.995615
-1.406351	0.995769
-1.443878	0.995923
-1.481405	0.995967
-1.518931	0.996584
-1.556458	0.996672
-1.593985	0.996694
-1.631512	0.996716
-1.706566	0.996827
-1.894200	0.996849
-1.931727	0.996959
-2.006780	0.997069
-2.119361	0.997157
-2.156888	0.997311
-2.194415	0.9974
-2.382049	0.99784
-2.419576	0.997862
-2.494630	0.997906
-2.532156	0.998215
-2.719791	0.998986
-2.869898	0.999096
-2.982479	0.999691
-3.245167	0.999846
-3.620435	1
&
16.081162	1.10009e-06
11.390306	7.7006e-06
11.352779	1.43011e-05
11.315252	1.54012e-05
11.165145	2.20017e-05
11.127618	2.86022e-05
11.052564	4.40034e-05
10.977510	7.26057e-05
10.939984	9.0207e-05
10.902457	0.00012211
10.864930	0.000161713
10.827403	0.000232118
10.789876	0.000320125
10.752349	0.00038723
10.714823	0.000436734
10.677296	0.000492838
10.602242	0.000493939
10.564715	0.000495039
10.527188	0.000532442
10.489661	0.000579745
10.452135	0.000632549
10.414608	0.000649051
10.377081	0.000660051
10.339554	0.000676553
10.302027	0.000722756
10.264500	0.00077226
10.226973	0.000808563
10.189447	0.000843766
10.151920	0.000856967
10.114393	0.000882269
10.076866	0.000885569
10.039339	0.000910871
10.001812	0.000944974
9.964285	0.000952674
9.926759	0.000958175
9.889232	0.000972476
9.851705	0.000986777
9.814178	0.000987877
9.776651	0.00100218
9.739124	0.00100328
9.701597	0.00101428
9.664071	0.00102198
9.626544	0.00107148
9.589017	0.00107588
9.551490	0.00108358
9.513963	0.00109789
9.476436	0.00112979
9.438910	0.00113969
9.401383	0.00114189
9.363856	0.00114849
9.326329	0.00115289
9.288802	0.00115619
9.251275	0.00116939
9.213748	0.00117489
9.176222	0.00117599
9.138695	0.00117929
9.026114	0.00118369
8.951060	0.00119029
8.913534	0.00119139
8.876007	0.00119249
8.800953	0.00119909
8.763426	0.00120349
8.688372	0.00120789
8.650846	0.00121119
8.613319	0.0012189
8.575792	0.0012233
8.538265	0.0012321
8.500738	0.0012684
8.463211	0.0012783
8.425685	0.0012948
8.388158	0.0013003
8.350631	0.0013058
8.313104	0.0013311
8.275577	0.0013366
8.238050	0.0013377
8.200523	0.00136521
8.162997	0.00137071
8.125470	0.00138391
8.087943	0.00140151
8.050416	0.00141361
8.012889	0.00141801
7.937835	0.00142351
7.900309	0.00142461
7.862782	0.00143561
7.825255	0.00145981
7.787728	0.00146861
7.750201	0.00147632
7.712674	0.00148402
7.675147	0.00149172
7.637621	0.00150162
7.600094	0.00150822
7.562567	0.00151922
7.525040	0.00152472
7.487513	0.00153132
7.449986	0.00154232
7.412460	0.00154562
7.374933	0.00155332
7.337406	0.00155552
7.299879	0.00155662
7.262352	0.00157642
7.224825	0.00160172
7.187298	0.00160613
7.149772	0.00161273
7.112245	0.00162153
7.074718	0.00163583
7.037191	0.00164353
6.999664	0.00164573
6.962137	0.00165233
6.924610	0.00166883
6.887084	0.00171063
6.849557	0.00175244
6.812030	0.00180524
6.774503	0.00181514
6.736976	0.00182724
6.699449	0.00183714
6.661922	0.00187015
6.624396	0.00188335
6.586869	0.00190315
6.549342	0.00193065
6.511815	0.00195155
6.474288	0.00195815
6.436761	0.00197245
6.399234	0.00198896
6.361708	0.00201646
6.324181	0.00202416
6.286654	0.00202856
6.211600	0.00204176
6.174073	0.00204396
6.136547	0.00205386
6.099020	0.00205606
6.061493	0.00206046
6.023966	0.00208576
5.986439	0.00209676
5.948912	0.00210116
5.911385	0.00210666
5.836332	0.00210776
5.761278	0.00211326
5.723751	0.00211547
5.686224	0.00211767
5.648697	0.00211987
5.611171	0.00212757
5.573644	0.00212977
5.536117	0.00213197
5.498590	0.00214517
5.461063	0.00215397
5.423536	0.00218147
5.386009	0.00220017
5.348483	0.00222327
5.310956	0.00228048
5.273429	0.00229148
5.235902	0.00231128
5.198375	0.00231678
5.160848	0.00232998
5.123322	0.00234318
5.085795	0.00235858
5.048268	0.00239709
5.010741	0.00240259
4.973214	0.00243669
4.935687	0.00244329
4.898160	0.00244439
4.860634	0.00245319
4.823107	0.00246089
4.785580	0.00247519
4.748053	0.00247739
4.710526	0.0025027
4.672999	0.002506
4.635472	0.0025071
4.597946	0.0025148
4.560419	0.0025225
4.522892	0.0025511
4.485365	0.0025588
4.447838	0.0025962
4.410311	0.0026061
4.372784	0.0026149
4.335258	0.0026204
4.297731	0.0026237
4.260204	0.00263141
4.222677	0.00263471
4.185150	0.00263911
4.147623	0.00264461
4.110096	0.00264901
4.035043	0.00265231
3.997516	0.00265561
3.959989	0.00266111
3.922462	0.00267101
3.884935	0.00267651
3.847409	0.00268091
3.809882	0.00268641
3.772355	0.00268971
3.734828	0.00269521
3.697301	0.00269741
3.659774	0.00270291
3.622247	0.00271721
3.584721	0.00272051
3.547194	0.00272271
3.509667	0.00272711
3.472140	0.00273701
3.434613	0.00273811
3.397086	0.00274141
3.322033	0.00274251
3.284506	0.00274361
3.246979	0.00274471
3.209452	0.00275021
3.171925	0.00275241
3.134398	0.00277002
3.096871	0.00281512
3.059345	0.00285472
3.021818	0.00292073
2.984291	0.00294383
2.946764	0.00295483
2.909237	0.00296033
2.871710	0.00296473
2.834184	0.00297023
2.796657	0.00297463
2.759130	0.00297903
2.721603	0.00299223
2.684076	0.00300873
2.646549	0.00301203
2.609022	0.00302084
2.571496	0.00302854
2.533969	0.00304174
2.496442	0.00304614
2.458915	0.00305934
2.421388	0.00307914
2.383861	0.00308354
2.346334	0.00309344
2.308808	0.00312094
2.271281	0.00313194
2.233754	0.00314295
2.196227	0.00315835
2.158700	0.00316715
2.121173	0.00318145
2.083646	0.00319025
2.046120	0.00319575
2.008593	0.00322545
1.971066	0.00323315
1.933539	0.00323755
1.896012	0.00323865
1.858485	0.00325515
1.820958	0.00325845
1.783432	0.00326505
1.745905	0.00327056
1.708378	0.00327606
1.670851	0.00328266
1.633324	0.00329476
1.595797	0.00330576
1.558271	0.00331016
1.520744	0.00332556
1.483217	0.00335526
1.445690	0.00337176
1.408163	0.00338716
1.370636	0.00338936
1.333109	0.00340587
1.295583	0.00342127
1.258056	0.00344327
1.220529	0.00348397
1.183002	0.00348947
1.145475	0.00349167
1.107948	0.00349827
1.032895	0.00350597
0.995368	0.00350927
0.957841	0.00351697
0.920314	0.00351807
0.882787	0.00352247
0.845260	0.00352908
0.807733	0.00353788
0.770207	0.00354888
0.732680	0.00355988
0.695153	0.00357418
0.657626	0.00358078
0.620099	0.00359068
0.582572	0.00359178
0.545046	0.00359508
0.507519	0.00359728
0.469992	0.00360278
0.432465	0.00360938
0.394938	0.00361818
0.357411	0.00362148
0.319884	0.00362478
0.282358	0.00362918
0.244831	0.00363358
0.207304	0.00364348
0.169777	0.00366109
0.132250	0.00372049
0.094723	0.00375129
0.057196	0.0038294
0.019670	0.00426503
-0.017857	0.967557
-0.055384	0.970805
-0.092911	0.973048
-0.130438	0.975192
-0.167965	0.97701
-0.205492	0.978498
-0.243018	0.980128
-0.280545	0.981264
-0.318072	0.982335
-0.355599	0.982902
-0.393126	0.98366
-0.430653	0.984309
-0.468179	0.985127
-0.505706	0.985848
-0.543233	0.986709
-0.580760	0.987286
-0.618287	0.988034
-0.655814	0.988654
-0.693341	0.989314
-0.730867	0.990193
-0.768394	0.990904
-0.805921	0.991308
-0.843448	0.99183
-0.880975	0.992391
-0.918502	0.992749
-0.956029	0.993207
-0.993555	0.993726
-1.031082	0.994168
-1.068609	0.994338
-1.106136	0.994503
-1.143663	0.994744
-1.181190	0.994951
-1.218717	0.99509
-1.256243	0.995206
-1.293770	0.995375
-1.331297	0.995501
-1.368824	0.995617
-1.406351	0.995683
-1.443878	0.99575
-1.481405	0.995783
-1.518931	0.995811
-1.556458	0.995847
-1.593985	0.995874
-1.631512	0.995907
-1.669039	0.995938
-1.706566	0.995965
-1.744092	0.996
-1.781619	0.996033
-1.819146	0.996074
-1.856673	0.996111
-1.894200	0.996152
-1.931727	0.996212
-1.969254	0.996273
-2.006780	0.996308
-2.044307	0.996361
-2.081834	0.996401
-2.119361	0.996458
-2.156888	0.996502
-2.194415	0.996571
-2.231942	0.996663
-2.269468	0.99675
-2.306995	0.996783
-2.344522	0.996899
-2.382049	0.997138
-2.419576	0.997347
-2.457103	0.997454
-2.494630	0.997527
-2.532156	0.997608
-2.569683	0.997707
-2.607210	0.997786
-2.644737	0.997814
-2.682264	0.997871
-2.719791	0.998045
-2.757317	0.998268
-2.794844	0.998487
-2.832371	0.998553
-2.869898	0.998649
-2.907425	0.998662
-2.944952	0.998724
-2.982479	0.998762
-3.020005	0.998902
-3.057532	0.998911
-3.095059	0.998932
-3.132586	0.999089
-3.170113	0.999259
-3.207640	0.999447
-3.245167	0.999548
-3.282693	0.999554
-3.320220	0.999595
-3.357747	0.999622
-3.395274	0.99964
-3.432801	0.999655
-3.470328	0.999664
-3.507855	0.999674
-3.545381	0.999681
-3.582908	0.999706
-3.620435	0.999715
-3.657962	0.999736
-3.695489	0.999748
-3.733016	0.999784
-3.770543	0.999793
-3.808069	0.999805
-3.883123	0.999831
-3.920650	0.999846
-3.958177	0.999854
-4.033230	0.999862
-4.070757	0.999871
-4.108284	0.999875
-4.145811	0.999876
-4.183338	0.999883
-4.220865	0.999894
-4.258392	0.999908
-4.295918	0.99992
-4.333445	0.999923
-4.370972	0.999925
-4.408499	0.999936
-4.446026	0.999937
-4.483553	0.999943
-4.596133	0.999947
-4.633660	0.999949
-4.746241	0.99995
-4.858821	0.999955
-4.933875	0.99996
-4.971402	0.999964
-5.008929	0.99997
-5.046455	0.999983
-5.121509	0.999985
-5.271617	0.999989
-5.346670	0.999997
-5.909573	0.999998
-6.247315	0.999999
-6.359895	1
&
42.500066	1.17635e-133
42.462540	1.68914e-133
42.425013	2.42545e-133
42.387486	3.48272e-133
42.349959	5.00083e-133
42.312432	7.18066e-133
42.274905	1.03106e-132
42.237379	1.48049e-132
42.199852	2.1258e-132
42.162325	3.05239e-132
42.124798	4.38283e-132
42.087271	6.29315e-132
42.049744	9.03608e-132
42.012217	1.29745e-131
41.974691	1.86295e-131
41.937164	2.6749e-131
41.899637	3.84073e-131
41.862110	5.51466e-131
41.824583	7.91813e-131
41.787056	1.13691e-130
41.749529	1.63239e-130
41.712003	2.34382e-130
41.674476	3.36528e-130
41.636949	4.83189e-130
41.599422	6.93763e-130
41.561895	9.96102e-130
41.524368	1.43019e-129
41.486841	2.05345e-129
41.449315	2.94831e-129
41.411788	4.23311e-129
41.374261	6.07778e-129
41.336734	8.72627e-129
41.299207	1.25288e-128
41.261680	1.79884e-128
41.224153	2.58268e-128
41.186627	3.70807e-128
41.149100	5.32383e-128
41.111573	7.64361e-128
41.074046	1.09742e-127
41.036519	1.57559e-127
40.998992	2.2621e-127
40.961466	3.24773e-127
40.923939	4.6628e-127
40.886412	6.6944e-127
40.848885	9.61115e-127
40.811358	1.37987e-126
40.773831	1.98106e-126
40.736304	2.84417e-126
40.698778	4.08332e-126
40.661251	5.8623e-126
40.623724	8.41632e-126
40.586197	1.2083e-125
40.548670	1.7347e-125
40.511143	2.49043e-125
40.473616	3.57537e-125
40.436090	5.13295e-125
40.398563	7.36904e-125
40.361036	1.05792e-124
40.323509	1.51878e-124
40.285982	2.18039e-124
40.248455	3.13019e-124
40.210928	4.49373e-124
40.173402	6.45121e-124
40.135875	9.26134e-124
40.098348	1.32955e-123
40.060821	1.90868e-123
40.023294	2.74007e-123
39.985767	3.93357e-123
39.948241	5.64692e-123
39.910714	8.10651e-123
39.873187	1.16374e-122
39.835660	1.67061e-122
39.798133	2.39823e-122
39.760606	3.44276e-122
39.723079	4.94221e-122
39.685553	7.09469e-122
39.648026	1.01846e-121
39.610499	1.46202e-121
39.572972	2.09875e-121
39.535445	3.01277e-121
39.497918	4.32483e-121
39.460391	6.20828e-121
39.422865	8.91193e-121
39.385338	1.27929e-120
39.347811	1.8364e-120
39.310284	2.6361e-120
39.272757	3.78403e-120
39.235230	5.43183e-120
39.197703	7.79715e-120
39.160177	1.11924e-119
39.122650	1.60661e-119
39.085123	2.30619e-119
39.047596	3.31037e-119
39.010069	4.7518e-119
38.972542	6.82082e-119
38.935015	9.79071e-119
38.897489	1.40537e-118
38.859962	2.01726e-118
38.822435	2.89557e-118
38.784908	4.15628e-118
38.747381	5.96585e-118
38.709854	8.56326e-118
38.672328	1.22915e-117
38.634801	1.76427e-117
38.597274	2.53237e-117
38.559747	3.63484e-117
38.522220	5.21726e-117
38.484693	7.48855e-117
38.447166	1.07486e-116
38.409640	1.54277e-116
38.372113	2.21438e-116
38.334586	3.17834e-116
38.297059	4.5619e-116
38.259532	6.54771e-116
38.222005	9.39791e-116
38.184478	1.34887e-115
38.146952	1.93602e-115
38.109425	2.77873e-115
38.071898	3.98823e-115
38.034371	5.72418e-115
37.996844	8.21568e-115
37.959317	1.17916e-114
37.921790	1.69238e-114
37.884264	2.42898e-114
37.846737	3.48615e-114
37.809210	5.00342e-114
37.771683	7.18102e-114
37.734156	1.03063e-113
37.696629	1.47917e-113
37.659103	2.12291e-113
37.621576	3.04679e-113
37.584049	4.37271e-113
37.546522	6.27564e-113
37.508995	9.00664e-113
37.471468	1.29261e-112
37.433941	1.8551e-112
37.396415	2.66236e-112
37.358888	3.82088e-112
37.321361	5.4835e-112
37.283834	7.86957e-112
37.246307	1.12938e-111
37.208780	1.6208e-111
37.171253	2.32604e-111
37.133727	3.33812e-111
37.096200	4.79054e-111
37.058673	6.87489e-111
37.021146	9.86607e-111
36.983619	1.41586e-110
36.946092	2.03187e-110
36.908565	2.91586e-110
36.871039	4.18444e-110
36.833512	6.0049e-110
36.795985	8.61731e-110
36.758458	1.23662e-109
36.720931	1.77459e-109
36.683404	2.54658e-109
36.645877	3.65439e-109
36.608351	5.24409e-109
36.570824	7.52529e-109
36.533297	1.07988e-108
36.495770	1.54961e-108
36.458243	2.22367e-108
36.420716	3.19091e-108
36.383190	4.57886e-108
36.345663	6.57049e-108
36.308136	9.42836e-108
36.270609	1.35292e-107
36.233082	1.94136e-107
36.195555	2.78572e-107
36.158028	3.9973e-107
36.120502	5.7358e-107
36.082975	8.23036e-107
36.045448	1.18098e-106
36.007921	1.69458e-106
35.970394	2.43153e-106
35.932867	3.48896e-106
35.895340	5.00622e-106
35.857814	7.18325e-106
35.820287	1.03069e-105
35.782760	1.47889e-105
35.745233	2.12198e-105
35.707706	3.0447e-105
35.670179	4.36862e-105
35.632652	6.26818e-105
35.595126	8.99367e-105
35.557599	1.29042e-104
35.520072	1.85149e-104
35.482545	2.6565e-104
35.445018	3.8115e-104
35.407491	5.46864e-104
35.369965	7.84622e-104
35.332438	1.12574e-103
35.294911	1.61516e-103
35.257384	2.31734e-103
35.219857	3.32478e-103
35.182330	4.77015e-103
35.144803	6.84383e-103
35.107277	9.81893e-103
35.069750	1.40873e-102
35.032223	2.02109e-102
34.994696	2.89964e-102
34.957169	4.16005e-102
34.919642	5.96831e-102
34.882115	8.56252e-102
34.844589	1.22843e-101
34.807062	1.76236e-101
34.769535	2.52835e-101
34.732008	3.62725e-101
34.694481	5.20374e-101
34.656954	7.46536e-101
34.619427	1.07099e-100
34.581901	1.53644e-100
34.544374	2.20415e-100
34.506847	3.16204e-100
34.469320	4.53618e-100
34.431793	6.50744e-100
34.394266	9.3353e-100
34.356740	1.33919e-99
34.319213	1.92113e-99
34.281686	2.75592e-99
34.244159	3.95342e-99
34.206632	5.67124e-99
34.169105	8.13543e-99
34.131578	1.16703e-98
34.094052	1.67408e-98
34.056525	2.40144e-98
34.018998	3.4448e-98
33.981471	4.94143e-98
33.943944	7.08826e-98
33.906417	1.01677e-97
33.868890	1.45849e-97
33.831364	2.0921e-97
33.793837	3.00095e-97
33.756310	4.30459e-97
33.718783	6.17451e-97
33.681256	8.85667e-97
33.643729	1.27039e-96
33.606202	1.82221e-96
33.568676	2.61371e-96
33.531149	3.74899e-96
33.493622	5.37735e-96
33.456095	7.71294e-96
33.418568	1.10629e-95
33.381041	1.58677e-95
33.343514	2.27592e-95
33.305988	3.26436e-95
33.268461	4.68204e-95
33.230934	6.71537e-95
33.193407	9.63168e-95
33.155880	1.38144e-94
33.118353	1.98133e-94
33.080827	2.84172e-94
33.043300	4.07569e-94
33.005773	5.84546e-94
32.968246	8.38366e-94
32.930719	1.20239e-93
32.893192	1.72447e-93
32.855665	2.47321e-93
32.818139	3.54702e-93
32.780612	5.08703e-93
32.743085	7.2956e-93
32.705558	1.0463e-92
32.668031	1.50054e-92
32.630504	2.15197e-92
32.592977	3.08618e-92
32.555451	4.42592e-92
32.517924	6.34721e-92
32.480397	9.10247e-92
32.442870	1.30537e-91
32.405343	1.87199e-91
32.367816	2.68455e-91
32.330289	3.84977e-91
32.292763	5.52073e-91
32.255236	7.91689e-91
32.217709	1.1353e-90
32.180182	1.62803e-90
32.142655	2.33459e-90
32.105128	3.34778e-90
32.067602	4.80065e-90
32.030075	6.88398e-90
31.992548	9.87133e-90
31.955021	1.4155e-89
31.917494	2.02974e-89
31.879967	2.91049e-89
31.842440	4.1734e-89
31.804914	5.98427e-89
31.767387	8.58081e-89
31.729860	1.23039e-88
31.692333	1.76422e-88
31.654806	2.52966e-88
31.617279	3.62715e-88
31.579752	5.20076e-88
31.542226	7.45702e-88
31.504699	1.0692e-87
31.467172	1.53303e-87
31.429645	2.19806e-87
31.392118	3.15155e-87
31.354591	4.51861e-87
31.317064	6.47863e-87
31.279538	9.28877e-87
31.242011	1.33177e-86
31.204484	1.9094e-86
31.166957	2.73755e-86
31.129430	3.92485e-86
31.091903	5.62705e-86
31.054376	8.06743e-86
31.016850	1.15661e-85
30.979323	1.65819e-85
30.941796	2.37726e-85
30.904269	3.40814e-85
30.866742	4.88602e-85
30.829215	7.00468e-85
30.791689	1.0042e-84
30.754162	1.43961e-84
30.716635	2.0638e-84
30.679108	2.9586e-84
30.641581	4.24134e-84
30.604054	6.08016e-84
30.566527	8.71613e-84
30.529001	1.24948e-83
30.491474	1.79114e-83
30.453947	2.5676e-83
30.416420	3.68062e-83
30.378893	5.27609e-83
30.341366	7.56308e-83
30.303839	1.08413e-82
30.266313	1.55404e-82
30.228786	2.2276e-82
30.191259	3.19307e-82
30.153732	4.57695e-82
30.116205	6.56056e-82
30.078678	9.40375e-82
30.041151	1.3479e-81
30.003625	1.93202e-81
29.966098	2.76924e-81
29.928571	3.96922e-81
29.891044	5.68914e-81
29.853517	8.15426e-81
29.815990	1.16874e-80
29.778464	1.67513e-80
29.740937	2.4009e-80
29.703410	3.44109e-80
29.665883	4.9319e-80
29.628356	7.06851e-80
29.590829	1.01307e-79
29.553302	1.45193e-79
29.515776	2.08088e-79
29.478249	2.98225e-79
29.440722	4.27404e-79
29.403195	6.12532e-79
29.365668	8.77838e-79
29.328141	1.25805e-78
29.290614	1.80291e-78
29.253088	2.58373e-78
29.215561	3.70269e-78
29.178034	5.30619e-78
29.140507	7.60403e-78
29.102980	1.08969e-77
29.065453	1.56154e-77
29.027926	2.2377e-77
28.990400	3.20662e-77
28.952873	4.59502e-77
28.915346	6.5845e-77
28.877819	9.43528e-77
28.840292	1.35202e-76
28.802765	1.93734e-76
28.765239	2.77603e-76
28.727712	3.97775e-76
28.690185	5.69965e-76
28.652658	8.16683e-76
28.615131	1.17019e-75
28.577604	1.67668e-75
28.540077	2.40239e-75
28.502551	3.44216e-75
28.465024	4.93191e-75
28.427497	7.06633e-75
28.389970	1.01244e-74
28.352443	1.45057e-74
28.314916	2.07828e-74
28.277389	2.97758e-74
28.239863	4.26599e-74
28.202336	6.11183e-74
28.164809	8.75625e-74
28.127282	1.25447e-73
28.089755	1.79721e-73
28.052228	2.57472e-73
28.014701	3.68858e-73
27.977175	5.28424e-73
27.939648	7.57009e-73
27.902121	1.08446e-72
27.864594	1.55354e-72
27.827067	2.2255e-72
27.789540	3.18807e-72
27.752013	4.56691e-72
27.714487	6.54202e-72
27.676960	9.37123e-72
27.639433	1.34238e-71
27.601906	1.92288e-71
27.564379	2.75437e-71
27.526852	3.94536e-71
27.489326	5.65128e-71
27.451799	8.09472e-71
27.414272	1.15945e-70
27.376745	1.66072e-70
27.339218	2.37868e-70
27.301691	3.40699e-70
27.264164	4.87978e-70
27.226638	6.98916e-70
27.189111	1.00102e-69
27.151584	1.4337e-69
27.114057	2.05337e-69
27.076530	2.94083e-69
27.039003	4.21181e-69
27.001476	6.03201e-69
26.963950	8.63872e-69
26.926423	1.23718e-68
26.888896	1.77178e-68
26.851369	2.53735e-68
26.813842	3.63368e-68
26.776315	5.20364e-68
26.738788	7.45182e-68
26.701262	1.06712e-67
26.663735	1.52812e-67
26.626208	2.18824e-67
26.588681	3.13349e-67
26.551154	4.48699e-67
26.513627	6.42506e-67
26.476101	9.20012e-67
26.438574	1.31736e-66
26.401047	1.88629e-66
26.363520	2.7009e-66
26.325993	3.86724e-66
26.288466	5.53718e-66
26.250939	7.92812e-66
26.213413	1.13513e-65
26.175886	1.62524e-65
26.138359	2.32692e-65
26.100832	3.33149e-65
26.063305	4.7697e-65
26.025778	6.82869e-65
25.988251	9.77637e-65
25.950725	1.39963e-64
25.913198	2.00373e-64
25.875671	2.86855e-64
25.838144	4.10656e-64
25.800617	5.87879e-64
25.763090	8.41573e-64
25.725563	1.20473e-63
25.688037	1.72457e-63
25.650510	2.46868e-63
25.612983	3.53382e-63
25.575456	5.05844e-63
25.537929	7.24073e-63
25.500402	1.03643e-62
25.462875	1.48353e-62
25.425349	2.12345e-62
25.387822	3.03936e-62
25.350295	4.35026e-62
25.312768	6.22648e-62
25.275241	8.91175e-62
25.237714	1.27549e-61
25.200188	1.82551e-61
25.162661	2.61267e-61
25.125134	3.7392e-61
25.087607	5.35138e-61
25.050080	7.65854e-61
25.012553	1.09602e-60
24.975026	1.5685e-60
24.937500	2.24463e-60
24.899973	3.21217e-60
24.862446	4.59668e-60
24.824919	6.57783e-60
24.787392	9.4127e-60
24.749865	1.34691e-59
24.712338	1.92733e-59
24.674812	2.75783e-59
24.637285	3.94612e-59
24.599758	5.64632e-59
24.562231	8.07894e-59
24.524704	1.15594e-58
24.487177	1.6539e-58
24.449650	2.36634e-58
24.412124	3.3856e-58
24.374597	4.84381e-58
24.337070	6.92998e-58
24.299543	9.91444e-58
24.262016	1.4184e-57
24.224489	2.02917e-57
24.186963	2.90291e-57
24.149436	4.15278e-57
24.111909	5.9407e-57
24.074382	8.49822e-57
24.036855	1.21566e-56
23.999328	1.73894e-56
23.961801	2.48744e-56
23.924275	3.55805e-56
23.886748	5.08935e-56
23.849221	7.27956e-56
23.811694	1.04121e-55
23.774167	1.48925e-55
23.736640	2.13003e-55
23.699113	3.04646e-55
23.661587	4.3571e-55
23.624060	6.23148e-55
23.586533	8.91203e-55
23.549006	1.27454e-54
23.511479	1.82273e-54
23.473952	2.60664e-54
23.436425	3.72763e-54
23.398899	5.3306e-54
23.361372	7.62272e-54
23.323845	1.09002e-53
23.286318	1.55866e-53
23.248791	2.22874e-53
23.211264	3.18683e-53
23.173737	4.55668e-53
23.136211	6.51522e-53
23.098684	9.31539e-53
23.061157	1.33188e-52
23.023630	1.90422e-52
22.986103	2.72246e-52
22.948576	3.89222e-52
22.911050	5.56447e-52
22.873523	7.955e-52
22.835996	1.13723e-51
22.798469	1.62572e-51
22.760942	2.32399e-51
22.723415	3.3221e-51
22.685888	4.74877e-51
22.648362	6.78798e-51
22.610835	9.70265e-51
22.573308	1.38685e-50
22.535781	1.98226e-50
22.498254	2.83322e-50
22.460727	4.04939e-50
22.423200	5.78748e-50
22.385674	8.27141e-50
22.348147	1.18211e-49
22.310620	1.68939e-49
22.273093	2.41428e-49
22.235566	3.45014e-49
22.198039	4.93031e-49
22.160512	7.04535e-49
22.122986	1.00674e-48
22.085459	1.43855e-48
22.047932	2.05552e-48
22.010405	2.93702e-48
21.972878	4.19644e-48
21.935351	5.99576e-48
21.897825	8.56636e-48
21.860298	1.22388e-47
21.822771	1.74851e-47
21.785244	2.49797e-47
21.747717	3.56857e-47
21.710190	5.09789e-47
21.672663	7.28241e-47
21.635137	1.04028e-46
21.597610	1.48597e-46
21.560083	2.12256e-46
21.522556	3.03178e-46
21.485029	4.33037e-46
21.447502	6.18499e-46
21.409975	8.83368e-46
21.372449	1.26163e-45
21.334922	1.80182e-45
21.297395	2.57322e-45
21.259868	3.67477e-45
21.222341	5.24774e-45
21.184814	7.49378e-45
21.147287	1.07008e-44
21.109761	1.52799e-44
21.072234	2.18179e-44
21.034707	3.11523e-44
20.997180	4.4479e-44
20.959653	6.3505e-44
20.922126	9.06665e-44
20.884600	1.29441e-43
20.847073	1.84793e-43
20.809546	2.63806e-43
20.772019	3.76591e-43
20.734492	5.37579e-43
20.696965	7.67363e-43
20.659438	1.09533e-42
20.621912	1.56342e-42
20.584385	2.23148e-42
20.546858	3.1849e-42
20.509331	4.54553e-42
20.471804	6.48723e-42
20.434277	9.25804e-42
20.396750	1.32119e-41
20.359224	1.88536e-41
20.321697	2.69036e-41
20.284170	3.83895e-41
20.246643	5.4777e-41
20.209116	7.81573e-41
20.171589	1.11513e-40
20.134062	1.59099e-40
20.096536	2.26982e-40
20.059009	3.23818e-40
20.021482	4.61951e-40
19.983955	6.58983e-40
19.946428	9.40019e-40
19.908901	1.34086e-39
19.871374	1.91255e-39
19.833848	2.72789e-39
19.796321	3.89068e-39
19.758794	5.54889e-39
19.721267	7.91354e-39
19.683740	1.12854e-38
19.646213	1.60934e-38
19.608687	2.29489e-38
19.571160	3.27235e-38
19.533633	4.66593e-38
19.496106	6.65273e-38
19.458579	9.48514e-38
19.421052	1.35229e-37
19.383525	1.92787e-37
19.345999	2.74833e-37
19.308472	3.91778e-37
19.270945	5.58463e-37
19.233418	7.9603e-37
19.195891	1.13461e-36
19.158364	1.61712e-36
19.120837	2.30474e-36
19.083311	3.28459e-36
19.045784	4.68081e-36
19.008257	6.67024e-36
18.970730	9.50478e-36
18.933203	1.35433e-35
18.895676	1.92968e-35
18.858149	2.74932e-35
18.820623	3.91693e-35
18.783096	5.58014e-35
18.745569	7.94922e-35
18.708042	1.13235e-34
18.670515	1.61294e-34
18.632988	2.29739e-34
18.595462	3.27212e-34
18.557935	4.66017e-34
18.520408	6.63671e-34
18.482881	9.45108e-34
18.445354	1.34582e-33
18.407827	1.91634e-33
18.370300	2.72855e-33
18.332774	3.88482e-33
18.295247	5.53077e-33
18.257720	7.87367e-33
18.220193	1.12084e-32
18.182666	1.59547e-32
18.145139	2.27096e-32
18.107612	3.23226e-32
18.070086	4.60021e-32
18.032559	6.54672e-32
17.995032	9.31635e-32
17.957505	1.32569e-31
17.919978	1.88631e-31
17.882451	2.68385e-31
17.844924	3.81837e-31
17.807398	5.43214e-31
17.769871	7.72747e-31
17.732344	1.0992e-30
17.694817	1.56347e-30
17.657290	2.22369e-30
17.619763	3.16252e-30
17.582236	4.49741e-30
17.544710	6.39535e-30
17.507183	9.09363e-30
17.469656	1.29295e-29
17.432129	1.83822e-29
17.394602	2.61326e-29
17.357075	3.71483e-29
17.319549	5.28038e-29
17.282022	7.50518e-29
17.244495	1.06666e-28
17.206968	1.51586e-28
17.169441	2.15409e-28
17.131914	3.06079e-28
17.094387	4.34884e-28
17.056861	6.17845e-28
17.019334	8.77715e-28
16.981807	1.24679e-27
16.944280	1.77093e-27
16.906753	2.51521e-27
16.869226	3.57202e-27
16.831699	5.07245e-27
16.794173	7.20256e-27
16.756646	1.02264e-26
16.719119	1.45184e-26
16.681592	2.06101e-26
16.644065	2.92553e-26
16.606538	4.15233e-26
16.569011	5.89307e-26
16.531485	8.36283e-26
16.493958	1.18666e-25
16.456431	1.68368e-25
16.418904	2.38866e-25
16.381377	3.38852e-25
16.343850	4.80644e-25
16.306324	6.81705e-25
16.268797	9.66781e-25
16.231270	1.37094e-24
16.193743	1.94386e-24
16.156216	2.75593e-24
16.118689	3.90686e-24
16.081162	5.53788e-24
16.043636	7.849e-24
16.006109	1.11234e-23
15.968582	1.57623e-23
15.931055	2.23332e-23
15.893528	3.164e-23
15.856001	4.48202e-23
15.818474	6.34837e-23
15.780948	8.99087e-23
15.743421	1.27318e-22
15.705894	1.80273e-22
15.668367	2.55222e-22
15.630840	3.61288e-22
15.593313	5.1137e-22
15.555786	7.2371e-22
15.518260	1.02409e-21
15.480733	1.44897e-21
15.443206	2.04985e-21
15.405679	2.89954e-21
15.368152	4.10089e-21
15.330625	5.7992e-21
15.293098	8.19973e-21
15.255572	1.15923e-20
15.218045	1.63863e-20
15.180518	2.31594e-20
15.142991	3.27275e-20
15.105464	4.62416e-20
15.067937	6.53263e-20
15.030411	9.22735e-20
14.992884	1.30316e-19
14.955357	1.84015e-19
14.917830	2.59798e-19
14.880303	3.66733e-19
14.842776	5.17597e-19
14.805249	7.304e-19
14.767723	1.03052e-18
14.730196	1.4537e-18
14.692669	2.0503e-18
14.655142	2.89122e-18
14.617615	4.07631e-18
14.580088	5.74607e-18
14.542561	8.09829e-18
14.505035	1.14112e-17
14.467508	1.60762e-17
14.429981	2.26439e-17
14.392454	3.18881e-17
14.354927	4.48969e-17
14.317400	6.31993e-17
14.279873	8.89437e-17
14.242347	1.25148e-16
14.204820	1.76049e-16
14.167293	2.47596e-16
14.129766	3.4814e-16
14.092239	4.89397e-16
14.054712	6.87802e-16
14.017186	9.66404e-16
13.979659	1.35752e-15
13.942132	1.90642e-15
13.904605	2.67657e-15
13.867078	3.75684e-15
13.829551	5.27167e-15
13.792024	7.39523e-15
13.754498	1.03713e-14
13.716971	1.45407e-14
13.679444	2.03802e-14
13.641917	2.85561e-14
13.604390	3.99994e-14
13.566863	5.60105e-14
13.529336	7.8405e-14
13.491810	1.09717e-13
13.454283	1.53481e-13
13.416756	2.14626e-13
13.379229	3.00022e-13
13.341702	4.19242e-13
13.304175	5.85616e-13
13.266648	8.17697e-13
13.229122	1.1413e-12
13.191595	1.59232e-12
13.154068	2.22064e-12
13.116541	3.09557e-12
13.079014	4.31331e-12
13.041487	6.00736e-12
13.003961	8.36286e-12
12.966434	1.16364e-11
12.928907	1.61833e-11
12.891380	2.24955e-11
12.853853	3.12534e-11
12.816326	4.33975e-11
12.778799	6.02272e-11
12.741273	8.35357e-11
12.703746	1.15796e-10
12.666219	1.60419e-10
12.628692	2.22096e-10
12.591165	3.07288e-10
12.553638	4.24874e-10
12.516111	5.87047e-10
12.478585	8.10541e-10
12.441058	1.11829e-09
12.403531	1.5417e-09
12.366004	2.12373e-09
12.328477	2.92308e-09
12.290950	4.01984e-09
12.253423	5.52319e-09
12.215897	7.58175e-09
12.178370	1.03975e-08
12.140843	1.42448e-08
12.103316	1.94953e-08
12.065789	2.6652e-08
12.028262	3.63945e-08
11.990735	4.96396e-08
11.953209	6.76209e-08
11.915682	9.19963e-08
11.878155	1.24988e-07
11.840628	1.6957e-07
11.803101	2.29709e-07
11.765574	3.10688e-07
11.728048	4.19519e-07
11.690521	5.65485e-07
11.652994	7.60835e-07
11.615467	1.02168e-06
11.577940	1.36913e-06
11.540413	1.83073e-06
11.502886	2.4423e-06
11.465360	3.25014e-06
11.427833	4.31383e-06
11.390306	5.70959e-06
11.352779	7.53428e-06
11.315252	9.91011e-06
11.277725	1.299e-05
11.240198	1.69637e-05
11.202672	2.20636e-05
11.165145	2.85713e-05
11.127618	3.68229e-05
11.090091	4.72117e-05
11.052564	6.01883e-05
11.015037	7.62536e-05
10.977510	9.59431e-05
10.939984	0.000119798
10.902457	0.000148316
10.864930	0.000181885
10.827403	0.000220679
10.789876	0.000264534
10.752349	0.000312792
10.714823	0.000364134
10.677296	0.000416441
10.639769	0.000466733
10.602242	0.000511324
10.564715	0.000546331
10.527188	0.000568773
10.489661	0.000578389
&
```
