## Supplementary material for "All-at-once RNA folding with 3D motif prediction framed by evolutionary information": RF00217_SNORD20.surv

```
-0.000000	0.25
-0.008610	1
&
8.475881	0.000316857
7.525880	0.000633714
7.362087	0.00158428
7.100018	0.00253485
6.706914	0.00285171
6.477603	0.00316857
6.281051	0.00348542
6.215534	0.00380228
6.182775	0.00506971
6.150017	0.00538657
6.084500	0.00602028
5.986224	0.00633714
5.953465	0.00697085
5.593120	0.00728771
5.494844	0.00760456
5.396568	0.00823828
5.232774	0.00855513
4.970705	0.0095057
4.905188	0.00982256
4.872429	0.0101394
4.741395	0.0107731
4.675877	0.0114068
4.512084	0.0117237
4.381049	0.0120406
4.250015	0.0123574
4.053463	0.0129911
3.889670	0.013308
3.791394	0.0136248
3.758635	0.0142586
3.693118	0.0148923
3.562083	0.0152091
3.496566	0.0161597
3.398290	0.0164766
3.365531	0.0167934
3.234497	0.0174271
3.201738	0.017744
2.906910	0.0180608
2.841393	0.0183777
2.710358	0.0190114
2.644841	0.0193283
2.612082	0.019962
2.579323	0.0202788
2.481047	0.0209125
2.382772	0.0212294
2.350013	0.02218
2.284496	0.0224968
2.251737	0.0237643
2.218978	0.0240811
2.186220	0.0247148
2.120702	0.0262991
2.022426	0.026616
1.989668	0.0272497
1.924150	0.0278834
1.891392	0.0282003
1.825874	0.028834
1.793116	0.0291508
1.760357	0.0294677
1.727598	0.0301014
1.662081	0.0307351
1.596564	0.031052
1.563805	0.0316857
1.367253	0.0323194
1.268977	0.0329531
1.236219	0.03327
1.170701	0.0335868
1.105184	0.0342205
1.072425	0.0345374
1.039667	0.0348542
1.006908	0.0351711
0.941391	0.035488
0.908632	0.0361217
0.875873	0.0367554
0.843115	0.0386565
0.810356	0.0392902
0.744839	0.0405577
0.679321	0.0418251
0.646563	0.0424588
0.613804	0.0427757
0.581046	0.0430925
0.515528	0.0440431
0.482770	0.0443599
0.417252	0.0446768
0.384494	0.0459442
0.351735	0.0465779
0.286218	0.0472117
0.253459	0.0484791
0.220700	0.0491128
0.187942	0.0494297
0.155183	0.0503802
0.122424	0.0510139
0.089666	0.0516477
0.056907	0.0522814
0.024148	0.0535488
-0.008610	0.85488
-0.041369	0.856781
-0.074128	0.859949
-0.106886	0.862167
-0.139645	0.869138
-0.172404	0.873257
-0.205162	0.876109
-0.237921	0.880862
-0.270680	0.88403
-0.303438	0.890368
-0.336197	0.896071
-0.368955	0.898923
-0.401714	0.906527
-0.434473	0.910963
-0.467231	0.914132
-0.499990	0.916984
-0.532749	0.918885
-0.565507	0.922053
-0.598266	0.923321
-0.631025	0.925856
-0.696542	0.92839
-0.729301	0.930292
-0.762059	0.930608
-0.794818	0.937262
-0.827577	0.937896
-0.860335	0.940431
-0.893094	0.942649
-0.925853	0.943283
-0.958611	0.946134
-0.991370	0.948035
-1.024129	0.95057
-1.056887	0.952788
-1.089646	0.955323
-1.122405	0.956591
-1.155163	0.957224
-1.187922	0.960393
-1.220681	0.962294
-1.253439	0.962928
-1.286198	0.963561
-1.318956	0.967364
-1.351715	0.971166
-1.384474	0.974018
-1.417232	0.975602
-1.449991	0.97782
-1.482750	0.979404
-1.515508	0.980038
-1.679302	0.980672
-1.712060	0.980989
-1.810336	0.98384
-1.875854	0.986058
-1.941371	0.986692
-1.974130	0.987326
-2.006888	0.989227
-2.039647	0.989544
-2.072406	0.990177
-2.105164	0.990494
-2.170682	0.991128
-2.236199	0.991445
-2.301716	0.992079
-2.334475	0.992395
-2.399992	0.992712
-2.465509	0.993346
-2.498268	0.993663
-2.531027	0.994297
-2.662061	0.99493
-2.727579	0.995564
-3.055165	0.995881
-3.153441	0.996831
-3.251717	0.997148
-3.317234	0.997465
-3.349993	0.998416
-3.448269	0.998733
-3.612062	0.999049
-3.775856	0.999366
-4.267235	0.999683
-4.693098	1
&
11.915540	1.58228e-05
11.653471	3.16456e-05
11.424160	4.74684e-05
10.900022	6.32911e-05
10.637953	7.91139e-05
10.605194	9.49367e-05
10.474159	0.000110759
10.343125	0.000126582
10.310366	0.000142405
10.015538	0.000174051
9.917262	0.000221519
9.818986	0.000253165
9.753469	0.000268987
9.720710	0.00028481
9.622434	0.000316456
9.163813	0.000348101
8.967261	0.000363924
8.770709	0.000379747
8.705192	0.000411392
8.541399	0.000427215
8.377605	0.000474684
8.017260	0.000490506
7.951743	0.000506329
7.886226	0.000537975
7.853467	0.00056962
7.787950	0.000585443
7.755191	0.000617089
7.722432	0.000632911
7.689674	0.000648734
7.656915	0.000712025
7.624156	0.000791139
7.558639	0.00096519
7.525880	0.00107595
7.493122	0.00109177
7.460363	0.00117089
7.427604	0.00132911
7.394846	0.00151899
7.362087	0.00161392
7.329328	0.00178797
7.296570	0.00200949
7.263811	0.00219937
7.231052	0.00234177
7.198294	0.00240506
7.165535	0.00264241
7.132776	0.00287975
7.100018	0.00332278
7.067259	0.00356013
7.034500	0.00381329
7.001742	0.0039557
6.968983	0.00401899
6.936225	0.0043038
6.903466	0.00455696
6.870707	0.00477848
6.837949	0.00488924
6.805190	0.00531646
6.772431	0.00539557
6.739673	0.00549051
6.706914	0.00593354
6.674155	0.00618671
6.641397	0.0064557
6.608638	0.00662975
6.575879	0.00675633
6.543121	0.00691456
6.510362	0.00700949
6.477603	0.00712025
6.444845	0.00724684
6.412086	0.00735759
6.379327	0.00753165
6.346569	0.00783228
6.313810	0.00786392
6.281051	0.00849684
6.248293	0.00898734
6.215534	0.00919304
6.182775	0.00957278
6.150017	0.00995253
6.117258	0.0100158
6.084500	0.0101108
6.051741	0.0103323
6.018982	0.0105063
5.986224	0.0107911
5.953465	0.0109652
5.920706	0.0110127
5.887948	0.0111076
5.855189	0.011693
5.822430	0.0118354
5.789672	0.0119462
5.756913	0.0121203
5.724154	0.0123734
5.691396	0.0125
5.658637	0.012769
5.625878	0.0129905
5.593120	0.013038
5.560361	0.0131329
5.527602	0.0132753
5.494844	0.0134019
5.462085	0.0135759
5.429326	0.0136709
5.396568	0.01375
5.363809	0.0137816
5.331050	0.0140665
5.298292	0.0142089
5.265533	0.0142563
5.232774	0.0143196
5.200016	0.0144937
5.167257	0.0147785
5.134499	0.0148259
5.101740	0.0149051
5.068981	0.0150316
5.036223	0.0151582
5.003464	0.015269
4.970705	0.0153956
4.937947	0.0156487
4.905188	0.0158703
4.872429	0.0160285
4.839671	0.0163133
4.806912	0.0163924
4.774153	0.0165506
4.741395	0.0166297
4.708636	0.0167563
4.675877	0.0168829
4.643119	0.017057
4.610360	0.0172785
4.577601	0.0174051
4.544843	0.0176424
4.512084	0.0178481
4.479325	0.0179589
4.446567	0.0181171
4.413808	0.0181329
4.381049	0.0183228
4.348291	0.0184968
4.315532	0.0186709
4.282773	0.01875
4.250015	0.0188291
4.217256	0.0188608
4.184498	0.0190506
4.151739	0.0192722
4.118980	0.0194778
4.086222	0.0196361
4.053463	0.0200791
4.020704	0.0202848
3.987946	0.0203481
3.955187	0.0203956
3.922428	0.0205222
3.889670	0.0206329
3.856911	0.0208228
3.824152	0.0209652
3.791394	0.0210127
3.758635	0.0210601
3.725876	0.0212184
3.693118	0.0213291
3.660359	0.0214399
3.627600	0.0215823
3.594842	0.0216614
3.562083	0.021788
3.529324	0.0219304
3.496566	0.0219778
3.463807	0.0220728
3.431048	0.0221203
3.398290	0.0222627
3.365531	0.0223892
3.332773	0.0224684
3.300014	0.0226266
3.267255	0.0227848
3.234497	0.0230063
3.201738	0.0231171
3.168979	0.0231646
3.136221	0.0234652
3.103462	0.0239241
3.070703	0.0241139
3.037945	0.0244146
3.005186	0.0245253
2.972427	0.0246361
2.939669	0.0249684
2.906910	0.0250949
2.874151	0.0252848
2.841393	0.0254114
2.808634	0.0255538
2.775875	0.0257753
2.743117	0.0259335
2.710358	0.0261392
2.677599	0.0265506
2.644841	0.0268987
2.612082	0.0271519
2.579323	0.0274209
2.546565	0.0276266
2.513806	0.0281646
2.481047	0.0283861
2.448289	0.0287342
2.415530	0.0290665
2.382772	0.0293671
2.350013	0.029557
2.317254	0.0300633
2.284496	0.0303797
2.251737	0.0306171
2.218978	0.0316614
2.186220	0.032057
2.153461	0.0326582
2.120702	0.0330222
2.087944	0.0337025
2.055185	0.034731
2.022426	0.0354589
1.989668	0.0357437
1.956909	0.0359652
1.924150	0.0365506
1.891392	0.037057
1.858633	0.0373576
1.825874	0.0375475
1.793116	0.0378165
1.760357	0.0380538
1.727598	0.0384335
1.694840	0.0387184
1.662081	0.0390823
1.629322	0.0396994
1.596564	0.0403797
1.563805	0.0411551
1.531046	0.041519
1.498288	0.0418829
1.465529	0.0422152
1.432771	0.0425158
1.400012	0.0429272
1.367253	0.043212
1.334495	0.0437025
1.301736	0.0439241
1.268977	0.0442089
1.236219	0.0443829
1.203460	0.0449525
1.170701	0.0454747
1.137943	0.045807
1.105184	0.0461709
1.072425	0.0465032
1.039667	0.0468038
1.006908	0.0471994
0.974149	0.0475475
0.941391	0.0478006
0.908632	0.048212
0.875873	0.0486551
0.843115	0.0488608
0.810356	0.0493196
0.777597	0.049557
0.744839	0.0499684
0.712080	0.0503956
0.679321	0.0509177
0.646563	0.0512025
0.613804	0.051519
0.581046	0.0519462
0.548287	0.0523576
0.515528	0.0529272
0.482770	0.0534494
0.450011	0.0537975
0.417252	0.054193
0.384494	0.0548101
0.351735	0.0553165
0.318976	0.0557595
0.286218	0.0562342
0.253459	0.0566772
0.220700	0.0573101
0.187942	0.0577848
0.155183	0.0585443
0.122424	0.0591297
0.089666	0.0599209
0.056907	0.0606013
0.024148	0.0614399
-0.008610	0.73769
-0.041369	0.747516
-0.074128	0.758339
-0.106886	0.769541
-0.139645	0.780649
-0.172404	0.790491
-0.205162	0.802263
-0.237921	0.812532
-0.270680	0.820949
-0.303438	0.829509
-0.336197	0.838006
-0.368955	0.846503
-0.401714	0.854652
-0.434473	0.862658
-0.467231	0.869114
-0.499990	0.875728
-0.532749	0.881139
-0.565507	0.886519
-0.598266	0.891408
-0.631025	0.89587
-0.663783	0.901725
-0.696542	0.905807
-0.729301	0.909905
-0.762059	0.914225
-0.794818	0.918386
-0.827577	0.922025
-0.860335	0.92557
-0.893094	0.927611
-0.925853	0.930728
-0.958611	0.933465
-0.991370	0.936661
-1.024129	0.938987
-1.056887	0.941551
-1.089646	0.943687
-1.122405	0.945427
-1.155163	0.947532
-1.187922	0.949415
-1.220681	0.951883
-1.253439	0.954383
-1.286198	0.956503
-1.318956	0.958244
-1.351715	0.960823
-1.384474	0.962769
-1.417232	0.964699
-1.449991	0.966013
-1.482750	0.967152
-1.515508	0.969051
-1.548267	0.970712
-1.581026	0.973165
-1.613784	0.975079
-1.646543	0.976345
-1.679302	0.977769
-1.712060	0.978703
-1.744819	0.97981
-1.777578	0.981408
-1.810336	0.982215
-1.843095	0.983244
-1.875854	0.98413
-1.908612	0.985506
-1.941371	0.986472
-1.974130	0.987073
-2.006888	0.987991
-2.039647	0.988734
-2.072406	0.989668
-2.105164	0.990222
-2.137923	0.990981
-2.170682	0.991313
-2.203440	0.991598
-2.236199	0.992136
-2.268957	0.992642
-2.301716	0.993054
-2.334475	0.993608
-2.367233	0.994003
-2.399992	0.994478
-2.432751	0.994636
-2.465509	0.995047
-2.498268	0.995301
-2.531027	0.995791
-2.563785	0.995934
-2.596544	0.996092
-2.629303	0.996329
-2.662061	0.996503
-2.694820	0.996725
-2.727579	0.996899
-2.760337	0.997104
-2.793096	0.997421
-2.825855	0.997611
-2.858613	0.99769
-2.891372	0.997753
-2.924131	0.997943
-2.956889	0.998006
-2.989648	0.998212
-3.022407	0.998291
-3.055165	0.998307
-3.087924	0.99837
-3.120682	0.998449
-3.153441	0.998497
-3.186200	0.998544
-3.251717	0.998608
-3.284476	0.998734
-3.317234	0.998861
-3.349993	0.99894
-3.382752	0.999098
-3.415510	0.999114
-3.448269	0.999177
-3.481028	0.999193
-3.513786	0.999209
-3.546545	0.999272
-3.579304	0.999446
-3.612062	0.999478
-3.644821	0.999494
-3.677580	0.999541
-3.710338	0.999604
-3.743097	0.999668
-3.775856	0.999684
-3.841373	0.999699
-3.906890	0.999731
-3.939649	0.999763
-3.972408	0.999778
-4.070683	0.999889
-4.299994	0.999905
-4.332753	0.999921
-4.398270	0.999937
-4.594822	0.999968
-4.627581	0.999984
-4.856891	1
&
34.125908	7.73533e-17
34.093149	8.05885e-17
34.060391	8.39588e-17
34.027632	8.74698e-17
33.994873	9.11276e-17
33.962115	9.49381e-17
33.929356	9.89077e-17
33.896597	1.03043e-16
33.863839	1.07351e-16
33.831080	1.11839e-16
33.798321	1.16515e-16
33.765563	1.21385e-16
33.732804	1.26459e-16
33.700046	1.31745e-16
33.667287	1.37251e-16
33.634528	1.42988e-16
33.601770	1.48963e-16
33.569011	1.55188e-16
33.536252	1.61673e-16
33.503494	1.68429e-16
33.470735	1.75466e-16
33.437976	1.82798e-16
33.405218	1.90435e-16
33.372459	1.9839e-16
33.339700	2.06678e-16
33.306942	2.15312e-16
33.274183	2.24305e-16
33.241424	2.33674e-16
33.208666	2.43434e-16
33.175907	2.53601e-16
33.143148	2.64191e-16
33.110390	2.75224e-16
33.077631	2.86716e-16
33.044872	2.98688e-16
33.012114	3.11159e-16
32.979355	3.2415e-16
32.946596	3.37683e-16
32.913838	3.5178e-16
32.881079	3.66465e-16
32.848320	3.81762e-16
32.815562	3.97696e-16
32.782803	4.14295e-16
32.750045	4.31585e-16
32.717286	4.49596e-16
32.684527	4.68358e-16
32.651769	4.87902e-16
32.619010	5.0826e-16
32.586251	5.29466e-16
32.553493	5.51556e-16
32.520734	5.74567e-16
32.487975	5.98535e-16
32.455217	6.23503e-16
32.422458	6.4951e-16
32.389699	6.76601e-16
32.356941	7.0482e-16
32.324182	7.34215e-16
32.291423	7.64833e-16
32.258665	7.96727e-16
32.225906	8.29949e-16
32.193147	8.64554e-16
32.160389	9.006e-16
32.127630	9.38147e-16
32.094871	9.77257e-16
32.062113	1.01799e-15
32.029354	1.06043e-15
31.996595	1.10463e-15
31.963837	1.15067e-15
31.931078	1.19862e-15
31.898319	1.24857e-15
31.865561	1.3006e-15
31.832802	1.3548e-15
31.800044	1.41125e-15
31.767285	1.47005e-15
31.734526	1.53129e-15
31.701768	1.59509e-15
31.669009	1.66153e-15
31.636250	1.73074e-15
31.603492	1.80283e-15
31.570733	1.87792e-15
31.537974	1.95613e-15
31.505216	2.03759e-15
31.472457	2.12244e-15
31.439698	2.21081e-15
31.406940	2.30287e-15
31.374181	2.39874e-15
31.341422	2.49861e-15
31.308664	2.60262e-15
31.275905	2.71096e-15
31.243146	2.8238e-15
31.210388	2.94133e-15
31.177629	3.06375e-15
31.144870	3.19125e-15
31.112112	3.32405e-15
31.079353	3.46237e-15
31.046594	3.60644e-15
31.013836	3.75649e-15
30.981077	3.91277e-15
30.948319	4.07554e-15
30.915560	4.24508e-15
30.882801	4.42166e-15
30.850043	4.60557e-15
30.817284	4.79711e-15
30.784525	4.99661e-15
30.751767	5.2044e-15
30.719008	5.42081e-15
30.686249	5.6462e-15
30.653491	5.88096e-15
30.620732	6.12545e-15
30.587973	6.3801e-15
30.555215	6.64531e-15
30.522456	6.92153e-15
30.489697	7.20922e-15
30.456939	7.50884e-15
30.424180	7.82089e-15
30.391421	8.14589e-15
30.358663	8.48437e-15
30.325904	8.83689e-15
30.293145	9.20404e-15
30.260387	9.58641e-15
30.227628	9.98465e-15
30.194869	1.03994e-14
30.162111	1.08313e-14
30.129352	1.12812e-14
30.096593	1.17497e-14
30.063835	1.22376e-14
30.031076	1.27458e-14
29.998318	1.3275e-14
29.965559	1.38262e-14
29.932800	1.44002e-14
29.900042	1.4998e-14
29.867283	1.56206e-14
29.834524	1.6269e-14
29.801766	1.69442e-14
29.769007	1.76474e-14
29.736248	1.83797e-14
29.703490	1.91424e-14
29.670731	1.99367e-14
29.637972	2.07639e-14
29.605214	2.16253e-14
29.572455	2.25224e-14
29.539696	2.34567e-14
29.506938	2.44296e-14
29.474179	2.54428e-14
29.441420	2.6498e-14
29.408662	2.75969e-14
29.375903	2.87412e-14
29.343144	2.99329e-14
29.310386	3.11739e-14
29.277627	3.24663e-14
29.244868	3.38122e-14
29.212110	3.52137e-14
29.179351	3.66733e-14
29.146592	3.81932e-14
29.113834	3.9776e-14
29.081075	4.14243e-14
29.048317	4.31407e-14
29.015558	4.49281e-14
28.982799	4.67895e-14
28.950041	4.87278e-14
28.917282	5.07463e-14
28.884523	5.28482e-14
28.851765	5.5037e-14
28.819006	5.73163e-14
28.786247	5.96898e-14
28.753489	6.21614e-14
28.720730	6.47352e-14
28.687971	6.74153e-14
28.655213	7.02062e-14
28.622454	7.31123e-14
28.589695	7.61386e-14
28.556937	7.92898e-14
28.524178	8.25712e-14
28.491419	8.59882e-14
28.458661	8.95463e-14
28.425902	9.32513e-14
28.393143	9.71092e-14
28.360385	1.01127e-13
28.327626	1.0531e-13
28.294867	1.09666e-13
28.262109	1.14201e-13
28.229350	1.18924e-13
28.196591	1.23842e-13
28.163833	1.28962e-13
28.131074	1.34294e-13
28.098316	1.39846e-13
28.065557	1.45627e-13
28.032798	1.51647e-13
28.000040	1.57915e-13
27.967281	1.64441e-13
27.934522	1.71237e-13
27.901764	1.78313e-13
27.869005	1.8568e-13
27.836246	1.93351e-13
27.803488	2.01339e-13
27.770729	2.09656e-13
27.737970	2.18316e-13
27.705212	2.27332e-13
27.672453	2.3672e-13
27.639694	2.46495e-13
27.606936	2.56673e-13
27.574177	2.6727e-13
27.541418	2.78304e-13
27.508660	2.89792e-13
27.475901	3.01754e-13
27.443142	3.14208e-13
27.410384	3.27175e-13
27.377625	3.40676e-13
27.344866	3.54732e-13
27.312108	3.69368e-13
27.279349	3.84606e-13
27.246591	4.00471e-13
27.213832	4.16989e-13
27.181073	4.34187e-13
27.148315	4.52093e-13
27.115556	4.70735e-13
27.082797	4.90144e-13
27.050039	5.10352e-13
27.017280	5.31391e-13
26.984521	5.53295e-13
26.951763	5.761e-13
26.919004	5.99843e-13
26.886245	6.24562e-13
26.853487	6.50298e-13
26.820728	6.77091e-13
26.787969	7.04986e-13
26.755211	7.34027e-13
26.722452	7.64262e-13
26.689693	7.95739e-13
26.656935	8.28509e-13
26.624176	8.62626e-13
26.591417	8.98144e-13
26.558659	9.35122e-13
26.525900	9.73618e-13
26.493141	1.01369e-12
26.460383	1.05542e-12
26.427624	1.09885e-12
26.394865	1.14407e-12
26.362107	1.19115e-12
26.329348	1.24015e-12
26.296590	1.29117e-12
26.263831	1.34428e-12
26.231072	1.39957e-12
26.198314	1.45713e-12
26.165555	1.51705e-12
26.132796	1.57943e-12
26.100038	1.64437e-12
26.067279	1.71197e-12
26.034520	1.78234e-12
26.001762	1.8556e-12
25.969003	1.93186e-12
25.936244	2.01125e-12
25.903486	2.09389e-12
25.870727	2.17992e-12
25.837968	2.26947e-12
25.805210	2.36269e-12
25.772451	2.45973e-12
25.739692	2.56075e-12
25.706934	2.6659e-12
25.674175	2.77536e-12
25.641416	2.88931e-12
25.608658	3.00791e-12
25.575899	3.13138e-12
25.543140	3.2599e-12
25.510382	3.39367e-12
25.477623	3.53293e-12
25.444864	3.67788e-12
25.412106	3.82876e-12
25.379347	3.98582e-12
25.346589	4.1493e-12
25.313830	4.31946e-12
25.281071	4.49659e-12
25.248313	4.68096e-12
25.215554	4.87286e-12
25.182795	5.07262e-12
25.150037	5.28054e-12
25.117278	5.49695e-12
25.084519	5.72221e-12
25.051761	5.95668e-12
25.019002	6.20072e-12
24.986243	6.45473e-12
24.953485	6.71912e-12
24.920726	6.99431e-12
24.887967	7.28074e-12
24.855209	7.57886e-12
24.822450	7.88915e-12
24.789691	8.21211e-12
24.756933	8.54825e-12
24.724174	8.8981e-12
24.691415	9.26224e-12
24.658657	9.64123e-12
24.625898	1.00357e-11
24.593139	1.04462e-11
24.560381	1.08735e-11
24.527622	1.13182e-11
24.494864	1.17811e-11
24.462105	1.22628e-11
24.429346	1.27641e-11
24.396588	1.32859e-11
24.363829	1.38289e-11
24.331070	1.43941e-11
24.298312	1.49823e-11
24.265553	1.55944e-11
24.232794	1.62315e-11
24.200036	1.68946e-11
24.167277	1.75846e-11
24.134518	1.83027e-11
24.101760	1.90501e-11
24.069001	1.98278e-11
24.036242	2.06373e-11
24.003484	2.14796e-11
23.970725	2.23563e-11
23.937966	2.32685e-11
23.905208	2.42179e-11
23.872449	2.52059e-11
23.839690	2.62341e-11
23.806932	2.73041e-11
23.774173	2.84176e-11
23.741414	2.95763e-11
23.708656	3.07821e-11
23.675897	3.20369e-11
23.643138	3.33427e-11
23.610380	3.47016e-11
23.577621	3.61156e-11
23.544863	3.7587e-11
23.512104	3.91182e-11
23.479345	4.07115e-11
23.446587	4.23695e-11
23.413828	4.40948e-11
23.381069	4.58901e-11
23.348311	4.77583e-11
23.315552	4.97022e-11
23.282793	5.1725e-11
23.250035	5.38298e-11
23.217276	5.60199e-11
23.184517	5.82988e-11
23.151759	6.06701e-11
23.119000	6.31375e-11
23.086241	6.57049e-11
23.053483	6.83762e-11
23.020724	7.11558e-11
22.987965	7.4048e-11
22.955207	7.70573e-11
22.922448	8.01884e-11
22.889689	8.34463e-11
22.856931	8.6836e-11
22.824172	9.03629e-11
22.791413	9.40326e-11
22.758655	9.78506e-11
22.725896	1.01823e-10
22.693137	1.05956e-10
22.660379	1.10257e-10
22.627620	1.14731e-10
22.594862	1.19386e-10
22.562103	1.24229e-10
22.529344	1.29267e-10
22.496586	1.3451e-10
22.463827	1.39964e-10
22.431068	1.45638e-10
22.398310	1.51542e-10
22.365551	1.57684e-10
22.332792	1.64073e-10
22.300034	1.70721e-10
22.267275	1.77637e-10
22.234516	1.84832e-10
22.201758	1.92317e-10
22.168999	2.00104e-10
22.136240	2.08205e-10
22.103482	2.16632e-10
22.070723	2.25399e-10
22.037964	2.3452e-10
22.005206	2.44008e-10
21.972447	2.53878e-10
21.939688	2.64145e-10
21.906930	2.74827e-10
21.874171	2.85938e-10
21.841412	2.97496e-10
21.808654	3.0952e-10
21.775895	3.22028e-10
21.743137	3.35038e-10
21.710378	3.48572e-10
21.677619	3.6265e-10
21.644861	3.77295e-10
21.612102	3.92528e-10
21.579343	4.08373e-10
21.546585	4.24855e-10
21.513826	4.41999e-10
21.481067	4.59832e-10
21.448309	4.78381e-10
21.415550	4.97675e-10
21.382791	5.17743e-10
21.350033	5.38617e-10
21.317274	5.60328e-10
21.284515	5.82911e-10
21.251757	6.06399e-10
21.218998	6.30829e-10
21.186239	6.56239e-10
21.153481	6.82667e-10
21.120722	7.10154e-10
21.087963	7.38743e-10
21.055205	7.68477e-10
21.022446	7.99402e-10
20.989687	8.31565e-10
20.956929	8.65016e-10
20.924170	8.99805e-10
20.891411	9.35987e-10
20.858653	9.73617e-10
20.825894	1.01275e-09
20.793136	1.05345e-09
20.760377	1.09578e-09
20.727618	1.1398e-09
20.694860	1.18557e-09
20.662101	1.23318e-09
20.629342	1.28269e-09
20.596584	1.33417e-09
20.563825	1.38772e-09
20.531066	1.44339e-09
20.498308	1.50129e-09
20.465549	1.56151e-09
20.432790	1.62412e-09
20.400032	1.68923e-09
20.367273	1.75693e-09
20.334514	1.82734e-09
20.301756	1.90055e-09
20.268997	1.97667e-09
20.236238	2.05583e-09
20.203480	2.13814e-09
20.170721	2.22373e-09
20.137962	2.31273e-09
20.105204	2.40526e-09
20.072445	2.50148e-09
20.039686	2.60152e-09
20.006928	2.70554e-09
19.974169	2.8137e-09
19.941410	2.92616e-09
19.908652	3.04308e-09
19.875893	3.16465e-09
19.843135	3.29104e-09
19.810376	3.42246e-09
19.777617	3.55909e-09
19.744859	3.70114e-09
19.712100	3.84882e-09
19.679341	4.00237e-09
19.646583	4.162e-09
19.613824	4.32795e-09
19.581065	4.50049e-09
19.548307	4.67986e-09
19.515548	4.86633e-09
19.482789	5.06019e-09
19.450031	5.26172e-09
19.417272	5.47122e-09
19.384513	5.68901e-09
19.351755	5.91542e-09
19.318996	6.15077e-09
19.286237	6.39543e-09
19.253479	6.64976e-09
19.220720	6.91413e-09
19.187961	7.18895e-09
19.155203	7.47461e-09
19.122444	7.77155e-09
19.089685	8.0802e-09
19.056927	8.40103e-09
19.024168	8.73451e-09
18.991409	9.08114e-09
18.958651	9.44142e-09
18.925892	9.8159e-09
18.893134	1.02051e-08
18.860375	1.06097e-08
18.827616	1.10302e-08
18.794858	1.14672e-08
18.762099	1.19214e-08
18.729340	1.23935e-08
18.696582	1.28841e-08
18.663823	1.3394e-08
18.631064	1.39239e-08
18.598306	1.44747e-08
18.565547	1.5047e-08
18.532788	1.56419e-08
18.500030	1.626e-08
18.467271	1.69025e-08
18.434512	1.75701e-08
18.401754	1.82638e-08
18.368995	1.89848e-08
18.336236	1.97339e-08
18.303478	2.05124e-08
18.270719	2.13214e-08
18.237960	2.2162e-08
18.205202	2.30356e-08
18.172443	2.39432e-08
18.139684	2.48863e-08
18.106926	2.58663e-08
18.074167	2.68845e-08
18.041409	2.79425e-08
18.008650	2.90418e-08
17.975891	3.0184e-08
17.943133	3.13707e-08
17.910374	3.26037e-08
17.877615	3.38847e-08
17.844857	3.52156e-08
17.812098	3.65983e-08
17.779339	3.80348e-08
17.746581	3.95272e-08
17.713822	4.10777e-08
17.681063	4.26884e-08
17.648305	4.43618e-08
17.615546	4.61001e-08
17.582787	4.79059e-08
17.550029	4.97819e-08
17.517270	5.17305e-08
17.484511	5.37548e-08
17.451753	5.58575e-08
17.418994	5.80417e-08
17.386235	6.03105e-08
17.353477	6.26672e-08
17.320718	6.5115e-08
17.287959	6.76575e-08
17.255201	7.02984e-08
17.222442	7.30413e-08
17.189683	7.58901e-08
17.156925	7.8849e-08
17.124166	8.1922e-08
17.091408	8.51136e-08
17.058649	8.84283e-08
17.025890	9.18707e-08
16.993132	9.54458e-08
16.960373	9.91585e-08
16.927614	1.03014e-07
16.894856	1.07018e-07
16.862097	1.11176e-07
16.829338	1.15494e-07
16.796580	1.19977e-07
16.763821	1.24633e-07
16.731062	1.29468e-07
16.698304	1.34487e-07
16.665545	1.397e-07
16.632786	1.45112e-07
16.600028	1.50731e-07
16.567269	1.56566e-07
16.534510	1.62623e-07
16.501752	1.68913e-07
16.468993	1.75443e-07
16.436234	1.82222e-07
16.403476	1.8926e-07
16.370717	1.96567e-07
16.337958	2.04152e-07
16.305200	2.12026e-07
16.272441	2.20201e-07
16.239682	2.28687e-07
16.206924	2.37495e-07
16.174165	2.46639e-07
16.141407	2.5613e-07
16.108648	2.65982e-07
16.075889	2.76208e-07
16.043131	2.86822e-07
16.010372	2.97838e-07
15.977613	3.09272e-07
15.944855	3.2114e-07
15.912096	3.33456e-07
15.879337	3.46238e-07
15.846579	3.59504e-07
15.813820	3.73271e-07
15.781061	3.87558e-07
15.748303	4.02384e-07
15.715544	4.17769e-07
15.682785	4.33734e-07
15.650027	4.503e-07
15.617268	4.6749e-07
15.584509	4.85326e-07
15.551751	5.03833e-07
15.518992	5.23036e-07
15.486233	5.42959e-07
15.453475	5.63629e-07
15.420716	5.85075e-07
15.387957	6.07323e-07
15.355199	6.30405e-07
15.322440	6.5435e-07
15.289682	6.79191e-07
15.256923	7.04959e-07
15.224164	7.31689e-07
15.191406	7.59416e-07
15.158647	7.88177e-07
15.125888	8.18008e-07
15.093130	8.4895e-07
15.060371	8.81043e-07
15.027612	9.14328e-07
14.994854	9.48849e-07
14.962095	9.8465e-07
14.929336	1.02178e-06
14.896578	1.06028e-06
14.863819	1.10021e-06
14.831060	1.14162e-06
14.798302	1.18455e-06
14.765543	1.22907e-06
14.732784	1.27524e-06
14.700026	1.3231e-06
14.667267	1.37273e-06
14.634508	1.42418e-06
14.601750	1.47752e-06
14.568991	1.53282e-06
14.536232	1.59016e-06
14.503474	1.64959e-06
14.470715	1.7112e-06
14.437956	1.77506e-06
14.405198	1.84126e-06
14.372439	1.90988e-06
14.339681	1.98099e-06
14.306922	2.05471e-06
14.274163	2.1311e-06
14.241405	2.21027e-06
14.208646	2.29233e-06
14.175887	2.37735e-06
14.143129	2.46547e-06
14.110370	2.55677e-06
14.077611	2.65138e-06
14.044853	2.74941e-06
14.012094	2.85098e-06
13.979335	2.95621e-06
13.946577	3.06524e-06
13.913818	3.17818e-06
13.881059	3.29519e-06
13.848301	3.4164e-06
13.815542	3.54196e-06
13.782783	3.67201e-06
13.750025	3.80672e-06
13.717266	3.94624e-06
13.684507	4.09074e-06
13.651749	4.24039e-06
13.618990	4.39537e-06
13.586231	4.55586e-06
13.553473	4.72205e-06
13.520714	4.89414e-06
13.487955	5.07232e-06
13.455197	5.2568e-06
13.422438	5.4478e-06
13.389680	5.64553e-06
13.356921	5.85024e-06
13.324162	6.06214e-06
13.291404	6.28149e-06
13.258645	6.50853e-06
13.225886	6.74352e-06
13.193128	6.98673e-06
13.160369	7.23843e-06
13.127610	7.49891e-06
13.094852	7.76846e-06
13.062093	8.04737e-06
13.029334	8.33597e-06
12.996576	8.63456e-06
12.963817	8.94348e-06
12.931058	9.26306e-06
12.898300	9.59367e-06
12.865541	9.93565e-06
12.832782	1.02894e-05
12.800024	1.06552e-05
12.767265	1.10336e-05
12.734506	1.14249e-05
12.701748	1.18296e-05
12.668989	1.2248e-05
12.636230	1.26807e-05
12.603472	1.3128e-05
12.570713	1.35904e-05
12.537955	1.40685e-05
12.505196	1.45627e-05
12.472437	1.50735e-05
12.439679	1.56015e-05
12.406920	1.61471e-05
12.374161	1.6711e-05
12.341403	1.72937e-05
12.308644	1.78957e-05
12.275885	1.85178e-05
12.243127	1.91605e-05
12.210368	1.98244e-05
12.177609	2.05101e-05
12.144851	2.12185e-05
12.112092	2.195e-05
12.079333	2.27055e-05
12.046575	2.34857e-05
12.013816	2.42912e-05
11.981057	2.51229e-05
11.948299	2.59815e-05
11.915540	2.68678e-05
11.882781	2.77827e-05
11.850023	2.87269e-05
11.817264	2.97013e-05
11.784505	3.07068e-05
11.751747	3.17443e-05
11.718988	3.28147e-05
11.686229	3.39189e-05
11.653471	3.50579e-05
11.620712	3.62327e-05
11.587954	3.74442e-05
11.555195	3.86935e-05
11.522436	3.99817e-05
11.489678	4.13097e-05
11.456919	4.26787e-05
11.424160	4.40897e-05
11.391402	4.5544e-05
11.358643	4.70425e-05
11.325884	4.85866e-05
11.293126	5.01774e-05
11.260367	5.18161e-05
11.227608	5.35039e-05
11.194850	5.52421e-05
11.162091	5.70319e-05
11.129332	5.88747e-05
11.096574	6.07717e-05
11.063815	6.27243e-05
11.031056	6.47338e-05
10.998298	6.68016e-05
10.965539	6.8929e-05
10.932780	7.11174e-05
10.900022	7.33682e-05
10.867263	7.56829e-05
10.834504	7.80628e-05
10.801746	8.05094e-05
10.768987	8.30241e-05
10.736228	8.56084e-05
10.703470	8.82638e-05
10.670711	9.09916e-05
10.637953	9.37934e-05
10.605194	9.66706e-05
10.572435	9.96246e-05
10.539677	0.000102657
10.506918	0.000105769
10.474159	0.000108962
10.441401	0.000112238
10.408642	0.000115598
10.375883	0.000119043
10.343125	0.000122574
10.310366	0.000126194
10.277607	0.000129903
10.244849	0.000133703
10.212090	0.000137594
10.179331	0.000141578
10.146573	0.000145655
10.113814	0.000149828
10.081055	0.000154097
10.048297	0.000158463
10.015538	0.000162926
9.982779	0.000167487
9.950021	0.000172148
9.917262	0.000176908
9.884503	0.000181768
9.851745	0.000186728
9.818986	0.000191788
9.786227	0.000196949
9.753469	0.00020221
9.720710	0.000207571
9.687952	0.000213032
9.655193	0.000218591
9.622434	0.000224249
9.589676	0.000230003
9.556917	0.000235854
9.524158	0.000241798
9.491400	0.000247835
9.458641	0.000253962
9.425882	0.000260177
9.393124	0.000266478
9.360365	0.000272861
9.327606	0.000279324
9.294848	0.000285862
9.262089	0.000292472
9.229330	0.000299149
9.196572	0.000305889
9.163813	0.000312686
9.131054	0.000319534
9.098296	0.000326429
9.065537	0.000333361
9.032778	0.000340326
9.000020	0.000347315
8.967261	0.000354319
8.934502	0.000361331
8.901744	0.00036834
8.868985	0.000375336
8.836227	0.00038231
8.803468	0.000389249
8.770709	0.000396142
8.737951	0.000402975
8.705192	0.000409736
8.672433	0.000416411
8.639675	0.000422985
8.606916	0.000429442
8.574157	0.000435766
8.541399	0.00044194
8.508640	0.000447947
8.475881	0.000453768
8.443123	0.000459385
8.410364	0.000464779
8.377605	0.000469929
8.344847	0.000474816
8.312088	0.000479419
8.279329	0.000483717
8.246571	0.000487691
8.213812	0.000491321
8.181053	0.000494588
8.148295	0.000497474
8.115536	0.000499963
8.082777	0.000502043
8.050019	0.000503705
8.017260	0.000504947
7.984501	0.000505776
7.951743	0.000506216
&
```
