## Supplementary material for "All-at-once RNA folding with 3D motif prediction framed by evolutionary information": RF00218_SNORD46.cacofold.helixcov

```
# RMs = 5 L = 105

# RM_HELIX NESTED 5-9 21-25, nbp = 5 nbp_cov = 0
# pvals: 0.936676,0.936676,0.936676,0.936676,0.936676
# aggregated NONE
NESTED  ::::<<<<<___________>>>>>:::::::::::::::::::::::::::::::::::::::::::::::::::::::::::::::::::::::::::::::
        ::::::::::::::::::::::::::::::::::::::::::::::::::::::::::::::::::::::::::::::::::::::::::::::::::::::::

# RM_HELIX NESTED 37-42 48-53, nbp = 6 nbp_cov = 0
# pvals: 0.936676,0.936676,0.936676,0.936676,0.936676,0.936676
# aggregated NONE
NESTED  ::::::::::::::::::::::::::::::::::::<<<<<<_____>>>>>>:::::::::::::::::::::::::::::::::::::::::::::::::::
        ::::::::::::::::::::::::::::::::::::::::::::::::::::::::::::::::::::::::::::::::::::::::::::::::::::::::

# RM_HELIX NESTED 28-33 57-62, nbp = 6 nbp_cov = 0
# pvals: 0.936676,0.936676,0.936676,0.936676,0.936676,0.936676
# aggregated NONE
NESTED  :::::::::::::::::::::::::::<<<<<<_______________________>>>>>>::::::::::::::::::::::::::::::::::::::::::
        ::::::::::::::::::::::::::::::::::::::::::::::::::::::::::::::::::::::::::::::::::::::::::::::::::::::::

# RM_HELIX NESTED 64-68 74-78, nbp = 5 nbp_cov = 0
# pvals: 0.936676,0.936676,0.936676,0.936676,0.936676
# aggregated NONE
NESTED  :::::::::::::::::::::::::::::::::::::::::::::::::::::::::::::::<<<<<____>>>>>:::::::::::::::::::::::::::
        ::::::::::::::::::::::::::::::::::::::::::::::::::::::::::::::::::::::::::::::::::::::::::::::::::::::::

# RM_HELIX NESTED 86-92 98-104, nbp = 7 nbp_cov = 0
# pvals: 0.936676,0.936676,0.936676,0.936676,0.936676,0.936676,0.936676
# aggregated NONE
NESTED  ::::::::::::::::::::::::::::::::::::::::::::::::::::::::::::::::::::::::::::::::::::<<<<<<<_____>>>>>>>:
        ::::::::::::::::::::::::::::::::::::::::::::::::::::::::::::::::::::::::::::::::::::::::::::::::::::::::
```
