## Supplementary material for "All-at-once RNA folding with 3D motif prediction framed by evolutionary information": RF00218_SNORD46.surv

```
0.207354	0.166667
-0.003910	0.666667
-0.137339	0.833333
-0.248530	1
&
3.453971	0.000186916
3.443018	0.000373832
3.265112	0.000560748
3.187278	0.000747664
3.109444	0.000934579
2.620203	0.0011215
1.986413	0.00130841
1.830745	0.00149533
1.730673	0.00168224
1.619482	0.00186916
1.530529	0.00224299
1.497172	0.00261682
1.419338	0.00299065
1.285908	0.00317757
1.230313	0.00336449
1.141360	0.0035514
1.108003	0.00392523
1.030169	0.00429907
0.841144	0.00448598
0.718833	0.0046729
0.696595	0.00485981
0.685476	0.00523364
0.674357	0.00542056
0.596523	0.00560748
0.585404	0.00579439
0.518689	0.00616822
0.485332	0.00635514
0.440855	0.00654206
0.385260	0.0071028
0.374140	0.00728972
0.329664	0.00766355
0.285188	0.00803738
0.274068	0.0082243
0.251830	0.00859813
0.240711	0.00897196
0.229592	0.00915888
0.218473	0.00934579
0.207354	0.00971963
0.196235	0.00990654
0.173996	0.0102804
0.162877	0.0104673
0.140639	0.0106542
0.118401	0.011215
0.085043	0.0117757
0.073924	0.0121495
0.062805	0.0123364
0.040567	0.0125234
0.018329	0.0128972
-0.003910	0.95271
-0.015029	0.953458
-0.026148	0.954019
-0.037267	0.955514
-0.048386	0.959065
-0.059505	0.959439
-0.070624	0.961682
-0.081744	0.964486
-0.092863	0.966729
-0.103982	0.968785
-0.115101	0.969907
-0.126220	0.971028
-0.137339	0.97271
-0.148458	0.973645
-0.159577	0.975514
-0.170696	0.976822
-0.181816	0.97757
-0.192935	0.978879
-0.204054	0.979626
-0.215173	0.981869
-0.226292	0.982991
-0.237411	0.984486
-0.248530	0.98486
-0.259649	0.985234
-0.270769	0.985421
-0.281888	0.985794
-0.293007	0.986168
-0.304126	0.986542
-0.315245	0.986916
-0.326364	0.987103
-0.337483	0.988037
-0.348602	0.98972
-0.359722	0.990654
-0.370841	0.991963
-0.381960	0.99271
-0.393079	0.993084
-0.404198	0.993832
-0.415317	0.994766
-0.426436	0.99514
-0.437555	0.995701
-0.448675	0.996636
-0.459794	0.996822
-0.493151	0.997009
-0.504270	0.997196
-0.548747	0.997383
-0.559866	0.997944
-0.604342	0.998131
-0.615461	0.998318
-0.626580	0.999252
-0.637700	0.999439
-0.648819	0.999626
-0.693295	0.999813
-0.871201	1
&
5.077529	9.33532e-07
4.932980	1.86706e-06
4.866266	2.8006e-06
4.777313	3.73413e-06
4.410382	4.66766e-06
4.321429	5.60119e-06
4.232476	6.53473e-06
4.165761	7.46826e-06
4.065689	8.40179e-06
3.976736	9.33532e-06
3.954498	1.02689e-05
3.921140	1.12024e-05
3.854426	1.30695e-05
3.832187	1.4003e-05
3.821068	1.58701e-05
3.809949	1.77371e-05
3.776592	1.86706e-05
3.765473	1.96042e-05
3.754353	2.14712e-05
3.732115	2.33383e-05
3.720996	2.42718e-05
3.709877	2.61389e-05
3.698758	2.70724e-05
3.687639	2.9873e-05
3.676520	3.45407e-05
3.665400	3.64078e-05
3.643162	4.57431e-05
3.632043	5.04108e-05
3.620924	7.00149e-05
3.609805	8.12173e-05
3.598686	0.000126027
3.587567	0.000144698
3.576448	0.000159634
3.565328	0.000184839
3.554209	0.000197909
3.543090	0.000226848
3.531971	0.000246453
3.520852	0.000260456
3.509733	0.00029873
3.498614	0.000308066
3.487495	0.000322069
3.476375	0.000335138
3.465256	0.000356609
3.454137	0.000366878
3.443018	0.000383682
3.431899	0.000394884
3.420780	0.000402353
3.409661	0.000414488
3.398542	0.000425691
3.387422	0.000431292
3.376303	0.000441561
3.365184	0.000459298
3.354065	0.000469567
3.342946	0.000477969
3.331827	0.000491038
3.320708	0.000503174
3.309589	0.000519044
3.298469	0.000530246
3.287350	0.000541449
3.276231	0.000559186
3.265112	0.000579724
3.253993	0.000595594
3.242874	0.000603996
3.231755	0.000627334
3.220636	0.000649739
3.209517	0.000670276
3.198397	0.000678678
3.187278	0.000701083
3.176159	0.000722554
3.165040	0.000752427
3.153921	0.000774832
3.142802	0.000792569
3.131683	0.000810306
3.120564	0.00082711
3.109444	0.000839246
3.098325	0.000849515
3.087206	0.000867252
3.076087	0.000886856
3.064968	0.000903659
3.053849	0.000923264
3.042730	0.000942868
3.031611	0.000953137
3.020491	0.00096714
3.009372	0.000978342
2.998253	0.00100168
2.987134	0.00101848
2.976015	0.00102969
2.964896	0.00103529
2.953777	0.00104836
2.942658	0.00105396
2.931538	0.00106423
2.920419	0.0010801
2.909300	0.00109597
2.898181	0.00110157
2.887062	0.00110717
2.875943	0.00111464
2.864824	0.00112491
2.853705	0.00113331
2.842585	0.00114171
2.831466	0.00115478
2.820347	0.00115945
2.809228	0.00116412
2.798109	0.00117065
2.786990	0.00117532
2.775871	0.00118092
2.764752	0.00119025
2.753633	0.00119679
2.742513	0.00120612
2.731394	0.00121266
2.720275	0.00122106
2.709156	0.00123133
2.698037	0.00123973
2.686918	0.00124627
2.675799	0.00124813
2.664680	0.00125467
2.653560	0.00126214
2.642441	0.00127054
2.631322	0.00127987
2.620203	0.00128641
2.609084	0.00129201
2.597965	0.00131068
2.586846	0.00131161
2.575727	0.00131721
2.564607	0.00132935
2.553488	0.00133402
2.542369	0.00134242
2.531250	0.00134522
2.520131	0.00134895
2.509012	0.00135269
2.497893	0.00135362
2.486774	0.00135829
2.475654	0.00136016
2.464535	0.00136763
2.453416	0.00137696
2.442297	0.00137789
2.431178	0.00137883
2.420059	0.00138069
2.408940	0.0013835
2.397821	0.00138723
2.386702	0.0013947
2.375582	0.00139937
2.364463	0.0014059
2.353344	0.00141243
2.342225	0.00142644
2.331106	0.00144137
2.319987	0.00145258
2.308868	0.00145724
2.297749	0.00146658
2.286629	0.00146845
2.275510	0.00147498
2.264391	0.00147872
2.253272	0.00148245
2.242153	0.00148338
2.231034	0.00148618
2.219915	0.00148898
2.208796	0.00149085
2.197676	0.00149365
2.186557	0.00149645
2.175438	0.00149832
2.164319	0.00149925
2.142081	0.00150205
2.130962	0.00150299
2.119843	0.00150765
2.108723	0.00150952
2.097604	0.00151139
2.086485	0.00151699
2.075366	0.00151979
2.064247	0.00152913
2.053128	0.00153099
2.042009	0.00153753
2.030890	0.00153846
2.019770	0.00154406
1.997532	0.00155246
1.986413	0.0015562
1.975294	0.00155993
1.964175	0.0015618
1.953056	0.00156927
1.930818	0.00157114
1.919698	0.0015758
1.908579	0.00157767
1.897460	0.00158234
1.886341	0.00158514
1.875222	0.00158607
1.864103	0.00158981
1.852984	0.00159074
1.841865	0.00159261
1.830745	0.00159447
1.819626	0.00159634
1.808507	0.00159914
1.797388	0.00160474
1.786269	0.00161034
1.775150	0.00162621
1.764031	0.00165142
1.752912	0.00168129
1.741792	0.0017065
1.730673	0.00173264
1.719554	0.00176624
1.708435	0.00178118
1.697316	0.00180172
1.686197	0.00181852
1.675078	0.00183252
1.663959	0.00185306
1.652839	0.00188854
1.641720	0.00193335
1.630601	0.00197722
1.619482	0.00203323
1.608363	0.00211165
1.597244	0.00220407
1.586125	0.00230863
1.575006	0.00243745
1.563887	0.00252521
1.552767	0.00258962
1.541648	0.00264937
1.530529	0.00270258
1.519410	0.00273992
1.508291	0.0027894
1.497172	0.00283047
1.486053	0.00286875
1.474934	0.00292196
1.463814	0.00295836
1.452695	0.00300597
1.441576	0.00308813
1.430457	0.00316001
1.419338	0.00324122
1.408219	0.00330377
1.397100	0.00336165
1.385981	0.00342326
1.374861	0.00352969
1.363742	0.00366225
1.352623	0.00382562
1.341504	0.00397218
1.330385	0.00409354
1.319266	0.00418596
1.308147	0.00433532
1.297028	0.00445482
1.285908	0.00455751
1.274789	0.00462565
1.263670	0.00470314
1.252551	0.00477035
1.241432	0.00482636
1.230313	0.00484877
1.219194	0.00488611
1.208075	0.00491598
1.196955	0.00495332
1.185836	0.00499066
1.174717	0.0050056
1.163598	0.00503827
1.152479	0.00505601
1.141360	0.00507842
1.130241	0.00508869
1.119122	0.00510736
1.108003	0.00514376
1.096883	0.00516337
1.085764	0.0051727
1.074645	0.00518857
1.063526	0.00520818
1.052407	0.00522498
1.041288	0.00525485
1.030169	0.00528006
1.019050	0.00531553
1.007930	0.00534634
0.996811	0.00538835
0.985692	0.00540702
0.974573	0.00543876
0.963454	0.0054705
0.952335	0.00550224
0.941216	0.00552931
0.930097	0.00554518
0.918977	0.00557226
0.907858	0.00560306
0.896739	0.00562173
0.885620	0.00565907
0.874501	0.00569175
0.863382	0.00573562
0.852263	0.0057823
0.841144	0.00583084
0.830024	0.00585885
0.818905	0.00589619
0.807786	0.0059326
0.796667	0.00597461
0.785548	0.00601568
0.774429	0.00604929
0.763310	0.0060913
0.752191	0.00614358
0.741071	0.00619212
0.729952	0.00623693
0.718833	0.00629574
0.707714	0.00635922
0.696595	0.00644044
0.685476	0.006559
0.674357	0.0067037
0.663238	0.0068568
0.652119	0.00696882
0.640999	0.00705004
0.629880	0.00711725
0.618761	0.00719847
0.607642	0.00726008
0.596523	0.0073301
0.585404	0.00740291
0.574285	0.00747199
0.563166	0.00756348
0.552046	0.00767364
0.540927	0.00779406
0.529808	0.00790795
0.518689	0.00799477
0.507570	0.00805358
0.496451	0.0081124
0.485332	0.00816468
0.474213	0.00821695
0.463093	0.00826456
0.451974	0.00831871
0.440855	0.00837192
0.429736	0.00843633
0.418617	0.00852315
0.407498	0.0086165
0.396379	0.00872013
0.385260	0.00882468
0.374140	0.00893297
0.363021	0.00901792
0.351902	0.00910474
0.340783	0.00918783
0.329664	0.00927091
0.318545	0.0093792
0.307426	0.00948842
0.296307	0.00964432
0.285188	0.00983383
0.274068	0.0100943
0.262949	0.0103781
0.251830	0.0106871
0.240711	0.0109149
0.229592	0.0111763
0.218473	0.0114171
0.207354	0.0116664
0.196235	0.0118792
0.185115	0.0121004
0.173996	0.0122732
0.162877	0.0124487
0.151758	0.012627
0.140639	0.0129248
0.129520	0.0131357
0.118401	0.0133355
0.107282	0.0135512
0.096162	0.0137537
0.085043	0.0140179
0.073924	0.014354
0.062805	0.0146275
0.051686	0.0148273
0.040567	0.0150233
0.029448	0.0153015
0.018329	0.0156003
0.007209	0.0159942
-0.003910	0.936676
-0.015029	0.937399
-0.026148	0.939126
-0.037267	0.942447
-0.048386	0.946173
-0.059505	0.949323
-0.070624	0.952334
-0.081744	0.955321
-0.092863	0.958528
-0.103982	0.961212
-0.115101	0.963815
-0.126220	0.966312
-0.137339	0.968675
-0.148458	0.970864
-0.159577	0.972676
-0.170696	0.974231
-0.181816	0.975666
-0.192935	0.976969
-0.204054	0.978185
-0.215173	0.979366
-0.226292	0.980485
-0.237411	0.981534
-0.248530	0.982503
-0.259649	0.983378
-0.270769	0.984192
-0.281888	0.984911
-0.293007	0.985584
-0.304126	0.986249
-0.315245	0.986901
-0.326364	0.987495
-0.337483	0.988093
-0.348602	0.988677
-0.359722	0.989285
-0.370841	0.989808
-0.381960	0.990367
-0.393079	0.990878
-0.404198	0.991336
-0.415317	0.991776
-0.426436	0.992229
-0.437555	0.992606
-0.448675	0.993005
-0.459794	0.993414
-0.470913	0.993797
-0.482032	0.994166
-0.493151	0.99451
-0.504270	0.994849
-0.515389	0.995107
-0.526508	0.995392
-0.537627	0.995695
-0.548747	0.995936
-0.559866	0.996222
-0.570985	0.996493
-0.582104	0.996705
-0.593223	0.996887
-0.604342	0.997084
-0.615461	0.997264
-0.626580	0.997425
-0.637700	0.99757
-0.648819	0.997733
-0.659938	0.997872
-0.671057	0.997997
-0.682176	0.998114
-0.693295	0.998233
-0.704414	0.998361
-0.715533	0.998462
-0.726653	0.998575
-0.737772	0.998678
-0.748891	0.998757
-0.760010	0.998842
-0.771129	0.998927
-0.782248	0.999002
-0.793367	0.999071
-0.804486	0.999138
-0.815606	0.999202
-0.826725	0.999268
-0.837844	0.999337
-0.848963	0.999411
-0.860082	0.999477
-0.871201	0.999515
-0.882320	0.999561
-0.893439	0.999601
-0.904559	0.999628
-0.915678	0.999657
-0.926797	0.999688
-0.937916	0.999729
-0.949035	0.99975
-0.960154	0.999758
-0.971273	0.99978
-0.982392	0.999794
-0.993511	0.99982
-1.004631	0.999832
-1.015750	0.99985
-1.026869	0.999865
-1.037988	0.999882
-1.049107	0.999895
-1.060226	0.999903
-1.071345	0.999908
-1.082464	0.999917
-1.093584	0.999928
-1.104703	0.999933
-1.115822	0.999937
-1.126941	0.999951
-1.138060	0.999956
-1.149179	0.999962
-1.160298	0.999975
-1.182537	0.999978
-1.193656	0.99998
-1.204775	0.999981
-1.215894	0.999985
-1.238132	0.999989
-1.249251	0.99999
-1.282609	0.999994
-1.315966	0.999995
-1.349323	0.999996
-1.404919	0.999997
-1.427157	0.999999
-1.838565	1
&
20.255130	8.36314e-76
20.244011	9.35207e-76
20.232892	1.04579e-75
20.221773	1.16946e-75
20.210653	1.30774e-75
20.199534	1.46238e-75
20.188415	1.63529e-75
20.177296	1.82866e-75
20.166177	2.04489e-75
20.155058	2.28668e-75
20.143939	2.55707e-75
20.132820	2.85942e-75
20.121701	3.19753e-75
20.110581	3.57561e-75
20.099462	3.99839e-75
20.088343	4.47116e-75
20.077224	4.99983e-75
20.066105	5.591e-75
20.054986	6.25208e-75
20.043867	6.99131e-75
20.032748	7.81794e-75
20.021628	8.74231e-75
20.010509	9.77596e-75
19.999390	1.09318e-74
19.988271	1.22243e-74
19.977152	1.36697e-74
19.966033	1.52859e-74
19.954914	1.70932e-74
19.943795	1.91142e-74
19.932675	2.13741e-74
19.921556	2.39011e-74
19.910437	2.6727e-74
19.899318	2.98869e-74
19.888199	3.34204e-74
19.877080	3.73716e-74
19.865961	4.179e-74
19.854842	4.67307e-74
19.843722	5.22556e-74
19.832603	5.84335e-74
19.821484	6.53419e-74
19.810365	7.30669e-74
19.799246	8.17052e-74
19.788127	9.13647e-74
19.777008	1.02166e-73
19.765889	1.14244e-73
19.754769	1.27751e-73
19.743650	1.42853e-73
19.732531	1.59742e-73
19.721412	1.78626e-73
19.710293	1.99743e-73
19.699174	2.23357e-73
19.688055	2.49761e-73
19.676936	2.79287e-73
19.665817	3.12304e-73
19.654697	3.49223e-73
19.643578	3.90507e-73
19.632459	4.3667e-73
19.621340	4.88291e-73
19.610221	5.46014e-73
19.599102	6.10559e-73
19.587983	6.82735e-73
19.576864	7.63442e-73
19.565744	8.53689e-73
19.554625	9.54604e-73
19.543506	1.06745e-72
19.532387	1.19363e-72
19.521268	1.33473e-72
19.510149	1.4925e-72
19.499030	1.66893e-72
19.487911	1.8662e-72
19.476791	2.0868e-72
19.465672	2.33347e-72
19.454553	2.6093e-72
19.443434	2.91772e-72
19.432315	3.26261e-72
19.421196	3.64826e-72
19.410077	4.07949e-72
19.398958	4.56169e-72
19.387838	5.10088e-72
19.376719	5.70381e-72
19.365600	6.37799e-72
19.354481	7.13186e-72
19.343362	7.97483e-72
19.332243	8.91743e-72
19.321124	9.97144e-72
19.310005	1.115e-71
19.298886	1.24679e-71
19.287766	1.39415e-71
19.276647	1.55894e-71
19.265528	1.74319e-71
19.254409	1.94922e-71
19.243290	2.17961e-71
19.232171	2.43722e-71
19.221052	2.72527e-71
19.209933	3.04737e-71
19.198813	3.40754e-71
19.187694	3.81027e-71
19.176575	4.2606e-71
19.165456	4.76415e-71
19.154337	5.3272e-71
19.143218	5.9568e-71
19.132099	6.66081e-71
19.120980	7.44801e-71
19.109860	8.32825e-71
19.098741	9.31251e-71
19.087622	1.04131e-70
19.076503	1.16437e-70
19.065384	1.30198e-70
19.054265	1.45585e-70
19.043146	1.6279e-70
19.032027	1.82028e-70
19.020907	2.0354e-70
19.009788	2.27594e-70
18.998669	2.5449e-70
18.987550	2.84565e-70
18.976431	3.18194e-70
18.965312	3.55796e-70
18.954193	3.97842e-70
18.943074	4.44856e-70
18.931954	4.97426e-70
18.920835	5.56208e-70
18.909716	6.21936e-70
18.898597	6.95431e-70
18.887478	7.7761e-70
18.876359	8.695e-70
18.865240	9.72247e-70
18.854121	1.08714e-69
18.843002	1.2156e-69
18.831882	1.35924e-69
18.820763	1.51986e-69
18.809644	1.69945e-69
18.798525	1.90027e-69
18.787406	2.12481e-69
18.776287	2.37588e-69
18.765168	2.65662e-69
18.754049	2.97053e-69
18.742929	3.32154e-69
18.731810	3.71401e-69
18.720691	4.15285e-69
18.709572	4.64355e-69
18.698453	5.19222e-69
18.687334	5.80572e-69
18.676215	6.4917e-69
18.665096	7.25874e-69
18.653976	8.11639e-69
18.642857	9.07538e-69
18.631738	1.01477e-68
18.620619	1.13466e-68
18.609500	1.26873e-68
18.598381	1.41863e-68
18.587262	1.58624e-68
18.576143	1.77366e-68
18.565023	1.98321e-68
18.553904	2.21753e-68
18.542785	2.47952e-68
18.531666	2.77247e-68
18.520547	3.10003e-68
18.509428	3.46628e-68
18.498309	3.87581e-68
18.487190	4.33371e-68
18.476071	4.84571e-68
18.464951	5.4182e-68
18.453832	6.05832e-68
18.442713	6.77405e-68
18.431594	7.57434e-68
18.420475	8.46917e-68
18.409356	9.46971e-68
18.398237	1.05884e-67
18.387118	1.18393e-67
18.375998	1.3238e-67
18.364879	1.48019e-67
18.353760	1.65505e-67
18.342641	1.85057e-67
18.331522	2.06918e-67
18.320403	2.31362e-67
18.309284	2.58694e-67
18.298165	2.89254e-67
18.287045	3.23423e-67
18.275926	3.61629e-67
18.264807	4.04348e-67
18.253688	4.52113e-67
18.242569	5.05521e-67
18.231450	5.65236e-67
18.220331	6.32005e-67
18.209212	7.06661e-67
18.198092	7.90135e-67
18.186973	8.83469e-67
18.175854	9.87827e-67
18.164735	1.10451e-66
18.153616	1.23498e-66
18.142497	1.38086e-66
18.131378	1.54396e-66
18.120259	1.72633e-66
18.109139	1.93025e-66
18.098020	2.15824e-66
18.086901	2.41317e-66
18.075782	2.6982e-66
18.064663	3.0169e-66
18.053544	3.37324e-66
18.042425	3.77167e-66
18.031306	4.21715e-66
18.020187	4.71525e-66
18.009067	5.27217e-66
17.997948	5.89487e-66
17.986829	6.59111e-66
17.975710	7.36959e-66
17.964591	8.23999e-66
17.953472	9.2132e-66
17.942353	1.03013e-65
17.931234	1.1518e-65
17.920114	1.28783e-65
17.908995	1.43993e-65
17.897876	1.60999e-65
17.886757	1.80014e-65
17.875638	2.01274e-65
17.864519	2.25044e-65
17.853400	2.51622e-65
17.842281	2.81339e-65
17.831161	3.14564e-65
17.820042	3.51714e-65
17.808923	3.9325e-65
17.797804	4.39692e-65
17.786685	4.91617e-65
17.775566	5.49675e-65
17.764447	6.14588e-65
17.753328	6.87167e-65
17.742208	7.68316e-65
17.731089	8.59047e-65
17.719970	9.60493e-65
17.708851	1.07392e-64
17.697732	1.20073e-64
17.686613	1.34253e-64
17.675494	1.50106e-64
17.664375	1.67832e-64
17.653256	1.8765e-64
17.642136	2.09809e-64
17.631017	2.34584e-64
17.619898	2.62285e-64
17.608779	2.93256e-64
17.597660	3.27884e-64
17.586541	3.66601e-64
17.575422	4.09889e-64
17.564303	4.58288e-64
17.553183	5.12402e-64
17.542064	5.72906e-64
17.530945	6.40552e-64
17.519826	7.16186e-64
17.508707	8.0075e-64
17.497588	8.95297e-64
17.486469	1.00101e-63
17.475350	1.1192e-63
17.464230	1.25135e-63
17.453111	1.39909e-63
17.441992	1.56428e-63
17.430873	1.74898e-63
17.419754	1.95547e-63
17.408635	2.18635e-63
17.397516	2.44449e-63
17.386397	2.7331e-63
17.375277	3.05578e-63
17.364158	3.41656e-63
17.353039	3.81993e-63
17.341920	4.27092e-63
17.330801	4.77515e-63
17.319682	5.3389e-63
17.308563	5.96921e-63
17.297444	6.67393e-63
17.286324	7.46184e-63
17.275205	8.34276e-63
17.264086	9.32767e-63
17.252967	1.04289e-62
17.241848	1.166e-62
17.230729	1.30365e-62
17.219610	1.45755e-62
17.208491	1.62962e-62
17.197372	1.822e-62
17.186252	2.03708e-62
17.175133	2.27756e-62
17.164014	2.54642e-62
17.152895	2.84702e-62
17.141776	3.1831e-62
17.130657	3.55885e-62
17.119538	3.97896e-62
17.108419	4.44865e-62
17.097299	4.97378e-62
17.086180	5.56089e-62
17.075061	6.21731e-62
17.063942	6.9512e-62
17.052823	7.77172e-62
17.041704	8.68908e-62
17.030585	9.71471e-62
17.019466	1.08614e-61
17.008346	1.21434e-61
16.997227	1.35768e-61
16.986108	1.51793e-61
16.974989	1.6971e-61
16.963870	1.89741e-61
16.952751	2.12136e-61
16.941632	2.37175e-61
16.930513	2.65168e-61
16.919393	2.96466e-61
16.908274	3.31457e-61
16.897155	3.70578e-61
16.886036	4.14315e-61
16.874917	4.63215e-61
16.863798	5.17885e-61
16.852679	5.79008e-61
16.841560	6.47343e-61
16.830441	7.23743e-61
16.819321	8.0916e-61
16.808202	9.04656e-61
16.797083	1.01142e-60
16.785964	1.13079e-60
16.774845	1.26424e-60
16.763726	1.41344e-60
16.752607	1.58025e-60
16.741488	1.76674e-60
16.730368	1.97523e-60
16.719249	2.20833e-60
16.708130	2.46894e-60
16.697011	2.7603e-60
16.685892	3.08604e-60
16.674773	3.45022e-60
16.663654	3.85737e-60
16.652535	4.31256e-60
16.641415	4.82147e-60
16.630296	5.39042e-60
16.619177	6.02651e-60
16.608058	6.73765e-60
16.596939	7.5327e-60
16.585820	8.42156e-60
16.574701	9.4153e-60
16.563582	1.05263e-59
16.552462	1.17684e-59
16.541343	1.3157e-59
16.530224	1.47095e-59
16.519105	1.64451e-59
16.507986	1.83855e-59
16.496867	2.05549e-59
16.485748	2.29802e-59
16.474629	2.56916e-59
16.463509	2.8723e-59
16.452390	3.21119e-59
16.441271	3.59008e-59
16.430152	4.01366e-59
16.419033	4.48721e-59
16.407914	5.01663e-59
16.396795	5.60852e-59
16.385676	6.27022e-59
16.374557	7.01e-59
16.363437	7.83704e-59
16.352318	8.76166e-59
16.341199	9.79535e-59
16.330080	1.0951e-58
16.318961	1.22429e-58
16.307842	1.36873e-58
16.296723	1.53021e-58
16.285604	1.71073e-58
16.274484	1.91255e-58
16.263365	2.13818e-58
16.252246	2.39042e-58
16.241127	2.67242e-58
16.230008	2.98768e-58
16.218889	3.34013e-58
16.207770	3.73415e-58
16.196651	4.17466e-58
16.185531	4.66712e-58
16.174412	5.21767e-58
16.163293	5.83316e-58
16.152174	6.52125e-58
16.141055	7.2905e-58
16.129936	8.15048e-58
16.118817	9.1119e-58
16.107698	1.01867e-57
16.096578	1.13883e-57
16.085459	1.27316e-57
16.074340	1.42334e-57
16.063221	1.59123e-57
16.052102	1.77891e-57
16.040983	1.98874e-57
16.029864	2.22331e-57
16.018745	2.48555e-57
16.007626	2.77871e-57
15.996506	3.10646e-57
15.985387	3.47285e-57
15.974268	3.88246e-57
15.963149	4.34037e-57
15.952030	4.85228e-57
15.940911	5.42457e-57
15.929792	6.06435e-57
15.918673	6.77958e-57
15.907553	7.57915e-57
15.896434	8.47302e-57
15.885315	9.4723e-57
15.874196	1.05894e-56
15.863077	1.18383e-56
15.851958	1.32344e-56
15.840839	1.47952e-56
15.829720	1.654e-56
15.818600	1.84905e-56
15.807481	2.06711e-56
15.796362	2.31088e-56
15.785243	2.58339e-56
15.774124	2.88804e-56
15.763005	3.22861e-56
15.751886	3.60934e-56
15.740767	4.03497e-56
15.729647	4.51077e-56
15.718528	5.04269e-56
15.707409	5.63732e-56
15.696290	6.30206e-56
15.685171	7.04518e-56
15.674052	7.87591e-56
15.662933	8.8046e-56
15.651814	9.84278e-56
15.640694	1.10034e-55
15.629575	1.23008e-55
15.618456	1.37512e-55
15.607337	1.53726e-55
15.596218	1.71851e-55
15.585099	1.92114e-55
15.573980	2.14765e-55
15.562861	2.40087e-55
15.551742	2.68394e-55
15.540622	3.00038e-55
15.529503	3.35413e-55
15.518384	3.74958e-55
15.507265	4.19166e-55
15.496146	4.68584e-55
15.485027	5.23829e-55
15.473908	5.85586e-55
15.462789	6.54623e-55
15.451669	7.31799e-55
15.440550	8.18072e-55
15.429431	9.14516e-55
15.418312	1.02233e-54
15.407193	1.14285e-54
15.396074	1.27758e-54
15.384955	1.42819e-54
15.373836	1.59655e-54
15.362716	1.78475e-54
15.351597	1.99515e-54
15.340478	2.23034e-54
15.329359	2.49325e-54
15.318240	2.78716e-54
15.307121	3.1157e-54
15.296002	3.48297e-54
15.284883	3.89353e-54
15.273763	4.35248e-54
15.262644	4.86552e-54
15.251525	5.43903e-54
15.240406	6.08013e-54
15.229287	6.7968e-54
15.218168	7.59793e-54
15.207049	8.49348e-54
15.195930	9.49457e-54
15.184811	1.06137e-53
15.173691	1.18646e-53
15.162572	1.3263e-53
15.151453	1.48262e-53
15.140334	1.65736e-53
15.129215	1.8527e-53
15.118096	2.07105e-53
15.106977	2.31514e-53
15.095858	2.58799e-53
15.084738	2.893e-53
15.073619	3.23395e-53
15.062500	3.61508e-53
15.051381	4.04112e-53
15.040262	4.51736e-53
15.029143	5.04972e-53
15.018024	5.64482e-53
15.006905	6.31003e-53
14.995785	7.05364e-53
14.984666	7.88486e-53
14.973547	8.81403e-53
14.962428	9.85268e-53
14.951309	1.10137e-52
14.940190	1.23116e-52
14.929071	1.37623e-52
14.917952	1.5384e-52
14.906832	1.71968e-52
14.895713	1.92231e-52
14.884594	2.14882e-52
14.873475	2.40202e-52
14.862356	2.68505e-52
14.851237	3.00142e-52
14.840118	3.35507e-52
14.828999	3.75038e-52
14.817879	4.19227e-52
14.806760	4.68622e-52
14.795641	5.23836e-52
14.784522	5.85554e-52
14.773403	6.54544e-52
14.762284	7.31661e-52
14.751165	8.17863e-52
14.740046	9.14219e-52
14.728927	1.02193e-51
14.717807	1.14232e-51
14.706688	1.2769e-51
14.695569	1.42733e-51
14.684450	1.59549e-51
14.673331	1.78345e-51
14.662212	1.99355e-51
14.651093	2.2284e-51
14.639974	2.49091e-51
14.628854	2.78435e-51
14.617735	3.11235e-51
14.606616	3.47898e-51
14.595497	3.8888e-51
14.584378	4.34689e-51
14.573259	4.85893e-51
14.562140	5.43129e-51
14.551021	6.07106e-51
14.539901	6.78618e-51
14.528782	7.58552e-51
14.517663	8.47902e-51
14.506544	9.47774e-51
14.495425	1.05941e-50
14.484306	1.18419e-50
14.473187	1.32367e-50
14.462068	1.47957e-50
14.450948	1.65384e-50
14.439829	1.84863e-50
14.428710	2.06636e-50
14.417591	2.30973e-50
14.406472	2.58176e-50
14.395353	2.88582e-50
14.384234	3.22569e-50
14.373115	3.60558e-50
14.361996	4.03021e-50
14.350876	4.50485e-50
14.339757	5.03537e-50
14.328638	5.62836e-50
14.317519	6.29119e-50
14.306400	7.03205e-50
14.295281	7.86016e-50
14.284162	8.78577e-50
14.273043	9.82038e-50
14.261923	1.09768e-49
14.250804	1.22694e-49
14.239685	1.37142e-49
14.228566	1.5329e-49
14.217447	1.71341e-49
14.206328	1.91516e-49
14.195209	2.14067e-49
14.184090	2.39273e-49
14.172970	2.67446e-49
14.161851	2.98937e-49
14.150732	3.34134e-49
14.139613	3.73476e-49
14.128494	4.17449e-49
14.117375	4.66599e-49
14.106256	5.21535e-49
14.095137	5.82939e-49
14.084017	6.51571e-49
14.072898	7.28282e-49
14.061779	8.14024e-49
14.050660	9.0986e-49
14.039541	1.01698e-48
14.028422	1.1367e-48
14.017303	1.27052e-48
14.006184	1.42009e-48
13.995064	1.58727e-48
13.983945	1.77413e-48
13.972826	1.98298e-48
13.961707	2.21641e-48
13.950588	2.47732e-48
13.939469	2.76893e-48
13.928350	3.09488e-48
13.917231	3.45918e-48
13.906112	3.86637e-48
13.894992	4.32147e-48
13.883873	4.83015e-48
13.872754	5.39868e-48
13.861635	6.03414e-48
13.850516	6.74437e-48
13.839397	7.5382e-48
13.828278	8.42545e-48
13.817159	9.41711e-48
13.806039	1.05255e-47
13.794920	1.17643e-47
13.783801	1.31489e-47
13.772682	1.46964e-47
13.761563	1.6426e-47
13.750444	1.83592e-47
13.739325	2.05199e-47
13.728206	2.29348e-47
13.717086	2.56339e-47
13.705967	2.86505e-47
13.694848	3.20222e-47
13.683729	3.57906e-47
13.672610	4.00024e-47
13.661491	4.47097e-47
13.650372	4.9971e-47
13.639253	5.58513e-47
13.628133	6.24234e-47
13.617014	6.97688e-47
13.605895	7.79785e-47
13.594776	8.7154e-47
13.583657	9.74091e-47
13.572538	1.08871e-46
13.561419	1.21681e-46
13.550300	1.35998e-46
13.539181	1.51999e-46
13.528061	1.69883e-46
13.516942	1.89871e-46
13.505823	2.1221e-46
13.494704	2.37177e-46
13.483585	2.65082e-46
13.472466	2.96269e-46
13.461347	3.31124e-46
13.450228	3.7008e-46
13.439108	4.13618e-46
13.427989	4.62277e-46
13.416870	5.1666e-46
13.405751	5.7744e-46
13.394632	6.45369e-46
13.383513	7.21288e-46
13.372394	8.06137e-46
13.361275	9.00966e-46
13.350155	1.00695e-45
13.339036	1.1254e-45
13.327917	1.25777e-45
13.316798	1.40572e-45
13.305679	1.57107e-45
13.294560	1.75586e-45
13.283441	1.96239e-45
13.272322	2.19321e-45
13.261202	2.45117e-45
13.250083	2.73947e-45
13.238964	3.06167e-45
13.227845	3.42176e-45
13.216726	3.8242e-45
13.205607	4.27397e-45
13.194488	4.77662e-45
13.183369	5.33838e-45
13.172249	5.9662e-45
13.161130	6.66784e-45
13.150011	7.45198e-45
13.138892	8.32833e-45
13.127773	9.30772e-45
13.116654	1.04023e-44
13.105535	1.16255e-44
13.094416	1.29926e-44
13.083297	1.45204e-44
13.072177	1.62278e-44
13.061058	1.8136e-44
13.049939	2.02685e-44
13.038820	2.26518e-44
13.027701	2.53152e-44
13.016582	2.82918e-44
13.005463	3.16183e-44
12.994344	3.53358e-44
12.983224	3.94904e-44
12.972105	4.41334e-44
12.960986	4.93223e-44
12.949867	5.5121e-44
12.938748	6.16015e-44
12.927629	6.88437e-44
12.916510	7.69372e-44
12.905391	8.59821e-44
12.894271	9.60901e-44
12.883152	1.07386e-43
12.872033	1.2001e-43
12.860914	1.34118e-43
12.849795	1.49884e-43
12.838676	1.67503e-43
12.827557	1.87193e-43
12.816438	2.09197e-43
12.805318	2.33787e-43
12.794199	2.61267e-43
12.783080	2.91977e-43
12.771961	3.26295e-43
12.760842	3.64647e-43
12.749723	4.07507e-43
12.738604	4.55402e-43
12.727485	5.08927e-43
12.716365	5.68741e-43
12.705246	6.35584e-43
12.694127	7.10282e-43
12.683008	7.93758e-43
12.671889	8.87042e-43
12.660770	9.91288e-43
12.649651	1.10778e-42
12.638532	1.23797e-42
12.627413	1.38345e-42
12.616293	1.54602e-42
12.605174	1.72769e-42
12.594055	1.93071e-42
12.582936	2.15758e-42
12.571817	2.41111e-42
12.560698	2.69442e-42
12.549579	3.01102e-42
12.538460	3.36481e-42
12.527340	3.76017e-42
12.516221	4.20197e-42
12.505102	4.69568e-42
12.493983	5.24738e-42
12.482864	5.86389e-42
12.471745	6.55282e-42
12.460626	7.32268e-42
12.449507	8.18297e-42
12.438387	9.14432e-42
12.427268	1.02186e-41
12.416149	1.1419e-41
12.405030	1.27605e-41
12.393911	1.42595e-41
12.382792	1.59346e-41
12.371673	1.78064e-41
12.360554	1.98981e-41
12.349434	2.22354e-41
12.338315	2.48472e-41
12.327196	2.77658e-41
12.316077	3.10272e-41
12.304958	3.46715e-41
12.293839	3.87438e-41
12.282720	4.32944e-41
12.271601	4.83793e-41
12.260482	5.40614e-41
12.249362	6.04107e-41
12.238243	6.75056e-41
12.227124	7.54336e-41
12.216005	8.42925e-41
12.204886	9.41917e-41
12.193767	1.05253e-40
12.182648	1.17613e-40
12.171529	1.31425e-40
12.160409	1.46858e-40
12.149290	1.64103e-40
12.138171	1.83373e-40
12.127052	2.04905e-40
12.115933	2.28965e-40
12.104814	2.5585e-40
12.093695	2.85891e-40
12.082576	3.19459e-40
12.071456	3.56967e-40
12.060337	3.98878e-40
12.049218	4.4571e-40
12.038099	4.98038e-40
12.026980	5.5651e-40
12.015861	6.21844e-40
12.004742	6.94848e-40
11.993623	7.76421e-40
11.982503	8.67568e-40
11.971384	9.69414e-40
11.960265	1.08321e-39
11.949146	1.21037e-39
11.938027	1.35245e-39
11.926908	1.5112e-39
11.915789	1.68859e-39
11.904670	1.88679e-39
11.893550	2.10826e-39
11.882431	2.35571e-39
11.871312	2.63221e-39
11.860193	2.94115e-39
11.849074	3.28634e-39
11.837955	3.67204e-39
11.826836	4.103e-39
11.815717	4.58453e-39
11.804598	5.12256e-39
11.793478	5.72373e-39
11.782359	6.39542e-39
11.771240	7.14593e-39
11.760121	7.9845e-39
11.749002	8.92145e-39
11.737883	9.96832e-39
11.726764	1.1138e-38
11.715645	1.24449e-38
11.704525	1.39052e-38
11.693406	1.55368e-38
11.682287	1.73597e-38
11.671168	1.93965e-38
11.660049	2.16723e-38
11.648930	2.42149e-38
11.637811	2.70559e-38
11.626692	3.02301e-38
11.615572	3.37766e-38
11.604453	3.77391e-38
11.593334	4.21664e-38
11.582215	4.71129e-38
11.571096	5.26397e-38
11.559977	5.88146e-38
11.548858	6.57137e-38
11.537739	7.34219e-38
11.526619	8.20341e-38
11.515500	9.16564e-38
11.504381	1.02407e-37
11.493262	1.14418e-37
11.482143	1.27838e-37
11.471024	1.42832e-37
11.459905	1.59583e-37
11.448786	1.78299e-37
11.437667	1.9921e-37
11.426547	2.22572e-37
11.415428	2.48674e-37
11.404309	2.77836e-37
11.393190	3.10417e-37
11.382071	3.46818e-37
11.370952	3.87487e-37
11.359833	4.32924e-37
11.348714	4.83687e-37
11.337594	5.40402e-37
11.326475	6.03765e-37
11.315356	6.74556e-37
11.304237	7.53646e-37
11.293118	8.42007e-37
11.281999	9.40725e-37
11.270880	1.05101e-36
11.259761	1.17423e-36
11.248641	1.31189e-36
11.237522	1.46569e-36
11.226403	1.6375e-36
11.215284	1.82946e-36
11.204165	2.04392e-36
11.193046	2.28351e-36
11.181927	2.55117e-36
11.170808	2.85021e-36
11.159688	3.18429e-36
11.148569	3.55752e-36
11.137450	3.97448e-36
11.126331	4.44031e-36
11.115212	4.96072e-36
11.104093	5.5421e-36
11.092974	6.19161e-36
11.081855	6.91723e-36
11.070735	7.72786e-36
11.059616	8.63347e-36
11.048497	9.64518e-36
11.037378	1.07754e-35
11.026259	1.20381e-35
11.015140	1.34486e-35
11.004021	1.50245e-35
10.992902	1.67849e-35
10.981783	1.87515e-35
10.970663	2.09486e-35
10.959544	2.34029e-35
10.948425	2.61448e-35
10.937306	2.92078e-35
10.926187	3.26296e-35
10.915068	3.64522e-35
10.903949	4.07225e-35
10.892830	4.54929e-35
10.881710	5.0822e-35
10.870591	5.67753e-35
10.859472	6.34257e-35
10.848353	7.0855e-35
10.837234	7.91542e-35
10.826115	8.84253e-35
10.814996	9.8782e-35
10.803877	1.10352e-34
10.792757	1.23276e-34
10.781638	1.37713e-34
10.770519	1.53841e-34
10.759400	1.71857e-34
10.748281	1.91983e-34
10.737162	2.14465e-34
10.726043	2.39578e-34
10.714924	2.67632e-34
10.703804	2.9897e-34
10.692685	3.33977e-34
10.681566	3.73082e-34
10.670447	4.16764e-34
10.659328	4.6556e-34
10.648209	5.20067e-34
10.637090	5.80954e-34
10.625971	6.48968e-34
10.614852	7.24942e-34
10.603732	8.09808e-34
10.592613	9.04606e-34
10.581494	1.0105e-33
10.570375	1.12879e-33
10.559256	1.26091e-33
10.548137	1.4085e-33
10.537018	1.57337e-33
10.525899	1.75752e-33
10.514779	1.96322e-33
10.503660	2.19299e-33
10.492541	2.44964e-33
10.481422	2.73633e-33
10.470303	3.05656e-33
10.459184	3.41425e-33
10.448065	3.81379e-33
10.436946	4.26007e-33
10.425826	4.75856e-33
10.414707	5.31537e-33
10.403588	5.93731e-33
10.392469	6.632e-33
10.381350	7.40795e-33
10.370231	8.27467e-33
10.359112	9.24276e-33
10.347993	1.03241e-32
10.336873	1.15319e-32
10.325754	1.28809e-32
10.314635	1.43878e-32
10.303516	1.60708e-32
10.292397	1.79507e-32
10.281278	2.00504e-32
10.270159	2.23956e-32
10.259040	2.50151e-32
10.247920	2.79409e-32
10.236801	3.12088e-32
10.225682	3.48588e-32
10.214563	3.89355e-32
10.203444	4.34889e-32
10.192325	4.85747e-32
10.181206	5.4255e-32
10.170087	6.05993e-32
10.158968	6.76854e-32
10.147848	7.55997e-32
10.136729	8.44393e-32
10.125610	9.43121e-32
10.114491	1.05339e-31
10.103372	1.17655e-31
10.092253	1.3141e-31
10.081134	1.46772e-31
10.070015	1.63931e-31
10.058895	1.83094e-31
10.047776	2.04497e-31
10.036657	2.28402e-31
10.025538	2.55099e-31
10.014419	2.84917e-31
10.003300	3.18218e-31
9.992181	3.55411e-31
9.981062	3.96949e-31
9.969942	4.43341e-31
9.958823	4.95153e-31
9.947704	5.53018e-31
9.936585	6.17643e-31
9.925466	6.89818e-31
9.914347	7.70424e-31
9.903228	8.60446e-31
9.892109	9.60984e-31
9.880989	1.07327e-30
9.869870	1.19866e-30
9.858751	1.3387e-30
9.847632	1.4951e-30
9.836513	1.66977e-30
9.825394	1.86483e-30
9.814275	2.08267e-30
9.803156	2.32596e-30
9.792037	2.59765e-30
9.780917	2.90107e-30
9.769798	3.23992e-30
9.758679	3.61833e-30
9.747560	4.04092e-30
9.736441	4.51286e-30
9.725322	5.03989e-30
9.714203	5.62845e-30
9.703084	6.28573e-30
9.691964	7.01973e-30
9.680845	7.83941e-30
9.669726	8.75477e-30
9.658607	9.77698e-30
9.647488	1.09185e-29
9.636369	1.21933e-29
9.625250	1.36168e-29
9.614131	1.52065e-29
9.603011	1.69817e-29
9.591892	1.8964e-29
9.580773	2.11777e-29
9.569654	2.36497e-29
9.558535	2.64102e-29
9.547416	2.94928e-29
9.536297	3.2935e-29
9.525178	3.67788e-29
9.514058	4.10711e-29
9.502939	4.58641e-29
9.491820	5.12164e-29
9.480701	5.71929e-29
9.469582	6.38666e-29
9.458463	7.13188e-29
9.447344	7.96403e-29
9.436225	8.89323e-29
9.425105	9.93081e-29
9.413986	1.10894e-28
9.402867	1.23831e-28
9.391748	1.38277e-28
9.380629	1.54407e-28
9.369510	1.72418e-28
9.358391	1.9253e-28
9.347272	2.14986e-28
9.336153	2.40061e-28
9.325033	2.6806e-28
9.313914	2.99322e-28
9.302795	3.34229e-28
9.291676	3.73206e-28
9.280557	4.16726e-28
9.269438	4.65319e-28
9.258319	5.19576e-28
9.247200	5.80157e-28
9.236080	6.47799e-28
9.224961	7.23325e-28
9.213842	8.07652e-28
9.202723	9.01807e-28
9.191604	1.00693e-27
9.180485	1.12431e-27
9.169366	1.25536e-27
9.158247	1.40169e-27
9.147127	1.56506e-27
9.136008	1.74747e-27
9.124889	1.95113e-27
9.113770	2.17851e-27
9.102651	2.43238e-27
9.091532	2.71583e-27
9.080413	3.03229e-27
9.069294	3.38561e-27
9.058174	3.78008e-27
9.047055	4.2205e-27
9.035936	4.71221e-27
9.024817	5.26118e-27
9.013698	5.87408e-27
9.002579	6.55835e-27
8.991460	7.32229e-27
8.980341	8.17519e-27
8.969222	9.12739e-27
8.958102	1.01904e-26
8.946983	1.13773e-26
8.935864	1.27022e-26
8.924745	1.41815e-26
8.913626	1.58329e-26
8.902507	1.76765e-26
8.891388	1.97347e-26
8.880269	2.20324e-26
8.869149	2.45976e-26
8.858030	2.74613e-26
8.846911	3.06582e-26
8.835792	3.42272e-26
8.824673	3.82114e-26
8.813554	4.26592e-26
8.802435	4.76244e-26
8.791316	5.31674e-26
8.780196	5.93552e-26
8.769077	6.62628e-26
8.757958	7.3974e-26
8.746839	8.2582e-26
8.735720	9.21914e-26
8.724601	1.02918e-25
8.713482	1.14893e-25
8.702363	1.2826e-25
8.691243	1.43181e-25
8.680124	1.59838e-25
8.669005	1.78432e-25
8.657886	1.99187e-25
8.646767	2.22356e-25
8.635648	2.48218e-25
8.624529	2.77086e-25
8.613410	3.09311e-25
8.602290	3.45281e-25
8.591171	3.85432e-25
8.580052	4.30251e-25
8.568933	4.80278e-25
8.557814	5.36119e-25
8.546695	5.98449e-25
8.535576	6.68022e-25
8.524457	7.4568e-25
8.513338	8.32361e-25
8.502218	9.29113e-25
8.491099	1.0371e-24
8.479980	1.15764e-24
8.468861	1.29218e-24
8.457742	1.44235e-24
8.446623	1.60996e-24
8.435504	1.79704e-24
8.424385	2.00585e-24
8.413265	2.23891e-24
8.402146	2.49903e-24
8.391027	2.78935e-24
8.379908	3.11339e-24
8.368789	3.47505e-24
8.357670	3.87869e-24
8.346551	4.3292e-24
8.335432	4.83201e-24
8.324312	5.39318e-24
8.313193	6.01949e-24
8.302074	6.7185e-24
8.290955	7.49863e-24
8.279836	8.36929e-24
8.268717	9.341e-24
8.257598	1.04255e-23
8.246479	1.16358e-23
8.235359	1.29865e-23
8.224240	1.44939e-23
8.213121	1.61762e-23
8.202002	1.80536e-23
8.190883	2.01489e-23
8.179764	2.24871e-23
8.168645	2.50966e-23
8.157526	2.80087e-23
8.146407	3.12585e-23
8.135287	3.48851e-23
8.124168	3.89323e-23
8.113049	4.34487e-23
8.101930	4.84887e-23
8.090811	5.4113e-23
8.079692	6.03893e-23
8.068573	6.73932e-23
8.057454	7.52088e-23
8.046334	8.39303e-23
8.035215	9.36625e-23
8.024096	1.04523e-22
8.012977	1.16641e-22
8.001858	1.30164e-22
7.990739	1.45253e-22
7.979620	1.62091e-22
7.968501	1.80879e-22
7.957381	2.01843e-22
7.946262	2.25236e-22
7.935143	2.51339e-22
7.924024	2.80464e-22
7.912905	3.12962e-22
7.901786	3.49224e-22
7.890667	3.89684e-22
7.879548	4.34828e-22
7.868428	4.852e-22
7.857309	5.41402e-22
7.846190	6.04111e-22
7.835071	6.74078e-22
7.823952	7.52143e-22
7.812833	8.39242e-22
7.801714	9.36421e-22
7.790595	1.04485e-21
7.779475	1.16581e-21
7.768356	1.30078e-21
7.757237	1.45136e-21
7.746118	1.61936e-21
7.734999	1.80679e-21
7.723880	2.0159e-21
7.712761	2.2492e-21
7.701642	2.50947e-21
7.690523	2.79984e-21
7.679403	3.12379e-21
7.668284	3.48519e-21
7.657165	3.88838e-21
7.646046	4.33817e-21
7.634927	4.83995e-21
7.623808	5.39974e-21
7.612689	6.02422e-21
7.601570	6.72086e-21
7.590450	7.49801e-21
7.579331	8.36495e-21
7.568212	9.33206e-21
7.557093	1.04109e-20
7.545974	1.16143e-20
7.534855	1.29568e-20
7.523736	1.44543e-20
7.512617	1.61248e-20
7.501497	1.79882e-20
7.490378	2.00667e-20
7.479259	2.23852e-20
7.468140	2.49714e-20
7.457021	2.78561e-20
7.445902	3.10739e-20
7.434783	3.4663e-20
7.423664	3.86663e-20
7.412544	4.31316e-20
7.401425	4.81122e-20
7.390306	5.36674e-20
7.379187	5.98635e-20
7.368068	6.67744e-20
7.356949	7.44825e-20
7.345830	8.30796e-20
7.334711	9.26681e-20
7.323592	1.03362e-19
7.312472	1.1529e-19
7.301353	1.28592e-19
7.290234	1.43429e-19
7.279115	1.59975e-19
7.267996	1.78428e-19
7.256877	1.99009e-19
7.245758	2.21961e-19
7.234639	2.47558e-19
7.223519	2.76104e-19
7.212400	3.07939e-19
7.201281	3.43441e-19
7.190162	3.83032e-19
7.179043	4.27183e-19
7.167924	4.76419e-19
7.156805	5.31325e-19
7.145686	5.92552e-19
7.134566	6.60828e-19
7.123447	7.36964e-19
7.112328	8.21864e-19
7.101209	9.16534e-19
7.090090	1.0221e-18
7.078971	1.13981e-18
7.067852	1.27107e-18
7.056733	1.41743e-18
7.045613	1.58062e-18
7.034494	1.76258e-18
7.023375	1.96547e-18
7.012256	2.19169e-18
7.001137	2.44393e-18
6.990018	2.72516e-18
6.978899	3.03872e-18
6.967780	3.38833e-18
6.956660	3.77811e-18
6.945541	4.21269e-18
6.934422	4.69721e-18
6.923303	5.23739e-18
6.912184	5.83963e-18
6.901065	6.51105e-18
6.889946	7.25958e-18
6.878827	8.09407e-18
6.867708	9.02439e-18
6.856588	1.00615e-17
6.845469	1.12177e-17
6.834350	1.25066e-17
6.823231	1.39435e-17
6.812112	1.55452e-17
6.800993	1.73307e-17
6.789874	1.93211e-17
6.778755	2.15398e-17
6.767635	2.4013e-17
6.756516	2.67698e-17
6.745397	2.98428e-17
6.734278	3.32681e-17
6.723159	3.70861e-17
6.712040	4.13418e-17
6.700921	4.60852e-17
6.689802	5.13723e-17
6.678682	5.72652e-17
6.667563	6.38332e-17
6.656444	7.11536e-17
6.645325	7.93125e-17
6.634206	8.84058e-17
6.623087	9.85403e-17
6.611968	1.09835e-16
6.600849	1.22423e-16
6.589729	1.36452e-16
6.578610	1.52086e-16
6.567491	1.69509e-16
6.556372	1.88926e-16
6.545253	2.10564e-16
6.534134	2.34677e-16
6.523015	2.61548e-16
6.511896	2.91492e-16
6.500777	3.24858e-16
6.489657	3.6204e-16
6.478538	4.03471e-16
6.467419	4.49636e-16
6.456300	5.01077e-16
6.445181	5.58395e-16
6.434062	6.2226e-16
6.422943	6.9342e-16
6.411824	7.72705e-16
6.400704	8.61043e-16
6.389585	9.59466e-16
6.378466	1.06912e-15
6.367347	1.19129e-15
6.356228	1.3274e-15
6.345109	1.47904e-15
6.333990	1.64798e-15
6.322871	1.83618e-15
6.311751	2.04585e-15
6.300632	2.27942e-15
6.289513	2.53961e-15
6.278394	2.82946e-15
6.267275	3.15234e-15
6.256156	3.512e-15
6.245037	3.91264e-15
6.233918	4.35891e-15
6.222798	4.85599e-15
6.211679	5.40967e-15
6.200560	6.02638e-15
6.189441	6.71328e-15
6.178322	7.47834e-15
6.167203	8.33044e-15
6.156084	9.27947e-15
6.144965	1.03364e-14
6.133845	1.15136e-14
6.122726	1.28246e-14
6.111607	1.42846e-14
6.100488	1.59105e-14
6.089369	1.77211e-14
6.078250	1.97375e-14
6.067131	2.19829e-14
6.056012	2.44832e-14
6.044893	2.72674e-14
6.033773	3.03676e-14
6.022654	3.38197e-14
6.011535	3.76635e-14
6.000416	4.19433e-14
5.989297	4.67085e-14
5.978178	5.20141e-14
5.967059	5.79211e-14
5.955940	6.44977e-14
5.944820	7.18196e-14
5.933701	7.9971e-14
5.922582	8.90457e-14
5.911463	9.91481e-14
5.900344	1.10394e-13
5.889225	1.22914e-13
5.878106	1.3685e-13
5.866987	1.52362e-13
5.855867	1.6963e-13
5.844748	1.88851e-13
5.833629	2.10244e-13
5.822510	2.34056e-13
5.811391	2.60559e-13
5.800272	2.90057e-13
5.789153	3.22886e-13
5.778034	3.59423e-13
5.766914	4.00085e-13
5.755795	4.45336e-13
5.744676	4.95694e-13
5.733557	5.51733e-13
5.722438	6.14093e-13
5.711319	6.83484e-13
5.700200	7.60698e-13
5.689081	8.46613e-13
5.677962	9.42208e-13
5.666842	1.04857e-12
5.655723	1.16691e-12
5.644604	1.29857e-12
5.633485	1.44505e-12
5.622366	1.60802e-12
5.611247	1.78931e-12
5.600128	1.99099e-12
5.589009	2.21534e-12
5.577889	2.4649e-12
5.566770	2.7425e-12
5.555651	3.05129e-12
5.544532	3.39474e-12
5.533413	3.77675e-12
5.522294	4.20162e-12
5.511175	4.67416e-12
5.500056	5.19968e-12
5.488936	5.78413e-12
5.477817	6.43408e-12
5.466698	7.15685e-12
5.455579	7.96056e-12
5.444460	8.85427e-12
5.433341	9.84801e-12
5.422222	1.09529e-11
5.411103	1.21814e-11
5.399983	1.35473e-11
5.388864	1.50659e-11
5.377745	1.67541e-11
5.366626	1.86309e-11
5.355507	2.07172e-11
5.344388	2.30364e-11
5.333269	2.56144e-11
5.322150	2.84799e-11
5.311030	3.16648e-11
5.299911	3.52047e-11
5.288792	3.9139e-11
5.277673	4.35114e-11
5.266554	4.83705e-11
5.255435	5.37704e-11
5.244316	5.97708e-11
5.233197	6.64383e-11
5.222078	7.38469e-11
5.210958	8.20785e-11
5.199839	9.12241e-11
5.188720	1.01385e-10
5.177601	1.12673e-10
5.166482	1.25213e-10
5.155363	1.39143e-10
5.144244	1.54616e-10
5.133125	1.71803e-10
5.122005	1.90893e-10
5.110886	2.12094e-10
5.099767	2.35641e-10
5.088648	2.6179e-10
5.077529	2.90829e-10
5.066410	3.23074e-10
5.055291	3.58879e-10
5.044172	3.98633e-10
5.033052	4.42771e-10
5.021933	4.91774e-10
5.010814	5.46174e-10
4.999695	6.06563e-10
4.988576	6.73597e-10
4.977457	7.48003e-10
4.966338	8.30587e-10
4.955219	9.22242e-10
4.944099	1.02396e-09
4.932980	1.13684e-09
4.921861	1.2621e-09
4.910742	1.40108e-09
4.899623	1.55529e-09
4.888504	1.72638e-09
4.877385	1.91618e-09
4.866266	2.12673e-09
4.855147	2.36029e-09
4.844027	2.61935e-09
4.832908	2.90667e-09
4.821789	3.22532e-09
4.810670	3.57869e-09
4.799551	3.97055e-09
4.788432	4.40504e-09
4.777313	4.88677e-09
4.766194	5.42085e-09
4.755074	6.01292e-09
4.743955	6.66922e-09
4.732836	7.39668e-09
4.721717	8.20294e-09
4.710598	9.09647e-09
4.699479	1.00867e-08
4.688360	1.11838e-08
4.677241	1.23995e-08
4.666121	1.37463e-08
4.655002	1.52383e-08
4.643883	1.68911e-08
4.632764	1.87216e-08
4.621645	2.0749e-08
4.610526	2.29942e-08
4.599407	2.54803e-08
4.588288	2.82329e-08
4.577168	3.12804e-08
4.566049	3.4654e-08
4.554930	3.83882e-08
4.543811	4.25212e-08
4.532692	4.70952e-08
4.521573	5.21565e-08
4.510454	5.77567e-08
4.499335	6.39524e-08
4.488215	7.08061e-08
4.477096	7.8387e-08
4.465977	8.67713e-08
4.454858	9.6043e-08
4.443739	1.06295e-07
4.432620	1.17629e-07
4.421501	1.30159e-07
4.410382	1.44008e-07
4.399263	1.59314e-07
4.388143	1.76227e-07
4.377024	1.94915e-07
4.365905	2.1556e-07
4.354786	2.38364e-07
4.343667	2.6355e-07
4.332548	2.91362e-07
4.321429	3.22071e-07
4.310310	3.55971e-07
4.299190	3.9339e-07
4.288071	4.34687e-07
4.276952	4.80255e-07
4.265833	5.30528e-07
4.254714	5.85984e-07
4.243595	6.47146e-07
4.232476	7.14589e-07
4.221357	7.88946e-07
4.210237	8.70909e-07
4.199118	9.6124e-07
4.187999	1.06077e-06
4.176880	1.17043e-06
4.165761	1.2912e-06
4.154642	1.42421e-06
4.143523	1.57064e-06
4.132404	1.73182e-06
4.121284	1.90921e-06
4.110165	2.10437e-06
4.099046	2.31904e-06
4.087927	2.55513e-06
4.076808	2.81468e-06
4.065689	3.09997e-06
4.054570	3.41347e-06
4.043451	3.75787e-06
4.032332	4.1361e-06
4.021212	4.55138e-06
4.010093	5.00719e-06
3.998974	5.50733e-06
3.987855	6.05595e-06
3.976736	6.65754e-06
3.965617	7.31699e-06
3.954498	8.03962e-06
3.943379	8.83119e-06
3.932259	9.69794e-06
3.921140	1.06467e-05
3.910021	1.16847e-05
3.898902	1.28199e-05
3.887783	1.40609e-05
3.876664	1.5417e-05
3.865545	1.6898e-05
3.854426	1.85148e-05
3.843306	2.02788e-05
3.832187	2.22025e-05
3.821068	2.42992e-05
3.809949	2.65831e-05
3.798830	2.90694e-05
3.787711	3.17743e-05
3.776592	3.47152e-05
3.765473	3.79104e-05
3.754353	4.13795e-05
3.743234	4.5143e-05
3.732115	4.92226e-05
3.720996	5.36412e-05
3.709877	5.84227e-05
3.698758	6.35922e-05
3.687639	6.91755e-05
3.676520	7.51995e-05
3.665400	8.16918e-05
3.654281	8.86804e-05
3.643162	9.6194e-05
3.632043	0.000104261
3.620924	0.00011291
3.609805	0.000122169
3.598686	0.000132064
3.587567	0.000142621
3.576448	0.000153861
3.565328	0.000165805
3.554209	0.000178468
3.543090	0.00019186
3.531971	0.000205986
3.520852	0.00022084
3.509733	0.00023641
3.498614	0.00025267
3.487495	0.000269583
3.476375	0.000287093
3.465256	0.000305129
3.454137	0.000323596
3.443018	0.000342375
3.431899	0.000361319
3.420780	0.00038025
3.409661	0.000398955
3.398542	0.00041718
3.387422	0.000434634
3.376303	0.000450979
3.365184	0.000465835
3.354065	0.000478784
3.342946	0.000489382
3.331827	0.000497182
3.320708	0.000501808
&
```
