## Supplementary material for "All-at-once RNA folding with 3D motif prediction framed by evolutionary information": RF00220_Rhino_CRE.cacofold.helixcov

```
# RMs = 4 L = 86

# RM_HELIX NESTED 3-4 8-9, nbp = 2 nbp_cov = 1
# pvals: 0.910561,4.76551e-06
# aggregated NONE
NESTED  ::<<___>>:::::::::::::::::::::::::::::::::::::::::::::::::::::::::::::::::::::::::::::
        :::<___>::::::::::::::::::::::::::::::::::::::::::::::::::::::::::::::::::::::::::::::

# RM_HELIX NESTED 22-33 48-59, nbp = 12 nbp_cov = 0
# pvals: 0.655718,0.655718,0.683803,0.655718,0.655718,0.0854309,0.655718,0.655718,0.125226,0.655718,0.655718,0.655718
# aggregated NONE
NESTED  :::::::::::::::::::::<<<<<<<<<<<<______________>>>>>>>>>>>>:::::::::::::::::::::::::::
        ::::::::::::::::::::::::::::::::::::::::::::::::::::::::::::::::::::::::::::::::::::::

# RM_HELIX NESTED 10-15 63-68, nbp = 6 nbp_cov = 0
# pvals: 0.655718,0.655718,0.828728,0.655718,0.655718,0.980725
# aggregated NONE
NESTED  :::::::::<<<<<<_______________________________________________>>>>>>::::::::::::::::::
        ::::::::::::::::::::::::::::::::::::::::::::::::::::::::::::::::::::::::::::::::::::::

# RM_HL U-turn 5-7, nbp = 0 nbp_cov = 0 nhl_b_cov 1/1
# aggregated NONE
RM_HL   ::::XXX::::::::::::::::::::::::::::::::::::::::::::::::::::::::::::::::::::::::::::::: U-turn
```
