## Supplementary material for "All-at-once RNA folding with 3D motif prediction framed by evolutionary information": RF00220_Rhino_CRE.cacofold.power

```
# Power analysis of CaCoFold structure 
#
# Powertype = SINGLE SUBSTITUTIONS
# covary  left_pos      right_pos    substitutions      power
#----------------------------------------------------------------
          3		9		5		0.11
     *    4		8		4		0.07
          10		68		0		0.00
          11		67		1		0.00
          12		66		5		0.11
          13		65		0		0.00
          14		64		4		0.07
          15		63		7		0.20
          22		59		0		0.00
          23		58		0		0.00
          24		57		5		0.11
          25		56		0		0.00
          26		55		0		0.00
          27		54		6		0.16
          28		53		0		0.00
          29		52		6		0.16
          30		51		8		0.24
          31		50		0		0.00
          32		49		0		0.00
          33		48		1		0.00
#
# BPAIRS 20
# avg substitutions per BP  2.6
# BPAIRS expected to covary 1.2 +/- 1.0
# BPAIRS observed to covary 1
#
```
