## Supplementary material for "All-at-once RNA folding with 3D motif prediction framed by evolutionary information": RF00220_Rhino_CRE.cov

```
#
# Method Target_E-val [cov_min,cov_max] [FP | TP True Found | Sen PPV F] 
# GTp    0.05           [-4.17,13.44]    [1 | 0 21 1 | 0.00 0.00 0.00] 
#
# #tests = 21 (base pairs) 3634 (others)
# in_given  left_pos       right_pos        score      E-value          pvalue      substitutions      power
#----------------------------------------------------------------------------------------------------------------
 	         4	         8	13.43711	0.0173179	4.76551e-06	4		0.07
```
