## Supplementary material for "All-at-once RNA folding with 3D motif prediction framed by evolutionary information": RF00220_Rhino_CRE.power

```
# Power analysis of given structure 
#
# Powertype = SINGLE SUBSTITUTIONS
# covary  left_pos      right_pos    substitutions      power
#----------------------------------------------------------------
          1		74		0		0.00
          2		73		2		0.00
          4		71		2		0.00
          5		70		0		0.00
          6		69		11		0.35
          7		68		3		0.02
          8		67		3		0.02
          9		66		5		0.11
          10		65		0		0.00
          11		64		4		0.07
          22		59		0		0.00
          23		58		0		0.00
          25		56		0		0.00
          26		55		0		0.00
          27		54		6		0.16
          28		53		0		0.00
          29		52		6		0.16
          30		51		8		0.24
          31		50		0		0.00
          32		49		0		0.00
          33		48		1		0.00
#
# BPAIRS 21
# avg substitutions per BP  2.4
# BPAIRS expected to covary 1.1 +/- 0.9
# BPAIRS observed to covary 0
#
```
