## Supplementary material for "All-at-once RNA folding with 3D motif prediction framed by evolutionary information": RF00220_Rhino_CRE.sorted.cacofold.cov

```
# The predicted CaCoFold structure
# BPAIRS observed to covary 1
#
#
# Method Target_E-val [cov_min,cov_max] [FP | TP True Found | Sen PPV F] 
# GTp    0.05         [-4.17,13.44]     [0 | 1 105 1 | 0.95 100.00 1.89] 
#
# in_fold in_given   left_pos       right_pos      score           E-value    pvalue       substitutions      power
#-----------------------------------------------------------------------------------------------------------------------
*	 	         4	         8	13.43711	0.0173179	4.76551e-06	4		0.07
```
