## Supplementary material for "All-at-once RNA folding with 3D motif prediction framed by evolutionary information": RF00220_Rhino_CRE.surv

```
1.174585	0.047619
0.108458	0.0952381
-0.010000	0.857143
-0.799724	0.904762
-0.878696	0.952381
-1.392016	1
&
13.415296	0.000275179
10.927667	0.000550358
9.703596	0.000825537
7.294940	0.00110072
6.821106	0.00137589
6.307786	0.00165107
6.149841	0.00192625
5.991897	0.00220143
5.833952	0.00247661
5.794466	0.00275179
5.557549	0.00302697
5.518063	0.00330215
5.478577	0.00357733
5.320632	0.0038525
5.241660	0.00467804
5.083715	0.00495322
5.044229	0.0052284
5.004743	0.00550358
4.925770	0.00605394
4.886284	0.00632911
4.846798	0.00660429
4.491422	0.00687947
4.293992	0.00742983
4.254506	0.00798019
4.215019	0.00825537
4.057075	0.00853054
4.017589	0.00880572
3.978102	0.0090809
3.741185	0.00935608
3.622727	0.00990644
3.543755	0.0101816
3.385810	0.0104568
3.148893	0.0110072
3.069921	0.0112823
2.990948	0.0115575
2.951462	0.0121079
2.911976	0.0129334
2.872490	0.0137589
2.833004	0.0140341
2.793517	0.0148597
2.714545	0.01541
2.556600	0.0156852
2.517114	0.0165107
2.477628	0.0176114
2.438142	0.018437
2.319683	0.021464
2.240711	0.0225647
2.201225	0.0228398
2.082766	0.0233902
2.043280	0.0239406
2.003794	0.0247661
1.964308	0.0253165
1.924822	0.0255916
1.885336	0.026142
1.845849	0.0269675
1.806363	0.0275179
1.727391	0.0286186
1.648419	0.0299945
1.608932	0.0313704
1.569446	0.0321959
1.529960	0.0332966
1.450988	0.0335718
1.411502	0.0343974
1.372015	0.0346725
1.332529	0.0357733
1.293043	0.0365988
1.253557	0.0371491
1.174585	0.0374243
1.135098	0.0390754
1.095612	0.0399009
1.056126	0.0407265
1.016640	0.0423775
0.977154	0.0429279
0.937668	0.044579
0.898181	0.0451293
0.858695	0.0459549
0.819209	0.0467804
0.779723	0.0476059
0.740237	0.0481563
0.700751	0.0487067
0.661265	0.0498074
0.621778	0.0500826
0.582292	0.0506329
0.542806	0.0511833
0.503320	0.0525592
0.463834	0.0528343
0.424348	0.0539351
0.384861	0.0544854
0.345375	0.0550358
0.305889	0.0561365
0.226917	0.0572372
0.187431	0.0577876
0.147944	0.059989
0.068972	0.0608145
-0.010000	0.900385
-0.049486	0.902587
-0.088973	0.903137
-0.128459	0.904788
-0.167945	0.905063
-0.207431	0.905338
-0.246917	0.907265
-0.286403	0.908916
-0.325890	0.910842
-0.365376	0.912218
-0.404862	0.913043
-0.444348	0.91607
-0.483834	0.918272
-0.523320	0.920198
-0.562807	0.9224
-0.602293	0.924051
-0.641779	0.927078
-0.681265	0.928453
-0.720751	0.930655
-0.760237	0.932581
-0.799724	0.935058
-0.839210	0.936709
-0.878696	0.93891
-0.918182	0.940286
-0.957668	0.943588
-0.997154	0.94579
-1.036641	0.948266
-1.076127	0.949367
-1.115613	0.951569
-1.155099	0.95322
-1.194585	0.955696
-1.234071	0.956797
-1.273558	0.959274
-1.313044	0.962025
-1.352530	0.963401
-1.392016	0.965052
-1.431502	0.966979
-1.470988	0.969455
-1.510475	0.971381
-1.549961	0.973858
-1.589447	0.974959
-1.628933	0.975784
-1.668419	0.976885
-1.707905	0.977711
-1.786878	0.978811
-1.826364	0.981288
-1.865850	0.982113
-1.905336	0.982664
-1.984309	0.983489
-2.023795	0.983764
-2.063281	0.985416
-2.142253	0.986241
-2.181739	0.986516
-2.221226	0.987617
-2.260712	0.988993
-2.339684	0.990644
-2.379170	0.991745
-2.418656	0.992845
-2.458143	0.993121
-2.497629	0.993671
-2.537115	0.994496
-2.576601	0.995597
-2.616087	0.996423
-2.734546	0.996973
-2.774032	0.997248
-2.853004	0.997523
-2.892490	0.998074
-2.931976	0.998349
-3.010949	0.998624
-3.050435	0.998899
-3.326838	0.99945
-3.603241	0.999725
-4.195534	1
&
13.573240	1.36799e-05
12.862489	2.73598e-05
12.546600	4.10397e-05
12.309683	5.47196e-05
11.638418	8.20793e-05
11.440988	9.57592e-05
11.283043	0.000109439
11.085612	0.000164159
11.046126	0.000177839
11.006640	0.000191518
10.927667	0.000205198
10.809209	0.000218878
10.730237	0.000246238
10.651264	0.000273598
10.493320	0.000300958
10.453833	0.000355677
10.414347	0.000369357
10.374861	0.000383037
10.295889	0.000396717
10.256403	0.000410397
10.216916	0.000451436
10.098458	0.000478796
9.979999	0.000533516
9.940513	0.000547196
9.861541	0.000560876
9.822055	0.000574555
9.782569	0.000601915
9.743082	0.000615595
9.703596	0.000629275
9.664110	0.000670315
9.624624	0.000697674
9.585138	0.000725034
9.545652	0.000738714
9.506165	0.000779754
9.466679	0.000807114
9.427193	0.000820793
9.387707	0.000861833
9.348221	0.000875513
9.308735	0.000930233
9.269248	0.000957592
9.229762	0.000971272
9.190276	0.00103967
9.150790	0.00105335
9.111304	0.00109439
9.071818	0.00119015
9.032331	0.00121751
8.992845	0.00132695
8.953359	0.00136799
8.913873	0.00139535
8.874387	0.00142271
8.834901	0.00155951
8.795414	0.00160055
8.755928	0.00164159
8.716442	0.00165527
8.676956	0.00170999
8.637470	0.00173735
8.597984	0.00177839
8.558497	0.00187415
8.519011	0.00192886
8.479525	0.00194254
8.440039	0.00199726
8.400553	0.00202462
8.361067	0.00212038
8.321580	0.00221614
8.282094	0.00227086
8.242608	0.00229822
8.203122	0.00235294
8.163636	0.00236662
8.124150	0.0023803
8.084663	0.0024487
8.045177	0.00250342
8.005691	0.00261286
7.966205	0.00262654
7.926719	0.00273598
7.887233	0.00281806
7.847747	0.00288646
7.808260	0.0029275
7.768774	0.00294118
7.729288	0.00307798
7.689802	0.00309166
7.650316	0.00320109
7.610830	0.00331053
7.571343	0.00337893
7.492371	0.00348837
7.452885	0.00352941
7.413399	0.00362517
7.373913	0.00373461
7.334426	0.00385773
7.294940	0.00391245
7.255454	0.00400821
7.215968	0.00409029
7.176482	0.00418605
7.136996	0.00422709
7.097509	0.00478796
7.058023	0.00484268
7.018537	0.00500684
6.979051	0.00518468
6.939565	0.00528044
6.900079	0.005513
6.860592	0.00575923
6.821106	0.00584131
6.781620	0.00604651
6.742134	0.00626539
6.702648	0.00653899
6.663162	0.00677155
6.623675	0.0070725
6.584189	0.00715458
6.544703	0.0073461
6.505217	0.00767442
6.465731	0.00786594
6.426245	0.0080301
6.386758	0.00839945
6.347272	0.00859097
6.307786	0.00870041
6.268300	0.00898769
6.228814	0.00923393
6.189328	0.0094528
6.149841	0.00964432
6.110355	0.00991792
6.070869	0.0102326
6.031383	0.0105198
5.991897	0.0107934
5.952411	0.0111218
5.912924	0.0115458
5.873438	0.0120109
5.833952	0.0125308
5.794466	0.0128865
5.754980	0.0133379
5.715494	0.0137346
5.676007	0.014104
5.636521	0.0146922
5.597035	0.0154446
5.557549	0.015554
5.518063	0.0157866
5.478577	0.0161286
5.439090	0.0165116
5.399604	0.0168536
5.360118	0.0172503
5.320632	0.0176334
5.281146	0.017907
5.241660	0.0183174
5.202173	0.0186867
5.162687	0.0193023
5.123201	0.0199316
5.083715	0.0202873
5.044229	0.0205198
5.004743	0.020985
4.965256	0.021409
4.925770	0.0218057
4.886284	0.0222709
4.846798	0.0225445
4.807312	0.0229549
4.767826	0.0235157
4.728339	0.0237483
4.688853	0.0241724
4.649367	0.0245007
4.609881	0.0249111
4.570395	0.0253488
4.530909	0.0256361
4.491422	0.0261149
4.451936	0.0264295
4.412450	0.0268947
4.372964	0.027264
4.333478	0.027606
4.293992	0.0279343
4.254506	0.0283995
4.215019	0.0285773
4.175533	0.0288372
4.136047	0.0292476
4.096561	0.0296443
4.057075	0.0299453
4.017589	0.030301
3.978102	0.030725
3.938616	0.031067
3.899130	0.0316553
3.859644	0.0319562
3.820158	0.0322161
3.780672	0.0326265
3.741185	0.033119
3.701699	0.0334884
3.662213	0.0338167
3.622727	0.0343365
3.583241	0.034829
3.543755	0.0352668
3.504268	0.0357729
3.464782	0.0360876
3.425296	0.0364979
3.385810	0.0370315
3.346324	0.0374966
3.306838	0.0380848
3.267351	0.0385773
3.227865	0.0394938
3.188379	0.040301
3.148893	0.0407934
3.109407	0.0411765
3.069921	0.0420383
3.030434	0.0425855
2.990948	0.0433379
2.951462	0.0443639
2.911976	0.0452257
2.872490	0.0460192
2.833004	0.0471819
2.793517	0.0479891
2.754031	0.0487141
2.714545	0.0493981
2.675059	0.0502873
2.635573	0.0509302
2.596087	0.0517784
2.556600	0.0524213
2.517114	0.0530917
2.477628	0.0540219
2.438142	0.0549248
2.398656	0.0560055
2.359170	0.0573051
2.319683	0.0581532
2.280197	0.058933
2.240711	0.0598906
2.201225	0.0606703
2.161739	0.061368
2.122253	0.0619836
2.082766	0.0627223
2.043280	0.0634884
2.003794	0.0642544
1.964308	0.0650752
1.924822	0.0659097
1.885336	0.0671272
1.845849	0.0682763
1.806363	0.0694665
1.766877	0.0701642
1.727391	0.071067
1.687905	0.0720793
1.648419	0.0734884
1.608932	0.0745554
1.569446	0.0754036
1.529960	0.0763201
1.490474	0.0771546
1.450988	0.0781532
1.411502	0.0787962
1.372015	0.0798632
1.332529	0.0809713
1.293043	0.082052
1.253557	0.0830643
1.214071	0.0842955
1.174585	0.0854309
1.135098	0.0868263
1.095612	0.0879207
1.056126	0.0889603
1.016640	0.0904514
0.977154	0.0915048
0.937668	0.0925855
0.898181	0.0937209
0.858695	0.0950752
0.819209	0.096197
0.779723	0.0973735
0.740237	0.0989466
0.700751	0.100451
0.661265	0.101601
0.621778	0.1029
0.582292	0.104692
0.542806	0.1058
0.503320	0.10725
0.463834	0.108632
0.424348	0.109918
0.384861	0.111696
0.345375	0.113543
0.305889	0.115732
0.266403	0.11751
0.226917	0.118865
0.187431	0.120492
0.147944	0.123133
0.108458	0.125226
0.068972	0.127264
0.029486	0.129672
-0.010000	0.655718
-0.049486	0.658454
-0.088973	0.661614
-0.128459	0.665609
-0.167945	0.670479
-0.207431	0.675992
-0.246917	0.683803
-0.286403	0.692244
-0.325890	0.701491
-0.365376	0.712859
-0.404862	0.724761
-0.444348	0.735239
-0.483834	0.748591
-0.523320	0.760793
-0.562807	0.774131
-0.602293	0.785732
-0.641779	0.798003
-0.681265	0.807565
-0.720751	0.818331
-0.760237	0.828728
-0.799724	0.838659
-0.839210	0.847852
-0.878696	0.85617
-0.918182	0.86487
-0.957668	0.872107
-0.997154	0.879508
-1.036641	0.887278
-1.076127	0.893653
-1.115613	0.89907
-1.155099	0.905075
-1.194585	0.910561
-1.234071	0.915787
-1.273558	0.919549
-1.313044	0.923912
-1.352530	0.928468
-1.392016	0.932845
-1.431502	0.936156
-1.470988	0.93974
-1.510475	0.943748
-1.549961	0.947182
-1.589447	0.950711
-1.628933	0.953789
-1.668419	0.95658
-1.707905	0.958755
-1.747392	0.960793
-1.786878	0.963447
-1.826364	0.965198
-1.865850	0.966922
-1.905336	0.968947
-1.944822	0.971108
-1.984309	0.972777
-2.023795	0.974159
-2.063281	0.975636
-2.102767	0.976977
-2.142253	0.978454
-2.181739	0.979699
-2.221226	0.980725
-2.260712	0.982079
-2.300198	0.98301
-2.339684	0.984337
-2.379170	0.98528
-2.418656	0.986252
-2.458143	0.987059
-2.497629	0.987729
-2.537115	0.988399
-2.576601	0.989083
-2.616087	0.989767
-2.655573	0.990356
-2.695060	0.990985
-2.734546	0.991642
-2.774032	0.992189
-2.813518	0.992654
-2.853004	0.993092
-2.892490	0.993502
-2.931976	0.993844
-2.971463	0.994213
-3.010949	0.994665
-3.050435	0.994938
-3.089921	0.995267
-3.129407	0.995458
-3.168893	0.995814
-3.208380	0.99606
-3.247866	0.99632
-3.287352	0.996525
-3.326838	0.996744
-3.366324	0.997031
-3.405810	0.997332
-3.445297	0.997497
-3.484783	0.997538
-3.524269	0.997715
-3.563755	0.997962
-3.603241	0.998098
-3.642727	0.99814
-3.682214	0.998317
-3.721700	0.998454
-3.761186	0.998646
-3.800672	0.998755
-3.840158	0.99881
-3.879644	0.998933
-3.919131	0.999029
-3.958617	0.999056
-3.998103	0.999193
-4.037589	0.999261
-4.077075	0.99933
-4.116561	0.999343
-4.156048	0.999398
-4.195534	0.999439
-4.235020	0.999453
-4.274506	0.999494
-4.313992	0.999535
-4.353478	0.999562
-4.392965	0.999576
-4.432451	0.999603
-4.471937	0.999631
-4.511423	0.999658
-4.550909	0.999685
-4.629882	0.999713
-4.708854	0.99974
-4.748340	0.999754
-4.787826	0.999767
-4.827312	0.999795
-4.985257	0.999808
-5.064229	0.999822
-5.182688	0.999836
-5.261660	0.999877
-5.459091	0.999918
-5.498577	0.999932
-5.577550	0.999945
-6.485731	1
&
37.501856	2.61901e-24
37.462370	2.81014e-24
37.422884	3.01522e-24
37.383398	3.23526e-24
37.343912	3.47135e-24
37.304425	3.72466e-24
37.264939	3.99646e-24
37.225453	4.28807e-24
37.185967	4.60097e-24
37.146481	4.93668e-24
37.106995	5.29688e-24
37.067508	5.68335e-24
37.028022	6.09801e-24
36.988536	6.54292e-24
36.949050	7.02027e-24
36.909564	7.53244e-24
36.870078	8.08195e-24
36.830592	8.67155e-24
36.791105	9.30414e-24
36.751619	9.98286e-24
36.712133	1.07111e-23
36.672647	1.14924e-23
36.633161	1.23307e-23
36.593675	1.32301e-23
36.554188	1.41951e-23
36.514702	1.52305e-23
36.475216	1.63413e-23
36.435730	1.75332e-23
36.396244	1.88119e-23
36.356758	2.01838e-23
36.317271	2.16558e-23
36.277785	2.32351e-23
36.238299	2.49295e-23
36.198813	2.67475e-23
36.159327	2.8698e-23
36.119841	3.07906e-23
36.080354	3.30358e-23
36.040868	3.54446e-23
36.001382	3.8029e-23
35.961896	4.08018e-23
35.922410	4.37767e-23
35.882924	4.69683e-23
35.843437	5.03926e-23
35.803951	5.40665e-23
35.764465	5.80081e-23
35.724979	6.22369e-23
35.685493	6.67739e-23
35.646007	7.16415e-23
35.606520	7.68639e-23
35.567034	8.24667e-23
35.527548	8.84778e-23
35.488062	9.49269e-23
35.448576	1.01846e-22
35.409090	1.09269e-22
35.369603	1.17233e-22
35.330117	1.25777e-22
35.290631	1.34944e-22
35.251145	1.44778e-22
35.211659	1.55329e-22
35.172173	1.66648e-22
35.132686	1.78792e-22
35.093200	1.9182e-22
35.053714	2.05798e-22
35.014228	2.20794e-22
34.974742	2.36881e-22
34.935256	2.54141e-22
34.895769	2.72657e-22
34.856283	2.92523e-22
34.816797	3.13835e-22
34.777311	3.36698e-22
34.737825	3.61227e-22
34.698339	3.87543e-22
34.658852	4.15774e-22
34.619366	4.46061e-22
34.579880	4.78554e-22
34.540394	5.13412e-22
34.500908	5.50808e-22
34.461422	5.90928e-22
34.421935	6.33968e-22
34.382449	6.80141e-22
34.342963	7.29676e-22
34.303477	7.82817e-22
34.263991	8.39827e-22
34.224505	9.00987e-22
34.185018	9.66599e-22
34.145532	1.03699e-21
34.106046	1.1125e-21
34.066560	1.1935e-21
34.027074	1.28041e-21
33.987588	1.37364e-21
33.948101	1.47365e-21
33.908615	1.58094e-21
33.869129	1.69604e-21
33.829643	1.81952e-21
33.790157	1.95198e-21
33.750671	2.09408e-21
33.711184	2.24652e-21
33.671698	2.41005e-21
33.632212	2.58548e-21
33.592726	2.77367e-21
33.553240	2.97556e-21
33.513754	3.19214e-21
33.474267	3.42447e-21
33.434781	3.6737e-21
33.395295	3.94106e-21
33.355809	4.22787e-21
33.316323	4.53555e-21
33.276837	4.86561e-21
33.237351	5.21967e-21
33.197864	5.59948e-21
33.158378	6.00692e-21
33.118892	6.444e-21
33.079406	6.91286e-21
33.039920	7.41581e-21
33.000434	7.95535e-21
32.960947	8.53411e-21
32.921461	9.15497e-21
32.881975	9.82097e-21
32.842489	1.05354e-20
32.803003	1.13018e-20
32.763517	1.21239e-20
32.724030	1.30057e-20
32.684544	1.39517e-20
32.645058	1.49664e-20
32.605572	1.60549e-20
32.566086	1.72226e-20
32.526600	1.84751e-20
32.487113	1.98187e-20
32.447627	2.12599e-20
32.408141	2.28059e-20
32.368655	2.44642e-20
32.329169	2.62431e-20
32.289683	2.81512e-20
32.250196	3.01981e-20
32.210710	3.23936e-20
32.171224	3.47487e-20
32.131738	3.7275e-20
32.092252	3.99848e-20
32.052766	4.28915e-20
32.013279	4.60094e-20
31.973793	4.93538e-20
31.934307	5.29412e-20
31.894821	5.67892e-20
31.855335	6.09168e-20
31.815849	6.53442e-20
31.776362	7.00933e-20
31.736876	7.51873e-20
31.697390	8.06512e-20
31.657904	8.65121e-20
31.618418	9.27986e-20
31.578932	9.95417e-20
31.539445	1.06775e-19
31.499959	1.14533e-19
31.460473	1.22854e-19
31.420987	1.3178e-19
31.381501	1.41354e-19
31.342015	1.51623e-19
31.302528	1.62637e-19
31.263042	1.74452e-19
31.223556	1.87124e-19
31.184070	2.00716e-19
31.144584	2.15294e-19
31.105098	2.30931e-19
31.065611	2.47703e-19
31.026125	2.65693e-19
30.986639	2.84988e-19
30.947153	3.05684e-19
30.907667	3.27882e-19
30.868181	3.51691e-19
30.828694	3.77227e-19
30.789208	4.04617e-19
30.749722	4.33994e-19
30.710236	4.65503e-19
30.670750	4.99299e-19
30.631264	5.35546e-19
30.591777	5.74424e-19
30.552291	6.16121e-19
30.512805	6.60844e-19
30.473319	7.08812e-19
30.433833	7.60258e-19
30.394347	8.15437e-19
30.354860	8.74618e-19
30.315374	9.38092e-19
30.275888	1.00617e-18
30.236402	1.07918e-18
30.196916	1.15749e-18
30.157430	1.24148e-18
30.117943	1.33156e-18
30.078457	1.42817e-18
30.038971	1.53179e-18
29.999485	1.64292e-18
29.959999	1.7621e-18
29.920513	1.88993e-18
29.881026	2.02702e-18
29.841540	2.17406e-18
29.802054	2.33175e-18
29.762568	2.50087e-18
29.723082	2.68225e-18
29.683596	2.87677e-18
29.644110	3.08539e-18
29.604623	3.30914e-18
29.565137	3.54909e-18
29.525651	3.80644e-18
29.486165	4.08243e-18
29.446679	4.37843e-18
29.407193	4.69586e-18
29.367706	5.0363e-18
29.328220	5.4014e-18
29.288734	5.79295e-18
29.249248	6.21287e-18
29.209762	6.6632e-18
29.170276	7.14615e-18
29.130789	7.66409e-18
29.091303	8.21953e-18
29.051817	8.8152e-18
29.012331	9.45401e-18
28.972845	1.01391e-17
28.933359	1.08738e-17
28.893872	1.16616e-17
28.854386	1.25066e-17
28.814900	1.34127e-17
28.775414	1.43844e-17
28.735928	1.54264e-17
28.696442	1.65439e-17
28.656955	1.77422e-17
28.617469	1.90273e-17
28.577983	2.04055e-17
28.538497	2.18833e-17
28.499011	2.34681e-17
28.459525	2.51676e-17
28.420038	2.69901e-17
28.380552	2.89445e-17
28.341066	3.10403e-17
28.301580	3.32877e-17
28.262094	3.56977e-17
28.222608	3.8282e-17
28.183121	4.10533e-17
28.143635	4.40251e-17
28.104149	4.72119e-17
28.064663	5.06291e-17
28.025177	5.42934e-17
27.985691	5.82228e-17
27.946204	6.24364e-17
27.906718	6.69546e-17
27.867232	7.17995e-17
27.827746	7.69948e-17
27.788260	8.25656e-17
27.748774	8.85392e-17
27.709287	9.49447e-17
27.669801	1.01813e-16
27.630315	1.09178e-16
27.590829	1.17075e-16
27.551343	1.25544e-16
27.511857	1.34624e-16
27.472370	1.4436e-16
27.432884	1.548e-16
27.393398	1.65994e-16
27.353912	1.77997e-16
27.314426	1.90867e-16
27.274940	2.04667e-16
27.235453	2.19464e-16
27.195967	2.3533e-16
27.156481	2.52342e-16
27.116995	2.70582e-16
27.077509	2.9014e-16
27.038023	3.1111e-16
26.998536	3.33595e-16
26.959050	3.57703e-16
26.919564	3.83552e-16
26.880078	4.11268e-16
26.840592	4.40984e-16
26.801106	4.72845e-16
26.761619	5.07007e-16
26.722133	5.43634e-16
26.682647	5.82905e-16
26.643161	6.2501e-16
26.603675	6.70154e-16
26.564189	7.18555e-16
26.524702	7.70449e-16
26.485216	8.26088e-16
26.445730	8.8574e-16
26.406244	9.49696e-16
26.366758	1.01827e-15
26.327272	1.09178e-15
26.287785	1.1706e-15
26.248299	1.2551e-15
26.208813	1.3457e-15
26.169327	1.44283e-15
26.129841	1.54697e-15
26.090355	1.65861e-15
26.050869	1.7783e-15
26.011382	1.90663e-15
25.971896	2.0442e-15
25.932410	2.19169e-15
25.892924	2.34981e-15
25.853438	2.51933e-15
25.813952	2.70106e-15
25.774465	2.89589e-15
25.734979	3.10476e-15
25.695493	3.32867e-15
25.656007	3.56873e-15
25.616521	3.82607e-15
25.577035	4.10195e-15
25.537548	4.39771e-15
25.498062	4.71476e-15
25.458576	5.05465e-15
25.419090	5.41902e-15
25.379604	5.80963e-15
25.340118	6.22836e-15
25.300631	6.67724e-15
25.261145	7.15843e-15
25.221659	7.67426e-15
25.182173	8.22723e-15
25.142687	8.81999e-15
25.103201	9.45542e-15
25.063714	1.01366e-14
25.024228	1.08667e-14
24.984742	1.16494e-14
24.945256	1.24885e-14
24.905770	1.33878e-14
24.866284	1.43519e-14
24.826797	1.53853e-14
24.787311	1.64931e-14
24.747825	1.76805e-14
24.708339	1.89533e-14
24.668853	2.03176e-14
24.629367	2.178e-14
24.589880	2.33476e-14
24.550394	2.50278e-14
24.510908	2.68289e-14
24.471422	2.87593e-14
24.431936	3.08285e-14
24.392450	3.30464e-14
24.352963	3.54237e-14
24.313477	3.79718e-14
24.273991	4.07029e-14
24.234505	4.36303e-14
24.195019	4.67679e-14
24.155533	5.01308e-14
24.116046	5.37353e-14
24.076560	5.75986e-14
24.037074	6.17393e-14
23.997588	6.61773e-14
23.958102	7.0934e-14
23.918616	7.6032e-14
23.879129	8.1496e-14
23.839643	8.73522e-14
23.800157	9.36286e-14
23.760671	1.00355e-13
23.721185	1.07565e-13
23.681699	1.15291e-13
23.642212	1.23572e-13
23.602726	1.32447e-13
23.563240	1.41959e-13
23.523754	1.52152e-13
23.484268	1.63077e-13
23.444782	1.74785e-13
23.405295	1.87332e-13
23.365809	2.00779e-13
23.326323	2.15189e-13
23.286837	2.30632e-13
23.247351	2.47182e-13
23.207865	2.64918e-13
23.168378	2.83925e-13
23.128892	3.04294e-13
23.089406	3.26121e-13
23.049920	3.49512e-13
23.010434	3.74578e-13
22.970948	4.01439e-13
22.931461	4.30224e-13
22.891975	4.61069e-13
22.852489	4.94123e-13
22.813003	5.29542e-13
22.773517	5.67497e-13
22.734031	6.08168e-13
22.694544	6.51748e-13
22.655058	6.98448e-13
22.615572	7.48487e-13
22.576086	8.02107e-13
22.536600	8.59561e-13
22.497114	9.21124e-13
22.457628	9.8709e-13
22.418141	1.05777e-12
22.378655	1.13351e-12
22.339169	1.21466e-12
22.299683	1.3016e-12
22.260197	1.39477e-12
22.220711	1.49458e-12
22.181224	1.60154e-12
22.141738	1.71613e-12
22.102252	1.8389e-12
22.062766	1.97045e-12
22.023280	2.11139e-12
21.983794	2.26239e-12
21.944307	2.42417e-12
21.904821	2.5975e-12
21.865335	2.78321e-12
21.825849	2.98216e-12
21.786363	3.19531e-12
21.746877	3.42367e-12
21.707390	3.66833e-12
21.667904	3.93043e-12
21.628418	4.21122e-12
21.588932	4.51204e-12
21.549446	4.8343e-12
21.509960	5.17954e-12
21.470473	5.54939e-12
21.430987	5.9456e-12
21.391501	6.37004e-12
21.352015	6.82472e-12
21.312529	7.31179e-12
21.273043	7.83356e-12
21.233556	8.39249e-12
21.194070	8.99122e-12
21.154584	9.63257e-12
21.115098	1.03196e-11
21.075612	1.10555e-11
21.036126	1.18438e-11
20.996639	1.26882e-11
20.957153	1.35926e-11
20.917667	1.45614e-11
20.878181	1.55991e-11
20.838695	1.67106e-11
20.799209	1.79011e-11
20.759722	1.91762e-11
20.720236	2.0542e-11
20.680750	2.20049e-11
20.641264	2.35717e-11
20.601778	2.52498e-11
20.562292	2.70471e-11
20.522805	2.89721e-11
20.483319	3.10337e-11
20.443833	3.32417e-11
20.404347	3.56065e-11
20.364861	3.81391e-11
20.325375	4.08514e-11
20.285888	4.37562e-11
20.246402	4.6867e-11
20.206916	5.01985e-11
20.167430	5.37662e-11
20.127944	5.75869e-11
20.088458	6.16783e-11
20.048971	6.60598e-11
20.009485	7.07518e-11
19.969999	7.57762e-11
19.930513	8.11565e-11
19.891027	8.69178e-11
19.851541	9.30871e-11
19.812054	9.96932e-11
19.772568	1.06767e-10
19.733082	1.14341e-10
19.693596	1.22451e-10
19.654110	1.31135e-10
19.614624	1.40433e-10
19.575137	1.50389e-10
19.535651	1.61049e-10
19.496165	1.72461e-10
19.456679	1.84681e-10
19.417193	1.97764e-10
19.377707	2.11771e-10
19.338220	2.26767e-10
19.298734	2.42823e-10
19.259248	2.60012e-10
19.219762	2.78414e-10
19.180276	2.98114e-10
19.140790	3.19205e-10
19.101303	3.41783e-10
19.061817	3.65954e-10
19.022331	3.91828e-10
18.982845	4.19526e-10
18.943359	4.49177e-10
18.903873	4.80916e-10
18.864387	5.14892e-10
18.824900	5.5126e-10
18.785414	5.90188e-10
18.745928	6.31857e-10
18.706442	6.76458e-10
18.666956	7.24197e-10
18.627470	7.75294e-10
18.587983	8.29984e-10
18.548497	8.88519e-10
18.509011	9.51168e-10
18.469525	1.01822e-09
18.430039	1.08998e-09
18.390553	1.16678e-09
18.351066	1.24898e-09
18.311580	1.33694e-09
18.272094	1.43108e-09
18.232608	1.53182e-09
18.193122	1.63963e-09
18.153636	1.755e-09
18.114149	1.87845e-09
18.074663	2.01056e-09
18.035177	2.15192e-09
17.995691	2.30318e-09
17.956205	2.46504e-09
17.916719	2.63822e-09
17.877232	2.82353e-09
17.837746	3.02179e-09
17.798260	3.23393e-09
17.758774	3.46089e-09
17.719288	3.70372e-09
17.679802	3.96352e-09
17.640315	4.24146e-09
17.600829	4.53881e-09
17.561343	4.85692e-09
17.521857	5.19723e-09
17.482371	5.56128e-09
17.442885	5.95072e-09
17.403398	6.3673e-09
17.363912	6.81292e-09
17.324426	7.28959e-09
17.284940	7.79945e-09
17.245454	8.34481e-09
17.205968	8.92812e-09
17.166481	9.55202e-09
17.126995	1.02193e-08
17.087509	1.0933e-08
17.048023	1.16962e-08
17.008537	1.25125e-08
16.969051	1.33855e-08
16.929564	1.43191e-08
16.890078	1.53174e-08
16.850592	1.6385e-08
16.811106	1.75267e-08
16.771620	1.87474e-08
16.732134	2.00527e-08
16.692647	2.14484e-08
16.653161	2.29408e-08
16.613675	2.45363e-08
16.574189	2.62423e-08
16.534703	2.80661e-08
16.495217	3.0016e-08
16.455730	3.21006e-08
16.416244	3.43292e-08
16.376758	3.67115e-08
16.337272	3.92581e-08
16.297786	4.19803e-08
16.258300	4.48901e-08
16.218813	4.80004e-08
16.179327	5.13248e-08
16.139841	5.48779e-08
16.100355	5.86755e-08
16.060869	6.27341e-08
16.021383	6.70716e-08
15.981896	7.1707e-08
15.942410	7.66605e-08
15.902924	8.19539e-08
15.863438	8.76103e-08
15.823952	9.36542e-08
15.784466	1.00112e-07
15.744979	1.07012e-07
15.705493	1.14384e-07
15.666007	1.2226e-07
15.626521	1.30675e-07
15.587035	1.39664e-07
15.547549	1.49266e-07
15.508062	1.59524e-07
15.468576	1.70481e-07
15.429090	1.82184e-07
15.389604	1.94684e-07
15.350118	2.08035e-07
15.310632	2.22294e-07
15.271146	2.37521e-07
15.231659	2.53782e-07
15.192173	2.71147e-07
15.152687	2.8969e-07
15.113201	3.09489e-07
15.073715	3.30628e-07
15.034229	3.53198e-07
14.994742	3.77294e-07
14.955256	4.03018e-07
14.915770	4.30479e-07
14.876284	4.59792e-07
14.836798	4.91081e-07
14.797312	5.24478e-07
14.757825	5.60122e-07
14.718339	5.98162e-07
14.678853	6.38759e-07
14.639367	6.8208e-07
14.599881	7.28306e-07
14.560395	7.77631e-07
14.520908	8.30257e-07
14.481422	8.86402e-07
14.441936	9.463e-07
14.402450	1.0102e-06
14.362964	1.07835e-06
14.323478	1.15105e-06
14.283991	1.22859e-06
14.244505	1.31128e-06
14.205019	1.39946e-06
14.165533	1.4935e-06
14.126047	1.59376e-06
14.086561	1.70066e-06
14.047074	1.81463e-06
14.007588	1.93613e-06
13.968102	2.06565e-06
13.928616	2.20369e-06
13.889130	2.35082e-06
13.849644	2.50762e-06
13.810157	2.67472e-06
13.770671	2.85276e-06
13.731185	3.04246e-06
13.691699	3.24456e-06
13.652213	3.45985e-06
13.612727	3.68918e-06
13.573240	3.93343e-06
13.533754	4.19355e-06
13.494268	4.47056e-06
13.454782	4.76551e-06
13.415296	5.07954e-06
13.375810	5.41385e-06
13.336323	5.7697e-06
13.296837	6.14846e-06
13.257351	6.55155e-06
13.217865	6.98048e-06
13.178379	7.43686e-06
13.138893	7.92239e-06
13.099406	8.43888e-06
13.059920	8.98822e-06
13.020434	9.57244e-06
12.980948	1.01937e-05
12.941462	1.08542e-05
12.901976	1.15563e-05
12.862489	1.23026e-05
12.823003	1.30958e-05
12.783517	1.39387e-05
12.744031	1.48341e-05
12.704545	1.57854e-05
12.665059	1.67957e-05
12.625572	1.78686e-05
12.586086	1.90078e-05
12.546600	2.02172e-05
12.507114	2.15008e-05
12.467628	2.28629e-05
12.428142	2.43082e-05
12.388655	2.58412e-05
12.349169	2.74672e-05
12.309683	2.91913e-05
12.270197	3.1019e-05
12.230711	3.29562e-05
12.191225	3.50089e-05
12.151738	3.71836e-05
12.112252	3.94868e-05
12.072766	4.19256e-05
12.033280	4.45072e-05
11.993794	4.72393e-05
11.954308	5.01298e-05
11.914821	5.31869e-05
11.875335	5.64194e-05
11.835849	5.9836e-05
11.796363	6.34462e-05
11.756877	6.72595e-05
11.717391	7.1286e-05
11.677905	7.55358e-05
11.638418	8.00196e-05
11.598932	8.47483e-05
11.559446	8.97331e-05
11.519960	9.49855e-05
11.480474	0.000100517
11.440988	0.00010634
11.401501	0.000112466
11.362015	0.000118907
11.322529	0.000125676
11.283043	0.000132785
11.243557	0.000140245
11.204071	0.00014807
11.164584	0.00015627
11.125098	0.000164856
11.085612	0.000173839
11.046126	0.00018323
11.006640	0.000193036
10.967154	0.000203266
10.927667	0.000213926
10.888181	0.00022502
10.848695	0.000236552
10.809209	0.00024852
10.769723	0.000260922
10.730237	0.000273753
10.690750	0.000287001
10.651264	0.000300652
10.611778	0.000314685
10.572292	0.000329075
10.532806	0.000343787
10.493320	0.000358779
10.453833	0.000373999
10.414347	0.000389383
10.374861	0.000404855
10.335375	0.000420321
10.295889	0.000435671
10.256403	0.000450771
10.216916	0.000465464
10.177430	0.000479557
10.137944	0.000492823
10.098458	0.00050498
10.058972	0.000515682
10.019486	0.000524486
9.979999	0.000530783
&
```
