## Supplementary material for "All-at-once RNA folding with 3D motif prediction framed by evolutionary information": RF00221_SNORD43.cacofold.cov

```
#
# Method Target_E-val [cov_min,cov_max] [FP | TP True Found | Sen PPV F] 
# GTp    0.05           [-1.00,3.39]    [0 | 1 84 1 | 1.19 100.00 2.35] 
#
# in_CaCoFold in_given  left_pos      right_pos  score            E-value       pvalue       substitutions    power
#------------------------------------------------------------------------------------------------------------------------
*	*	         4	        61	1.44025	0.0146825	0.00367063	2		0.00
```
