## Supplementary material for "All-at-once RNA folding with 3D motif prediction framed by evolutionary information": RF00221_SNORD43.cacofold.helixcov

```
# RMs = 4 L = 64

# RM_HELIX NESTED 19-32 38-52, nbp = 13 nbp_cov = 0
# pvals: 0.936064,0.936064,0.936064,0.936064,0.936064,0.936064,0.936064,0.936064,0.936064,0.936064,0.936064,0.936064,0.936064
# aggregated NONE
NESTED  ::::::::::::::::::<<<<<<-<<<<<<<_____>>>>->>>->>>>>>::::::::::::
        ::::::::::::::::::::::::::::::::::::::::::::::::::::::::::::::::

# RM_HELIX NESTED 11-14 54-57, nbp = 4 nbp_cov = 0
# pvals: 0.936064,0.936064,0.936064,0.936064
# aggregated NONE
NESTED  ::::::::::<<<<_______________________________________>>>>:::::::
        ::::::::::::::::::::::::::::::::::::::::::::::::::::::::::::::::

# RM_HELIX NESTED 1-4 61-64, nbp = 4 nbp_cov = 1
# pvals: 0.950429,0.936064,0.980885,0.00367063
# aggregated NONE
NESTED  <<<<________________________________________________________>>>>
        :::<________________________________________________________>:::

# RM_IL K-turn.rot 5-10 58-60, nbp = 0 nbp_cov = 0 nhl_b_cov 1/2
# aggregated NONE
RM_IL   ::::XXXXXX:::::::::::::::::::::::::::::::::::::::::::::::xxx:::: K-turn.rot
```
