## Supplementary material for "All-at-once RNA folding with 3D motif prediction framed by evolutionary information": RF00221_SNORD43.cacofold.power

```
# Power analysis of CaCoFold structure 
#
# Powertype = SINGLE SUBSTITUTIONS
# covary  left_pos      right_pos    substitutions      power
#----------------------------------------------------------------
          1		64		2		0.00
          2		63		1		0.00
          3		62		2		0.00
     *    4		61		2		0.00
          11		57		0		0.00
          12		56		0		0.00
          13		55		0		0.00
          14		54		0		0.00
          19		52		0		0.00
          20		51		0		0.00
          21		50		0		0.00
          22		49		0		0.00
          23		48		1		0.00
          24		47		0		0.00
          26		45		0		0.00
          27		44		1		0.00
          28		43		1		0.00
          29		41		0		0.00
          30		40		0		0.00
          31		39		0		0.00
          32		38		1		0.00
#
# BPAIRS 21
# avg substitutions per BP  0.5
# BPAIRS expected to covary 0.0 +/- 0.0
# BPAIRS observed to covary 1
#
```
