## Supplementary material for "All-at-once RNA folding with 3D motif prediction framed by evolutionary information": RF00221_SNORD43.helixcov

```
# RMs = 1 L = 64

# RM_HELIX NESTED 1-4 61-64, nbp = 4 nbp_cov = 1
# pvals: 0.950429,0.936064,0.980885,0.00367063
# aggregated NONE
NESTED  <<<<________________________________________________________>>>>
        :::<________________________________________________________>:::
```
