## Supplementary material for "All-at-once RNA folding with 3D motif prediction framed by evolutionary information": RF00221_SNORD43.surv

```
1.430343	0.25
-0.001246	0.5
-0.135457	0.75
-0.325590	1
&
3.387594	0.000497018
2.772458	0.000994036
1.598108	0.00149105
1.430343	0.00198807
1.296132	0.00248509
1.273763	0.00298211
1.240210	0.00397614
1.005340	0.00447316
0.960603	0.00646123
0.871129	0.00695825
0.848760	0.00795229
0.837576	0.0084493
0.792839	0.00894632
0.725733	0.00944334
0.636259	0.0104374
0.625074	0.0109344
0.602706	0.0114314
0.311914	0.0119284
0.300730	0.0134195
0.289546	0.0144135
0.233624	0.0159046
0.222440	0.0168986
0.200072	0.0183897
0.188887	0.0188867
0.177703	0.0193837
0.155334	0.0198807
0.121781	0.0203777
0.088229	0.0218688
0.021123	0.0223658
0.009939	0.0228628
-0.001246	0.948807
-0.012430	0.949304
-0.034799	0.949801
-0.079536	0.950795
-0.090720	0.951292
-0.113089	0.952783
-0.124273	0.953777
-0.135457	0.954274
-0.146641	0.954771
-0.157826	0.955765
-0.169010	0.957753
-0.180194	0.959245
-0.191379	0.960736
-0.202563	0.962227
-0.213747	0.962724
-0.224931	0.9667
-0.236116	0.968688
-0.247300	0.970179
-0.258484	0.973658
-0.269669	0.975149
-0.280853	0.979125
-0.292037	0.981113
-0.303221	0.98161
-0.314406	0.982107
-0.325590	0.984592
-0.336774	0.986083
-0.347959	0.988569
-0.359143	0.989563
-0.370327	0.99006
-0.392696	0.990557
-0.403880	0.991054
-0.415064	0.991551
-0.426249	0.992545
-0.437433	0.993042
-0.459802	0.99503
-0.482170	0.996024
-0.493354	0.996521
-0.515723	0.997018
-0.549276	0.997515
-0.582829	0.998012
-0.627566	0.998509
-0.638750	0.999503
-1.007832	1
&
3.465761	2.48016e-06
3.454700	4.96032e-06
3.443515	9.92063e-06
3.432331	2.23214e-05
3.421147	2.72817e-05
3.409962	2.97619e-05
3.398778	4.21627e-05
3.387594	4.96032e-05
3.376410	5.45635e-05
3.365225	5.95238e-05
3.354041	6.44841e-05
3.342857	7.44048e-05
3.331672	0.000101687
3.320488	0.000146329
3.309304	0.000168651
3.298120	0.000220734
3.286935	0.000235615
3.275751	0.000267857
3.264567	0.00030754
3.253382	0.000327381
3.242198	0.000362103
3.231014	0.000389385
3.219830	0.000401786
3.208645	0.000431548
3.197461	0.000441468
3.186277	0.000458829
3.175092	0.00047123
3.163908	0.000503472
3.141540	0.000510913
3.119171	0.000525794
3.107987	0.000530754
3.096802	0.000535714
3.063249	0.000545635
3.029697	0.000548115
3.018512	0.000553075
3.007328	0.000558036
2.996144	0.000560516
2.984959	0.000567956
2.973775	0.000572917
2.962591	0.000577877
2.951407	0.000580357
2.940222	0.000590278
2.929038	0.000600198
2.917854	0.000612599
2.906669	0.00063244
2.895485	0.000647321
2.884301	0.000674603
2.873117	0.000689484
2.861932	0.000731647
2.850748	0.000758929
2.839564	0.00078125
2.828379	0.000818452
2.817195	0.000843254
2.806011	0.000858135
2.794827	0.000880456
2.783642	0.000910218
2.772458	0.00093502
2.761274	0.000947421
2.750089	0.000969742
2.738905	0.000979663
2.727721	0.000999504
2.716537	0.00101438
2.705352	0.00102679
2.694168	0.00103175
2.682984	0.00104167
2.671799	0.00105903
2.660615	0.00106151
2.649431	0.00107887
2.638247	0.00108631
2.627062	0.00109623
2.615878	0.00110119
2.604694	0.00111359
2.593509	0.00112103
2.582325	0.00112599
2.571141	0.00114087
2.559956	0.00115575
2.548772	0.00116319
2.537588	0.0011756
2.526404	0.00118056
2.515219	0.00118552
2.504035	0.00119048
2.481666	0.00119296
2.470482	0.00119544
2.459298	0.0012004
2.436929	0.00121032
2.414561	0.0012128
2.403376	0.00121776
2.392192	0.00122272
2.369824	0.0012252
2.358639	0.00122768
2.336271	0.00123512
2.325086	0.00124008
2.313902	0.00124504
2.302718	0.00125
2.280349	0.00125496
2.269165	0.00125744
2.246796	0.00126736
2.224428	0.0012748
2.213244	0.00127976
2.190875	0.00128224
2.179691	0.00129216
2.168506	0.00130208
2.157322	0.00130704
2.146138	0.00131696
2.134953	0.00134921
2.123769	0.00135665
2.101401	0.00136161
2.090216	0.00138889
2.079032	0.00140377
2.067848	0.00141121
2.056663	0.00142857
2.045479	0.00144345
2.034295	0.00144841
2.023111	0.00145585
2.011926	0.00145833
2.000742	0.00146329
1.989558	0.00147073
1.978373	0.00147321
1.967189	0.00147569
1.956005	0.00148313
1.944821	0.00151042
1.933636	0.00151786
1.922452	0.00152778
1.911268	0.00154266
1.900083	0.00155754
1.888899	0.0015749
1.877715	0.00158482
1.866531	0.00159722
1.855346	0.00161458
1.844162	0.00163194
1.832978	0.00163938
1.821793	0.00164683
1.810609	0.00165923
1.799425	0.00167411
1.788241	0.00167659
1.777056	0.00172123
1.765872	0.00175347
1.754688	0.00179563
1.743503	0.00182788
1.732319	0.0018626
1.721135	0.00190724
1.709951	0.00197421
1.698766	0.00202381
1.687582	0.00205357
1.676398	0.00209077
1.665213	0.00212302
1.654029	0.00215278
1.642845	0.00217014
1.631660	0.00218254
1.620476	0.00219246
1.609292	0.00220982
1.598108	0.00222966
1.586923	0.00226935
1.575739	0.00230655
1.564555	0.00235367
1.553370	0.00236855
1.542186	0.00243056
1.531002	0.00254464
1.519818	0.00260417
1.508633	0.00272073
1.497449	0.00285962
1.486265	0.0030878
1.475080	0.00325149
1.463896	0.00337798
1.452712	0.00349206
1.441528	0.00361111
1.430343	0.00367063
1.419159	0.0037996
1.407975	0.00391865
1.396790	0.00403274
1.385606	0.00412698
1.374422	0.00425843
1.363238	0.004313
1.352053	0.00441964
1.340869	0.00453621
1.329685	0.00467758
1.318500	0.00479167
1.307316	0.00489831
1.296132	0.00500992
1.284948	0.00511409
1.273763	0.00516865
1.262579	0.00521081
1.251395	0.0052753
1.240210	0.0053373
1.229026	0.0053869
1.217842	0.00543155
1.206658	0.00546379
1.195473	0.00550843
1.184289	0.00554812
1.173105	0.00558284
1.161920	0.00560516
1.150736	0.005625
1.139552	0.00564484
1.128367	0.00565972
1.117183	0.00568204
1.105999	0.00571925
1.094815	0.00577133
1.083630	0.00580605
1.072446	0.00585317
1.061262	0.0059127
1.050077	0.0059747
1.038893	0.00603175
1.027709	0.00615079
1.016525	0.00634921
1.005340	0.00652778
0.994156	0.00663938
0.982972	0.00679812
0.971787	0.00693948
0.960603	0.00707589
0.949419	0.00718254
0.938235	0.0072619
0.927050	0.00741815
0.915866	0.00755208
0.904682	0.00768849
0.893497	0.00784226
0.882313	0.00801339
0.871129	0.00815972
0.859945	0.00834821
0.848760	0.00855903
0.837576	0.00885169
0.826392	0.00904514
0.815207	0.00920387
0.804023	0.00937004
0.792839	0.00954861
0.781655	0.00973214
0.770470	0.00985119
0.759286	0.0100347
0.748102	0.0101984
0.736917	0.0103398
0.725733	0.0105084
0.714549	0.0106796
0.703365	0.0108805
0.692180	0.0110541
0.680996	0.0112277
0.669812	0.0113889
0.658627	0.011498
0.647443	0.011622
0.636259	0.0117584
0.625074	0.011875
0.613890	0.0119965
0.602706	0.0121379
0.591522	0.0122743
0.580337	0.0123934
0.569153	0.0124926
0.557969	0.012557
0.546784	0.0126488
0.535600	0.0127009
0.524416	0.0127827
0.513232	0.0128571
0.502047	0.0129291
0.490863	0.0129985
0.479679	0.0130258
0.468494	0.0131101
0.457310	0.0132192
0.446126	0.0132788
0.434942	0.0133904
0.423757	0.0135317
0.412573	0.0137574
0.401389	0.0139112
0.390204	0.0140724
0.379020	0.0142188
0.367836	0.0144246
0.356652	0.0146999
0.345467	0.0149727
0.334283	0.0152877
0.323099	0.0156448
0.311914	0.0158978
0.300730	0.0161657
0.289546	0.0165203
0.278362	0.0168328
0.267177	0.0170635
0.255993	0.0172421
0.244809	0.0174777
0.233624	0.017691
0.222440	0.0179588
0.211256	0.0182168
0.200072	0.0184995
0.188887	0.018693
0.177703	0.0189187
0.166519	0.0191964
0.155334	0.0194246
0.144150	0.0197247
0.132966	0.0200124
0.121781	0.0203051
0.110597	0.0206399
0.099413	0.0209226
0.088229	0.0212773
0.077044	0.0217187
0.065860	0.0220982
0.054676	0.0225223
0.043491	0.0229663
0.032307	0.0234474
0.021123	0.0239583
0.009939	0.0243924
-0.001246	0.936064
-0.012430	0.93721
-0.023614	0.937927
-0.034799	0.938591
-0.045983	0.939444
-0.057167	0.940332
-0.068351	0.941327
-0.079536	0.942455
-0.090720	0.943651
-0.101904	0.945126
-0.113089	0.946806
-0.124273	0.948671
-0.135457	0.950429
-0.146641	0.952302
-0.157826	0.954147
-0.169010	0.955923
-0.180194	0.957812
-0.191379	0.959722
-0.202563	0.961739
-0.213747	0.963921
-0.224931	0.966136
-0.236116	0.968095
-0.247300	0.969821
-0.258484	0.971751
-0.269669	0.973415
-0.280853	0.975079
-0.292037	0.976652
-0.303221	0.978078
-0.314406	0.979484
-0.325590	0.980885
-0.336774	0.982232
-0.347959	0.983544
-0.359143	0.984762
-0.370327	0.985933
-0.381512	0.986917
-0.392696	0.987991
-0.403880	0.988941
-0.415064	0.989658
-0.426249	0.990355
-0.437433	0.991143
-0.448617	0.991696
-0.459802	0.992264
-0.470986	0.992728
-0.482170	0.993123
-0.493354	0.993559
-0.504539	0.994038
-0.515723	0.9944
-0.526907	0.99474
-0.538092	0.995092
-0.549276	0.995441
-0.560460	0.995756
-0.571644	0.996049
-0.582829	0.996332
-0.594013	0.996627
-0.605197	0.996902
-0.616382	0.997173
-0.627566	0.997468
-0.638750	0.997688
-0.649934	0.997981
-0.661119	0.998145
-0.672303	0.998326
-0.683487	0.998472
-0.694672	0.998586
-0.705856	0.998733
-0.717040	0.998884
-0.728224	0.998986
-0.739409	0.99906
-0.750593	0.999112
-0.761777	0.999206
-0.772962	0.999256
-0.784146	0.999303
-0.795330	0.999353
-0.806514	0.999415
-0.817699	0.999469
-0.828883	0.999526
-0.840067	0.999593
-0.851252	0.99963
-0.862436	0.999663
-0.873620	0.999687
-0.884805	0.999707
-0.895989	0.999732
-0.907173	0.999759
-0.918357	0.999782
-0.929542	0.999789
-0.940726	0.999792
-0.951910	0.999797
-0.974279	0.999821
-0.985463	0.999836
-0.996647	0.999849
-1.007832	0.999861
-1.019016	0.999874
-1.030200	0.999891
-1.041385	0.999903
-1.052569	0.999923
-1.063753	0.999926
-1.074937	0.999928
-1.086122	0.999931
-1.097306	0.999936
-1.108490	0.999943
-1.119675	0.99995
-1.142043	0.999953
-1.164412	0.999965
-1.186780	0.99997
-1.209149	0.999975
-1.220333	0.99998
-1.231517	0.999985
-1.253886	0.99999
-1.265070	0.999993
-1.287439	0.999995
-1.298623	0.999998
-1.522309	1
&
17.010058	6.53773e-154
16.998873	8.70984e-154
16.987689	1.16036e-153
16.976505	1.54588e-153
16.965321	2.05947e-153
16.954136	2.7437e-153
16.942952	3.65525e-153
16.931768	4.86963e-153
16.920583	6.48746e-153
16.909399	8.64277e-153
16.898215	1.15141e-152
16.887031	1.53393e-152
16.875846	2.04354e-152
16.864662	2.72244e-152
16.853478	3.62688e-152
16.842293	4.83178e-152
16.831109	6.43695e-152
16.819925	8.57537e-152
16.808741	1.14242e-151
16.797556	1.52194e-151
16.786372	2.02753e-151
16.775188	2.70108e-151
16.764003	3.59838e-151
16.752819	4.79375e-151
16.741635	6.38621e-151
16.730451	8.50767e-151
16.719266	1.13338e-150
16.708082	1.50988e-150
16.696898	2.01145e-150
16.685713	2.67962e-150
16.674529	3.56974e-150
16.663345	4.75554e-150
16.652161	6.33523e-150
16.640976	8.43965e-150
16.629792	1.12431e-149
16.618608	1.49777e-149
16.607423	1.99529e-149
16.596239	2.65806e-149
16.585055	3.54098e-149
16.573871	4.71717e-149
16.562686	6.28403e-149
16.551502	8.37133e-149
16.540318	1.11519e-148
16.529133	1.48561e-148
16.517949	1.97906e-148
16.506765	2.63641e-148
16.495580	3.51209e-148
16.484396	4.67862e-148
16.473212	6.2326e-148
16.462028	8.30272e-148
16.450843	1.10604e-147
16.439659	1.4734e-147
16.428475	1.96276e-147
16.417290	2.61467e-147
16.406106	3.48308e-147
16.394922	4.63991e-147
16.383738	6.18096e-147
16.372553	8.23381e-147
16.361369	1.09684e-146
16.350185	1.46113e-146
16.339000	1.9464e-146
16.327816	2.59283e-146
16.316632	3.45394e-146
16.305448	4.60104e-146
16.294263	6.12909e-146
16.283079	8.16461e-146
16.271895	1.08761e-145
16.260710	1.44881e-145
16.249526	1.92996e-145
16.238342	2.5709e-145
16.227158	3.42469e-145
16.215973	4.56201e-145
16.204789	6.07701e-145
16.193605	8.09513e-145
16.182420	1.07834e-144
16.171236	1.43644e-144
16.160052	1.91346e-144
16.148868	2.54889e-144
16.137683	3.39532e-144
16.126499	4.52282e-144
16.115315	6.02473e-144
16.104130	8.02537e-144
16.092946	1.06903e-143
16.081762	1.42403e-143
16.070578	1.89689e-143
16.059393	2.52678e-143
16.048209	3.36583e-143
16.037025	4.48348e-143
16.025840	5.97224e-143
16.014656	7.95534e-143
16.003472	1.05969e-142
15.992287	1.41156e-142
15.981103	1.88026e-142
15.969919	2.50459e-142
15.958735	3.33622e-142
15.947550	4.44398e-142
15.936366	5.91955e-142
15.925182	7.88504e-142
15.913997	1.05031e-141
15.902813	1.39905e-141
15.891629	1.86357e-141
15.880445	2.48232e-141
15.869260	3.30651e-141
15.858076	4.40434e-141
15.846892	5.86666e-141
15.835707	7.81449e-141
15.824523	1.0409e-140
15.813339	1.38649e-140
15.802155	1.84682e-140
15.790970	2.45997e-140
15.779786	3.27669e-140
15.768602	4.36456e-140
15.757417	5.81359e-140
15.746233	7.74368e-140
15.735049	1.03145e-139
15.723865	1.37389e-139
15.712680	1.83e-139
15.701496	2.43754e-139
15.690312	3.24676e-139
15.679127	4.32463e-139
15.667943	5.76032e-139
15.656759	7.67262e-139
15.645575	1.02197e-138
15.634390	1.36124e-138
15.623206	1.81313e-138
15.612022	2.41503e-138
15.600837	3.21673e-138
15.589653	4.28457e-138
15.578469	5.70687e-138
15.567285	7.60131e-138
15.556100	1.01246e-137
15.544916	1.34855e-137
15.533732	1.7962e-137
15.522547	2.39244e-137
15.511363	3.1866e-137
15.500179	4.24437e-137
15.488994	5.65325e-137
15.477810	7.52977e-137
15.466626	1.00292e-136
15.455442	1.33582e-136
15.444257	1.77922e-136
15.433073	2.36979e-136
15.421889	3.15638e-136
15.410704	4.20405e-136
15.399520	5.59945e-136
15.388336	7.45801e-136
15.377152	9.93343e-136
15.365967	1.32304e-135
15.354783	1.76218e-135
15.343599	2.34705e-135
15.332414	3.12605e-135
15.321230	4.16359e-135
15.310046	5.54549e-135
15.298862	7.38601e-135
15.287677	9.83739e-135
15.276493	1.31023e-134
15.265309	1.74508e-134
15.254124	2.32425e-134
15.242940	3.09563e-134
15.231756	4.12302e-134
15.220572	5.49136e-134
15.209387	7.3138e-134
15.198203	9.74106e-134
15.187019	1.29738e-133
15.175834	1.72794e-133
15.164650	2.30139e-133
15.153466	3.06513e-133
15.142282	4.08232e-133
15.131097	5.43707e-133
15.119913	7.24138e-133
15.108729	9.64445e-133
15.097544	1.28449e-132
15.086360	1.71075e-132
15.075176	2.27845e-132
15.063992	3.03454e-132
15.052807	4.04151e-132
15.041623	5.38263e-132
15.030439	7.16876e-132
15.019254	9.54757e-132
15.008070	1.27157e-131
14.996886	1.69351e-131
14.985701	2.25545e-131
14.974517	3.00386e-131
14.963333	4.00059e-131
14.952149	5.32804e-131
14.940964	7.09594e-131
14.929780	9.45043e-131
14.918596	1.25861e-130
14.907411	1.67622e-130
14.896227	2.2324e-130
14.885043	2.9731e-130
14.873859	3.95956e-130
14.862674	5.2733e-130
14.851490	7.02293e-130
14.840306	9.35304e-130
14.829121	1.24562e-129
14.817937	1.65889e-129
14.806753	2.20928e-129
14.795569	2.94226e-129
14.784384	3.91842e-129
14.773200	5.21843e-129
14.762016	6.94973e-129
14.750831	9.2554e-129
14.739647	1.2326e-128
14.728463	1.64152e-128
14.717279	2.1861e-128
14.706094	2.91135e-128
14.694910	3.87719e-128
14.683726	5.16343e-128
14.672541	6.87636e-128
14.661357	9.15753e-128
14.650173	1.21954e-127
14.638989	1.62411e-127
14.627804	2.16288e-127
14.616620	2.88037e-127
14.605436	3.83586e-127
14.594251	5.1083e-127
14.583067	6.80283e-127
14.571883	9.05944e-127
14.560699	1.20646e-126
14.549514	1.60666e-126
14.538330	2.1396e-126
14.527146	2.84931e-126
14.515961	3.79444e-126
14.504777	5.05305e-126
14.493593	6.72913e-126
14.482408	8.96114e-126
14.471224	1.19335e-125
14.460040	1.58916e-125
14.448856	2.11627e-125
14.437671	2.81819e-125
14.426487	3.75293e-125
14.415303	4.99768e-125
14.404118	6.65528e-125
14.392934	8.86263e-125
14.381750	1.18021e-124
14.370566	1.57164e-124
14.359381	2.09289e-124
14.348197	2.78701e-124
14.337013	3.71134e-124
14.325828	4.94221e-124
14.314644	6.58128e-124
14.303460	8.76393e-124
14.292276	1.16704e-123
14.281091	1.55408e-123
14.269907	2.06947e-123
14.258723	2.75577e-123
14.247538	3.66967e-123
14.236354	4.88663e-123
14.225170	6.50715e-123
14.213986	8.66505e-123
14.202801	1.15385e-122
14.191617	1.53649e-122
14.180433	2.046e-122
14.169248	2.72447e-122
14.158064	3.62792e-122
14.146880	4.83095e-122
14.135696	6.43288e-122
14.124511	8.56599e-122
14.113327	1.14064e-121
14.102143	1.51886e-121
14.090958	2.0225e-121
14.079774	2.69312e-121
14.068590	3.58611e-121
14.057406	4.77518e-121
14.046221	6.3585e-121
14.035037	8.46678e-121
14.023853	1.12741e-120
14.012668	1.50121e-120
14.001484	1.99896e-120
13.990300	2.66173e-120
13.979115	3.54423e-120
13.967931	4.71932e-120
13.956747	6.284e-120
13.945563	8.36741e-120
13.934378	1.11416e-119
13.923194	1.48354e-119
13.912010	1.97538e-119
13.900825	2.63028e-119
13.889641	3.50229e-119
13.878457	4.66338e-119
13.867273	6.20939e-119
13.856088	8.26791e-119
13.844904	1.10088e-118
13.833720	1.46584e-118
13.822535	1.95177e-118
13.811351	2.59879e-118
13.800167	3.4603e-118
13.788983	4.60737e-118
13.777798	6.13469e-118
13.766614	8.16828e-118
13.755430	1.0876e-117
13.744245	1.44812e-117
13.733061	1.92814e-117
13.721877	2.56727e-117
13.710693	3.41825e-117
13.699508	4.5513e-117
13.688324	6.0599e-117
13.677140	8.06853e-117
13.665955	1.07429e-116
13.654771	1.43037e-116
13.643587	1.90447e-116
13.632403	2.53571e-116
13.621218	3.37616e-116
13.610034	4.49516e-116
13.598850	5.98503e-116
13.587665	7.96868e-116
13.576481	1.06098e-115
13.565297	1.41261e-115
13.554113	1.88079e-115
13.542928	2.50412e-115
13.531744	3.33403e-115
13.520560	4.43897e-115
13.509375	5.91009e-115
13.498191	7.86874e-115
13.487007	1.04765e-114
13.475822	1.39484e-114
13.464638	1.85708e-114
13.453454	2.4725e-114
13.442270	3.29186e-114
13.431085	4.38273e-114
13.419901	5.83509e-114
13.408717	7.76871e-114
13.397532	1.03431e-113
13.386348	1.37705e-113
13.375164	1.83335e-113
13.363980	2.44086e-113
13.352795	3.24966e-113
13.341611	4.32646e-113
13.330427	5.76004e-113
13.319242	7.66862e-113
13.308058	1.02096e-112
13.296874	1.35924e-112
13.285690	1.80961e-112
13.274505	2.4092e-112
13.263321	3.20744e-112
13.252137	4.27015e-112
13.240952	5.68494e-112
13.229768	7.56847e-112
13.218584	1.0076e-111
13.207400	1.34143e-111
13.196215	1.78586e-111
13.185031	2.37752e-111
13.173847	3.16519e-111
13.162662	4.21381e-111
13.151478	5.60981e-111
13.140294	7.46828e-111
13.129110	9.94241e-111
13.117925	1.32361e-110
13.106741	1.7621e-110
13.095557	2.34583e-110
13.084372	3.12293e-110
13.073188	4.15745e-110
13.062004	5.53466e-110
13.050820	7.36806e-110
13.039635	9.80876e-110
13.028451	1.30579e-109
13.017267	1.73833e-109
13.006082	2.31414e-109
12.994898	3.08067e-109
12.983714	4.10109e-109
12.972529	5.45949e-109
12.961345	7.26782e-109
12.950161	9.67508e-109
12.938977	1.28796e-108
12.927792	1.71456e-108
12.916608	2.28244e-108
12.905424	3.03839e-108
12.894239	4.04472e-108
12.883055	5.38432e-108
12.871871	7.16757e-108
12.860687	9.5414e-108
12.849502	1.27014e-107
12.838318	1.69079e-107
12.827134	2.25074e-107
12.815949	2.99612e-107
12.804765	3.98835e-107
12.793581	5.30915e-107
12.782397	7.06734e-107
12.771212	9.40774e-107
12.760028	1.25231e-106
12.748844	1.66702e-106
12.737659	2.21904e-106
12.726475	2.95386e-106
12.715291	3.93199e-106
12.704107	5.234e-106
12.692922	6.96712e-106
12.681738	9.2741e-106
12.670554	1.23449e-105
12.659369	1.64325e-105
12.648185	2.18736e-105
12.637001	2.9116e-105
12.625817	3.87565e-105
12.614632	5.15887e-105
12.603448	6.86694e-105
12.592264	9.14052e-105
12.581079	1.21668e-104
12.569895	1.6195e-104
12.558711	2.15568e-104
12.547527	2.86937e-104
12.536342	3.81933e-104
12.525158	5.08377e-104
12.513974	6.76681e-104
12.502789	9.007e-104
12.491605	1.19888e-103
12.480421	1.59576e-103
12.469236	2.12403e-103
12.458052	2.82716e-103
12.446868	3.76305e-103
12.435684	5.00873e-103
12.424499	6.66674e-103
12.413315	8.87357e-103
12.402131	1.18109e-102
12.390946	1.57204e-102
12.379762	2.09239e-102
12.368578	2.78498e-102
12.357394	3.70681e-102
12.346209	4.93374e-102
12.335025	6.56675e-102
12.323841	8.74024e-102
12.312656	1.16331e-101
12.301472	1.54834e-101
12.290288	2.06079e-101
12.279104	2.74284e-101
12.267919	3.65062e-101
12.256735	4.85881e-101
12.245551	6.46685e-101
12.234366	8.60704e-101
12.223182	1.14555e-100
12.211998	1.52465e-100
12.200814	2.02921e-100
12.189629	2.70074e-100
12.178445	3.59448e-100
12.167261	4.78397e-100
12.156076	6.36706e-100
12.144892	8.47398e-100
12.133708	1.12781e-99
12.122524	1.501e-99
12.111339	1.99767e-99
12.100155	2.65869e-99
12.088971	3.53841e-99
12.077786	4.70921e-99
12.066602	6.26738e-99
12.055418	8.34109e-99
12.044233	1.11009e-98
12.033049	1.47738e-98
12.021865	1.96618e-98
12.010681	2.61669e-98
11.999496	3.48242e-98
11.988312	4.63456e-98
11.977128	6.16784e-98
11.965943	8.20837e-98
11.954759	1.09239e-97
11.943575	1.45378e-97
11.932391	1.93472e-97
11.921206	2.57476e-97
11.910022	3.42651e-97
11.898838	4.56001e-97
11.887653	6.06846e-97
11.876469	8.07587e-97
11.865285	1.07473e-96
11.854101	1.43023e-96
11.842916	1.90332e-96
11.831732	2.53289e-96
11.820548	3.37069e-96
11.809363	4.48559e-96
11.798179	5.96924e-96
11.786995	7.94358e-96
11.775811	1.05709e-95
11.764626	1.40672e-95
11.753442	1.87197e-95
11.742258	2.49109e-95
11.731073	3.31497e-95
11.719889	4.4113e-95
11.708705	5.87019e-95
11.697521	7.81154e-95
11.686336	1.03949e-94
11.675152	1.38325e-94
11.663968	1.84068e-94
11.652783	2.44938e-94
11.641599	3.25935e-94
11.630415	4.33716e-94
11.619231	5.77135e-94
11.608046	7.67976e-94
11.596862	1.02192e-93
11.585678	1.35983e-93
11.574493	1.80946e-93
11.563309	2.40775e-93
11.552125	3.20386e-93
11.540940	4.26317e-93
11.529756	5.67272e-93
11.518572	7.54827e-93
11.507388	1.00439e-92
11.496203	1.33646e-92
11.485019	1.7783e-92
11.473835	2.36622e-92
11.462650	3.14849e-92
11.451466	4.18936e-92
11.440282	5.57431e-92
11.429098	7.41709e-92
11.417913	9.86901e-92
11.406729	1.31314e-91
11.395545	1.74722e-91
11.384360	2.32479e-91
11.373176	3.09325e-91
11.361992	4.11573e-91
11.350808	5.47616e-91
11.339623	7.28623e-91
11.328439	9.69457e-91
11.317255	1.28989e-90
11.306070	1.71622e-90
11.294886	2.28346e-90
11.283702	3.03816e-90
11.272518	4.04229e-90
11.261333	5.37826e-90
11.250149	7.15573e-90
11.238965	9.5206e-90
11.227780	1.2667e-89
11.216596	1.68531e-89
11.205412	2.24225e-89
11.194228	2.98323e-89
11.183043	3.96906e-89
11.171859	5.28063e-89
11.160675	7.02559e-89
11.149490	9.34712e-89
11.138306	1.24357e-88
11.127122	1.65448e-88
11.115938	2.20116e-88
11.104753	2.92845e-88
11.093569	3.89604e-88
11.082385	5.18331e-88
11.071200	6.89586e-88
11.060016	9.17418e-88
11.048832	1.22052e-87
11.037647	1.62375e-87
11.026463	2.1602e-87
11.015279	2.87385e-87
11.004095	3.82326e-87
10.992910	5.08629e-87
10.981726	6.76653e-87
10.970542	9.0018e-87
10.959357	1.19754e-86
10.948173	1.59312e-86
10.936989	2.11937e-86
10.925805	2.81943e-86
10.914620	3.75072e-86
10.903436	4.9896e-86
10.892252	6.63765e-86
10.881067	8.83001e-86
10.869883	1.17464e-85
10.858699	1.5626e-85
10.847515	2.07869e-85
10.836330	2.76521e-85
10.825146	3.67844e-85
10.813962	4.89325e-85
10.802777	6.50923e-85
10.791593	8.65884e-85
10.780409	1.15183e-84
10.769225	1.53219e-84
10.758040	2.03815e-84
10.746856	2.71118e-84
10.735672	3.60643e-84
10.724487	4.79727e-84
10.713303	6.3813e-84
10.702119	8.48832e-84
10.690935	1.1291e-83
10.679750	1.5019e-83
10.668566	1.99778e-83
10.657382	2.65736e-83
10.646197	3.5347e-83
10.635013	4.70167e-83
10.623829	6.25388e-83
10.612645	8.31849e-83
10.601460	1.10646e-82
10.590276	1.47173e-82
10.579092	1.95756e-82
10.567907	2.60377e-82
10.556723	3.46327e-82
10.545539	4.60646e-82
10.534354	6.12698e-82
10.523170	8.14936e-82
10.511986	1.08392e-81
10.500802	1.44169e-81
10.489617	1.91752e-81
10.478433	2.5504e-81
10.467249	3.39214e-81
10.456064	4.51167e-81
10.444880	6.00065e-81
10.433696	7.98099e-81
10.422512	1.06148e-80
10.411327	1.41178e-80
10.400143	1.87766e-80
10.388959	2.49728e-80
10.377774	3.32134e-80
10.366590	4.41731e-80
10.355406	5.87489e-80
10.344222	7.81339e-80
10.333037	1.03915e-79
10.321853	1.38201e-79
10.310669	1.83799e-79
10.299484	2.44441e-79
10.288300	3.25088e-79
10.277116	4.32341e-79
10.265932	5.74974e-79
10.254747	7.64661e-79
10.243563	1.01692e-78
10.232379	1.35239e-78
10.221194	1.79852e-78
10.210010	2.3918e-78
10.198826	3.18077e-78
10.187642	4.22997e-78
10.176457	5.62522e-78
10.165273	7.48066e-78
10.154089	9.94804e-78
10.142904	1.32292e-77
10.131720	1.75924e-77
10.120536	2.33946e-77
10.109352	3.11102e-77
10.098167	4.13702e-77
10.086983	5.50136e-77
10.075799	7.3156e-77
10.064614	9.72807e-77
10.053430	1.2936e-76
10.042246	1.72018e-76
10.031061	2.2874e-76
10.019877	3.04165e-76
10.008693	4.04458e-76
9.997509	5.37817e-76
9.986324	7.15144e-76
9.975140	9.50932e-76
9.963956	1.26445e-75
9.952771	1.68133e-75
9.941587	2.23564e-75
9.930403	2.97267e-75
9.919219	3.95266e-75
9.908034	5.25569e-75
9.896850	6.98823e-75
9.885666	9.29184e-75
9.874481	1.23547e-74
9.863297	1.64272e-74
9.852113	2.18418e-74
9.840929	2.9041e-74
9.829744	3.86129e-74
9.818560	5.13394e-74
9.807376	6.82599e-74
9.796191	9.07566e-74
9.785007	1.20667e-73
9.773823	1.60433e-73
9.762639	2.13304e-73
9.751454	2.83595e-73
9.740270	3.77049e-73
9.729086	5.01294e-73
9.717901	6.66477e-73
9.706717	8.86083e-73
9.695533	1.17804e-72
9.684349	1.56619e-72
9.673164	2.08222e-72
9.661980	2.76824e-72
9.650796	3.68026e-72
9.639611	4.89273e-72
9.628427	6.50459e-72
9.617243	8.64741e-72
9.606059	1.14961e-71
9.594874	1.5283e-71
9.583690	2.03173e-71
9.572506	2.70098e-71
9.561321	3.59064e-71
9.550137	4.77332e-71
9.538953	6.34549e-71
9.527768	8.43544e-71
9.516584	1.12136e-70
9.505400	1.49067e-70
9.494216	1.9816e-70
9.483031	2.63418e-70
9.471847	3.50164e-70
9.460663	4.65474e-70
9.449478	6.18751e-70
9.438294	8.22495e-70
9.427110	1.09332e-69
9.415926	1.45331e-69
9.404741	1.93182e-69
9.393557	2.56786e-69
9.382373	3.41329e-69
9.371188	4.53703e-69
9.360004	6.03068e-69
9.348820	8.01601e-69
9.337636	1.06548e-68
9.326451	1.41623e-68
9.315267	1.88241e-68
9.304083	2.50204e-68
9.292898	3.32559e-68
9.281714	4.4202e-68
9.270530	5.87504e-68
9.259346	7.80866e-68
9.248161	1.03786e-67
9.236977	1.37942e-67
9.225793	1.83339e-67
9.214608	2.43672e-67
9.203424	3.23858e-67
9.192240	4.30428e-67
9.181056	5.72062e-67
9.169871	7.60294e-67
9.158687	1.01046e-66
9.147503	1.34292e-66
9.136318	1.78475e-66
9.125134	2.37193e-66
9.113950	3.15227e-66
9.102766	4.1893e-66
9.091581	5.56745e-66
9.080397	7.39891e-66
9.069213	9.83275e-66
9.058028	1.30671e-65
9.046844	1.73652e-65
9.035660	2.30768e-65
9.024475	3.06669e-65
9.013291	4.0753e-65
9.002107	5.41558e-65
8.990923	7.1966e-65
8.979738	9.56327e-65
8.968554	1.27081e-64
8.957370	1.6887e-64
8.946185	2.24399e-64
8.935001	2.98184e-64
8.923817	3.96228e-64
8.912633	5.26504e-64
8.901448	6.99608e-64
8.890264	9.29617e-64
8.879080	1.23523e-63
8.867895	1.64131e-63
8.856711	2.18087e-63
8.845527	2.89776e-63
8.834343	3.85029e-63
8.823158	5.11587e-63
8.811974	6.79739e-63
8.800790	9.03152e-63
8.789605	1.19998e-62
8.778421	1.59436e-62
8.767237	2.11833e-62
8.756053	2.81447e-62
8.744868	3.73934e-62
8.733684	4.9681e-62
8.722500	6.60057e-62
8.711315	8.76938e-62
8.700131	1.16507e-61
8.688947	1.54786e-61
8.677763	2.05639e-61
8.666578	2.73198e-61
8.655394	3.62948e-61
8.644210	4.82177e-61
8.633025	6.40568e-61
8.621841	8.50981e-61
8.610657	1.1305e-60
8.599473	1.50182e-60
8.588288	1.99507e-60
8.577104	2.65031e-60
8.565920	3.52071e-60
8.554735	4.67692e-60
8.543551	6.21277e-60
8.532367	8.2529e-60
8.521182	1.09628e-59
8.509998	1.45625e-59
8.498814	1.93439e-59
8.487630	2.56949e-59
8.476445	3.41308e-59
8.465261	4.53359e-59
8.454077	6.02189e-59
8.442892	7.99869e-59
8.431708	1.06243e-58
8.420524	1.41117e-58
8.409340	1.87435e-58
8.398155	2.48954e-58
8.386971	3.30661e-58
8.375787	4.3918e-58
8.364602	5.83308e-58
8.353418	7.74726e-58
8.342234	1.02895e-57
8.331050	1.36658e-57
8.319865	1.81498e-57
8.308681	2.41048e-57
8.297497	3.20133e-57
8.286312	4.25161e-57
8.275128	5.6464e-57
8.263944	7.49868e-57
8.252760	9.95848e-57
8.241575	1.3225e-56
8.230391	1.75629e-56
8.219207	2.33233e-56
8.208022	3.09727e-56
8.196838	4.11305e-56
8.185654	5.46189e-56
8.174470	7.253e-56
8.163285	9.63136e-56
8.152101	1.27895e-55
8.140917	1.69829e-55
8.129732	2.25511e-55
8.118548	2.99445e-55
8.107364	3.97615e-55
8.096180	5.27962e-55
8.084995	7.01031e-55
8.073811	9.30823e-55
8.062627	1.23592e-54
8.051442	1.64101e-54
8.040258	2.17884e-54
8.029074	2.89291e-54
8.017889	3.84095e-54
8.006705	5.09962e-54
7.995521	6.77066e-54
7.984337	8.98917e-54
7.973152	1.19345e-53
7.961968	1.58446e-53
7.950784	2.10355e-53
7.939599	2.79267e-53
7.928415	3.7075e-53
7.917231	4.92195e-53
7.906047	6.53413e-53
7.894862	8.67427e-53
7.883678	1.15152e-52
7.872494	1.52865e-52
7.861309	2.02925e-52
7.850125	2.69376e-52
7.838941	3.57582e-52
7.827757	4.74666e-52
7.816572	6.30078e-52
7.805388	8.36363e-52
7.794204	1.11017e-51
7.783019	1.4736e-51
7.771835	1.95597e-51
7.760651	2.59621e-51
7.749467	3.44597e-51
7.738282	4.5738e-51
7.727098	6.07067e-51
7.715914	8.05733e-51
7.704729	1.0694e-50
7.693545	1.41932e-50
7.682361	1.88373e-50
7.671177	2.50004e-50
7.659992	3.31797e-50
7.648808	4.40342e-50
7.637624	5.84389e-50
7.626439	7.75546e-50
7.615255	1.02922e-49
7.604071	1.36584e-49
7.592887	1.81254e-49
7.581702	2.4053e-49
7.570518	3.19186e-49
7.559334	4.23557e-49
7.548149	5.62049e-49
7.536965	7.45812e-49
7.525781	9.89643e-49
7.514596	1.31317e-48
7.503412	1.74244e-48
7.492228	2.312e-48
7.481044	3.06768e-48
7.469859	4.07031e-48
7.458675	5.40054e-48
7.447491	7.1654e-48
7.436306	9.50686e-48
7.425122	1.26132e-47
7.413938	1.67344e-47
7.402754	2.22017e-47
7.391569	2.94548e-47
7.380385	3.90768e-47
7.369201	5.18411e-47
7.358016	6.87738e-47
7.346832	9.12357e-47
7.335648	1.21032e-46
7.324464	1.60556e-46
7.313279	2.12985e-46
7.302095	2.82528e-46
7.290911	3.74773e-46
7.279726	4.97127e-46
7.268542	6.59416e-46
7.257358	8.7467e-46
7.246174	1.16017e-45
7.234989	1.53883e-45
7.223805	2.04105e-45
7.212621	2.70713e-45
7.201436	3.59052e-45
7.190252	4.76209e-45
7.179068	6.31582e-45
7.167884	8.37636e-45
7.156699	1.11089e-44
7.145515	1.47327e-44
7.134331	1.95382e-44
7.123146	2.59107e-44
7.111962	3.43609e-44
7.100778	4.55663e-44
7.089593	6.04246e-44
7.078409	8.01266e-44
7.067225	1.06251e-43
7.056041	1.40889e-43
7.044856	1.86817e-43
7.033672	2.47712e-43
7.022488	3.2845e-43
7.011303	4.35495e-43
7.000119	5.77417e-43
6.988935	7.65573e-43
6.977751	1.01502e-42
6.966566	1.34573e-42
6.955382	1.78414e-42
6.944198	2.36533e-42
6.933013	3.1358e-42
6.921829	4.15714e-42
6.910645	5.51102e-42
6.899461	7.30569e-42
6.888276	9.6846e-42
6.877092	1.28379e-41
6.865908	1.70175e-41
6.854723	2.25575e-41
6.843539	2.99003e-41
6.832355	3.96324e-41
6.821171	5.25312e-41
6.809986	6.96266e-41
6.798802	9.22834e-41
6.787618	1.2231e-40
6.776433	1.62104e-40
6.765249	2.14839e-40
6.754065	2.84724e-40
6.742881	3.77334e-40
6.731696	5.00055e-40
6.720512	6.62674e-40
6.709328	8.78158e-40
6.698143	1.16369e-39
6.686959	1.54202e-39
6.675775	2.0433e-39
6.664591	2.70749e-39
6.653406	3.58748e-39
6.642222	4.75339e-39
6.631038	6.29806e-39
6.619853	8.3445e-39
6.608669	1.10556e-38
6.597485	1.46473e-38
6.586300	1.94052e-38
6.575116	2.57082e-38
6.563932	3.40575e-38
6.552748	4.51173e-38
6.541563	5.97673e-38
6.530379	7.91724e-38
6.519195	1.04875e-37
6.508010	1.38919e-37
6.496826	1.84009e-37
6.485642	2.43727e-37
6.474458	3.22819e-37
6.463273	4.27566e-37
6.452089	5.66287e-37
6.440905	7.49995e-37
6.429720	9.93273e-37
6.418536	1.31543e-36
6.407352	1.74203e-36
6.396168	2.30691e-36
6.384983	3.05488e-36
6.373799	4.04527e-36
6.362615	5.35658e-36
6.351430	7.09278e-36
6.340246	9.39146e-36
6.329062	1.24348e-35
6.317878	1.64638e-35
6.306693	2.17977e-35
6.295509	2.88588e-35
6.284325	3.82062e-35
6.273140	5.05798e-35
6.261956	6.69588e-35
6.250772	8.86391e-35
6.239588	1.17336e-34
6.228403	1.55318e-34
6.217219	2.0559e-34
6.206035	2.72125e-34
6.194850	3.60181e-34
6.183666	4.76717e-34
6.172482	6.30939e-34
6.161298	8.35027e-34
6.150113	1.1051e-33
6.138929	1.46247e-33
6.127745	1.93534e-33
6.116560	2.56104e-33
6.105376	3.38892e-33
6.094192	4.48427e-33
6.083007	5.93346e-33
6.071823	7.85073e-33
6.060639	1.03872e-32
6.049455	1.37427e-32
6.038270	1.81815e-32
6.027086	2.40532e-32
6.015902	3.18202e-32
6.004717	4.20937e-32
5.993533	5.56822e-32
5.982349	7.36547e-32
5.971165	9.74247e-32
5.959980	1.28861e-31
5.948796	1.70436e-31
5.937612	2.25415e-31
5.926427	2.98119e-31
5.915243	3.94258e-31
5.904059	5.21381e-31
5.892875	6.89468e-31
5.881690	9.11709e-31
5.870506	1.20554e-30
5.859322	1.59401e-30
5.848137	2.10758e-30
5.836953	2.78651e-30
5.825769	3.684e-30
5.814585	4.87036e-30
5.803400	6.43852e-30
5.792216	8.51126e-30
5.781032	1.12508e-29
5.769847	1.48715e-29
5.758663	1.96567e-29
5.747479	2.59805e-29
5.736295	3.43372e-29
5.725110	4.53801e-29
5.713926	5.99718e-29
5.702742	7.9252e-29
5.691557	1.04726e-28
5.680373	1.38382e-28
5.669189	1.82847e-28
5.658005	2.41587e-28
5.646820	3.19185e-28
5.635636	4.21687e-28
5.624452	5.57082e-28
5.613267	7.35915e-28
5.602083	9.72112e-28
5.590899	1.28406e-27
5.579714	1.69603e-27
5.568530	2.24006e-27
5.557346	2.95846e-27
5.546162	3.90707e-27
5.534977	5.15959e-27
5.523793	6.81331e-27
5.512609	8.99661e-27
5.501424	1.1879e-26
5.490240	1.5684e-26
5.479056	2.07067e-26
5.467872	2.73365e-26
5.456687	3.60872e-26
5.445503	4.76365e-26
5.434319	6.28788e-26
5.423134	8.29937e-26
5.411950	1.09537e-25
5.400766	1.44562e-25
5.389582	1.90776e-25
5.378397	2.5175e-25
5.367213	3.32193e-25
5.356029	4.38315e-25
5.344844	5.78306e-25
5.333660	7.62962e-25
5.322476	1.00652e-24
5.311292	1.32776e-24
5.300107	1.7514e-24
5.288923	2.31009e-24
5.277739	3.0468e-24
5.266554	4.01822e-24
5.255370	5.29902e-24
5.244186	6.98763e-24
5.233002	9.21376e-24
5.221817	1.21483e-23
5.210633	1.60165e-23
5.199449	2.11149e-23
5.188264	2.78344e-23
5.177080	3.66899e-23
5.165896	4.83594e-23
5.154712	6.37361e-23
5.143527	8.39963e-23
5.132343	1.10689e-22
5.121159	1.45854e-22
5.109974	1.92177e-22
5.098790	2.53193e-22
5.087606	3.33557e-22
5.076421	4.39397e-22
5.065237	5.78777e-22
5.054053	7.62312e-22
5.042869	1.00397e-21
5.031684	1.32213e-21
5.020500	1.74098e-21
5.009316	2.29235e-21
4.998131	3.01808e-21
4.986947	3.97326e-21
4.975763	5.2303e-21
4.964579	6.88446e-21
4.953394	9.06101e-21
4.942210	1.19247e-20
4.931026	1.5692e-20
4.919841	2.06477e-20
4.908657	2.71662e-20
4.897473	3.57392e-20
4.886289	4.70135e-20
4.875104	6.18387e-20
4.863920	8.13312e-20
4.852736	1.06958e-19
4.841551	1.40646e-19
4.830367	1.84927e-19
4.819183	2.43125e-19
4.807999	3.19608e-19
4.796814	4.20108e-19
4.785630	5.52153e-19
4.774446	7.25627e-19
4.763261	9.53503e-19
4.752077	1.25281e-18
4.740893	1.64589e-18
4.729709	2.16207e-18
4.718524	2.83981e-18
4.707340	3.72959e-18
4.696156	4.8976e-18
4.684971	6.43066e-18
4.673787	8.44262e-18
4.662603	1.10827e-17
4.651419	1.45467e-17
4.640234	1.9091e-17
4.629050	2.50519e-17
4.617866	3.28698e-17
4.606681	4.31219e-17
4.595497	5.65643e-17
4.584313	7.41874e-17
4.573128	9.72881e-17
4.561944	1.27565e-16
4.550760	1.6724e-16
4.539576	2.19226e-16
4.528391	2.8733e-16
4.517207	3.76536e-16
4.506023	4.93366e-16
4.494838	6.46348e-16
4.483654	8.4664e-16
4.472470	1.10883e-15
4.461286	1.45198e-15
4.450101	1.90104e-15
4.438917	2.48856e-15
4.427733	3.25713e-15
4.416548	4.26236e-15
4.405364	5.57687e-15
4.394180	7.29552e-15
4.382996	9.54213e-15
4.371811	1.24783e-14
4.360627	1.63151e-14
4.349443	2.13276e-14
4.338258	2.78748e-14
4.327074	3.64248e-14
4.315890	4.75881e-14
4.304706	6.21603e-14
4.293521	8.11783e-14
4.282337	1.05993e-13
4.271153	1.38363e-13
4.259968	1.80581e-13
4.248784	2.35629e-13
4.237600	3.07389e-13
4.226416	4.00911e-13
4.215231	5.22766e-13
4.204047	6.81496e-13
4.192863	8.88206e-13
4.181678	1.15733e-12
4.170494	1.50762e-12
4.159310	1.96342e-12
4.148126	2.55635e-12
4.136941	3.32744e-12
4.125757	4.32994e-12
4.114573	5.63288e-12
4.103388	7.3258e-12
4.092204	9.52471e-12
4.081020	1.23799e-11
4.069835	1.60861e-11
4.058651	2.08952e-11
4.047467	2.71333e-11
4.036283	3.52222e-11
4.025098	4.5707e-11
4.013914	5.92924e-11
4.002730	7.68885e-11
3.991545	9.96702e-11
3.980361	1.29154e-10
3.969177	1.67295e-10
3.957993	2.16616e-10
3.946808	2.80363e-10
3.935624	3.62721e-10
3.924440	4.69072e-10
3.913255	6.06341e-10
3.902071	7.83429e-10
3.890887	1.01177e-09
3.879703	1.30604e-09
3.868518	1.68508e-09
3.857334	2.17304e-09
3.846150	2.80084e-09
3.834965	3.60808e-09
3.823781	4.64544e-09
3.812597	5.97764e-09
3.801413	7.68739e-09
3.790228	9.8802e-09
3.779044	1.26906e-08
3.767860	1.62898e-08
3.756675	2.08959e-08
3.745491	2.6786e-08
3.734307	3.43117e-08
3.723123	4.39194e-08
3.711938	5.61742e-08
3.700754	7.17913e-08
3.689570	9.16744e-08
3.678385	1.16964e-07
3.667201	1.49097e-07
3.656017	1.89882e-07
3.644833	2.4159e-07
3.633648	3.0707e-07
3.622464	3.89889e-07
3.611280	4.94504e-07
3.600095	6.26474e-07
3.588911	7.92716e-07
3.577727	1.00182e-06
3.566542	1.26443e-06
3.555358	1.59369e-06
3.544174	2.00579e-06
3.532990	2.52065e-06
3.521805	3.16262e-06
3.510621	3.96144e-06
3.499437	4.95325e-06
3.488252	6.18181e-06
3.477068	7.69985e-06
3.465884	9.57059e-06
3.454700	1.18694e-05
3.443515	1.46856e-05
3.432331	1.81242e-05
3.421147	2.2308e-05
3.409962	2.73787e-05
3.398778	3.34987e-05
3.387594	4.08512e-05
3.376410	4.96403e-05
3.365225	6.0089e-05
3.354041	7.2435e-05
3.342857	8.69243e-05
3.331672	0.000103801
3.320488	0.00012329
3.309304	0.000145582
3.298120	0.000170797
3.286935	0.00019896
3.275751	0.000229949
3.264567	0.000263454
3.253382	0.000298922
3.242198	0.000335513
3.231014	0.000372063
3.219830	0.000407088
3.208645	0.000438843
3.197461	0.000465485
3.186277	0.000485382
3.175092	0.000497622
3.163908	0.00050274
&
```
