## Supplementary material for "All-at-once RNA folding with 3D motif prediction framed by evolutionary information": RF00222_IRES_Bag1.cacofold.power

```
# Power analysis of CaCoFold structure
#
# Powertype = SINGLE SUBSTITUTIONS
# covary left_pos right_pos substitutions power
#----------------------------------------------------------------
1		207		2		0.00
2		206		2		0.00
3		205		2		0.00
4		204		7		0.20
5		202		2		0.00
6		201		8		0.24
7		200		2		0.00
8		199		7		0.20
9		198		4		0.07
16		192		4		0.07
18		191		4		0.07
19		190		0		0.00
20		189		2		0.00
21		188		0		0.00
22		187		1		0.00
23		186		6		0.16
24		185		7		0.20
25		184		3		0.02
26		183		6		0.16
27		182		4		0.07
28		181		1		0.00
29		180		7		0.20
30		179		7		0.20
31		178		3		0.02
32		177		4		0.07
33		176		2		0.00
34		175		7		0.20
35		174		1		0.00
36		173		5		0.11
37		172		1		0.00
38		171		13		0.42
39		170		6		0.16
40		169		3		0.02
41		168		10		0.32
42		167		4		0.07
43		166		3		0.02
44		165		1		0.00
45		164		1		0.00
47		162		1		0.00
48		161		4		0.07
49		160		0		0.00
56		152		2		0.00
57		151		1		0.00
58		150		0		0.00
59		149		1		0.00
60		148		1		0.00
61		146		6		0.16
62		145		6		0.16
63		144		0		0.00
64		143		4		0.07
65		142		7		0.20
66		141		2		0.00
67		140		2		0.00
70		137		5		0.11
71		136		4		0.07
72		135		0		0.00
73		134		0		0.00
74		133		3		0.02
75		132		3		0.02
76		131		1		0.00
77		130		2		0.00
78		129		8		0.24
79		128		9		0.28
80		127		2		0.00
81		125		1		0.00
82		124		3		0.02
83		123		2		0.00
84		122		1		0.00
85		121		1		0.00
86		119		4		0.07
87		118		1		0.00
88		117		1		0.00
89		116		3		0.02
90		115		1		0.00
91		114		1		0.00
95		110		3		0.02
96		109		2		0.00
97		108		1		0.00
98		107		1		0.00
99		106		2		0.00
208		378		3		0.02
209		377		1		0.00
210		376		6		0.16
211		375		4		0.07
212		374		4		0.07
213		373		1		0.00
215		371		1		0.00
216		370		6		0.16
217		369		0		0.00
218		368		0		0.00
219		349		2		0.00
220		348		2		0.00
221		347		0		0.00
222		346		9		0.28
223		345		0		0.00
224		344		2		0.00
227		339		3		0.02
228		338		6		0.16
229		337		3		0.02
230		336		1		0.00
231		335		5		0.11
233		334		4		0.07
234		333		7		0.20
235		332		5		0.11
236		331		1		0.00
237		330		6		0.16
238		329		2		0.00
239		328		6		0.16
240		327		2		0.00
259		293		5		0.11
260		289		4		0.07
261		288		6		0.16
262		287		4		0.07
263		286		2		0.00
264		285		6		0.16
265		284		7		0.20
266		283		4		0.07
267		282		5		0.11
268		281		4		0.07
269		280		0		0.00
270		279		2		0.00
271		278		1		0.00
296		317		5		0.11
297		316		6		0.16
298		315		6		0.16
299		314		5		0.11
300		313		2		0.00
301		312		7		0.20
302		311		1		0.00
350		366		1		0.00
357		365		3		0.02
#
# BPAIRS 131
# avg substitutions per BP 3.3
# BPAIRS expected to covary 8.3 +/- 2.6
# BPAIRS observed to covary 0
#
```
