## Supplementary material for "All-at-once RNA folding with 3D motif prediction framed by evolutionary information": RF00222_IRES_Bag1.surv

```
3.400000	0.0192308
1.300000	0.0384615
-0.050000	0.596154
-0.100000	0.615385
-0.200000	0.653846
-0.350000	0.692308
-0.400000	0.730769
-0.500000	0.769231
-0.600000	0.826923
-0.700000	0.846154
-0.850000	0.865385
-1.050000	0.884615
-1.200000	0.903846
-1.250000	0.923077
-1.300000	0.942308
-1.400000	0.961538
-1.650000	0.980769
-1.800000	1
&
12.700000	1.466e-05
12.250000	2.93199e-05
12.050000	4.39799e-05
11.850000	5.86398e-05
11.750000	7.32998e-05
11.700000	8.79598e-05
11.600000	0.00010262
11.500000	0.00011728
11.450000	0.00013194
11.250000	0.00016126
11.000000	0.00017592
10.900000	0.00019058
10.750000	0.000205239
10.650000	0.000219899
10.550000	0.000234559
10.500000	0.000249219
10.350000	0.000263879
10.100000	0.000278539
9.900000	0.000293199
9.850000	0.000322519
9.800000	0.000337179
9.700000	0.000381159
9.650000	0.000395819
9.400000	0.000425139
9.350000	0.000439799
9.150000	0.000469119
9.100000	0.000498439
8.900000	0.000527759
8.850000	0.000557079
8.800000	0.000586398
8.650000	0.000601058
8.600000	0.000615718
8.550000	0.000645038
8.500000	0.000659698
8.450000	0.000674358
8.400000	0.000689018
8.350000	0.000732998
8.300000	0.000776978
8.250000	0.000806298
8.150000	0.000835618
8.100000	0.000894258
8.050000	0.000923578
8.000000	0.000967558
7.950000	0.00101154
7.900000	0.0010262
7.850000	0.00107018
7.800000	0.00108484
7.700000	0.0010995
7.650000	0.00112882
7.550000	0.00115814
7.450000	0.0011728
7.400000	0.0012461
7.350000	0.00126076
7.300000	0.00130474
7.250000	0.00136338
7.200000	0.00142202
7.150000	0.001466
7.100000	0.00149532
7.050000	0.00150998
7.000000	0.00224297
6.950000	0.00230161
6.900000	0.00238957
6.850000	0.00290267
6.800000	0.00363567
6.750000	0.00438333
6.700000	0.00504303
6.650000	0.00551215
6.600000	0.00562943
6.550000	0.00577603
6.500000	0.0061132
6.450000	0.00614252
6.400000	0.00624514
6.350000	0.00658232
6.300000	0.00674358
6.250000	0.0072127
6.200000	0.0076525
6.150000	0.00774046
6.100000	0.00810696
6.050000	0.00876666
6.000000	0.00938238
5.950000	0.00952898
5.900000	0.0104379
5.850000	0.011039
5.800000	0.0119479
5.750000	0.0125489
5.700000	0.01315
5.650000	0.0136777
5.600000	0.0143814
5.550000	0.0151437
5.500000	0.0158034
5.450000	0.0159794
5.400000	0.0162579
5.350000	0.0166244
5.300000	0.0169323
5.250000	0.0174893
5.200000	0.0178558
5.150000	0.0184569
5.100000	0.0188527
5.050000	0.0192339
5.000000	0.0196443
4.950000	0.0201281
4.900000	0.0204506
4.850000	0.0210077
4.800000	0.0214035
4.750000	0.0216821
4.700000	0.0220339
4.650000	0.0224591
4.600000	0.0227376
4.550000	0.0228989
4.500000	0.0231627
4.450000	0.0235586
4.400000	0.0238371
4.350000	0.0241596
4.300000	0.0245701
4.250000	0.024834
4.200000	0.0251565
4.150000	0.025479
4.100000	0.0258309
4.050000	0.0264759
4.000000	0.0268571
3.950000	0.0271502
3.900000	0.0276194
3.850000	0.0279272
3.800000	0.0285136
3.750000	0.0289974
3.700000	0.0296864
3.650000	0.0304194
3.600000	0.0311084
3.550000	0.0324278
3.500000	0.0331315
3.450000	0.0337619
3.400000	0.0343776
3.350000	0.035008
3.300000	0.035697
3.250000	0.0364007
3.200000	0.0368112
3.150000	0.0372656
3.100000	0.037896
3.050000	0.0390102
3.000000	0.0401097
2.950000	0.0410626
2.900000	0.0422207
2.850000	0.042983
2.800000	0.0439799
2.750000	0.0451527
2.700000	0.0467653
2.650000	0.0481287
2.600000	0.0494774
2.550000	0.0508554
2.500000	0.0519109
2.450000	0.0529078
2.400000	0.0540953
2.350000	0.0548429
2.300000	0.0558105
2.250000	0.0564409
2.200000	0.0576283
2.150000	0.0586252
2.100000	0.0594461
2.050000	0.0606189
2.000000	0.0615572
1.950000	0.0627446
1.900000	0.0639468
1.850000	0.0649583
1.800000	0.0659991
1.750000	0.0674358
1.700000	0.0692683
1.650000	0.0707197
1.600000	0.0719364
1.550000	0.0731386
1.500000	0.0743553
1.450000	0.0754548
1.400000	0.0764664
1.350000	0.0777271
1.300000	0.0786067
1.250000	0.080278
1.200000	0.0815094
1.150000	0.0827701
1.100000	0.0842948
1.050000	0.0855849
1.000000	0.0874027
0.950000	0.0884436
0.900000	0.0898216
0.850000	0.0914342
0.800000	0.0935159
0.750000	0.0957296
0.700000	0.0982364
0.650000	0.100802
0.600000	0.102825
0.550000	0.105156
0.500000	0.107897
0.450000	0.110126
0.400000	0.113409
0.350000	0.116078
0.300000	0.119743
0.250000	0.123232
0.200000	0.127278
0.150000	0.131573
0.100000	0.135883
0.050000	0.139636
0.000000	0.196238
-0.050000	0.632445
-0.100000	0.654802
-0.150000	0.668993
-0.200000	0.676117
-0.250000	0.682524
-0.300000	0.689267
-0.350000	0.69884
-0.400000	0.71051
-0.450000	0.728336
-0.500000	0.748186
-0.550000	0.768431
-0.600000	0.788017
-0.650000	0.805594
-0.700000	0.822556
-0.750000	0.838022
-0.800000	0.84887
-0.850000	0.856567
-0.900000	0.865055
-0.950000	0.872517
-1.000000	0.881606
-1.050000	0.890373
-1.100000	0.898582
-1.150000	0.908141
-1.200000	0.915661
-1.250000	0.922551
-1.300000	0.929104
-1.350000	0.934954
-1.400000	0.940671
-1.450000	0.945392
-1.500000	0.949511
-1.550000	0.954334
-1.600000	0.957999
-1.650000	0.960902
-1.700000	0.964186
-1.750000	0.967059
-1.800000	0.97002
-1.850000	0.973143
-1.900000	0.975445
-1.950000	0.977248
-2.000000	0.97886
-2.050000	0.980546
-2.100000	0.982335
-2.150000	0.98383
-2.200000	0.985311
-2.250000	0.98641
-2.300000	0.987554
-2.350000	0.988712
-2.400000	0.989533
-2.450000	0.990339
-2.500000	0.991189
-2.550000	0.991952
-2.600000	0.992582
-2.650000	0.99308
-2.700000	0.993652
-2.750000	0.994224
-2.800000	0.994693
-2.850000	0.995206
-2.900000	0.995675
-2.950000	0.996071
-3.000000	0.996262
-3.050000	0.99657
-3.100000	0.996863
-3.150000	0.997112
-3.200000	0.997273
-3.250000	0.99761
-3.300000	0.99783
-3.350000	0.998006
-3.400000	0.998211
-3.450000	0.998446
-3.500000	0.998651
-3.550000	0.998769
-3.600000	0.998871
-3.650000	0.999047
-3.700000	0.999106
-3.750000	0.999194
-3.800000	0.999282
-3.850000	0.999355
-3.900000	0.999458
-3.950000	0.999516
-4.050000	0.99956
-4.100000	0.99959
-4.150000	0.999619
-4.200000	0.999663
-4.350000	0.999677
-4.400000	0.999707
-4.450000	0.999751
-4.500000	0.999809
-4.550000	0.999868
-4.600000	0.999883
-4.700000	0.999897
-4.850000	0.999912
-4.950000	0.999927
-5.050000	0.999941
-5.100000	0.999956
-5.150000	0.999985
-5.850000	1
&
18.500000	7.3244e-07
18.250000	1.46488e-06
17.600000	2.19732e-06
17.200000	2.92976e-06
16.850000	4.39464e-06
16.800000	5.12708e-06
16.750000	5.85952e-06
16.700000	6.59196e-06
16.650000	7.3244e-06
16.500000	8.05684e-06
16.100000	1.02542e-05
16.050000	1.1719e-05
16.000000	1.24515e-05
15.900000	1.31839e-05
15.850000	1.68461e-05
15.700000	1.75786e-05
15.650000	1.97759e-05
15.550000	2.12408e-05
15.450000	2.41705e-05
15.400000	2.71003e-05
15.350000	3.003e-05
15.250000	3.07625e-05
15.100000	3.14949e-05
15.050000	3.51571e-05
15.000000	4.02842e-05
14.900000	4.32139e-05
14.850000	4.76086e-05
14.800000	5.05383e-05
14.750000	5.12708e-05
14.700000	5.42005e-05
14.650000	6.00601e-05
14.600000	6.07925e-05
14.550000	6.29898e-05
14.500000	6.73845e-05
14.450000	6.81169e-05
14.400000	7.25115e-05
14.350000	7.47089e-05
14.300000	8.13008e-05
14.250000	9.00901e-05
14.200000	9.59496e-05
14.150000	0.000102542
14.100000	0.000107669
14.050000	0.000109866
14.000000	0.000114993
13.950000	0.000119388
13.900000	0.000124515
13.850000	0.000126712
13.800000	0.000129642
13.750000	0.000131839
13.700000	0.000136234
13.650000	0.000140628
13.600000	0.000143558
13.550000	0.00014722
13.500000	0.000153812
13.450000	0.000164067
13.400000	0.000169926
13.350000	0.000172856
13.300000	0.000179448
13.250000	0.00018311
13.200000	0.000193364
13.150000	0.000201421
13.100000	0.00021021
13.050000	0.000217535
13.000000	0.000224859
12.950000	0.00024024
12.900000	0.000245367
12.850000	0.000253424
12.800000	0.000264411
12.750000	0.000272468
12.700000	0.000283454
12.650000	0.000293708
12.600000	0.000302498
12.550000	0.000312019
12.500000	0.000320809
12.450000	0.000337655
12.400000	0.000355233
12.350000	0.00036915
12.300000	0.000392588
12.250000	0.000412364
12.200000	0.000428477
12.150000	0.000441661
12.100000	0.000455578
12.050000	0.000478283
12.000000	0.000492932
11.950000	0.000506848
11.900000	0.000529554
11.850000	0.000547132
11.800000	0.000563246
11.750000	0.000574233
11.700000	0.000591079
11.650000	0.000614517
11.600000	0.000632096
11.550000	0.000657731
11.500000	0.000681901
11.450000	0.000714861
11.400000	0.000733905
11.350000	0.000749286
11.300000	0.000774921
11.250000	0.000807149
11.200000	0.00082546
11.150000	0.0008467
11.100000	0.000875998
11.050000	0.000900168
11.000000	0.000943382
10.950000	0.000971948
10.900000	0.000992456
10.850000	0.0010093
10.800000	0.00103201
10.750000	0.00105911
10.700000	0.00110086
10.650000	0.00113162
10.600000	0.00116018
10.550000	0.00119241
10.500000	0.00122024
10.450000	0.0012554
10.400000	0.00128397
10.350000	0.00131326
10.300000	0.00135355
10.250000	0.00138651
10.200000	0.00142753
10.150000	0.00149491
10.100000	0.00156742
10.050000	0.00163114
10.000000	0.00167875
9.950000	0.00174394
9.900000	0.00178422
9.850000	0.00183696
9.800000	0.00188823
9.750000	0.00192998
9.700000	0.00198931
9.650000	0.00204058
9.600000	0.00209038
9.550000	0.00215191
9.500000	0.00221417
9.450000	0.0022713
9.400000	0.00233355
9.350000	0.00238995
9.300000	0.00246466
9.250000	0.00253204
9.200000	0.00261335
9.150000	0.00270197
9.100000	0.00279499
9.050000	0.00287336
9.000000	0.00294514
8.950000	0.00301179
8.900000	0.00309676
8.850000	0.00317659
8.800000	0.00326009
8.750000	0.003337
8.700000	0.00341683
8.650000	0.00349667
8.600000	0.00360067
8.550000	0.00369516
8.500000	0.00376987
8.450000	0.00386582
8.400000	0.00394053
8.350000	0.00403355
8.300000	0.00413023
8.250000	0.00418809
8.200000	0.0042606
8.150000	0.00432945
8.100000	0.00440929
8.050000	0.00449059
8.000000	0.00457995
7.950000	0.00468542
7.900000	0.00478137
7.850000	0.00489123
7.800000	0.00498791
7.750000	0.00508386
7.700000	0.00518714
7.650000	0.00528382
7.600000	0.00537538
7.550000	0.00548231
7.500000	0.00559145
7.450000	0.00569472
7.400000	0.00580678
7.350000	0.00593349
7.300000	0.00605142
7.250000	0.00620083
7.200000	0.0064169
7.150000	0.0066967
7.100000	0.00701238
7.050000	0.00715008
7.000000	0.00737494
6.950000	0.00771186
6.900000	0.00815865
6.850000	0.00885007
6.800000	0.00922728
6.750000	0.00953124
6.700000	0.00997729
6.650000	0.0105347
6.600000	0.0109844
6.550000	0.0115652
6.500000	0.0120105
6.450000	0.012546
6.400000	0.0131722
6.350000	0.0137428
6.300000	0.0144379
6.250000	0.0153153
6.200000	0.0161239
6.150000	0.0169574
6.100000	0.0177836
6.050000	0.018768
6.000000	0.0196448
5.950000	0.0205955
5.900000	0.0216026
5.850000	0.0226595
5.800000	0.0235758
5.750000	0.0245587
5.700000	0.0254472
5.650000	0.0262594
5.600000	0.0271244
5.550000	0.027829
5.500000	0.0285908
5.450000	0.0292983
5.400000	0.0301516
5.350000	0.0309954
5.300000	0.031774
5.250000	0.0324859
5.200000	0.0332952
5.150000	0.0341061
5.100000	0.034826
5.050000	0.0356229
5.000000	0.0364557
4.950000	0.0371889
4.900000	0.0378188
4.850000	0.0385022
4.800000	0.0391628
4.750000	0.0398279
4.700000	0.0405054
4.650000	0.0411221
4.600000	0.0417806
4.550000	0.0423775
4.500000	0.0429415
4.450000	0.0434901
4.400000	0.0440482
4.350000	0.0445946
4.300000	0.0451923
4.250000	0.0457724
4.200000	0.0464001
4.150000	0.0470461
4.100000	0.0476569
4.050000	0.0482429
4.000000	0.0490969
3.950000	0.0499312
3.900000	0.0508071
3.850000	0.0516018
3.800000	0.0523182
3.750000	0.0532022
3.700000	0.054169
3.650000	0.0551556
3.600000	0.0562939
3.550000	0.0574387
3.500000	0.0585747
3.450000	0.0596426
3.400000	0.0607061
3.350000	0.0620472
3.300000	0.0632454
3.250000	0.064503
3.200000	0.0658478
3.150000	0.0672409
3.100000	0.0685966
3.050000	0.0699875
3.000000	0.0713631
2.950000	0.0727745
2.900000	0.0741918
2.850000	0.0756251
2.800000	0.0769091
2.750000	0.0782949
2.700000	0.0797751
2.650000	0.081229
2.600000	0.082754
2.550000	0.084265
2.500000	0.0857921
2.450000	0.0873566
2.400000	0.0888955
2.350000	0.0903662
2.300000	0.0919402
2.250000	0.0936534
2.200000	0.095338
2.150000	0.0969721
2.100000	0.0985351
2.050000	0.10016
2.000000	0.1019
1.950000	0.103508
1.900000	0.105415
1.850000	0.107253
1.800000	0.10894
1.750000	0.110709
1.700000	0.112731
1.650000	0.114898
1.600000	0.116833
1.550000	0.118677
1.500000	0.120545
1.450000	0.122334
1.400000	0.123984
1.350000	0.125704
1.300000	0.127508
1.250000	0.129258
1.200000	0.131132
1.150000	0.133067
1.100000	0.135025
1.050000	0.137179
1.000000	0.139165
0.950000	0.141184
0.900000	0.143144
0.850000	0.145231
0.800000	0.147302
0.750000	0.149457
0.700000	0.151466
0.650000	0.153551
0.600000	0.155741
0.550000	0.157858
0.500000	0.160177
0.450000	0.16249
0.400000	0.164925
0.350000	0.167691
0.300000	0.170489
0.250000	0.173185
0.200000	0.176001
0.150000	0.178819
0.100000	0.181701
0.050000	0.184469
0.000000	0.226278
-0.050000	0.479886
-0.100000	0.494337
-0.150000	0.505762
-0.200000	0.515291
-0.250000	0.524017
-0.300000	0.534838
-0.350000	0.549037
-0.400000	0.567137
-0.450000	0.58728
-0.500000	0.608422
-0.550000	0.629595
-0.600000	0.65101
-0.650000	0.671804
-0.700000	0.691918
-0.750000	0.709843
-0.800000	0.727366
-0.850000	0.744058
-0.900000	0.760817
-0.950000	0.7774
-1.000000	0.793302
-1.050000	0.80867
-1.100000	0.822741
-1.150000	0.835825
-1.200000	0.848205
-1.250000	0.859164
-1.300000	0.869112
-1.350000	0.877928
-1.400000	0.886021
-1.450000	0.89351
-1.500000	0.900451
-1.550000	0.906868
-1.600000	0.912789
-1.650000	0.918442
-1.700000	0.923686
-1.750000	0.928582
-1.800000	0.933303
-1.850000	0.937721
-1.900000	0.941746
-1.950000	0.945621
-2.000000	0.949282
-2.050000	0.952752
-2.100000	0.95593
-2.150000	0.958995
-2.200000	0.961872
-2.250000	0.964582
-2.300000	0.96719
-2.350000	0.969702
-2.400000	0.971939
-2.450000	0.973971
-2.500000	0.975946
-2.550000	0.977828
-2.600000	0.979514
-2.650000	0.981032
-2.700000	0.98253
-2.750000	0.983898
-2.800000	0.985194
-2.850000	0.986386
-2.900000	0.987431
-2.950000	0.988409
-3.000000	0.989331
-3.050000	0.990237
-3.100000	0.991032
-3.150000	0.991743
-3.200000	0.992457
-3.250000	0.993052
-3.300000	0.993672
-3.350000	0.994203
-3.400000	0.994746
-3.450000	0.995195
-3.500000	0.995597
-3.550000	0.995975
-3.600000	0.99634
-3.650000	0.996681
-3.700000	0.99695
-3.750000	0.997183
-3.800000	0.997428
-3.850000	0.997651
-3.900000	0.997872
-3.950000	0.998048
-4.000000	0.998226
-4.050000	0.998408
-4.100000	0.998553
-4.150000	0.998689
-4.200000	0.998811
-4.250000	0.998929
-4.300000	0.999035
-4.350000	0.99912
-4.400000	0.999203
-4.450000	0.999282
-4.500000	0.999352
-4.550000	0.999413
-4.600000	0.999462
-4.650000	0.999511
-4.700000	0.999554
-4.750000	0.999601
-4.800000	0.999645
-4.850000	0.999678
-4.900000	0.999719
-4.950000	0.999746
-5.000000	0.99978
-5.050000	0.999802
-5.100000	0.999825
-5.150000	0.99984
-5.200000	0.999862
-5.250000	0.999876
-5.300000	0.999891
-5.350000	0.999908
-5.400000	0.999919
-5.450000	0.999927
-5.500000	0.999936
-5.550000	0.999944
-5.600000	0.999953
-5.650000	0.999958
-5.700000	0.999964
-5.750000	0.999968
-5.800000	0.999969
-5.850000	0.999972
-5.900000	0.999976
-5.950000	0.999977
-6.000000	0.999979
-6.050000	0.999987
-6.150000	0.999989
-6.200000	0.99999
-6.300000	0.99999
-6.350000	0.999995
-6.450000	0.999996
-6.500000	0.999996
-6.900000	0.999997
-6.950000	0.999999
-7.100000	0.999999
-7.300000	1
&
47.450000	4.05275e-19
47.400000	4.26109e-19
47.350000	4.48014e-19
47.300000	4.71044e-19
47.250000	4.95258e-19
47.200000	5.20717e-19
47.150000	5.47484e-19
47.100000	5.75626e-19
47.050000	6.05215e-19
47.000000	6.36325e-19
46.950000	6.69033e-19
46.900000	7.03422e-19
46.850000	7.39578e-19
46.800000	7.77592e-19
46.750000	8.1756e-19
46.700000	8.59581e-19
46.650000	9.03762e-19
46.600000	9.50213e-19
46.550000	9.99051e-19
46.500000	1.0504e-18
46.450000	1.10438e-18
46.400000	1.16114e-18
46.350000	1.22082e-18
46.300000	1.28356e-18
46.250000	1.34953e-18
46.200000	1.41889e-18
46.150000	1.49181e-18
46.100000	1.56847e-18
46.050000	1.64908e-18
46.000000	1.73382e-18
45.950000	1.82292e-18
45.900000	1.9166e-18
45.850000	2.01509e-18
45.800000	2.11864e-18
45.750000	2.22751e-18
45.700000	2.34198e-18
45.650000	2.46232e-18
45.600000	2.58885e-18
45.550000	2.72187e-18
45.500000	2.86173e-18
45.450000	3.00878e-18
45.400000	3.16338e-18
45.350000	3.32592e-18
45.300000	3.4968e-18
45.250000	3.67647e-18
45.200000	3.86537e-18
45.150000	4.06397e-18
45.100000	4.27277e-18
45.050000	4.49229e-18
45.000000	4.7231e-18
44.950000	4.96575e-18
44.900000	5.22087e-18
44.850000	5.4891e-18
44.800000	5.7711e-18
44.750000	6.06758e-18
44.700000	6.37929e-18
44.650000	6.70701e-18
44.600000	7.05156e-18
44.550000	7.41381e-18
44.500000	7.79466e-18
44.450000	8.19507e-18
44.400000	8.61604e-18
44.350000	9.05864e-18
44.300000	9.52396e-18
44.250000	1.00132e-17
44.200000	1.05275e-17
44.150000	1.10683e-17
44.100000	1.16368e-17
44.050000	1.22345e-17
44.000000	1.28629e-17
43.950000	1.35236e-17
43.900000	1.42182e-17
43.850000	1.49485e-17
43.800000	1.57162e-17
43.750000	1.65234e-17
43.700000	1.7372e-17
43.650000	1.82642e-17
43.600000	1.92022e-17
43.550000	2.01884e-17
43.500000	2.12252e-17
43.450000	2.23153e-17
43.400000	2.34613e-17
43.350000	2.46661e-17
43.300000	2.59328e-17
43.250000	2.72645e-17
43.200000	2.86646e-17
43.150000	3.01365e-17
43.100000	3.16841e-17
43.050000	3.3311e-17
43.000000	3.50215e-17
42.950000	3.68198e-17
42.900000	3.87104e-17
42.850000	4.06981e-17
42.800000	4.27878e-17
42.750000	4.49847e-17
42.700000	4.72944e-17
42.650000	4.97227e-17
42.600000	5.22756e-17
42.550000	5.49596e-17
42.500000	5.77813e-17
42.450000	6.07478e-17
42.400000	6.38666e-17
42.350000	6.71454e-17
42.300000	7.05926e-17
42.250000	7.42166e-17
42.200000	7.80266e-17
42.150000	8.20322e-17
42.100000	8.62434e-17
42.050000	9.06706e-17
42.000000	9.5325e-17
41.950000	1.00218e-16
41.900000	1.05363e-16
41.850000	1.10771e-16
41.800000	1.16457e-16
41.750000	1.22435e-16
41.700000	1.28719e-16
41.650000	1.35326e-16
41.600000	1.42272e-16
41.550000	1.49574e-16
41.500000	1.57251e-16
41.450000	1.65322e-16
41.400000	1.73807e-16
41.350000	1.82727e-16
41.300000	1.92105e-16
41.250000	2.01964e-16
41.200000	2.12329e-16
41.150000	2.23226e-16
41.100000	2.34682e-16
41.050000	2.46725e-16
41.000000	2.59386e-16
40.950000	2.72697e-16
40.900000	2.8669e-16
40.850000	3.01402e-16
40.800000	3.16868e-16
40.750000	3.33127e-16
40.700000	3.50221e-16
40.650000	3.68191e-16
40.600000	3.87083e-16
40.550000	4.06944e-16
40.500000	4.27823e-16
40.450000	4.49774e-16
40.400000	4.7285e-16
40.350000	4.9711e-16
40.300000	5.22615e-16
40.250000	5.49427e-16
40.200000	5.77614e-16
40.150000	6.07247e-16
40.100000	6.38399e-16
40.050000	6.7115e-16
40.000000	7.05579e-16
39.950000	7.41774e-16
39.900000	7.79826e-16
39.850000	8.19828e-16
39.800000	8.61882e-16
39.750000	9.06092e-16
39.700000	9.52569e-16
39.650000	1.00143e-15
39.600000	1.05279e-15
39.550000	1.10679e-15
39.500000	1.16356e-15
39.450000	1.22324e-15
39.400000	1.28598e-15
39.350000	1.35193e-15
39.300000	1.42127e-15
39.250000	1.49416e-15
39.200000	1.57078e-15
39.150000	1.65134e-15
39.100000	1.73602e-15
39.050000	1.82505e-15
39.000000	1.91864e-15
38.950000	2.01703e-15
38.900000	2.12046e-15
38.850000	2.22919e-15
38.800000	2.3435e-15
38.750000	2.46366e-15
38.700000	2.58998e-15
38.650000	2.72278e-15
38.600000	2.86239e-15
38.550000	3.00915e-15
38.500000	3.16343e-15
38.450000	3.32561e-15
38.400000	3.49611e-15
38.350000	3.67535e-15
38.300000	3.86377e-15
38.250000	4.06185e-15
38.200000	4.27008e-15
38.150000	4.48898e-15
38.100000	4.7191e-15
38.050000	4.961e-15
38.000000	5.21531e-15
37.950000	5.48264e-15
37.900000	5.76367e-15
37.850000	6.0591e-15
37.800000	6.36966e-15
37.750000	6.69614e-15
37.700000	7.03934e-15
37.650000	7.40013e-15
37.600000	7.7794e-15
37.550000	8.1781e-15
37.500000	8.59722e-15
37.450000	9.03782e-15
37.400000	9.50098e-15
37.350000	9.98788e-15
37.300000	1.04997e-14
37.250000	1.10378e-14
37.200000	1.16034e-14
37.150000	1.21979e-14
37.100000	1.2823e-14
37.050000	1.348e-14
37.000000	1.41707e-14
36.950000	1.48968e-14
36.900000	1.566e-14
36.850000	1.64624e-14
36.800000	1.73058e-14
36.750000	1.81924e-14
36.700000	1.91245e-14
36.650000	2.01042e-14
36.600000	2.11341e-14
36.550000	2.22168e-14
36.500000	2.33549e-14
36.450000	2.45513e-14
36.400000	2.58089e-14
36.350000	2.71309e-14
36.300000	2.85206e-14
36.250000	2.99815e-14
36.200000	3.15171e-14
36.150000	3.31314e-14
36.100000	3.48283e-14
36.050000	3.66121e-14
36.000000	3.84872e-14
35.950000	4.04582e-14
35.900000	4.25302e-14
35.850000	4.47082e-14
35.800000	4.69977e-14
35.750000	4.94044e-14
35.700000	5.19343e-14
35.650000	5.45937e-14
35.600000	5.73891e-14
35.550000	6.03277e-14
35.500000	6.34166e-14
35.450000	6.66636e-14
35.400000	7.00768e-14
35.350000	7.36646e-14
35.300000	7.7436e-14
35.250000	8.14004e-14
35.200000	8.55677e-14
35.150000	8.99482e-14
35.100000	9.45528e-14
35.050000	9.93931e-14
35.000000	1.04481e-13
34.950000	1.09829e-13
34.900000	1.15451e-13
34.850000	1.2136e-13
34.800000	1.27572e-13
34.750000	1.34102e-13
34.700000	1.40965e-13
34.650000	1.4818e-13
34.600000	1.55763e-13
34.550000	1.63735e-13
34.500000	1.72114e-13
34.450000	1.80922e-13
34.400000	1.9018e-13
34.350000	1.99912e-13
34.300000	2.10142e-13
34.250000	2.20894e-13
34.200000	2.32197e-13
34.150000	2.44077e-13
34.100000	2.56566e-13
34.050000	2.69692e-13
34.000000	2.8349e-13
33.950000	2.97994e-13
33.900000	3.13238e-13
33.850000	3.29263e-13
33.800000	3.46107e-13
33.750000	3.63812e-13
33.700000	3.82422e-13
33.650000	4.01983e-13
33.600000	4.22544e-13
33.550000	4.44157e-13
33.500000	4.66874e-13
33.450000	4.90752e-13
33.400000	5.15851e-13
33.350000	5.42233e-13
33.300000	5.69963e-13
33.250000	5.99111e-13
33.200000	6.29748e-13
33.150000	6.61951e-13
33.100000	6.95799e-13
33.050000	7.31378e-13
33.000000	7.68774e-13
32.950000	8.08081e-13
32.900000	8.49397e-13
32.850000	8.92824e-13
32.800000	9.3847e-13
32.750000	9.86447e-13
32.700000	1.03688e-12
32.650000	1.08988e-12
32.600000	1.14559e-12
32.550000	1.20415e-12
32.500000	1.2657e-12
32.450000	1.3304e-12
32.400000	1.3984e-12
32.350000	1.46987e-12
32.300000	1.54499e-12
32.250000	1.62395e-12
32.200000	1.70695e-12
32.150000	1.79418e-12
32.100000	1.88586e-12
32.050000	1.98223e-12
32.000000	2.08352e-12
31.950000	2.18998e-12
31.900000	2.30188e-12
31.850000	2.41949e-12
31.800000	2.5431e-12
31.750000	2.67303e-12
31.700000	2.80958e-12
31.650000	2.95312e-12
31.600000	3.10397e-12
31.550000	3.26253e-12
31.500000	3.42918e-12
31.450000	3.60434e-12
31.400000	3.78844e-12
31.350000	3.98193e-12
31.300000	4.1853e-12
31.250000	4.39905e-12
31.200000	4.62371e-12
31.150000	4.85983e-12
31.100000	5.108e-12
31.050000	5.36883e-12
31.000000	5.64298e-12
30.950000	5.93111e-12
30.900000	6.23394e-12
30.850000	6.55222e-12
30.800000	6.88673e-12
30.750000	7.23832e-12
30.700000	7.60783e-12
30.650000	7.9962e-12
30.600000	8.40438e-12
30.550000	8.83337e-12
30.500000	9.28425e-12
30.450000	9.75812e-12
30.400000	1.02562e-11
30.350000	1.07796e-11
30.300000	1.13297e-11
30.250000	1.19079e-11
30.200000	1.25156e-11
30.150000	1.31542e-11
30.100000	1.38254e-11
30.050000	1.45308e-11
30.000000	1.52722e-11
29.950000	1.60514e-11
29.900000	1.68703e-11
29.850000	1.77309e-11
29.800000	1.86354e-11
29.750000	1.9586e-11
29.700000	2.05851e-11
29.650000	2.16351e-11
29.600000	2.27385e-11
29.550000	2.38983e-11
29.500000	2.51171e-11
29.450000	2.6398e-11
29.400000	2.77441e-11
29.350000	2.91589e-11
29.300000	3.06457e-11
29.250000	3.22083e-11
29.200000	3.38505e-11
29.150000	3.55763e-11
29.100000	3.73901e-11
29.050000	3.92962e-11
29.000000	4.12994e-11
28.950000	4.34046e-11
28.900000	4.5617e-11
28.850000	4.79421e-11
28.800000	5.03856e-11
28.750000	5.29535e-11
28.700000	5.56521e-11
28.650000	5.84881e-11
28.600000	6.14685e-11
28.550000	6.46007e-11
28.500000	6.78922e-11
28.450000	7.13513e-11
28.400000	7.49865e-11
28.350000	7.88067e-11
28.300000	8.28213e-11
28.250000	8.70402e-11
28.200000	9.14738e-11
28.150000	9.6133e-11
28.100000	1.01029e-10
28.050000	1.06175e-10
28.000000	1.11582e-10
27.950000	1.17264e-10
27.900000	1.23235e-10
27.850000	1.2951e-10
27.800000	1.36104e-10
27.750000	1.43034e-10
27.700000	1.50316e-10
27.650000	1.57968e-10
27.600000	1.6601e-10
27.550000	1.7446e-10
27.500000	1.8334e-10
27.450000	1.92671e-10
27.400000	2.02477e-10
27.350000	2.12781e-10
27.300000	2.23609e-10
27.250000	2.34988e-10
27.200000	2.46944e-10
27.150000	2.59509e-10
27.100000	2.72712e-10
27.050000	2.86585e-10
27.000000	3.01164e-10
26.950000	3.16484e-10
26.900000	3.32582e-10
26.850000	3.49497e-10
26.800000	3.67272e-10
26.750000	3.8595e-10
26.700000	4.05576e-10
26.650000	4.262e-10
26.600000	4.4787e-10
26.550000	4.70641e-10
26.500000	4.94568e-10
26.450000	5.19711e-10
26.400000	5.46129e-10
26.350000	5.73889e-10
26.300000	6.03058e-10
26.250000	6.33708e-10
26.200000	6.65913e-10
26.150000	6.99752e-10
26.100000	7.35309e-10
26.050000	7.72671e-10
26.000000	8.11928e-10
25.950000	8.53176e-10
25.900000	8.96518e-10
25.850000	9.42058e-10
25.800000	9.89908e-10
25.750000	1.04018e-09
25.700000	1.09301e-09
25.650000	1.14852e-09
25.600000	1.20684e-09
25.550000	1.26812e-09
25.500000	1.3325e-09
25.450000	1.40015e-09
25.400000	1.47123e-09
25.350000	1.54591e-09
25.300000	1.62437e-09
25.250000	1.70681e-09
25.200000	1.79343e-09
25.150000	1.88444e-09
25.100000	1.98006e-09
25.050000	2.08053e-09
25.000000	2.18608e-09
24.950000	2.29698e-09
24.900000	2.4135e-09
24.850000	2.53592e-09
24.800000	2.66453e-09
24.750000	2.79966e-09
24.700000	2.94163e-09
24.650000	3.09079e-09
24.600000	3.2475e-09
24.550000	3.41214e-09
24.500000	3.58512e-09
24.450000	3.76684e-09
24.400000	3.95777e-09
24.350000	4.15835e-09
24.300000	4.36908e-09
24.250000	4.59047e-09
24.200000	4.82306e-09
24.150000	5.06741e-09
24.100000	5.32412e-09
24.050000	5.59381e-09
24.000000	5.87714e-09
23.950000	6.17479e-09
23.900000	6.48749e-09
23.850000	6.81599e-09
23.800000	7.16109e-09
23.750000	7.52364e-09
23.700000	7.9045e-09
23.650000	8.3046e-09
23.600000	8.72492e-09
23.550000	9.16647e-09
23.500000	9.63032e-09
23.450000	1.01176e-08
23.400000	1.06295e-08
23.350000	1.11672e-08
23.300000	1.17321e-08
23.250000	1.23255e-08
23.200000	1.29488e-08
23.150000	1.36036e-08
23.100000	1.42914e-08
23.050000	1.50139e-08
23.000000	1.57729e-08
22.950000	1.65702e-08
22.900000	1.74077e-08
22.850000	1.82874e-08
22.800000	1.92115e-08
22.750000	2.01821e-08
22.700000	2.12017e-08
22.650000	2.22727e-08
22.600000	2.33976e-08
22.550000	2.45793e-08
22.500000	2.58204e-08
22.450000	2.71241e-08
22.400000	2.84935e-08
22.350000	2.99318e-08
22.300000	3.14425e-08
22.250000	3.30293e-08
22.200000	3.4696e-08
22.150000	3.64466e-08
22.100000	3.82853e-08
22.050000	4.02165e-08
22.000000	4.22449e-08
21.950000	4.43753e-08
21.900000	4.66128e-08
21.850000	4.89629e-08
21.800000	5.14311e-08
21.750000	5.40234e-08
21.700000	5.6746e-08
21.650000	5.96055e-08
21.600000	6.26086e-08
21.550000	6.57626e-08
21.500000	6.90751e-08
21.450000	7.25539e-08
21.400000	7.62074e-08
21.350000	8.00444e-08
21.300000	8.40739e-08
21.250000	8.83057e-08
21.200000	9.27499e-08
21.150000	9.7417e-08
21.100000	1.02318e-07
21.050000	1.07465e-07
21.000000	1.1287e-07
20.950000	1.18547e-07
20.900000	1.24507e-07
20.850000	1.30767e-07
20.800000	1.3734e-07
20.750000	1.44242e-07
20.700000	1.5149e-07
20.650000	1.59101e-07
20.600000	1.67094e-07
20.550000	1.75486e-07
20.500000	1.84298e-07
20.450000	1.93551e-07
20.400000	2.03267e-07
20.350000	2.13469e-07
20.300000	2.24182e-07
20.250000	2.35429e-07
20.200000	2.47239e-07
20.150000	2.5964e-07
20.100000	2.72659e-07
20.050000	2.86329e-07
20.000000	3.00682e-07
19.950000	3.15752e-07
19.900000	3.31573e-07
19.850000	3.48184e-07
19.800000	3.65624e-07
19.750000	3.83934e-07
19.700000	4.03157e-07
19.650000	4.23338e-07
19.600000	4.44525e-07
19.550000	4.66767e-07
19.500000	4.90118e-07
19.450000	5.14632e-07
19.400000	5.40366e-07
19.350000	5.67381e-07
19.300000	5.9574e-07
19.250000	6.25511e-07
19.200000	6.56761e-07
19.150000	6.89566e-07
19.100000	7.24001e-07
19.050000	7.60147e-07
19.000000	7.98089e-07
18.950000	8.37915e-07
18.900000	8.79718e-07
18.850000	9.23596e-07
18.800000	9.6965e-07
18.750000	1.01799e-06
18.700000	1.06872e-06
18.650000	1.12197e-06
18.600000	1.17786e-06
18.550000	1.23652e-06
18.500000	1.29808e-06
18.450000	1.36269e-06
18.400000	1.43049e-06
18.350000	1.50165e-06
18.300000	1.57633e-06
18.250000	1.65469e-06
18.200000	1.73693e-06
18.150000	1.82323e-06
18.100000	1.91379e-06
18.050000	2.00882e-06
18.000000	2.10854e-06
17.950000	2.21317e-06
17.900000	2.32296e-06
17.850000	2.43816e-06
17.800000	2.55903e-06
17.750000	2.68585e-06
17.700000	2.81891e-06
17.650000	2.95851e-06
17.600000	3.10497e-06
17.550000	3.25863e-06
17.500000	3.41983e-06
17.450000	3.58895e-06
17.400000	3.76636e-06
17.350000	3.95247e-06
17.300000	4.1477e-06
17.250000	4.35249e-06
17.200000	4.56731e-06
17.150000	4.79263e-06
17.100000	5.02898e-06
17.050000	5.27687e-06
17.000000	5.53687e-06
16.950000	5.80956e-06
16.900000	6.09555e-06
16.850000	6.39549e-06
16.800000	6.71004e-06
16.750000	7.0399e-06
16.700000	7.38581e-06
16.650000	7.74854e-06
16.600000	8.12889e-06
16.550000	8.52771e-06
16.500000	8.94589e-06
16.450000	9.38433e-06
16.400000	9.84402e-06
16.350000	1.0326e-05
16.300000	1.08312e-05
16.250000	1.13609e-05
16.200000	1.19161e-05
16.150000	1.24982e-05
16.100000	1.31083e-05
16.050000	1.37477e-05
16.000000	1.4418e-05
15.950000	1.51205e-05
15.900000	1.58567e-05
15.850000	1.66282e-05
15.800000	1.74367e-05
15.750000	1.8284e-05
15.700000	1.91717e-05
15.650000	2.01019e-05
15.600000	2.10765e-05
15.550000	2.20975e-05
15.500000	2.31671e-05
15.450000	2.42877e-05
15.400000	2.54614e-05
15.350000	2.66908e-05
15.300000	2.79784e-05
15.250000	2.9327e-05
15.200000	3.07392e-05
15.150000	3.2218e-05
15.100000	3.37665e-05
15.050000	3.53879e-05
15.000000	3.70853e-05
14.950000	3.88623e-05
14.900000	4.07224e-05
14.850000	4.26694e-05
14.800000	4.47071e-05
14.750000	4.68397e-05
14.700000	4.90712e-05
14.650000	5.14062e-05
14.600000	5.38491e-05
14.550000	5.64048e-05
14.500000	5.9078e-05
14.450000	6.1874e-05
14.400000	6.47981e-05
14.350000	6.78557e-05
14.300000	7.10526e-05
14.250000	7.43947e-05
14.200000	7.78882e-05
14.150000	8.15394e-05
14.100000	8.53549e-05
14.050000	8.93414e-05
14.000000	9.35061e-05
13.950000	9.78562e-05
13.900000	0.000102399
13.850000	0.000107143
13.800000	0.000112095
13.750000	0.000117263
13.700000	0.000122657
13.650000	0.000128284
13.600000	0.000134153
13.550000	0.000140274
13.500000	0.000146654
13.450000	0.000153305
13.400000	0.000160234
13.350000	0.000167451
13.300000	0.000174966
13.250000	0.000182788
13.200000	0.000190927
13.150000	0.000199391
13.100000	0.00020819
13.050000	0.000217333
13.000000	0.000226828
12.950000	0.000236683
12.900000	0.000246905
12.850000	0.0002575
12.800000	0.000268473
12.750000	0.000279829
12.700000	0.000291568
12.650000	0.000303692
12.600000	0.000316197
12.550000	0.000329077
12.500000	0.000342323
12.450000	0.000355918
12.400000	0.000369841
12.350000	0.000384062
12.300000	0.000398539
12.250000	0.000413217
12.200000	0.000428021
12.150000	0.000442846
12.100000	0.000457545
12.050000	0.000471903
12.000000	0.000485575
11.950000	0.000497919
&
```
