## Supplementary material for "All-at-once RNA folding with 3D motif prediction framed by evolutionary information": RF00223_IRES_Bip.cacofold.power

```
# Power analysis of CaCoFold structure
#
# Powertype = SINGLE SUBSTITUTIONS
# covary left_pos right_pos substitutions power
#----------------------------------------------------------------
2		241		2		0.00
3		240		1		0.00
4		239		1		0.00
5		238		2		0.00
6		237		1		0.00
7		236		0		0.00
8		235		2		0.00
13		172		3		0.02
14		171		2		0.00
15		170		1		0.00
16		169		0		0.00
17		168		0		0.00
18		167		0		0.00
19		166		4		0.07
20		165		0		0.00
38		67		0		0.00
39		66		1		0.00
40		65		2		0.00
41		64		1		0.00
42		63		1		0.00
43		62		0		0.00
44		61		1		0.00
45		60		5		0.11
46		59		2		0.00
47		58		2		0.00
70		87		0		0.00
71		86		2		0.00
72		85		1		0.00
73		84		0		0.00
74		83		0		0.00
75		82		2		0.00
89		102		2		0.00
90		101		1		0.00
91		100		2		0.00
104		161		0		0.00
105		160		4		0.07
106		159		1		0.00
107		158		2		0.00
108		157		1		0.00
109		156		0		0.00
110		155		1		0.00
111		154		3		0.02
112		153		4		0.07
113		150		0		0.00
114		149		3		0.02
115		148		2		0.00
116		147		2		0.00
117		146		0		0.00
118		145		3		0.02
119		144		3		0.02
120		143		4		0.07
123		141		1		0.00
124		140		3		0.02
125		139		4		0.07
126		138		1		0.00
127		137		2		0.00
128		136		2		0.00
179		228		3		0.02
180		227		0		0.00
181		226		2		0.00
182		225		2		0.00
183		224		2		0.00
184		223		3		0.02
185		222		1		0.00
186		221		2		0.00
188		220		5		0.11
189		219		2		0.00
190		218		3		0.02
191		217		3		0.02
192		216		3		0.02
193		215		3		0.02
194		214		2		0.00
195		213		4		0.07
258		277		0		0.00
259		276		0		0.00
260		275		0		0.00
261		274		0		0.00
262		273		0		0.00
263		272		0		0.00
264		271		0		0.00
#
# BPAIRS 80
# avg substitutions per BP 1.6
# BPAIRS expected to covary 0.8 +/- 0.9
# BPAIRS observed to covary 0
#
```
