## Supplementary material for "All-at-once RNA folding with 3D motif prediction framed by evolutionary information": RF00223_IRES_Bip.surv

```
0.001891	0.030303
-0.019038	0.727273
-0.174022	0.787879
-0.360003	0.818182
-0.452993	0.848485
-0.607977	0.878788
-0.700967	0.909091
-0.793957	0.939394
-1.196916	0.969697
-2.498780	1
&
9.094014	2.90529e-05
8.784046	5.81058e-05
7.823146	0.000145264
7.513179	0.000174317
7.172214	0.000261476
7.110221	0.000290529
6.862246	0.000319582
6.738259	0.000348635
6.304304	0.000377687
6.118324	0.00040674
5.994337	0.000435793
5.932343	0.000522952
5.839353	0.000581058
5.746362	0.000639163
5.684369	0.000697269
5.591378	0.000726322
5.529385	0.00101685
5.467391	0.0010459
5.436395	0.00296339
5.405398	0.00325392
5.343404	0.0045613
5.281411	0.00549099
5.250414	0.00615921
5.188420	0.00618826
5.126427	0.00624637
5.095430	0.00627542
5.033437	0.00662406
5.002440	0.00674027
4.971443	0.00676932
4.940446	0.00752469
4.878453	0.00793144
4.847456	0.00851249
4.816459	0.00886113
4.785462	0.00891923
4.754466	0.0090645
4.723469	0.00909355
4.692472	0.00947124
4.630478	0.0102266
4.599482	0.0102557
4.568485	0.0107786
4.537488	0.0112435
4.506491	0.0116793
4.475495	0.0117955
4.444498	0.0118245
4.413501	0.0121441
4.382504	0.0128414
4.351507	0.01319
4.320511	0.0135967
4.289514	0.0138001
4.258517	0.0141488
4.227520	0.0144393
4.196524	0.0147298
4.134530	0.0150203
4.103533	0.0152237
4.072536	0.0154561
4.041540	0.0154852
4.010543	0.0157176
3.979546	0.0160372
3.948549	0.0162115
3.917553	0.016502
3.886556	0.0165311
3.855559	0.0173155
3.824562	0.0174027
3.793565	0.0174898
3.762569	0.0177223
3.731572	0.0182743
3.700575	0.0184195
3.669578	0.0186229
3.638582	0.0186519
3.607585	0.0188263
3.576588	0.0190296
3.514594	0.0191458
3.483598	0.0192621
3.452601	0.0194073
3.421604	0.0196107
3.390607	0.0198722
3.359611	0.0200465
3.328614	0.0202789
3.297617	0.0204242
3.266620	0.0207147
3.235623	0.0211214
3.204627	0.0212667
3.173630	0.0214701
3.142633	0.0217025
3.111636	0.0217606
3.080640	0.021993
3.049643	0.0221383
3.018646	0.0224869
2.987649	0.0228356
2.956653	0.023068
2.925656	0.0233876
2.894659	0.0237943
2.863662	0.0239105
2.832665	0.0246078
2.801669	0.024724
2.770672	0.0248983
2.739675	0.0250726
2.708678	0.0251307
2.677682	0.0254794
2.646685	0.0256537
2.615688	0.0259152
2.584691	0.0260314
2.553694	0.0262929
2.522698	0.0265253
2.491701	0.0267286
2.460704	0.0278327
2.429707	0.028036
2.398711	0.0284428
2.367714	0.0288495
2.336717	0.0291981
2.305720	0.0299245
2.274723	0.0305636
2.243727	0.030796
2.212730	0.0312318
2.181733	0.0316095
2.150736	0.0326264
2.119740	0.0330041
2.088743	0.0334108
2.057746	0.0337594
2.026749	0.0344858
1.995752	0.034631
1.964756	0.0350959
1.933759	0.0353864
1.902762	0.0358222
1.871765	0.0361127
1.840769	0.036287
1.809772	0.0383498
1.778775	0.0385241
1.747778	0.0391342
1.716781	0.0400639
1.685785	0.0410227
1.654788	0.0418652
1.623791	0.0420686
1.592794	0.0424172
1.561798	0.043405
1.530801	0.044509
1.499804	0.0453806
1.468807	0.0463103
1.437810	0.0466589
1.406814	0.0473271
1.375817	0.0486926
1.344820	0.0497966
1.313823	0.051104
1.282827	0.0513074
1.251830	0.052208
1.220833	0.0528472
1.189836	0.0534573
1.158839	0.0541255
1.127843	0.0545032
1.096846	0.0552876
1.065849	0.056043
1.034852	0.0564788
1.003856	0.0572632
0.972859	0.0581348
0.941862	0.0590064
0.910865	0.0596746
0.879868	0.0606624
0.848872	0.0617083
0.817875	0.0620569
0.786878	0.0632191
0.755881	0.0639454
0.724885	0.0646717
0.693888	0.0649622
0.662891	0.0652528
0.631894	0.0658629
0.600898	0.0668216
0.569901	0.0685357
0.538904	0.0693202
0.507907	0.0706856
0.476910	0.0722545
0.445914	0.0734457
0.414917	0.0738815
0.383920	0.0748112
0.352923	0.0756827
0.321927	0.0771935
0.290930	0.0785299
0.259933	0.0804184
0.228936	0.0827135
0.197939	0.0837594
0.166943	0.0857641
0.135946	0.0869262
0.104949	0.0883207
0.073952	0.0903835
0.042956	0.0930273
0.011959	0.0955549
-0.019038	0.737013
-0.050035	0.744509
-0.081032	0.747589
-0.112028	0.755578
-0.143025	0.766212
-0.174022	0.78344
-0.205019	0.790616
-0.236015	0.801162
-0.267012	0.808193
-0.298009	0.812696
-0.329006	0.817141
-0.360003	0.82269
-0.390999	0.825567
-0.421996	0.830099
-0.452993	0.834747
-0.483990	0.838263
-0.514986	0.842853
-0.545983	0.850581
-0.576980	0.856217
-0.607977	0.86441
-0.638974	0.876496
-0.669970	0.881987
-0.700967	0.886897
-0.731964	0.898053
-0.762961	0.907408
-0.793957	0.912493
-0.824954	0.917054
-0.855951	0.924724
-0.886948	0.931261
-0.917945	0.936665
-0.948941	0.939831
-0.979938	0.941517
-1.010935	0.945322
-1.041932	0.948576
-1.072928	0.950523
-1.103925	0.952208
-1.134922	0.954387
-1.165919	0.957757
-1.196916	0.959123
-1.227912	0.962899
-1.258909	0.964526
-1.289906	0.966212
-1.320903	0.968739
-1.351899	0.971209
-1.382896	0.974085
-1.413893	0.977281
-1.444890	0.979779
-1.475887	0.9819
-1.506883	0.983324
-1.537880	0.984602
-1.568877	0.986984
-1.599874	0.987856
-1.630870	0.988582
-1.661867	0.989919
-1.692864	0.990732
-1.723861	0.9914
-1.754857	0.991923
-1.785854	0.992562
-1.816851	0.99294
-1.847848	0.993434
-1.878845	0.993725
-1.909841	0.993986
-1.940838	0.994277
-1.971835	0.994451
-2.002832	0.994829
-2.033828	0.995381
-2.064825	0.995613
-2.095822	0.995962
-2.126819	0.996485
-2.157816	0.996601
-2.188812	0.99692
-2.219809	0.997182
-2.250806	0.997385
-2.281803	0.997472
-2.312799	0.997705
-2.343796	0.997937
-2.374793	0.998053
-2.405790	0.998141
-2.436787	0.998344
-2.467783	0.99846
-2.498780	0.998576
-2.529777	0.998809
-2.560774	0.998925
-2.591770	0.99907
-2.622767	0.999128
-2.653764	0.999187
-2.684761	0.999303
-2.715758	0.999332
-2.777751	0.999477
-2.808748	0.999535
-2.839745	0.999622
-2.870741	0.999739
-2.994729	0.999768
-3.025725	0.999855
-3.149712	0.999913
-3.397687	0.999942
-3.614664	0.999971
-3.769648	1
&
10.581859	1.45125e-06
10.023918	2.9025e-06
9.899930	4.35376e-06
9.651956	5.80501e-06
9.496972	8.70751e-06
9.465976	1.45125e-05
9.341988	1.59638e-05
9.279995	1.7415e-05
9.218001	1.88663e-05
9.187005	2.03175e-05
9.125011	2.322e-05
9.063017	2.61225e-05
9.032021	2.75738e-05
9.001024	3.04763e-05
8.939030	4.35376e-05
8.908034	4.49888e-05
8.877037	4.78913e-05
8.846040	5.22451e-05
8.815043	5.51476e-05
8.784046	5.65988e-05
8.753050	5.95013e-05
8.722053	6.82089e-05
8.691056	7.11114e-05
8.660059	8.41726e-05
8.629063	9.43314e-05
8.598066	9.86852e-05
8.567069	0.000101588
8.536072	0.000107393
8.505075	0.000113198
8.474079	0.0001161
8.443082	0.000121905
8.412085	0.000146576
8.381088	0.000156735
8.319095	0.000166894
8.288098	0.000172699
8.257101	0.000177053
8.226104	0.000204627
8.195108	0.000223493
8.164111	0.000240908
8.133114	0.000251067
8.102117	0.000261225
8.071121	0.000271384
8.040124	0.000280092
8.009127	0.000281543
7.978130	0.000282994
7.947133	0.000287348
7.916137	0.000329434
7.885140	0.000342496
7.854143	0.000361362
7.823146	0.000374423
7.792150	0.000406351
7.761153	0.000458596
7.730156	0.000489072
7.699159	0.000491975
7.668163	0.000513743
7.637166	0.000522451
7.606169	0.000564537
7.575172	0.000592111
7.544175	0.000608075
7.513179	0.000622587
7.482182	0.000653064
7.451185	0.000677735
7.420188	0.000692247
7.389192	0.000769164
7.358195	0.000814153
7.327198	0.00083447
7.296201	0.000860593
7.265204	0.000893971
7.234208	0.000928802
7.203211	0.000936058
7.172214	0.000972339
7.141217	0.00100717
7.110221	0.00103474
7.079224	0.0010478
7.048227	0.00108409
7.017230	0.0011015
6.986233	0.00112907
6.955237	0.00115229
6.924240	0.00118132
6.893243	0.0012205
6.862246	0.00126114
6.831250	0.00129307
6.800253	0.00136708
6.769256	0.00142948
6.738259	0.00146722
6.707262	0.00149769
6.676266	0.00155574
6.645269	0.00159202
6.614272	0.00162685
6.583275	0.00166604
6.552279	0.00169942
6.521282	0.0017357
6.490285	0.00178649
6.459288	0.00181407
6.428291	0.0018518
6.397295	0.00188227
6.366298	0.00192291
6.335301	0.00194758
6.304304	0.00198676
6.273308	0.00202159
6.242311	0.00205642
6.211314	0.00208835
6.180317	0.00213479
6.149320	0.00216382
6.118324	0.00222332
6.087327	0.00226395
6.056330	0.00234087
6.025333	0.00238005
5.994337	0.00242795
5.963340	0.0024918
5.932343	0.00257162
5.901346	0.00261806
5.870349	0.00267466
5.839353	0.00268772
5.808356	0.0027269
5.777359	0.00280237
5.746362	0.00288364
5.715366	0.00302731
5.684369	0.00318695
5.653372	0.00344092
5.622375	0.00361362
5.591378	0.00383856
5.560382	0.00397643
5.529385	0.0042841
5.498388	0.00464981
5.467391	0.00495893
5.436395	0.00513453
5.405398	0.00523467
5.374401	0.00554959
5.343404	0.00578759
5.312408	0.00607349
5.281411	0.00652193
5.250414	0.00680347
5.219417	0.00701535
5.188420	0.00743912
5.157424	0.00800511
5.126427	0.008455
5.095430	0.00884103
5.064433	0.00917337
5.033437	0.00948684
5.002440	0.00990915
4.971443	0.0102952
4.940446	0.0106058
4.909449	0.010941
4.878453	0.0112283
4.847456	0.0114591
4.816459	0.011893
4.785462	0.0122703
4.754466	0.0126041
4.723469	0.0129234
4.692472	0.0132601
4.661475	0.0136955
4.630478	0.0141352
4.599482	0.0144719
4.568485	0.014765
4.537488	0.0152643
4.506491	0.0156111
4.475495	0.0158767
4.444498	0.0163745
4.413501	0.0167663
4.382504	0.0171175
4.351507	0.0174223
4.320511	0.0178838
4.289514	0.0181944
4.258517	0.0186965
4.227520	0.0191725
4.196524	0.0195513
4.165527	0.0198285
4.134530	0.0201666
4.103533	0.0205831
4.072536	0.0209184
4.041540	0.0212405
4.010543	0.0215903
3.979546	0.0218936
3.948549	0.0221679
3.917553	0.0224872
3.886556	0.0228021
3.855559	0.023178
3.824562	0.0234508
3.793565	0.0237585
3.762569	0.0240763
3.731572	0.0243796
3.700575	0.0246974
3.669578	0.0249485
3.638582	0.0252184
3.607585	0.0254463
3.576588	0.0256756
3.545591	0.0259673
3.514594	0.0262357
3.483598	0.0264781
3.452601	0.0267335
3.421604	0.0269498
3.390607	0.0271587
3.359611	0.0273445
3.328614	0.0275796
3.297617	0.0277465
3.266620	0.0280426
3.235623	0.0282849
3.204627	0.028475
3.173630	0.0286797
3.142633	0.0288988
3.111636	0.0291092
3.080640	0.0292877
3.049643	0.0294619
3.018646	0.0297216
2.987649	0.0299524
2.956653	0.0302122
2.925656	0.0304444
2.894659	0.0307114
2.863662	0.0309262
2.832665	0.0312005
2.801669	0.0314632
2.770672	0.0318434
2.739675	0.0321467
2.708678	0.0323687
2.677682	0.0326648
2.646685	0.0329173
2.615688	0.0331887
2.584691	0.0334891
2.553694	0.0338316
2.522698	0.0341872
2.491701	0.0346893
2.460704	0.035071
2.429707	0.0354933
2.398711	0.0359214
2.367714	0.0363553
2.336717	0.0368226
2.305720	0.0371535
2.274723	0.0375134
2.243727	0.0379009
2.212730	0.0383784
2.181733	0.0388341
2.150736	0.0393406
2.119740	0.0397629
2.088743	0.0402679
2.057746	0.0407962
2.026749	0.0413244
1.995752	0.0418135
1.964756	0.0423606
1.933759	0.0429658
1.902762	0.0435651
1.871765	0.044211
1.840769	0.0450527
1.809772	0.0464038
1.778775	0.0475285
1.747778	0.0485575
1.716781	0.0494877
1.685785	0.0504441
1.654788	0.0514048
1.623791	0.0523655
1.592794	0.0534032
1.561798	0.056519
1.530801	0.0587467
1.499804	0.0600122
1.468807	0.0611587
1.437810	0.0624866
1.406814	0.0639465
1.375817	0.0652831
1.344820	0.066373
1.313823	0.067357
1.282827	0.0682858
1.251830	0.0693844
1.220833	0.0705671
1.189836	0.0716411
1.158839	0.0727426
1.127843	0.0736322
1.096846	0.0745073
1.065849	0.0753287
1.034852	0.0761849
1.003856	0.0771268
0.972859	0.0781935
0.941862	0.0793864
0.910865	0.0805256
0.879868	0.0814617
0.848872	0.0825211
0.817875	0.0837068
0.786878	0.0848547
0.755881	0.0860056
0.724885	0.0871579
0.693888	0.0884088
0.662891	0.0896163
0.631894	0.0909094
0.600898	0.0921589
0.569901	0.0934258
0.538904	0.0946202
0.507907	0.096041
0.476910	0.097141
0.445914	0.0985807
0.414917	0.0997286
0.383920	0.101043
0.352923	0.102522
0.321927	0.104085
0.290930	0.10586
0.259933	0.107995
0.228936	0.110241
0.197939	0.112414
0.166943	0.114153
0.135946	0.115955
0.104949	0.117727
0.073952	0.119619
0.042956	0.121664
0.011959	0.12375
-0.019038	0.594237
-0.050035	0.612257
-0.081032	0.619059
-0.112028	0.631803
-0.143025	0.665389
-0.174022	0.695559
-0.205019	0.715543
-0.236015	0.731399
-0.267012	0.743819
-0.298009	0.754479
-0.329006	0.76336
-0.360003	0.77063
-0.390999	0.776461
-0.421996	0.781932
-0.452993	0.787564
-0.483990	0.793498
-0.514986	0.800029
-0.545983	0.807645
-0.576980	0.816631
-0.607977	0.826329
-0.638974	0.836765
-0.669970	0.847932
-0.700967	0.859673
-0.731964	0.870728
-0.762961	0.881587
-0.793957	0.890995
-0.824954	0.89929
-0.855951	0.906432
-0.886948	0.913054
-0.917945	0.918691
-0.948941	0.923792
-0.979938	0.92836
-1.010935	0.932051
-1.041932	0.935688
-1.072928	0.939314
-1.103925	0.942224
-1.134922	0.945034
-1.165919	0.947823
-1.196916	0.951
-1.227912	0.954151
-1.258909	0.957211
-1.289906	0.960506
-1.320903	0.963681
-1.351899	0.966575
-1.382896	0.969617
-1.413893	0.972143
-1.444890	0.974499
-1.475887	0.976686
-1.506883	0.97859
-1.537880	0.980225
-1.568877	0.981703
-1.599874	0.982971
-1.630870	0.984094
-1.661867	0.985046
-1.692864	0.986026
-1.723861	0.986971
-1.754857	0.987753
-1.785854	0.988373
-1.816851	0.988944
-1.847848	0.989568
-1.878845	0.990181
-1.909841	0.990747
-1.940838	0.991142
-1.971835	0.991649
-2.002832	0.992094
-2.033828	0.99261
-2.064825	0.993041
-2.095822	0.993491
-2.126819	0.99388
-2.157816	0.994279
-2.188812	0.994709
-2.219809	0.99505
-2.250806	0.995356
-2.281803	0.995683
-2.312799	0.996012
-2.343796	0.996283
-2.374793	0.996635
-2.405790	0.996883
-2.436787	0.99717
-2.467783	0.997415
-2.498780	0.997662
-2.529777	0.997875
-2.560774	0.998089
-2.591770	0.998264
-2.622767	0.998424
-2.653764	0.998553
-2.684761	0.998672
-2.715758	0.99879
-2.746754	0.998893
-2.777751	0.999003
-2.808748	0.999107
-2.839745	0.999195
-2.870741	0.999251
-2.901738	0.999315
-2.932735	0.999369
-2.963732	0.999419
-2.994729	0.999472
-3.025725	0.999508
-3.056722	0.99955
-3.087719	0.999597
-3.118716	0.999623
-3.149712	0.999642
-3.180709	0.999688
-3.211706	0.999723
-3.242703	0.999747
-3.273700	0.999771
-3.304696	0.9998
-3.335693	0.999827
-3.366690	0.999843
-3.397687	0.999862
-3.428683	0.999868
-3.459680	0.999888
-3.490677	0.999893
-3.521674	0.999898
-3.552671	0.999906
-3.583667	0.999911
-3.614664	0.999923
-3.645661	0.99993
-3.676658	0.999939
-3.707654	0.999942
-3.738651	0.999951
-3.769648	0.999955
-3.800645	0.999958
-3.831642	0.999959
-3.862638	0.999967
-3.893635	0.999974
-3.924632	0.999975
-3.955629	0.999978
-3.986625	0.99998
-4.017622	0.999983
-4.079616	0.999984
-4.203603	0.999985
-4.420580	0.999987
-4.482574	0.999997
-4.761545	0.999999
-4.885532	1
&
31.442690	3.44372e-30
31.411693	3.73249e-30
31.380696	4.04547e-30
31.349700	4.3847e-30
31.318703	4.75237e-30
31.287706	5.15086e-30
31.256709	5.58277e-30
31.225713	6.05088e-30
31.194716	6.55825e-30
31.163719	7.10815e-30
31.132722	7.70415e-30
31.101725	8.35012e-30
31.070729	9.05024e-30
31.039732	9.80906e-30
31.008735	1.06315e-29
30.977738	1.15229e-29
30.946742	1.2489e-29
30.915745	1.35361e-29
30.884748	1.4671e-29
30.853751	1.5901e-29
30.822754	1.72341e-29
30.791758	1.8679e-29
30.760761	2.0245e-29
30.729764	2.19422e-29
30.698767	2.37818e-29
30.667771	2.57755e-29
30.636774	2.79364e-29
30.605777	3.02784e-29
30.574780	3.28167e-29
30.543783	3.55677e-29
30.512787	3.85494e-29
30.481790	4.1781e-29
30.450793	4.52834e-29
30.419796	4.90794e-29
30.388800	5.31936e-29
30.357803	5.76526e-29
30.326806	6.24853e-29
30.295809	6.77231e-29
30.264812	7.33998e-29
30.233816	7.95524e-29
30.202819	8.62206e-29
30.171822	9.34476e-29
30.140825	1.0128e-28
30.109829	1.0977e-28
30.078832	1.1897e-28
30.047835	1.28942e-28
30.016838	1.39749e-28
29.985841	1.51462e-28
29.954845	1.64157e-28
29.923848	1.77916e-28
29.892851	1.92827e-28
29.861854	2.08988e-28
29.830858	2.26504e-28
29.799861	2.45487e-28
29.768864	2.66061e-28
29.737867	2.88359e-28
29.706870	3.12525e-28
29.675874	3.38716e-28
29.644877	3.67102e-28
29.613880	3.97867e-28
29.582883	4.31209e-28
29.551887	4.67345e-28
29.520890	5.06509e-28
29.489893	5.48954e-28
29.458896	5.94956e-28
29.427899	6.44812e-28
29.396903	6.98846e-28
29.365906	7.57406e-28
29.334909	8.20873e-28
29.303912	8.89657e-28
29.272916	9.64204e-28
29.241919	1.045e-27
29.210922	1.13256e-27
29.179925	1.22746e-27
29.148929	1.3303e-27
29.117932	1.44177e-27
29.086935	1.56257e-27
29.055938	1.69349e-27
29.024941	1.83538e-27
28.993945	1.98915e-27
28.962948	2.15581e-27
28.931951	2.33643e-27
28.900954	2.53218e-27
28.869958	2.74432e-27
28.838961	2.97424e-27
28.807964	3.22342e-27
28.776967	3.49346e-27
28.745970	3.78613e-27
28.714974	4.10331e-27
28.683977	4.44706e-27
28.652980	4.81961e-27
28.621983	5.22335e-27
28.590987	5.66092e-27
28.559990	6.13513e-27
28.528993	6.64906e-27
28.497996	7.20604e-27
28.466999	7.80966e-27
28.436003	8.46384e-27
28.405006	9.17281e-27
28.374009	9.94115e-27
28.343012	1.07738e-26
28.312016	1.16763e-26
28.281019	1.26543e-26
28.250022	1.37142e-26
28.219025	1.48629e-26
28.188028	1.61077e-26
28.157032	1.74568e-26
28.126035	1.89189e-26
28.095038	2.05034e-26
28.064041	2.22207e-26
28.033045	2.40817e-26
28.002048	2.60985e-26
27.971051	2.82842e-26
27.940054	3.0653e-26
27.909057	3.32201e-26
27.878061	3.60021e-26
27.847064	3.90171e-26
27.816067	4.22845e-26
27.785070	4.58255e-26
27.754074	4.9663e-26
27.723077	5.38218e-26
27.692080	5.83287e-26
27.661083	6.3213e-26
27.630086	6.85063e-26
27.599090	7.42427e-26
27.568093	8.04593e-26
27.537096	8.71965e-26
27.506099	9.44976e-26
27.475103	1.0241e-25
27.444106	1.10985e-25
27.413109	1.20277e-25
27.382112	1.30348e-25
27.351115	1.41261e-25
27.320119	1.53088e-25
27.289122	1.65905e-25
27.258125	1.79795e-25
27.227128	1.94848e-25
27.196132	2.11161e-25
27.165135	2.28839e-25
27.134138	2.47997e-25
27.103141	2.68758e-25
27.072144	2.91257e-25
27.041148	3.1564e-25
27.010151	3.42063e-25
26.979154	3.70697e-25
26.948157	4.01729e-25
26.917161	4.35357e-25
26.886164	4.718e-25
26.855167	5.11293e-25
26.824170	5.5409e-25
26.793174	6.0047e-25
26.762177	6.50731e-25
26.731180	7.05198e-25
26.700183	7.64224e-25
26.669186	8.28189e-25
26.638190	8.97506e-25
26.607193	9.72624e-25
26.576196	1.05403e-24
26.545199	1.14224e-24
26.514203	1.23784e-24
26.483206	1.34144e-24
26.452209	1.4537e-24
26.421212	1.57536e-24
26.390215	1.7072e-24
26.359219	1.85007e-24
26.328222	2.00489e-24
26.297225	2.17267e-24
26.266228	2.35448e-24
26.235232	2.55151e-24
26.204235	2.76502e-24
26.173238	2.99639e-24
26.142241	3.24712e-24
26.111244	3.51882e-24
26.080248	3.81326e-24
26.049251	4.13232e-24
26.018254	4.47808e-24
25.987257	4.85276e-24
25.956261	5.25879e-24
25.925264	5.69878e-24
25.894267	6.17557e-24
25.863270	6.69225e-24
25.832273	7.25214e-24
25.801277	7.85887e-24
25.770280	8.51635e-24
25.739283	9.22882e-24
25.708286	1.00009e-23
25.677290	1.08375e-23
25.646293	1.17441e-23
25.615296	1.27266e-23
25.584299	1.37912e-23
25.553302	1.49448e-23
25.522306	1.61949e-23
25.491309	1.75496e-23
25.460312	1.90176e-23
25.429315	2.06083e-23
25.398319	2.2332e-23
25.367322	2.41999e-23
25.336325	2.6224e-23
25.305328	2.84174e-23
25.274331	3.07941e-23
25.243335	3.33696e-23
25.212338	3.61605e-23
25.181341	3.91847e-23
25.150344	4.24618e-23
25.119348	4.60128e-23
25.088351	4.98608e-23
25.057354	5.40306e-23
25.026357	5.85489e-23
24.995360	6.3445e-23
24.964364	6.87504e-23
24.933367	7.44994e-23
24.902370	8.0729e-23
24.871373	8.74794e-23
24.840377	9.47941e-23
24.809380	1.0272e-22
24.778383	1.11309e-22
24.747386	1.20616e-22
24.716389	1.30701e-22
24.685393	1.41628e-22
24.654396	1.53469e-22
24.623399	1.663e-22
24.592402	1.80204e-22
24.561406	1.95269e-22
24.530409	2.11594e-22
24.499412	2.29283e-22
24.468415	2.4845e-22
24.437419	2.6922e-22
24.406422	2.91725e-22
24.375425	3.16111e-22
24.344428	3.42535e-22
24.313431	3.71167e-22
24.282435	4.02192e-22
24.251438	4.3581e-22
24.220441	4.72237e-22
24.189444	5.11708e-22
24.158448	5.54477e-22
24.127451	6.0082e-22
24.096454	6.51035e-22
24.065457	7.05446e-22
24.034460	7.64403e-22
24.003464	8.28286e-22
23.972467	8.97507e-22
23.941470	9.7251e-22
23.910473	1.05378e-21
23.879477	1.14184e-21
23.848480	1.23726e-21
23.817483	1.34065e-21
23.786486	1.45267e-21
23.755489	1.57405e-21
23.724493	1.70558e-21
23.693496	1.84809e-21
23.662499	2.0025e-21
23.631502	2.16981e-21
23.600506	2.3511e-21
23.569509	2.54753e-21
23.538512	2.76037e-21
23.507515	2.99098e-21
23.476518	3.24086e-21
23.445522	3.5116e-21
23.414525	3.80496e-21
23.383528	4.12281e-21
23.352531	4.46721e-21
23.321535	4.84038e-21
23.290538	5.2447e-21
23.259541	5.68279e-21
23.228544	6.15746e-21
23.197547	6.67177e-21
23.166551	7.22902e-21
23.135554	7.83281e-21
23.104557	8.48701e-21
23.073560	9.19583e-21
23.042564	9.96383e-21
23.011567	1.0796e-20
22.980570	1.16976e-20
22.949573	1.26744e-20
22.918576	1.37329e-20
22.887580	1.48796e-20
22.856583	1.61222e-20
22.825586	1.74684e-20
22.794589	1.8927e-20
22.763593	2.05074e-20
22.732596	2.22197e-20
22.701599	2.4075e-20
22.670602	2.60851e-20
22.639605	2.82629e-20
22.608609	3.06226e-20
22.577612	3.31792e-20
22.546615	3.59491e-20
22.515618	3.89503e-20
22.484622	4.22019e-20
22.453625	4.57248e-20
22.422628	4.95418e-20
22.391631	5.36773e-20
22.360634	5.81578e-20
22.329638	6.30123e-20
22.298641	6.82718e-20
22.267644	7.39702e-20
22.236647	8.01441e-20
22.205651	8.6833e-20
22.174654	9.40801e-20
22.143657	1.01932e-19
22.112660	1.10439e-19
22.081664	1.19655e-19
22.050667	1.2964e-19
22.019670	1.40459e-19
21.988673	1.5218e-19
21.957676	1.64878e-19
21.926680	1.78636e-19
21.895683	1.93541e-19
21.864686	2.0969e-19
21.833689	2.27186e-19
21.802693	2.4614e-19
21.771696	2.66676e-19
21.740699	2.88925e-19
21.709702	3.13029e-19
21.678705	3.39143e-19
21.647709	3.67435e-19
21.616712	3.98086e-19
21.585715	4.31293e-19
21.554718	4.67269e-19
21.523722	5.06246e-19
21.492725	5.48472e-19
21.461728	5.94218e-19
21.430731	6.4378e-19
21.399734	6.97473e-19
21.368738	7.55642e-19
21.337741	8.18662e-19
21.306744	8.86935e-19
21.275747	9.60899e-19
21.244751	1.04103e-18
21.213754	1.12784e-18
21.182757	1.22189e-18
21.151760	1.32377e-18
21.120763	1.43415e-18
21.089767	1.55373e-18
21.058770	1.68327e-18
21.027773	1.82361e-18
20.996776	1.97565e-18
20.965780	2.14035e-18
20.934783	2.31879e-18
20.903786	2.51209e-18
20.872789	2.7215e-18
20.841792	2.94836e-18
20.810796	3.19412e-18
20.779799	3.46036e-18
20.748802	3.74878e-18
20.717805	4.06124e-18
20.686809	4.39972e-18
20.655812	4.76641e-18
20.624815	5.16364e-18
20.593818	5.59396e-18
20.562821	6.06013e-18
20.531825	6.56514e-18
20.500828	7.1122e-18
20.469831	7.70484e-18
20.438834	8.34683e-18
20.407838	9.0423e-18
20.376841	9.79568e-18
20.345844	1.06118e-17
20.314847	1.14959e-17
20.283850	1.24536e-17
20.252854	1.34911e-17
20.221857	1.4615e-17
20.190860	1.58324e-17
20.159863	1.71512e-17
20.128867	1.85799e-17
20.097870	2.01274e-17
20.066873	2.18038e-17
20.035876	2.36198e-17
20.004879	2.55869e-17
19.973883	2.77178e-17
19.942886	3.00261e-17
19.911889	3.25266e-17
19.880892	3.52351e-17
19.849896	3.81691e-17
19.818899	4.13473e-17
19.787902	4.479e-17
19.756905	4.85192e-17
19.725909	5.25587e-17
19.694912	5.69345e-17
19.663915	6.16743e-17
19.632918	6.68085e-17
19.601921	7.23699e-17
19.570925	7.83941e-17
19.539928	8.49195e-17
19.508931	9.19878e-17
19.477934	9.96441e-17
19.446938	1.07937e-16
19.415941	1.1692e-16
19.384944	1.26651e-16
19.353947	1.3719e-16
19.322950	1.48607e-16
19.291954	1.60973e-16
19.260957	1.74367e-16
19.229960	1.88875e-16
19.198963	2.0459e-16
19.167967	2.21612e-16
19.136970	2.40049e-16
19.105973	2.60019e-16
19.074976	2.8165e-16
19.043979	3.05079e-16
19.012983	3.30456e-16
18.981986	3.57943e-16
18.950989	3.87715e-16
18.919992	4.19962e-16
18.888996	4.54889e-16
18.857999	4.92719e-16
18.827002	5.33694e-16
18.796005	5.78075e-16
18.765008	6.26144e-16
18.734012	6.78208e-16
18.703015	7.34598e-16
18.672018	7.95675e-16
18.641021	8.61826e-16
18.610025	9.33474e-16
18.579028	1.01108e-15
18.548031	1.09512e-15
18.517034	1.18616e-15
18.486037	1.28475e-15
18.455041	1.39153e-15
18.424044	1.50719e-15
18.393047	1.63245e-15
18.362050	1.76811e-15
18.331054	1.91504e-15
18.300057	2.07418e-15
18.269060	2.24653e-15
18.238063	2.43319e-15
18.207066	2.63535e-15
18.176070	2.8543e-15
18.145073	3.09143e-15
18.114076	3.34825e-15
18.083079	3.62638e-15
18.052083	3.92761e-15
18.021086	4.25384e-15
17.990089	4.60715e-15
17.959092	4.98979e-15
17.928095	5.40418e-15
17.897099	5.85297e-15
17.866102	6.339e-15
17.835105	6.86536e-15
17.804108	7.4354e-15
17.773112	8.05275e-15
17.742115	8.72131e-15
17.711118	9.44534e-15
17.680121	1.02294e-14
17.649124	1.10786e-14
17.618128	1.19982e-14
17.587131	1.2994e-14
17.556134	1.40725e-14
17.525137	1.52404e-14
17.494141	1.65051e-14
17.463144	1.78748e-14
17.432147	1.9358e-14
17.401150	2.09642e-14
17.370154	2.27036e-14
17.339157	2.45872e-14
17.308160	2.66269e-14
17.277163	2.88357e-14
17.246166	3.12276e-14
17.215170	3.38178e-14
17.184173	3.66227e-14
17.153176	3.966e-14
17.122179	4.2949e-14
17.091183	4.65106e-14
17.060186	5.03673e-14
17.029189	5.45435e-14
16.998192	5.90658e-14
16.967195	6.39627e-14
16.936199	6.92652e-14
16.905202	7.5007e-14
16.874205	8.12243e-14
16.843208	8.79566e-14
16.812212	9.52464e-14
16.781215	1.0314e-13
16.750218	1.11687e-13
16.719221	1.20942e-13
16.688224	1.30963e-13
16.657228	1.41814e-13
16.626231	1.53563e-13
16.595234	1.66284e-13
16.564237	1.80059e-13
16.533241	1.94973e-13
16.502244	2.11122e-13
16.471247	2.28607e-13
16.440250	2.47539e-13
16.409253	2.68038e-13
16.378257	2.90232e-13
16.347260	3.14262e-13
16.316263	3.40281e-13
16.285266	3.68451e-13
16.254270	3.98951e-13
16.223273	4.31974e-13
16.192276	4.67728e-13
16.161279	5.06438e-13
16.130282	5.48349e-13
16.099286	5.93725e-13
16.068289	6.42851e-13
16.037292	6.96039e-13
16.006295	7.53624e-13
15.975299	8.15967e-13
15.944302	8.83463e-13
15.913305	9.56536e-13
15.882308	1.03565e-12
15.851311	1.1213e-12
15.820315	1.21402e-12
15.789318	1.3144e-12
15.758321	1.42308e-12
15.727324	1.54073e-12
15.696328	1.66809e-12
15.665331	1.80598e-12
15.634334	1.95525e-12
15.603337	2.11684e-12
15.572340	2.29178e-12
15.541344	2.48115e-12
15.510347	2.68616e-12
15.479350	2.90808e-12
15.448353	3.14833e-12
15.417357	3.40839e-12
15.386360	3.68991e-12
15.355363	3.99466e-12
15.324366	4.32455e-12
15.293369	4.68165e-12
15.262373	5.0682e-12
15.231376	5.48664e-12
15.200379	5.93957e-12
15.169382	6.42985e-12
15.138386	6.96056e-12
15.107389	7.53501e-12
15.076392	8.15681e-12
15.045395	8.82987e-12
15.014399	9.55838e-12
14.983402	1.03469e-11
14.952405	1.12005e-11
14.921408	1.21243e-11
14.890411	1.31242e-11
14.859415	1.42065e-11
14.828418	1.5378e-11
14.797421	1.66459e-11
14.766424	1.80181e-11
14.735428	1.95034e-11
14.704431	2.1111e-11
14.673434	2.28508e-11
14.642437	2.47339e-11
14.611440	2.67719e-11
14.580444	2.89775e-11
14.549447	3.13647e-11
14.518450	3.39482e-11
14.487453	3.67442e-11
14.456457	3.97702e-11
14.425460	4.3045e-11
14.394463	4.65891e-11
14.363466	5.04245e-11
14.332469	5.45751e-11
14.301473	5.90669e-11
14.270476	6.39279e-11
14.239479	6.91882e-11
14.208482	7.48808e-11
14.177486	8.10409e-11
14.146489	8.7707e-11
14.115492	9.49205e-11
14.084495	1.02726e-10
14.053498	1.11173e-10
14.022502	1.20313e-10
13.991505	1.30203e-10
13.960508	1.40905e-10
13.929511	1.52485e-10
13.898515	1.65015e-10
13.867518	1.78573e-10
13.836521	1.93243e-10
13.805524	2.09116e-10
13.774527	2.2629e-10
13.743531	2.44873e-10
13.712534	2.64978e-10
13.681537	2.86731e-10
13.650540	3.10267e-10
13.619544	3.3573e-10
13.588547	3.6328e-10
13.557550	3.93086e-10
13.526553	4.25333e-10
13.495556	4.60219e-10
13.464560	4.97962e-10
13.433563	5.38794e-10
13.402566	5.82967e-10
13.371569	6.30754e-10
13.340573	6.8245e-10
13.309576	7.38374e-10
13.278579	7.98872e-10
13.247582	8.64316e-10
13.216585	9.35109e-10
13.185589	1.01169e-09
13.154592	1.09452e-09
13.123595	1.18413e-09
13.092598	1.28105e-09
13.061602	1.38589e-09
13.030605	1.49929e-09
12.999608	1.62194e-09
12.968611	1.75461e-09
12.937614	1.8981e-09
12.906618	2.0533e-09
12.875621	2.22116e-09
12.844624	2.4027e-09
12.813627	2.59905e-09
12.782631	2.8114e-09
12.751634	3.04106e-09
12.720637	3.28942e-09
12.689640	3.55802e-09
12.658644	3.8485e-09
12.627647	4.16263e-09
12.596650	4.50232e-09
12.565653	4.86966e-09
12.534656	5.26689e-09
12.503660	5.69644e-09
12.472663	6.16091e-09
12.441666	6.66315e-09
12.410669	7.20621e-09
12.379673	7.7934e-09
12.348676	8.42829e-09
12.317679	9.11475e-09
12.286682	9.85695e-09
12.255685	1.06594e-08
12.224689	1.1527e-08
12.193692	1.24649e-08
12.162695	1.3479e-08
12.131698	1.45752e-08
12.100702	1.57603e-08
12.069705	1.70415e-08
12.038708	1.84264e-08
12.007711	1.99235e-08
11.976714	2.15419e-08
11.945718	2.32912e-08
11.914721	2.5182e-08
11.883724	2.72258e-08
11.852727	2.94349e-08
11.821731	3.18225e-08
11.790734	3.44031e-08
11.759737	3.71921e-08
11.728740	4.02064e-08
11.697743	4.34639e-08
11.666747	4.69844e-08
11.635750	5.07888e-08
11.604753	5.49e-08
11.573756	5.93426e-08
11.542760	6.41431e-08
11.511763	6.93303e-08
11.480766	7.49352e-08
11.449769	8.09911e-08
11.418772	8.75342e-08
11.387776	9.46035e-08
11.356779	1.02241e-07
11.325782	1.10492e-07
11.294785	1.19406e-07
11.263789	1.29036e-07
11.232792	1.39438e-07
11.201795	1.50674e-07
11.170798	1.62811e-07
11.139801	1.75921e-07
11.108805	1.90081e-07
11.077808	2.05374e-07
11.046811	2.21891e-07
11.015814	2.39729e-07
10.984818	2.58992e-07
10.953821	2.79795e-07
10.922824	3.02258e-07
10.891827	3.26514e-07
10.860830	3.52705e-07
10.829834	3.80983e-07
10.798837	4.11514e-07
10.767840	4.44476e-07
10.736843	4.80061e-07
10.705847	5.18475e-07
10.674850	5.59942e-07
10.643853	6.04703e-07
10.612856	6.53016e-07
10.581859	7.0516e-07
10.550863	7.61438e-07
10.519866	8.22173e-07
10.488869	8.87715e-07
10.457872	9.58441e-07
10.426876	1.03476e-06
10.395879	1.1171e-06
10.364882	1.20594e-06
10.333885	1.30178e-06
10.302888	1.40517e-06
10.271892	1.5167e-06
10.240895	1.63701e-06
10.209898	1.76676e-06
10.178901	1.90671e-06
10.147905	2.05762e-06
10.116908	2.22037e-06
10.085911	2.39585e-06
10.054914	2.58506e-06
10.023918	2.78904e-06
9.992921	3.00895e-06
9.961924	3.246e-06
9.930927	3.50151e-06
9.899930	3.77688e-06
9.868934	4.07366e-06
9.837937	4.39346e-06
9.806940	4.73804e-06
9.775943	5.10929e-06
9.744947	5.50924e-06
9.713950	5.94005e-06
9.682953	6.40408e-06
9.651956	6.90381e-06
9.620959	7.44195e-06
9.589963	8.02139e-06
9.558966	8.64521e-06
9.527969	9.31675e-06
9.496972	1.00396e-05
9.465976	1.08175e-05
9.434979	1.16545e-05
9.403982	1.25552e-05
9.372985	1.35241e-05
9.341988	1.45662e-05
9.310992	1.5687e-05
9.279995	1.68922e-05
9.248998	1.8188e-05
9.218001	1.95809e-05
9.187005	2.10779e-05
9.156008	2.26865e-05
9.125011	2.44147e-05
9.094014	2.62712e-05
9.063017	2.82648e-05
9.032021	3.04055e-05
9.001024	3.27033e-05
8.970027	3.51695e-05
8.939030	3.78156e-05
8.908034	4.0654e-05
8.877037	4.36979e-05
8.846040	4.69613e-05
8.815043	5.04589e-05
8.784046	5.42064e-05
8.753050	5.82204e-05
8.722053	6.25183e-05
8.691056	6.71185e-05
8.660059	7.20404e-05
8.629063	7.73043e-05
8.598066	8.29315e-05
8.567069	8.89443e-05
8.536072	9.5366e-05
8.505075	0.000102221
8.474079	0.000109534
8.443082	0.00011733
8.412085	0.000125638
8.381088	0.000134483
8.350092	0.000143893
8.319095	0.000153896
8.288098	0.00016452
8.257101	0.000175792
8.226104	0.000187739
8.195108	0.000200385
8.164111	0.000213754
8.133114	0.000227865
8.102117	0.000242734
8.071121	0.000258373
8.040124	0.000274784
8.009127	0.000291964
7.978130	0.000309893
7.947133	0.000328541
7.916137	0.000347853
7.885140	0.000367752
7.854143	0.000388124
7.823146	0.000408808
7.792150	0.000429578
7.761153	0.000450112
7.730156	0.000469941
7.699159	0.000488342
7.668163	0.000504059
&
```
