## Supplementary material for "All-at-once RNA folding with 3D motif prediction framed by evolutionary information": RF00224_IRES_FGF2.surv

```
0.213505	0.0104167
-0.005747	0.895833
-0.042289	0.90625
-0.188457	0.927083
-0.243270	0.9375
-0.279812	0.947917
-0.316354	0.958333
-0.425981	0.96875
-0.700046	0.979167
-0.754859	0.989583
-0.773130	1
&
6.334300	8.02221e-06
6.297758	2.40666e-05
6.279487	3.20888e-05
4.525468	4.0111e-05
4.160048	5.61554e-05
3.685001	7.21998e-05
3.502291	8.02221e-05
3.484020	9.62665e-05
3.465749	0.000160444
3.447478	0.000224622
3.429206	0.000248688
3.410935	0.000304844
3.392664	0.000369021
3.374393	0.000433199
3.356122	0.000553532
3.337851	0.000561554
3.319580	0.000593643
3.301309	0.000641776
3.283038	0.000673865
3.264767	0.000770132
3.228225	0.000778154
3.155141	0.000786176
3.136870	0.000794198
3.100328	0.000802221
3.045515	0.000810243
3.027244	0.000858376
3.008973	0.000866398
2.990702	0.000890465
2.917618	0.000914531
2.899347	0.000954642
2.862805	0.000962665
2.789720	0.00103486
2.734907	0.00104289
2.680094	0.00107498
2.643552	0.001083
2.625281	0.00109102
2.406029	0.00109904
2.296403	0.00111509
2.205048	0.00112311
2.168505	0.00113113
2.077150	0.00114718
1.985795	0.0011552
1.967524	0.00117124
1.930982	0.00121938
1.912711	0.00133169
1.894440	0.00137982
1.876169	0.00139586
1.857898	0.00146806
1.839627	0.00147609
1.821356	0.00150817
1.803085	0.00171675
1.784814	0.00175686
1.766543	0.0019494
1.748272	0.00208577
1.730001	0.00250293
1.711730	0.00258315
1.693459	0.00267139
1.675188	0.00279975
1.656917	0.00283184
1.638646	0.00287997
1.620375	0.00317679
1.602104	0.00326504
1.583833	0.00337735
1.565562	0.00359395
1.547290	0.00404319
1.529019	0.00423572
1.510748	0.0043721
1.492477	0.0044443
1.474206	0.0046609
1.455935	0.00478926
1.437664	0.00500586
1.419393	0.00505399
1.401122	0.00514223
1.382851	0.00529466
1.364580	0.00546312
1.346309	0.00547917
1.328038	0.00558346
1.309767	0.00564763
1.291496	0.00567972
1.273225	0.00577599
1.254954	0.00584017
1.236683	0.00592841
1.218412	0.00598457
1.200141	0.00612896
1.181870	0.00615303
1.163599	0.00621721
1.145328	0.00627336
1.127057	0.00633754
1.108786	0.00645788
1.090515	0.00649799
1.072244	0.00656216
1.053973	0.00671459
1.035702	0.00677876
1.017431	0.00683492
0.999160	0.0068991
0.980889	0.00693921
0.962618	0.00698734
0.944347	0.00701943
0.926075	0.00720394
0.907804	0.00729218
0.889533	0.00734032
0.871262	0.00742054
0.852991	0.00753285
0.834720	0.0075489
0.816449	0.00759703
0.798178	0.00770132
0.779907	0.00777352
0.761636	0.00783769
0.743365	0.00797407
0.725094	0.00803825
0.706823	0.00817463
0.688552	0.00831903
0.670281	0.00839925
0.652010	0.00857574
0.633739	0.00868003
0.615468	0.00880036
0.597197	0.00894476
0.578926	0.0091774
0.560655	0.00930576
0.542384	0.00953038
0.524113	0.00970687
0.505842	0.00993149
0.487571	0.0102604
0.469300	0.0103246
0.451029	0.0104529
0.432758	0.0105171
0.414487	0.0105652
0.396216	0.0106695
0.377945	0.0108701
0.359674	0.0109583
0.341403	0.011183
0.323132	0.0113193
0.304860	0.011576
0.286589	0.0118889
0.268318	0.012266
0.250047	0.0127954
0.231776	0.0135174
0.213505	0.0141833
0.195234	0.0146165
0.176963	0.0149534
0.158692	0.0152823
0.140421	0.015539
0.122150	0.0158037
0.103879	0.0159321
0.085608	0.0160845
0.067337	0.0163653
0.049066	0.0168466
0.030795	0.0175045
0.012524	0.0179296
-0.005747	0.915446
-0.024018	0.917123
-0.042289	0.920957
-0.060560	0.928851
-0.078831	0.937355
-0.097102	0.943524
-0.115373	0.949388
-0.133644	0.954995
-0.151915	0.960178
-0.170186	0.96402
-0.188457	0.967839
-0.206728	0.970727
-0.224999	0.973904
-0.243270	0.976848
-0.261541	0.979447
-0.279812	0.981902
-0.298083	0.983627
-0.316354	0.985568
-0.334626	0.987542
-0.352897	0.988969
-0.371168	0.99055
-0.389439	0.99144
-0.407710	0.992347
-0.425981	0.993133
-0.444252	0.993703
-0.462523	0.994449
-0.480794	0.995098
-0.499065	0.995604
-0.517336	0.996157
-0.535607	0.996502
-0.553878	0.996791
-0.572149	0.997248
-0.590420	0.997489
-0.608691	0.997866
-0.626962	0.998163
-0.645233	0.998283
-0.663504	0.998468
-0.681775	0.998676
-0.700046	0.998901
-0.718317	0.999126
-0.736588	0.999158
-0.754859	0.999262
-0.773130	0.999414
-0.791401	0.999487
-0.809672	0.999519
-0.827943	0.999535
-0.846214	0.999583
-0.864485	0.999775
-0.882756	0.999848
-0.901027	0.999888
-0.919298	0.999904
-0.937569	0.999928
-0.955841	0.999944
-0.974112	0.999952
-1.028925	0.99996
-1.083738	0.999984
-1.120280	0.999992
-1.248177	1
&
6.699721	4.00802e-07
6.517010	8.01603e-07
6.389113	1.2024e-06
6.370842	2.40481e-06
6.352571	3.60721e-06
6.334300	4.40882e-06
6.316029	4.80962e-06
6.297758	6.01202e-06
6.279487	6.81363e-06
6.261216	7.61523e-06
6.242945	8.41683e-06
6.224674	8.81764e-06
6.206403	1.08216e-05
6.169861	1.28257e-05
6.151590	1.44289e-05
6.133319	1.60321e-05
6.115048	1.64329e-05
6.096777	1.76353e-05
6.078506	1.88377e-05
6.060235	1.96393e-05
6.041964	2.20441e-05
6.023693	2.52505e-05
6.005422	2.80561e-05
5.987151	2.92585e-05
5.968880	3.12625e-05
5.950609	3.20641e-05
5.932338	3.44689e-05
5.914066	3.52705e-05
5.895795	3.68737e-05
5.877524	3.8477e-05
5.859253	3.92786e-05
5.840982	4.00802e-05
5.822711	4.0481e-05
5.804440	4.2485e-05
5.767898	4.32866e-05
5.749627	4.40882e-05
5.713085	4.48898e-05
5.676543	4.6493e-05
5.621730	4.68938e-05
5.566917	4.80962e-05
5.457291	4.8497e-05
5.420749	4.88978e-05
5.402478	4.92986e-05
5.329394	4.96994e-05
5.311123	5.01002e-05
5.201496	5.0501e-05
5.183225	5.09018e-05
5.164954	5.13026e-05
5.146683	5.17034e-05
5.091870	5.21042e-05
5.037057	5.33066e-05
4.982244	5.37074e-05
4.927431	5.41082e-05
4.817805	5.4509e-05
4.744721	5.49098e-05
4.689908	5.53106e-05
4.580281	5.57114e-05
4.470655	5.61122e-05
4.434113	5.6513e-05
4.415842	5.73146e-05
4.397571	5.81162e-05
4.379300	5.93186e-05
4.324487	5.97194e-05
4.306216	6.0521e-05
4.287945	6.09218e-05
4.269674	6.13226e-05
4.251403	6.17234e-05
4.233132	6.21242e-05
4.196590	6.29259e-05
4.160048	6.33267e-05
4.141777	6.41283e-05
4.105235	6.45291e-05
4.013879	6.49299e-05
3.977337	6.61323e-05
3.940795	6.65331e-05
3.922524	6.77355e-05
3.904253	6.81363e-05
3.885982	6.85371e-05
3.831169	6.93387e-05
3.812898	7.09419e-05
3.794627	7.17435e-05
3.758085	7.33467e-05
3.739814	7.45491e-05
3.721543	7.65531e-05
3.703272	8.17635e-05
3.685001	8.49699e-05
3.666730	9.13828e-05
3.648459	9.77956e-05
3.630188	9.97996e-05
3.611917	0.00010501
3.593646	0.000108216
3.575375	0.000111824
3.557104	0.000119439
3.538833	0.000125451
3.520562	0.00013988
3.502291	0.000152705
3.484020	0.000185571
3.465749	0.000232866
3.447478	0.00028016
3.429206	0.000374749
3.410935	0.000437275
3.392664	0.000503006
3.374393	0.000568737
3.356122	0.000635671
3.337851	0.000712625
3.319580	0.000779158
3.301309	0.000834068
3.283038	0.000896192
3.264767	0.000958317
3.246496	0.00100882
3.228225	0.00102365
3.209954	0.00105571
3.191683	0.00107094
3.173412	0.00108858
3.155141	0.00109539
3.136870	0.0011018
3.118599	0.00111222
3.100328	0.00111743
3.082057	0.00113788
3.063786	0.0011491
3.045515	0.00117836
3.027244	0.00121804
3.008973	0.00125371
2.990702	0.00128337
2.972431	0.00130701
2.954160	0.00133747
2.935889	0.00137355
2.917618	0.00140601
2.899347	0.00143327
2.881076	0.00145331
2.862805	0.00147174
2.844534	0.00149138
2.826263	0.0015022
2.807992	0.00151142
2.789720	0.00152265
2.771449	0.00153146
2.753178	0.00153747
2.734907	0.00154269
2.716636	0.00154669
2.698365	0.0015495
2.680094	0.00155511
2.661823	0.00155832
2.643552	0.00156192
2.625281	0.00156713
2.607010	0.00157114
2.588739	0.00157355
2.570468	0.00157836
2.552197	0.00158116
2.533926	0.00158557
2.515655	0.00158998
2.497384	0.00159279
2.479113	0.0015984
2.460842	0.0016016
2.442571	0.00160882
2.424300	0.00161242
2.406029	0.00162044
2.387758	0.00162325
2.369487	0.00163006
2.351216	0.00163407
2.332945	0.00163928
2.314674	0.00164369
2.296403	0.00164609
2.278132	0.0016485
2.259861	0.0016517
2.241590	0.00165731
2.223319	0.00166052
2.205048	0.00166212
2.186777	0.00166613
2.168505	0.00166774
2.150234	0.00166974
2.131963	0.00167255
2.113692	0.00167535
2.095421	0.00167695
2.077150	0.00168337
2.058879	0.00168617
2.040608	0.00169218
2.022337	0.00170301
2.004066	0.00172385
1.985795	0.00174509
1.967524	0.00175912
1.949253	0.00176794
1.930982	0.00178116
1.912711	0.0018509
1.894440	0.00190381
1.876169	0.0020024
1.857898	0.00204289
1.839627	0.00208136
1.821356	0.00217074
1.803085	0.00225932
1.784814	0.0023519
1.766543	0.00255671
1.748272	0.00269018
1.730001	0.00289699
1.711730	0.0031022
1.693459	0.00332786
1.675188	0.00352064
1.656917	0.00367575
1.638646	0.00382365
1.620375	0.00402004
1.602104	0.0042493
1.583833	0.00448537
1.565562	0.00467054
1.547290	0.00489459
1.529019	0.00521122
1.510748	0.00553146
1.492477	0.00579279
1.474206	0.00603447
1.455935	0.00618437
1.437664	0.00631784
1.419393	0.00642926
1.401122	0.00657435
1.382851	0.00666333
1.364580	0.00674469
1.346309	0.00684409
1.328038	0.00690701
1.309767	0.00695671
1.291496	0.00702124
1.273225	0.00707255
1.254954	0.00714228
1.236683	0.00721202
1.218412	0.00726413
1.200141	0.00731984
1.181870	0.00737555
1.163599	0.00743206
1.145328	0.00748257
1.127057	0.0075515
1.108786	0.00760882
1.090515	0.00766854
1.072244	0.00772826
1.053973	0.00778397
1.035702	0.00786092
1.017431	0.00792425
0.999160	0.00796754
0.980889	0.00803808
0.962618	0.00812906
0.944347	0.00819399
0.926075	0.00825651
0.907804	0.00833788
0.889533	0.00841283
0.871262	0.00847936
0.852991	0.0085523
0.834720	0.00863166
0.816449	0.00869539
0.798178	0.00876232
0.779907	0.00880922
0.761636	0.00888016
0.743365	0.00898597
0.725094	0.00906774
0.706823	0.00916032
0.688552	0.00924569
0.670281	0.00933547
0.652010	0.00941683
0.633739	0.00951102
0.615468	0.00959479
0.597197	0.00974629
0.578926	0.00990741
0.560655	0.0100593
0.542384	0.0102104
0.524113	0.0103996
0.505842	0.0106405
0.487571	0.0108369
0.469300	0.0109768
0.451029	0.011081
0.432758	0.0111896
0.414487	0.011291
0.396216	0.011408
0.377945	0.0115415
0.359674	0.0116982
0.341403	0.0118533
0.323132	0.0120557
0.304860	0.0122854
0.286589	0.01259
0.268318	0.0129752
0.250047	0.0134974
0.231776	0.0140886
0.213505	0.0145635
0.195234	0.0149615
0.176963	0.015222
0.158692	0.0154629
0.140421	0.0157295
0.122150	0.0159988
0.103879	0.0162273
0.085608	0.0165287
0.067337	0.0170513
0.049066	0.0176433
0.030795	0.0182253
0.012524	0.0188613
-0.005747	0.909906
-0.024018	0.911522
-0.042289	0.914257
-0.060560	0.920962
-0.078831	0.928849
-0.097102	0.936395
-0.115373	0.942527
-0.133644	0.948058
-0.151915	0.952916
-0.170186	0.957907
-0.188457	0.962273
-0.206728	0.965975
-0.224999	0.969683
-0.243270	0.973008
-0.261541	0.975817
-0.279812	0.978382
-0.298083	0.980658
-0.316354	0.98279
-0.334626	0.98456
-0.352897	0.986096
-0.371168	0.987495
-0.389439	0.988759
-0.407710	0.989967
-0.425981	0.99111
-0.444252	0.992011
-0.462523	0.992774
-0.480794	0.9935
-0.499065	0.994101
-0.517336	0.994632
-0.535607	0.995156
-0.553878	0.995577
-0.572149	0.99597
-0.590420	0.996367
-0.608691	0.996719
-0.626962	0.997098
-0.645233	0.997471
-0.663504	0.997828
-0.681775	0.998128
-0.700046	0.998426
-0.718317	0.998642
-0.736588	0.998846
-0.754859	0.999002
-0.773130	0.999188
-0.791401	0.999325
-0.809672	0.99944
-0.827943	0.99955
-0.846214	0.999668
-0.864485	0.999745
-0.882756	0.999834
-0.901027	0.999883
-0.919298	0.99991
-0.937569	0.999937
-0.955841	0.999954
-0.974112	0.999967
-0.992383	0.999972
-1.010654	0.999982
-1.028925	0.999986
-1.047196	0.999989
-1.065467	0.999992
-1.083738	0.999997
-1.102009	0.999998
-1.120280	0.999998
-1.138551	1
-1.248177	1
&
23.563881	2.20521e-15
23.545610	2.25457e-15
23.527339	2.30504e-15
23.509068	2.35664e-15
23.490797	2.4094e-15
23.472526	2.46334e-15
23.454255	2.51848e-15
23.435984	2.57486e-15
23.417713	2.63251e-15
23.399441	2.69145e-15
23.381170	2.7517e-15
23.362899	2.81331e-15
23.344628	2.8763e-15
23.326357	2.9407e-15
23.308086	3.00654e-15
23.289815	3.07386e-15
23.271544	3.14269e-15
23.253273	3.21305e-15
23.235002	3.285e-15
23.216731	3.35856e-15
23.198460	3.43377e-15
23.180189	3.51066e-15
23.161918	3.58927e-15
23.143647	3.66965e-15
23.125376	3.75183e-15
23.107105	3.83585e-15
23.088834	3.92175e-15
23.070563	4.00958e-15
23.052292	4.09938e-15
23.034021	4.19119e-15
23.015750	4.28506e-15
22.997479	4.38103e-15
22.979208	4.47915e-15
22.960937	4.57947e-15
22.942666	4.68205e-15
22.924395	4.78692e-15
22.906124	4.89414e-15
22.887853	5.00377e-15
22.869582	5.11585e-15
22.851311	5.23044e-15
22.833040	5.34761e-15
22.814769	5.4674e-15
22.796498	5.58988e-15
22.778226	5.7151e-15
22.759955	5.84314e-15
22.741684	5.97404e-15
22.723413	6.10787e-15
22.705142	6.24471e-15
22.686871	6.38462e-15
22.668600	6.52766e-15
22.650329	6.67391e-15
22.632058	6.82344e-15
22.613787	6.97633e-15
22.595516	7.13264e-15
22.577245	7.29246e-15
22.558974	7.45586e-15
22.540703	7.62293e-15
22.522432	7.79374e-15
22.504161	7.96838e-15
22.485890	8.14694e-15
22.467619	8.32951e-15
22.449348	8.51617e-15
22.431077	8.70702e-15
22.412806	8.90214e-15
22.394535	9.10165e-15
22.376264	9.30563e-15
22.357993	9.51418e-15
22.339722	9.72742e-15
22.321451	9.94543e-15
22.303180	1.01683e-14
22.284909	1.03962e-14
22.266638	1.06293e-14
22.248367	1.08675e-14
22.230096	1.11111e-14
22.211825	1.13602e-14
22.193554	1.16148e-14
22.175283	1.18752e-14
22.157011	1.21414e-14
22.138740	1.24135e-14
22.120469	1.26918e-14
22.102198	1.29763e-14
22.083927	1.32672e-14
22.065656	1.35647e-14
22.047385	1.38688e-14
22.029114	1.41797e-14
22.010843	1.44976e-14
21.992572	1.48227e-14
21.974301	1.5155e-14
21.956030	1.54948e-14
21.937759	1.58422e-14
21.919488	1.61975e-14
21.901217	1.65607e-14
21.882946	1.6932e-14
21.864675	1.73117e-14
21.846404	1.76999e-14
21.828133	1.80968e-14
21.809862	1.85026e-14
21.791591	1.89175e-14
21.773320	1.93418e-14
21.755049	1.97756e-14
21.736778	2.02191e-14
21.718507	2.06725e-14
21.700236	2.11362e-14
21.681965	2.16102e-14
21.663694	2.20949e-14
21.645423	2.25905e-14
21.627152	2.30972e-14
21.608881	2.36153e-14
21.590610	2.4145e-14
21.572339	2.46866e-14
21.554068	2.52403e-14
21.535796	2.58065e-14
21.517525	2.63854e-14
21.499254	2.69773e-14
21.480983	2.75825e-14
21.462712	2.82013e-14
21.444441	2.8834e-14
21.426170	2.94809e-14
21.407899	3.01423e-14
21.389628	3.08186e-14
21.371357	3.151e-14
21.353086	3.2217e-14
21.334815	3.29399e-14
21.316544	3.3679e-14
21.298273	3.44347e-14
21.280002	3.52074e-14
21.261731	3.59974e-14
21.243460	3.68052e-14
21.225189	3.76311e-14
21.206918	3.84755e-14
21.188647	3.9339e-14
21.170376	4.02218e-14
21.152105	4.11245e-14
21.133834	4.20474e-14
21.115563	4.29911e-14
21.097292	4.3956e-14
21.079021	4.49426e-14
21.060750	4.59513e-14
21.042479	4.69827e-14
21.024208	4.80372e-14
21.005937	4.91155e-14
20.987666	5.0218e-14
20.969395	5.13452e-14
20.951124	5.24978e-14
20.932853	5.36763e-14
20.914581	5.48813e-14
20.896310	5.61133e-14
20.878039	5.7373e-14
20.859768	5.86611e-14
20.841497	5.99781e-14
20.823226	6.13247e-14
20.804955	6.27015e-14
20.786684	6.41093e-14
20.768413	6.55487e-14
20.750142	6.70205e-14
20.731871	6.85254e-14
20.713600	7.00641e-14
20.695329	7.16374e-14
20.677058	7.3246e-14
20.658787	7.48908e-14
20.640516	7.65726e-14
20.622245	7.82922e-14
20.603974	8.00505e-14
20.585703	8.18482e-14
20.567432	8.36864e-14
20.549161	8.5566e-14
20.530890	8.74877e-14
20.512619	8.94527e-14
20.494348	9.14619e-14
20.476077	9.35162e-14
20.457806	9.56168e-14
20.439535	9.77646e-14
20.421264	9.99606e-14
20.402993	1.02206e-13
20.384722	1.04502e-13
20.366451	1.0685e-13
20.348180	1.0925e-13
20.329909	1.11704e-13
20.311638	1.14214e-13
20.293366	1.1678e-13
20.275095	1.19404e-13
20.256824	1.22086e-13
20.238553	1.24829e-13
20.220282	1.27634e-13
20.202011	1.30502e-13
20.183740	1.33434e-13
20.165469	1.36433e-13
20.147198	1.39498e-13
20.128927	1.42633e-13
20.110656	1.45838e-13
20.092385	1.49116e-13
20.074114	1.52467e-13
20.055843	1.55893e-13
20.037572	1.59397e-13
20.019301	1.62979e-13
20.001030	1.66642e-13
19.982759	1.70388e-13
19.964488	1.74218e-13
19.946217	1.78134e-13
19.927946	1.82138e-13
19.909675	1.86232e-13
19.891404	1.90418e-13
19.873133	1.94699e-13
19.854862	1.99075e-13
19.836591	2.03551e-13
19.818320	2.08127e-13
19.800049	2.12806e-13
19.781778	2.1759e-13
19.763507	2.22482e-13
19.745236	2.27484e-13
19.726965	2.32599e-13
19.708694	2.37829e-13
19.690423	2.43177e-13
19.672152	2.48645e-13
19.653880	2.54236e-13
19.635609	2.59953e-13
19.617338	2.65798e-13
19.599067	2.71776e-13
19.580796	2.77887e-13
19.562525	2.84137e-13
19.544254	2.90527e-13
19.525983	2.97061e-13
19.507712	3.03742e-13
19.489441	3.10574e-13
19.471170	3.1756e-13
19.452899	3.24702e-13
19.434628	3.32006e-13
19.416357	3.39474e-13
19.398086	3.4711e-13
19.379815	3.54919e-13
19.361544	3.62903e-13
19.343273	3.71067e-13
19.325002	3.79415e-13
19.306731	3.87951e-13
19.288460	3.96679e-13
19.270189	4.05604e-13
19.251918	4.1473e-13
19.233647	4.24061e-13
19.215376	4.33603e-13
19.197105	4.4336e-13
19.178834	4.53336e-13
19.160563	4.63537e-13
19.142292	4.73968e-13
19.124021	4.84634e-13
19.105750	4.95541e-13
19.087479	5.06693e-13
19.069208	5.18096e-13
19.050937	5.29757e-13
19.032665	5.4168e-13
19.014394	5.53872e-13
18.996123	5.66339e-13
18.977852	5.79086e-13
18.959581	5.92121e-13
18.941310	6.0545e-13
18.923039	6.19079e-13
18.904768	6.33015e-13
18.886497	6.47266e-13
18.868226	6.61838e-13
18.849955	6.76738e-13
18.831684	6.91974e-13
18.813413	7.07553e-13
18.795142	7.23484e-13
18.776871	7.39774e-13
18.758600	7.56431e-13
18.740329	7.73464e-13
18.722058	7.9088e-13
18.703787	8.0869e-13
18.685516	8.26901e-13
18.667245	8.45523e-13
18.648974	8.64564e-13
18.630703	8.84035e-13
18.612432	9.03945e-13
18.594161	9.24304e-13
18.575890	9.45122e-13
18.557619	9.6641e-13
18.539348	9.88178e-13
18.521077	1.01044e-12
18.502806	1.0332e-12
18.484535	1.05647e-12
18.466264	1.08027e-12
18.447993	1.10461e-12
18.429722	1.12949e-12
18.411450	1.15494e-12
18.393179	1.18096e-12
18.374908	1.20757e-12
18.356637	1.23478e-12
18.338366	1.2626e-12
18.320095	1.29105e-12
18.301824	1.32014e-12
18.283553	1.34989e-12
18.265282	1.38031e-12
18.247011	1.41141e-12
18.228740	1.44322e-12
18.210469	1.47575e-12
18.192198	1.509e-12
18.173927	1.54301e-12
18.155656	1.57779e-12
18.137385	1.61336e-12
18.119114	1.64972e-12
18.100843	1.68691e-12
18.082572	1.72493e-12
18.064301	1.76382e-12
18.046030	1.80358e-12
18.027759	1.84424e-12
18.009488	1.88582e-12
17.991217	1.92833e-12
17.972946	1.97181e-12
17.954675	2.01627e-12
17.936404	2.06173e-12
17.918133	2.10822e-12
17.899862	2.15575e-12
17.881591	2.20437e-12
17.863320	2.25408e-12
17.845049	2.30491e-12
17.826778	2.35689e-12
17.808507	2.41004e-12
17.790235	2.46439e-12
17.771964	2.51998e-12
17.753693	2.57681e-12
17.735422	2.63494e-12
17.717151	2.69437e-12
17.698880	2.75515e-12
17.680609	2.8173e-12
17.662338	2.88085e-12
17.644067	2.94584e-12
17.625796	3.0123e-12
17.607525	3.08026e-12
17.589254	3.14975e-12
17.570983	3.22082e-12
17.552712	3.29349e-12
17.534441	3.3678e-12
17.516170	3.4438e-12
17.497899	3.52151e-12
17.479628	3.60097e-12
17.461357	3.68224e-12
17.443086	3.76534e-12
17.424815	3.85031e-12
17.406544	3.93721e-12
17.388273	4.02608e-12
17.370002	4.11695e-12
17.351731	4.20987e-12
17.333460	4.3049e-12
17.315189	4.40207e-12
17.296918	4.50145e-12
17.278647	4.60306e-12
17.260376	4.70698e-12
17.242105	4.81325e-12
17.223834	4.92192e-12
17.205563	5.03304e-12
17.187292	5.14668e-12
17.169020	5.26289e-12
17.150749	5.38173e-12
17.132478	5.50325e-12
17.114207	5.62753e-12
17.095936	5.75461e-12
17.077665	5.88457e-12
17.059394	6.01747e-12
17.041123	6.15337e-12
17.022852	6.29235e-12
17.004581	6.43448e-12
16.986310	6.57982e-12
16.968039	6.72844e-12
16.949768	6.88043e-12
16.931497	7.03586e-12
16.913226	7.19481e-12
16.894955	7.35735e-12
16.876684	7.52357e-12
16.858413	7.69356e-12
16.840142	7.86739e-12
16.821871	8.04515e-12
16.803600	8.22694e-12
16.785329	8.41284e-12
16.767058	8.60295e-12
16.748787	8.79736e-12
16.730516	8.99618e-12
16.712245	9.19949e-12
16.693974	9.40741e-12
16.675703	9.62004e-12
16.657432	9.83748e-12
16.639161	1.00598e-11
16.620890	1.02872e-11
16.602619	1.05198e-11
16.584348	1.07576e-11
16.566077	1.10008e-11
16.547806	1.12495e-11
16.529534	1.15038e-11
16.511263	1.17639e-11
16.492992	1.20299e-11
16.474721	1.23019e-11
16.456450	1.25801e-11
16.438179	1.28646e-11
16.419908	1.31555e-11
16.401637	1.3453e-11
16.383366	1.37573e-11
16.365095	1.40684e-11
16.346824	1.43866e-11
16.328553	1.4712e-11
16.310282	1.50448e-11
16.292011	1.53851e-11
16.273740	1.57332e-11
16.255469	1.60891e-11
16.237198	1.64531e-11
16.218927	1.68253e-11
16.200656	1.7206e-11
16.182385	1.75953e-11
16.164114	1.79934e-11
16.145843	1.84005e-11
16.127572	1.88169e-11
16.109301	1.92427e-11
16.091030	1.96782e-11
16.072759	2.01236e-11
16.054488	2.0579e-11
16.036217	2.10448e-11
16.017946	2.15211e-11
15.999675	2.20083e-11
15.981404	2.25065e-11
15.963133	2.30159e-11
15.944862	2.3537e-11
15.926591	2.40698e-11
15.908319	2.46148e-11
15.890048	2.51721e-11
15.871777	2.5742e-11
15.853506	2.63249e-11
15.835235	2.6921e-11
15.816964	2.75306e-11
15.798693	2.81541e-11
15.780422	2.87917e-11
15.762151	2.94438e-11
15.743880	3.01106e-11
15.725609	3.07926e-11
15.707338	3.14901e-11
15.689067	3.22034e-11
15.670796	3.29329e-11
15.652525	3.3679e-11
15.634254	3.4442e-11
15.615983	3.52223e-11
15.597712	3.60203e-11
15.579441	3.68364e-11
15.561170	3.76711e-11
15.542899	3.85247e-11
15.524628	3.93977e-11
15.506357	4.02906e-11
15.488086	4.12037e-11
15.469815	4.21375e-11
15.451544	4.30926e-11
15.433273	4.40693e-11
15.415002	4.50682e-11
15.396731	4.60898e-11
15.378460	4.71347e-11
15.360189	4.82032e-11
15.341918	4.9296e-11
15.323647	5.04137e-11
15.305376	5.15567e-11
15.287104	5.27258e-11
15.268833	5.39213e-11
15.250562	5.51441e-11
15.232291	5.63946e-11
15.214020	5.76736e-11
15.195749	5.89816e-11
15.177478	6.03194e-11
15.159207	6.16875e-11
15.140936	6.30868e-11
15.122665	6.45179e-11
15.104394	6.59815e-11
15.086123	6.74783e-11
15.067852	6.90093e-11
15.049581	7.0575e-11
15.031310	7.21763e-11
15.013039	7.3814e-11
14.994768	7.5489e-11
14.976497	7.72021e-11
14.958226	7.89541e-11
14.939955	8.0746e-11
14.921684	8.25786e-11
14.903413	8.44529e-11
14.885142	8.63699e-11
14.866871	8.83304e-11
14.848600	9.03356e-11
14.830329	9.23864e-11
14.812058	9.44839e-11
14.793787	9.66291e-11
14.775516	9.88231e-11
14.757245	1.01067e-10
14.738974	1.03362e-10
14.720703	1.05709e-10
14.702432	1.0811e-10
14.684161	1.10565e-10
14.665889	1.13076e-10
14.647618	1.15645e-10
14.629347	1.18272e-10
14.611076	1.20958e-10
14.592805	1.23706e-10
14.574534	1.26516e-10
14.556263	1.29391e-10
14.537992	1.32331e-10
14.519721	1.35338e-10
14.501450	1.38413e-10
14.483179	1.41558e-10
14.464908	1.44775e-10
14.446637	1.48065e-10
14.428366	1.51431e-10
14.410095	1.54872e-10
14.391824	1.58393e-10
14.373553	1.61993e-10
14.355282	1.65676e-10
14.337011	1.69442e-10
14.318740	1.73295e-10
14.300469	1.77235e-10
14.282198	1.81265e-10
14.263927	1.85387e-10
14.245656	1.89602e-10
14.227385	1.93914e-10
14.209114	1.98324e-10
14.190843	2.02835e-10
14.172572	2.07449e-10
14.154301	2.12167e-10
14.136030	2.16994e-10
14.117759	2.2193e-10
14.099488	2.26979e-10
14.081217	2.32144e-10
14.062946	2.37426e-10
14.044674	2.42828e-10
14.026403	2.48354e-10
14.008132	2.54006e-10
13.989861	2.59786e-10
13.971590	2.65699e-10
13.953319	2.71747e-10
13.935048	2.77932e-10
13.916777	2.84259e-10
13.898506	2.9073e-10
13.880235	2.97349e-10
13.861964	3.04119e-10
13.843693	3.11044e-10
13.825422	3.18126e-10
13.807151	3.2537e-10
13.788880	3.3278e-10
13.770609	3.40359e-10
13.752338	3.48111e-10
13.734067	3.5604e-10
13.715796	3.6415e-10
13.697525	3.72446e-10
13.679254	3.8093e-10
13.660983	3.89609e-10
13.642712	3.98486e-10
13.624441	4.07566e-10
13.606170	4.16853e-10
13.587899	4.26353e-10
13.569628	4.36069e-10
13.551357	4.46008e-10
13.533086	4.56173e-10
13.514815	4.66572e-10
13.496544	4.77207e-10
13.478273	4.88086e-10
13.460002	4.99214e-10
13.441731	5.10596e-10
13.423460	5.22238e-10
13.405188	5.34147e-10
13.386917	5.46328e-10
13.368646	5.58787e-10
13.350375	5.71532e-10
13.332104	5.84568e-10
13.313833	5.97902e-10
13.295562	6.11541e-10
13.277291	6.25492e-10
13.259020	6.39763e-10
13.240749	6.5436e-10
13.222478	6.69291e-10
13.204207	6.84564e-10
13.185936	7.00186e-10
13.167665	7.16166e-10
13.149394	7.32512e-10
13.131123	7.49232e-10
13.112852	7.66335e-10
13.094581	7.83829e-10
13.076310	8.01724e-10
13.058039	8.20029e-10
13.039768	8.38753e-10
13.021497	8.57906e-10
13.003226	8.77497e-10
12.984955	8.97538e-10
12.966684	9.18037e-10
12.948413	9.39006e-10
12.930142	9.60456e-10
12.911871	9.82397e-10
12.893600	1.00484e-09
12.875329	1.0278e-09
12.857058	1.05128e-09
12.838787	1.07531e-09
12.820516	1.09988e-09
12.802245	1.12502e-09
12.783973	1.15073e-09
12.765702	1.17703e-09
12.747431	1.20394e-09
12.729160	1.23146e-09
12.710889	1.25962e-09
12.692618	1.28842e-09
12.674347	1.31788e-09
12.656076	1.34801e-09
12.637805	1.37884e-09
12.619534	1.41038e-09
12.601263	1.44264e-09
12.582992	1.47564e-09
12.564721	1.50939e-09
12.546450	1.54393e-09
12.528179	1.57925e-09
12.509908	1.61539e-09
12.491637	1.65235e-09
12.473366	1.69016e-09
12.455095	1.72885e-09
12.436824	1.76842e-09
12.418553	1.8089e-09
12.400282	1.85031e-09
12.382011	1.89267e-09
12.363740	1.936e-09
12.345469	1.98033e-09
12.327198	2.02568e-09
12.308927	2.07207e-09
12.290656	2.11953e-09
12.272385	2.16807e-09
12.254114	2.21774e-09
12.235843	2.26854e-09
12.217572	2.32051e-09
12.199301	2.37368e-09
12.181030	2.42807e-09
12.162758	2.48371e-09
12.144487	2.54063e-09
12.126216	2.59886e-09
12.107945	2.65843e-09
12.089674	2.71938e-09
12.071403	2.78172e-09
12.053132	2.8455e-09
12.034861	2.91074e-09
12.016590	2.97749e-09
11.998319	3.04577e-09
11.980048	3.11562e-09
11.961777	3.18709e-09
11.943506	3.2602e-09
11.925235	3.33499e-09
11.906964	3.4115e-09
11.888693	3.48978e-09
11.870422	3.56986e-09
11.852151	3.65178e-09
11.833880	3.7356e-09
11.815609	3.82134e-09
11.797338	3.90906e-09
11.779067	3.9988e-09
11.760796	4.09061e-09
11.742525	4.18453e-09
11.724254	4.28062e-09
11.705983	4.37893e-09
11.687712	4.4795e-09
11.669441	4.58239e-09
11.651170	4.68766e-09
11.632899	4.79535e-09
11.614628	4.90553e-09
11.596357	5.01825e-09
11.578086	5.13357e-09
11.559815	5.25155e-09
11.541543	5.37225e-09
11.523272	5.49574e-09
11.505001	5.62208e-09
11.486730	5.75134e-09
11.468459	5.88358e-09
11.450188	6.01887e-09
11.431917	6.15729e-09
11.413646	6.2989e-09
11.395375	6.44379e-09
11.377104	6.59202e-09
11.358833	6.74368e-09
11.340562	6.89885e-09
11.322291	7.05759e-09
11.304020	7.22001e-09
11.285749	7.38618e-09
11.267478	7.5562e-09
11.249207	7.73014e-09
11.230936	7.90811e-09
11.212665	8.09019e-09
11.194394	8.27648e-09
11.176123	8.46708e-09
11.157852	8.66209e-09
11.139581	8.86162e-09
11.121310	9.06576e-09
11.103039	9.27462e-09
11.084768	9.48832e-09
11.066497	9.70697e-09
11.048226	9.93067e-09
11.029955	1.01596e-08
11.011684	1.03937e-08
10.993413	1.06334e-08
10.975142	1.08785e-08
10.956871	1.11294e-08
10.938600	1.1386e-08
10.920328	1.16486e-08
10.902057	1.19173e-08
10.883786	1.21922e-08
10.865515	1.24735e-08
10.847244	1.27613e-08
10.828973	1.30558e-08
10.810702	1.33571e-08
10.792431	1.36654e-08
10.774160	1.39808e-08
10.755889	1.43036e-08
10.737618	1.46338e-08
10.719347	1.49718e-08
10.701076	1.53175e-08
10.682805	1.56713e-08
10.664534	1.60333e-08
10.646263	1.64037e-08
10.627992	1.67827e-08
10.609721	1.71705e-08
10.591450	1.75673e-08
10.573179	1.79733e-08
10.554908	1.83888e-08
10.536637	1.88139e-08
10.518366	1.92489e-08
10.500095	1.9694e-08
10.481824	2.01495e-08
10.463553	2.06155e-08
10.445282	2.10924e-08
10.427011	2.15804e-08
10.408740	2.20797e-08
10.390469	2.25907e-08
10.372198	2.31135e-08
10.353927	2.36485e-08
10.335656	2.41959e-08
10.317385	2.47561e-08
10.299113	2.53294e-08
10.280842	2.59159e-08
10.262571	2.65162e-08
10.244300	2.71304e-08
10.226029	2.77589e-08
10.207758	2.84021e-08
10.189487	2.90603e-08
10.171216	2.97338e-08
10.152945	3.0423e-08
10.134674	3.11283e-08
10.116403	3.185e-08
10.098132	3.25885e-08
10.079861	3.33443e-08
10.061590	3.41177e-08
10.043319	3.49092e-08
10.025048	3.57191e-08
10.006777	3.65479e-08
9.988506	3.73961e-08
9.970235	3.82641e-08
9.951964	3.91523e-08
9.933693	4.00613e-08
9.915422	4.09915e-08
9.897151	4.19435e-08
9.878880	4.29177e-08
9.860609	4.39147e-08
9.842338	4.49349e-08
9.824067	4.59791e-08
9.805796	4.70476e-08
9.787525	4.81412e-08
9.769254	4.92603e-08
9.750983	5.04056e-08
9.732712	5.15777e-08
9.714441	5.27772e-08
9.696170	5.40048e-08
9.677899	5.52612e-08
9.659627	5.6547e-08
9.641356	5.78629e-08
9.623085	5.92096e-08
9.604814	6.05879e-08
9.586543	6.19984e-08
9.568272	6.34421e-08
9.550001	6.49196e-08
9.531730	6.64317e-08
9.513459	6.79793e-08
9.495188	6.95632e-08
9.476917	7.11842e-08
9.458646	7.28433e-08
9.440375	7.45413e-08
9.422104	7.62792e-08
9.403833	7.80579e-08
9.385562	7.98784e-08
9.367291	8.17416e-08
9.349020	8.36486e-08
9.330749	8.56004e-08
9.312478	8.75981e-08
9.294207	8.96428e-08
9.275936	9.17355e-08
9.257665	9.38775e-08
9.239394	9.60698e-08
9.221123	9.83137e-08
9.202852	1.0061e-07
9.184581	1.02961e-07
9.166310	1.05367e-07
9.148039	1.0783e-07
9.129768	1.10351e-07
9.111497	1.12931e-07
9.093226	1.15572e-07
9.074955	1.18275e-07
9.056684	1.21042e-07
9.038412	1.23874e-07
9.020141	1.26773e-07
9.001870	1.29741e-07
8.983599	1.32778e-07
8.965328	1.35887e-07
8.947057	1.3907e-07
8.928786	1.42327e-07
8.910515	1.45662e-07
8.892244	1.49075e-07
8.873973	1.52569e-07
8.855702	1.56145e-07
8.837431	1.59806e-07
8.819160	1.63554e-07
8.800889	1.6739e-07
8.782618	1.71317e-07
8.764347	1.75337e-07
8.746076	1.79452e-07
8.727805	1.83665e-07
8.709534	1.87977e-07
8.691263	1.92391e-07
8.672992	1.9691e-07
8.654721	2.01536e-07
8.636450	2.06272e-07
8.618179	2.1112e-07
8.599908	2.16083e-07
8.581637	2.21164e-07
8.563366	2.26365e-07
8.545095	2.3169e-07
8.526824	2.37141e-07
8.508553	2.42721e-07
8.490282	2.48435e-07
8.472011	2.54283e-07
8.453740	2.60271e-07
8.435469	2.66401e-07
8.417197	2.72677e-07
8.398926	2.79103e-07
8.380655	2.85681e-07
8.362384	2.92416e-07
8.344113	2.99311e-07
8.325842	3.0637e-07
8.307571	3.13597e-07
8.289300	3.20997e-07
8.271029	3.28573e-07
8.252758	3.3633e-07
8.234487	3.44271e-07
8.216216	3.52402e-07
8.197945	3.60727e-07
8.179674	3.69251e-07
8.161403	3.77979e-07
8.143132	3.86914e-07
8.124861	3.96064e-07
8.106590	4.05432e-07
8.088319	4.15024e-07
8.070048	4.24845e-07
8.051777	4.34901e-07
8.033506	4.45198e-07
8.015235	4.55742e-07
7.996964	4.66538e-07
7.978693	4.77592e-07
7.960422	4.88912e-07
7.942151	5.00502e-07
7.923880	5.12371e-07
7.905609	5.24525e-07
7.887338	5.3697e-07
7.869067	5.49713e-07
7.850796	5.62763e-07
7.832525	5.76126e-07
7.814254	5.89811e-07
7.795982	6.03824e-07
7.777711	6.18174e-07
7.759440	6.32869e-07
7.741169	6.47919e-07
7.722898	6.6333e-07
7.704627	6.79112e-07
7.686356	6.95275e-07
7.668085	7.11827e-07
7.649814	7.28778e-07
7.631543	7.46138e-07
7.613272	7.63917e-07
7.595001	7.82125e-07
7.576730	8.00773e-07
7.558459	8.19871e-07
7.540188	8.39431e-07
7.521917	8.59463e-07
7.503646	8.7998e-07
7.485375	9.00994e-07
7.467104	9.22516e-07
7.448833	9.44559e-07
7.430562	9.67136e-07
7.412291	9.90261e-07
7.394020	1.01395e-06
7.375749	1.03821e-06
7.357478	1.06305e-06
7.339207	1.08851e-06
7.320936	1.11458e-06
7.302665	1.14128e-06
7.284394	1.16863e-06
7.266123	1.19665e-06
7.247852	1.22535e-06
7.229581	1.25475e-06
7.211310	1.28486e-06
7.193039	1.31571e-06
7.174767	1.34731e-06
7.156496	1.37968e-06
7.138225	1.41284e-06
7.119954	1.44681e-06
7.101683	1.48161e-06
7.083412	1.51726e-06
7.065141	1.55378e-06
7.046870	1.5912e-06
7.028599	1.62953e-06
7.010328	1.6688e-06
6.992057	1.70903e-06
6.973786	1.75025e-06
6.955515	1.79248e-06
6.937244	1.83575e-06
6.918973	1.88008e-06
6.900702	1.92549e-06
6.882431	1.97203e-06
6.864160	2.0197e-06
6.845889	2.06856e-06
6.827618	2.11861e-06
6.809347	2.1699e-06
6.791076	2.22245e-06
6.772805	2.2763e-06
6.754534	2.33148e-06
6.736263	2.38802e-06
6.717992	2.44595e-06
6.699721	2.50532e-06
6.681450	2.56616e-06
6.663179	2.6285e-06
6.644908	2.69239e-06
6.626637	2.75787e-06
6.608366	2.82496e-06
6.590095	2.89372e-06
6.571824	2.96419e-06
6.553553	3.03641e-06
6.535281	3.11043e-06
6.517010	3.18629e-06
6.498739	3.26404e-06
6.480468	3.34372e-06
6.462197	3.4254e-06
6.443926	3.50911e-06
6.425655	3.59491e-06
6.407384	3.68286e-06
6.389113	3.773e-06
6.370842	3.8654e-06
6.352571	3.96012e-06
6.334300	4.05721e-06
6.316029	4.15674e-06
6.297758	4.25877e-06
6.279487	4.36335e-06
6.261216	4.47057e-06
6.242945	4.58049e-06
6.224674	4.69318e-06
6.206403	4.8087e-06
6.188132	4.92715e-06
6.169861	5.04858e-06
6.151590	5.17308e-06
6.133319	5.30073e-06
6.115048	5.43161e-06
6.096777	5.56581e-06
6.078506	5.70341e-06
6.060235	5.84451e-06
6.041964	5.98919e-06
6.023693	6.13755e-06
6.005422	6.28968e-06
5.987151	6.44569e-06
5.968880	6.60569e-06
5.950609	6.76976e-06
5.932338	6.93803e-06
5.914066	7.11061e-06
5.895795	7.2876e-06
5.877524	7.46913e-06
5.859253	7.65532e-06
5.840982	7.84629e-06
5.822711	8.04218e-06
5.804440	8.2431e-06
5.786169	8.44921e-06
5.767898	8.66063e-06
5.749627	8.87752e-06
5.731356	9.10001e-06
5.713085	9.32827e-06
5.694814	9.56244e-06
5.676543	9.80269e-06
5.658272	1.00492e-05
5.640001	1.03021e-05
5.621730	1.05616e-05
5.603459	1.08279e-05
5.585188	1.11011e-05
5.566917	1.13814e-05
5.548646	1.16692e-05
5.530375	1.19644e-05
5.512104	1.22674e-05
5.493833	1.25784e-05
5.475562	1.28976e-05
5.457291	1.32252e-05
5.439020	1.35614e-05
5.420749	1.39065e-05
5.402478	1.42608e-05
5.384207	1.46245e-05
5.365936	1.49978e-05
5.347665	1.53811e-05
5.329394	1.57746e-05
5.311123	1.61786e-05
5.292851	1.65935e-05
5.274580	1.70194e-05
5.256309	1.74568e-05
5.238038	1.79059e-05
5.219767	1.83671e-05
5.201496	1.88408e-05
5.183225	1.93273e-05
5.164954	1.9827e-05
5.146683	2.03402e-05
5.128412	2.08674e-05
5.110141	2.1409e-05
5.091870	2.19654e-05
5.073599	2.25369e-05
5.055328	2.31242e-05
5.037057	2.37276e-05
5.018786	2.43476e-05
5.000515	2.49848e-05
4.982244	2.56396e-05
4.963973	2.63125e-05
4.945702	2.70042e-05
4.927431	2.77151e-05
4.909160	2.84459e-05
4.890889	2.91972e-05
4.872618	2.99695e-05
4.854347	3.07637e-05
4.836076	3.15802e-05
4.817805	3.24199e-05
4.799534	3.32834e-05
4.781263	3.41716e-05
4.762992	3.50851e-05
4.744721	3.60248e-05
4.726450	3.69915e-05
4.708179	3.7986e-05
4.689908	3.90094e-05
4.671636	4.00625e-05
4.653365	4.11462e-05
4.635094	4.22616e-05
4.616823	4.34098e-05
4.598552	4.45918e-05
4.580281	4.58087e-05
4.562010	4.70617e-05
4.543739	4.83521e-05
4.525468	4.96811e-05
4.507197	5.105e-05
4.488926	5.24602e-05
4.470655	5.39132e-05
4.452384	5.54104e-05
4.434113	5.69535e-05
4.415842	5.8544e-05
4.397571	6.01837e-05
4.379300	6.18743e-05
4.361029	6.36177e-05
4.342758	6.54159e-05
4.324487	6.72708e-05
4.306216	6.91847e-05
4.287945	7.11598e-05
4.269674	7.31984e-05
4.251403	7.53031e-05
4.233132	7.74763e-05
4.214861	7.97208e-05
4.196590	8.20396e-05
4.178319	8.44356e-05
4.160048	8.69121e-05
4.141777	8.94724e-05
4.123506	9.212e-05
4.105235	9.48588e-05
4.086964	9.76927e-05
4.068693	0.000100626
4.050421	0.000103663
4.032150	0.000106809
4.013879	0.000110069
3.995608	0.000113448
3.977337	0.000116952
3.959066	0.000120587
3.940795	0.000124361
3.922524	0.000128279
3.904253	0.000132351
3.885982	0.000136584
3.867711	0.000140988
3.849440	0.000145572
3.831169	0.000150347
3.812898	0.000155325
3.794627	0.000160519
3.776356	0.000165943
3.758085	0.000171613
3.739814	0.000177547
3.721543	0.000183763
3.703272	0.000190285
3.685001	0.000197137
3.666730	0.000204348
3.648459	0.00021195
3.630188	0.000219981
3.611917	0.000228486
3.593646	0.000237517
3.575375	0.000247138
3.557104	0.000257426
3.538833	0.000268477
3.520562	0.000280415
3.502291	0.000293402
3.484020	0.000307656
3.465749	0.000323491
3.447478	0.000341383
3.429206	0.000362126
3.410935	0.000387256
3.392664	0.000420693
&
```
