## Supplementary material for "All-at-once RNA folding with 3D motif prediction framed by evolutionary information": RF00225_IRES_Tobamo.cacofold.helixcov

```
# RMs = 4 L = 154

# RM_HELIX NESTED 15-23 34-43, nbp = 9 nbp_cov = 0
# pvals: 0.895695,0.895695,0.895695,0.895695,0.895695,0.895695,0.895695,0.895695,0.895695
# aggregated NONE
NESTED  ::::::::::::::<<<<<<<<<__________>>>>->>>>>::::::::::::::::::::::::::::::::::::::::::::::::::::::::::::::::::::::::::::::::::::::::::::::::::::::::::::
        :::::::::::::::::::::::::::::::::::::::::::::::::::::::::::::::::::::::::::::::::::::::::::::::::::::::::::::::::::::::::::::::::::::::::::::::::::::::

# RM_HELIX NESTED 12-14 71-73, nbp = 3 nbp_cov = 0
# pvals: 0.895695,0.895695,0.895695
# aggregated NONE
NESTED  :::::::::::<<<________________________________________________________>>>::::::::::::::::::::::::::::::::::::::::::::::::::::::::::::::::::::::::::::::
        :::::::::::::::::::::::::::::::::::::::::::::::::::::::::::::::::::::::::::::::::::::::::::::::::::::::::::::::::::::::::::::::::::::::::::::::::::::::

# RM_HELIX NESTED 6-9 76-79, nbp = 4 nbp_cov = 0
# pvals: 0.895695,0.895695,0.895695,0.895695
# aggregated NONE
NESTED  :::::<<<<__________________________________________________________________>>>>::::::::::::::::::::::::::::::::::::::::::::::::::::::::::::::::::::::::
        :::::::::::::::::::::::::::::::::::::::::::::::::::::::::::::::::::::::::::::::::::::::::::::::::::::::::::::::::::::::::::::::::::::::::::::::::::::::

# RM_HELIX NESTED 104-109 119-124, nbp = 6 nbp_cov = 0
# pvals: 0.895695,0.895695,0.895695,0.895695,0.895695,0.895695
# aggregated NONE
NESTED  ::::::::::::::::::::::::::::::::::::::::::::::::::::::::::::::::::::::::::::::::::::::::::::::::::::<<<<<<_________>>>>>>::::::::::::::::::::::::::::::
        :::::::::::::::::::::::::::::::::::::::::::::::::::::::::::::::::::::::::::::::::::::::::::::::::::::::::::::::::::::::::::::::::::::::::::::::::::::::
```
