## Supplementary material for "All-at-once RNA folding with 3D motif prediction framed by evolutionary information": RF00225_IRES_Tobamo.cacofold.power

```
# Power analysis of CaCoFold structure 
#
# Powertype = SINGLE SUBSTITUTIONS
# covary  left_pos      right_pos    substitutions      power
#----------------------------------------------------------------
          6		79		0		0.00
          7		78		2		0.00
          8		77		2		0.00
          9		76		0		0.00
          12		73		0		0.00
          13		72		0		0.00
          14		71		3		0.02
          15		43		0		0.00
          16		42		2		0.00
          17		41		1		0.00
          18		40		1		0.00
          19		39		0		0.00
          20		37		0		0.00
          21		36		0		0.00
          22		35		0		0.00
          23		34		0		0.00
          104		124		0		0.00
          105		123		0		0.00
          106		122		0		0.00
          107		121		0		0.00
          108		120		3		0.02
          109		119		0		0.00
#
# BPAIRS 22
# avg substitutions per BP  0.6
# BPAIRS expected to covary 0.0 +/- 0.2
# BPAIRS observed to covary 0
#
```
