## Supplementary material for "All-at-once RNA folding with 3D motif prediction framed by evolutionary information": RF00225_IRES_Tobamo.surv

```
0.288013	0.0384615
-0.015767	0.923077
-0.238538	0.961538
-0.299294	1
&
3.649845	8.85034e-05
3.386569	0.000177007
3.062537	0.00026551
2.414473	0.000354014
2.353717	0.000442517
2.070189	0.00053102
2.029685	0.000619524
2.009433	0.000796531
1.968929	0.000885034
1.644897	0.000973537
1.604393	0.00106204
1.543637	0.00123905
1.482881	0.00132755
1.462629	0.00141605
1.422125	0.00150456
1.381621	0.00159306
1.341117	0.00168156
1.300613	0.00177007
1.118345	0.00185857
1.098093	0.00194707
1.057589	0.00203558
1.037337	0.00221259
1.017085	0.0024781
0.996833	0.0025666
0.976581	0.00274361
0.956329	0.00292061
0.936077	0.00309762
0.915825	0.00371714
0.895573	0.00380565
0.875321	0.00389415
0.834817	0.00398265
0.794313	0.00415966
0.753809	0.00442517
0.733557	0.00469068
0.713305	0.00477918
0.693053	0.00486769
0.672801	0.0052217
0.652549	0.00548721
0.632297	0.00566422
0.612045	0.00575272
0.591793	0.00592973
0.531037	0.00610674
0.510785	0.00628374
0.490533	0.00637225
0.470281	0.00672626
0.450029	0.00699177
0.429777	0.00708027
0.389273	0.00734578
0.369021	0.0076998
0.348769	0.00823082
0.328517	0.00876184
0.308265	0.00885034
0.288013	0.00920435
0.267761	0.00964687
0.247509	0.00991238
0.227257	0.0103549
0.207005	0.0108859
0.186753	0.0110629
0.166501	0.0113284
0.146249	0.0116824
0.125997	0.0120365
0.105745	0.012302
0.085493	0.012479
0.065241	0.012833
0.044989	0.0132755
0.024737	0.0134525
0.004485	0.013718
-0.015767	0.936809
-0.036019	0.948668
-0.056271	0.959819
-0.076523	0.969289
-0.096775	0.974246
-0.117027	0.978051
-0.137279	0.982565
-0.157531	0.985751
-0.177783	0.988583
-0.198034	0.990265
-0.218286	0.991592
-0.238538	0.992566
-0.258790	0.993008
-0.279042	0.993362
-0.299294	0.993982
-0.319546	0.994247
-0.339798	0.994778
-0.360050	0.995044
-0.380302	0.995221
-0.400554	0.995398
-0.420806	0.995575
-0.441058	0.99584
-0.461310	0.996371
-0.501814	0.996902
-0.542318	0.996991
-0.562570	0.997168
-0.582822	0.997256
-0.603074	0.99761
-0.623326	0.997699
-0.643578	0.997964
-0.663830	0.998053
-0.684082	0.998407
-0.704334	0.998495
-0.724586	0.998672
-0.744838	0.998761
-0.765090	0.998849
-0.805594	0.998938
-0.825846	0.999026
-0.846098	0.999115
-0.886602	0.999292
-0.906854	0.99938
-0.967610	0.999557
-1.089122	0.999646
-1.149878	0.999734
-1.190382	0.999823
-1.230886	0.999911
-1.554918	1
&
7.376212	4.41501e-06
6.869912	8.83002e-06
6.768652	1.3245e-05
6.728148	2.20751e-05
6.667392	2.64901e-05
6.647140	3.53201e-05
6.566132	3.97351e-05
6.545880	4.41501e-05
6.525628	4.85651e-05
6.485124	5.29801e-05
6.444620	5.73951e-05
6.404116	6.62252e-05
6.181344	7.94702e-05
6.039580	8.38852e-05
5.918068	8.83002e-05
5.796556	9.27152e-05
5.776304	9.71302e-05
5.756052	0.000101545
5.735800	0.000110375
5.594036	0.00011479
5.553532	0.00012362
5.533280	0.00013245
5.452272	0.000136865
5.432020	0.00014128
5.411768	0.000145695
5.371264	0.00015011
5.290256	0.000154525
4.723200	0.00015894
4.176396	0.000163355
4.156144	0.00016777
4.054884	0.000172185
3.973876	0.0001766
3.913120	0.000207506
3.892868	0.000211921
3.872616	0.000247241
3.852364	0.000291391
3.832112	0.000331126
3.811860	0.000370861
3.791608	0.000423841
3.771356	0.000463576
3.751104	0.000498896
3.730853	0.000556291
3.710601	0.000591611
3.690349	0.000631347
3.670097	0.000684327
3.649845	0.000697572
3.629593	0.000710817
3.609341	0.000728477
3.589089	0.000746137
3.568837	0.000750552
3.528333	0.000790287
3.508081	0.000847682
3.487829	0.000865342
3.467577	0.000913907
3.447325	0.000944812
3.427073	0.000997792
3.406821	0.0010596
3.386569	0.00108609
3.346065	0.00109492
3.325813	0.00110375
3.305561	0.00113907
3.285309	0.00116115
3.265057	0.00116556
3.244805	0.00116998
3.204301	0.00118764
3.123293	0.00119205
3.103041	0.00119647
3.062537	0.00120088
3.042285	0.0012053
3.022033	0.00120971
2.920773	0.00121413
2.900521	0.00121854
2.860017	0.00122737
2.819513	0.00123179
2.758757	0.0012362
2.698001	0.00124062
2.677749	0.00125386
2.637245	0.00127152
2.616993	0.00128477
2.556237	0.0012936
2.515733	0.00129801
2.475229	0.00130243
2.454977	0.00130684
2.434725	0.00131567
2.414473	0.0013245
2.394221	0.00132892
2.373969	0.00133333
2.353717	0.00134658
2.333465	0.00135982
2.313213	0.00137307
2.292961	0.0013819
2.272709	0.00139073
2.252457	0.00140397
2.232205	0.0014128
2.211953	0.00143488
2.191701	0.00146578
2.171449	0.0015011
2.151197	0.00155408
2.130945	0.00165121
2.110693	0.00175276
2.090441	0.00187638
2.070189	0.00203091
2.049937	0.00212362
2.029685	0.00215894
2.009433	0.00217219
1.989181	0.00219868
1.968929	0.00222517
1.948677	0.00223841
1.928425	0.0022649
1.908173	0.00228256
1.887921	0.00228698
1.867669	0.00230464
1.847417	0.00233113
1.827165	0.00239294
1.806913	0.00247241
1.786661	0.00262252
1.766409	0.0026755
1.746157	0.00277704
1.725905	0.00285651
1.705653	0.00295806
1.685401	0.00300662
1.665149	0.00303753
1.644897	0.00304194
1.624645	0.00306843
1.604393	0.00314349
1.584141	0.00319205
1.563889	0.00323179
1.543637	0.00329801
1.523385	0.00335541
1.503133	0.00339073
1.482881	0.00343929
1.462629	0.00351435
1.442377	0.00360265
1.422125	0.00369978
1.401873	0.00377042
1.381621	0.00387196
1.361369	0.00395585
1.341117	0.00401766
1.320865	0.00407947
1.300613	0.00412804
1.280361	0.0041766
1.260109	0.00424283
1.239857	0.00430022
1.219605	0.00440618
1.199353	0.00447682
1.179101	0.00457395
1.158849	0.00462693
1.138597	0.00469757
1.118345	0.00476821
1.098093	0.00486534
1.077841	0.00495806
1.057589	0.00512141
1.037337	0.00535982
1.017085	0.00559823
0.996833	0.00587638
0.976581	0.0061457
0.956329	0.00640177
0.936077	0.00664901
0.915825	0.00692274
0.895573	0.007117
0.875321	0.00730684
0.855069	0.00750552
0.834817	0.00766887
0.814565	0.00777925
0.794313	0.00788521
0.774061	0.00799117
0.753809	0.00808389
0.733557	0.00822075
0.713305	0.00837969
0.693053	0.00854746
0.672801	0.0086755
0.652549	0.00886534
0.632297	0.00894923
0.612045	0.00907726
0.591793	0.00924062
0.571541	0.00945254
0.551289	0.00966446
0.531037	0.00980132
0.510785	0.00996909
0.490533	0.0101854
0.470281	0.0103841
0.450029	0.0106711
0.429777	0.0109801
0.409525	0.0112009
0.389273	0.0114967
0.369021	0.0117483
0.348769	0.0119735
0.328517	0.0121369
0.308265	0.0123532
0.288013	0.0126093
0.267761	0.0128124
0.247509	0.0132804
0.227257	0.0137351
0.207005	0.014362
0.186753	0.0149404
0.166501	0.0154967
0.146249	0.0163091
0.125997	0.0170817
0.105745	0.0179823
0.085493	0.0188521
0.065241	0.0197307
0.044989	0.0204503
0.024737	0.0213024
0.004485	0.0224503
-0.015767	0.895695
-0.036019	0.916901
-0.056271	0.933272
-0.076523	0.945104
-0.096775	0.953386
-0.117027	0.959236
-0.137279	0.964274
-0.157531	0.968689
-0.177783	0.972472
-0.198034	0.97596
-0.218286	0.979082
-0.238538	0.981488
-0.258790	0.983457
-0.279042	0.985152
-0.299294	0.986358
-0.319546	0.987523
-0.339798	0.988406
-0.360050	0.989236
-0.380302	0.989929
-0.400554	0.990631
-0.420806	0.991276
-0.441058	0.991784
-0.461310	0.992322
-0.481562	0.99298
-0.501814	0.993558
-0.522066	0.993938
-0.542318	0.994384
-0.562570	0.994857
-0.582822	0.995196
-0.603074	0.995466
-0.623326	0.995735
-0.643578	0.996053
-0.663830	0.996265
-0.684082	0.996472
-0.704334	0.996706
-0.724586	0.99698
-0.744838	0.997099
-0.765090	0.997241
-0.785342	0.997386
-0.805594	0.997545
-0.825846	0.997682
-0.846098	0.997823
-0.866350	0.997951
-0.886602	0.998084
-0.906854	0.998208
-0.927106	0.998309
-0.947358	0.998442
-0.967610	0.998517
-0.987862	0.998547
-1.008114	0.998614
-1.028366	0.998693
-1.048618	0.998764
-1.068870	0.998852
-1.089122	0.998923
-1.109374	0.998958
-1.129626	0.99902
-1.149878	0.999082
-1.170130	0.99917
-1.190382	0.999205
-1.210634	0.999276
-1.230886	0.999307
-1.251138	0.999355
-1.271390	0.999382
-1.291642	0.9994
-1.311894	0.999435
-1.332146	0.999492
-1.352398	0.99951
-1.372650	0.999541
-1.392902	0.99955
-1.413154	0.999558
-1.433406	0.999585
-1.453658	0.999603
-1.473910	0.999634
-1.494162	0.999656
-1.514414	0.999682
-1.534666	0.999709
-1.554918	0.999722
-1.575170	0.999757
-1.595422	0.999775
-1.615674	0.999788
-1.635926	0.999801
-1.656178	0.999828
-1.676430	0.999837
-1.696682	0.999854
-1.737186	0.999859
-1.777690	0.999872
-1.838446	0.999881
-1.858698	0.999894
-1.878950	0.999903
-1.919454	0.999907
-1.939706	0.999912
-1.980210	0.999916
-2.000462	0.999921
-2.020714	0.999925
-2.040966	0.999929
-2.061218	0.999934
-2.081470	0.999938
-2.101722	0.999943
-2.121974	0.999947
-2.142226	0.999951
-2.223234	0.99996
-2.263738	0.999965
-2.405502	0.999969
-2.446006	0.999974
-2.506762	0.999978
-2.527014	0.999982
-2.587770	0.999987
-2.668778	0.999991
-2.709282	0.999996
-2.891550	1
&
24.934691	8.26039e-11
24.914439	8.37495e-11
24.894187	8.4911e-11
24.873935	8.60887e-11
24.853683	8.72827e-11
24.833431	8.84933e-11
24.813179	8.97208e-11
24.792927	9.09653e-11
24.772675	9.22271e-11
24.752423	9.35064e-11
24.732171	9.48035e-11
24.711919	9.61187e-11
24.691667	9.74521e-11
24.671415	9.88041e-11
24.651163	1.00175e-10
24.630911	1.01565e-10
24.610659	1.02974e-10
24.590407	1.04402e-10
24.570155	1.05851e-10
24.549903	1.0732e-10
24.529651	1.08809e-10
24.509399	1.10319e-10
24.489147	1.1185e-10
24.468895	1.13402e-10
24.448643	1.14975e-10
24.428391	1.16571e-10
24.408139	1.18189e-10
24.387887	1.19829e-10
24.367635	1.21492e-10
24.347383	1.23178e-10
24.327131	1.24888e-10
24.306879	1.26622e-10
24.286627	1.28379e-10
24.266375	1.30161e-10
24.246123	1.31968e-10
24.225871	1.338e-10
24.205619	1.35657e-10
24.185367	1.37541e-10
24.165115	1.3945e-10
24.144863	1.41386e-10
24.124611	1.43349e-10
24.104359	1.45339e-10
24.084107	1.47357e-10
24.063855	1.49403e-10
24.043603	1.51478e-10
24.023351	1.53581e-10
24.003099	1.55714e-10
23.982847	1.57876e-10
23.962595	1.60068e-10
23.942343	1.62291e-10
23.922091	1.64545e-10
23.901839	1.6683e-10
23.881587	1.69147e-10
23.861335	1.71497e-10
23.841083	1.73878e-10
23.820831	1.76294e-10
23.800579	1.78742e-10
23.780327	1.81225e-10
23.760075	1.83743e-10
23.739823	1.86295e-10
23.719571	1.88883e-10
23.699319	1.91507e-10
23.679067	1.94167e-10
23.658815	1.96865e-10
23.638563	1.996e-10
23.618311	2.02373e-10
23.598059	2.05185e-10
23.577807	2.08036e-10
23.557555	2.10927e-10
23.537303	2.13858e-10
23.517051	2.16829e-10
23.496799	2.19843e-10
23.476547	2.22898e-10
23.456295	2.25995e-10
23.436043	2.29136e-10
23.415791	2.32321e-10
23.395539	2.3555e-10
23.375288	2.38823e-10
23.355036	2.42143e-10
23.334784	2.45509e-10
23.314532	2.48921e-10
23.294280	2.52381e-10
23.274028	2.5589e-10
23.253776	2.59447e-10
23.233524	2.63054e-10
23.213272	2.66711e-10
23.193020	2.70419e-10
23.172768	2.74179e-10
23.152516	2.77991e-10
23.132264	2.81856e-10
23.112012	2.85775e-10
23.091760	2.89749e-10
23.071508	2.93778e-10
23.051256	2.97863e-10
23.031004	3.02005e-10
23.010752	3.06205e-10
22.990500	3.10463e-10
22.970248	3.14781e-10
22.949996	3.19159e-10
22.929744	3.23598e-10
22.909492	3.28099e-10
22.889240	3.32663e-10
22.868988	3.3729e-10
22.848736	3.41982e-10
22.828484	3.46739e-10
22.808232	3.51563e-10
22.787980	3.56454e-10
22.767728	3.61413e-10
22.747476	3.66441e-10
22.727224	3.71539e-10
22.706972	3.76709e-10
22.686720	3.8195e-10
22.666468	3.87265e-10
22.646216	3.92653e-10
22.625964	3.98117e-10
22.605712	4.03657e-10
22.585460	4.09275e-10
22.565208	4.1497e-10
22.544956	4.20746e-10
22.524704	4.26601e-10
22.504452	4.32539e-10
22.484200	4.38559e-10
22.463948	4.44664e-10
22.443696	4.50853e-10
22.423444	4.57129e-10
22.403192	4.63492e-10
22.382940	4.69945e-10
22.362688	4.76487e-10
22.342436	4.83121e-10
22.322184	4.89847e-10
22.301932	4.96667e-10
22.281680	5.03582e-10
22.261428	5.10594e-10
22.241176	5.17703e-10
22.220924	5.24912e-10
22.200672	5.32222e-10
22.180420	5.39633e-10
22.160168	5.47148e-10
22.139916	5.54768e-10
22.119664	5.62495e-10
22.099412	5.70329e-10
22.079160	5.78272e-10
22.058908	5.86327e-10
22.038656	5.94494e-10
22.018404	6.02775e-10
21.998152	6.11172e-10
21.977900	6.19686e-10
21.957648	6.28318e-10
21.937396	6.37072e-10
21.917144	6.45948e-10
21.896892	6.54947e-10
21.876640	6.64073e-10
21.856388	6.73326e-10
21.836136	6.82708e-10
21.815884	6.92221e-10
21.795632	7.01867e-10
21.775380	7.11648e-10
21.755128	7.21565e-10
21.734876	7.31622e-10
21.714624	7.41818e-10
21.694372	7.52157e-10
21.674120	7.62641e-10
21.653868	7.73271e-10
21.633616	7.8405e-10
21.613364	7.94979e-10
21.593112	8.06061e-10
21.572860	8.17298e-10
21.552608	8.28692e-10
21.532356	8.40245e-10
21.512104	8.5196e-10
21.491852	8.63839e-10
21.471600	8.75883e-10
21.451348	8.88097e-10
21.431096	9.0048e-10
21.410844	9.13037e-10
21.390592	9.2577e-10
21.370340	9.3868e-10
21.350088	9.51772e-10
21.329836	9.65046e-10
21.309584	9.78506e-10
21.289332	9.92154e-10
21.269080	1.00599e-09
21.248828	1.02003e-09
21.228576	1.03425e-09
21.208324	1.04868e-09
21.188072	1.06331e-09
21.167820	1.07815e-09
21.147568	1.09319e-09
21.127316	1.10844e-09
21.107064	1.12391e-09
21.086812	1.13959e-09
21.066560	1.15549e-09
21.046308	1.17161e-09
21.026056	1.18796e-09
21.005804	1.20454e-09
20.985552	1.22135e-09
20.965300	1.2384e-09
20.945048	1.25568e-09
20.924796	1.27321e-09
20.904544	1.29098e-09
20.884292	1.309e-09
20.864040	1.32727e-09
20.843788	1.3458e-09
20.823536	1.36459e-09
20.803284	1.38364e-09
20.783032	1.40296e-09
20.762780	1.42255e-09
20.742528	1.44241e-09
20.722276	1.46255e-09
20.702024	1.48297e-09
20.681772	1.50368e-09
20.661520	1.52468e-09
20.641268	1.54597e-09
20.621016	1.56756e-09
20.600764	1.58946e-09
20.580512	1.61166e-09
20.560260	1.63417e-09
20.540008	1.657e-09
20.519756	1.68014e-09
20.499504	1.70361e-09
20.479252	1.72741e-09
20.459000	1.75154e-09
20.438748	1.77602e-09
20.418496	1.80083e-09
20.398244	1.82599e-09
20.377992	1.85151e-09
20.357740	1.87738e-09
20.337488	1.90361e-09
20.317236	1.93021e-09
20.296984	1.95719e-09
20.276732	1.98454e-09
20.256480	2.01228e-09
20.236228	2.04041e-09
20.215976	2.06893e-09
20.195724	2.09785e-09
20.175472	2.12717e-09
20.155220	2.15691e-09
20.134968	2.18706e-09
20.114716	2.21764e-09
20.094464	2.24864e-09
20.074212	2.28008e-09
20.053960	2.31196e-09
20.033708	2.34429e-09
20.013456	2.37707e-09
19.993204	2.41032e-09
19.972952	2.44402e-09
19.952700	2.47821e-09
19.932448	2.51287e-09
19.912196	2.54801e-09
19.891944	2.58365e-09
19.871692	2.61979e-09
19.851440	2.65644e-09
19.831188	2.6936e-09
19.810936	2.73128e-09
19.790684	2.7695e-09
19.770432	2.80824e-09
19.750180	2.84754e-09
19.729928	2.88738e-09
19.709676	2.92778e-09
19.689424	2.96875e-09
19.669172	3.0103e-09
19.648920	3.05243e-09
19.628668	3.09515e-09
19.608416	3.13847e-09
19.588164	3.1824e-09
19.567912	3.22694e-09
19.547660	3.27211e-09
19.527408	3.31792e-09
19.507156	3.36437e-09
19.486904	3.41147e-09
19.466652	3.45923e-09
19.446401	3.50766e-09
19.426149	3.55678e-09
19.405897	3.60658e-09
19.385645	3.65708e-09
19.365393	3.7083e-09
19.345141	3.76023e-09
19.324889	3.81289e-09
19.304637	3.8663e-09
19.284385	3.92045e-09
19.264133	3.97536e-09
19.243881	4.03105e-09
19.223629	4.08752e-09
19.203377	4.14478e-09
19.183125	4.20285e-09
19.162873	4.26173e-09
19.142621	4.32145e-09
19.122369	4.382e-09
19.102117	4.4434e-09
19.081865	4.50567e-09
19.061613	4.56881e-09
19.041361	4.63284e-09
19.021109	4.69777e-09
19.000857	4.76361e-09
18.980605	4.83038e-09
18.960353	4.89809e-09
18.940101	4.96676e-09
18.919849	5.03638e-09
18.899597	5.10699e-09
18.879345	5.17859e-09
18.859093	5.2512e-09
18.838841	5.32483e-09
18.818589	5.3995e-09
18.798337	5.47521e-09
18.778085	5.55199e-09
18.757833	5.62986e-09
18.737581	5.70882e-09
18.717329	5.78889e-09
18.697077	5.87009e-09
18.676825	5.95243e-09
18.656573	6.03593e-09
18.636321	6.1206e-09
18.616069	6.20647e-09
18.595817	6.29355e-09
18.575565	6.38185e-09
18.555313	6.4714e-09
18.535061	6.56221e-09
18.514809	6.65429e-09
18.494557	6.74768e-09
18.474305	6.84238e-09
18.454053	6.93841e-09
18.433801	7.0358e-09
18.413549	7.13456e-09
18.393297	7.23471e-09
18.373045	7.33627e-09
18.352793	7.43926e-09
18.332541	7.54371e-09
18.312289	7.64962e-09
18.292037	7.75703e-09
18.271785	7.86595e-09
18.251533	7.97641e-09
18.231281	8.08843e-09
18.211029	8.20202e-09
18.190777	8.31722e-09
18.170525	8.43404e-09
18.150273	8.55251e-09
18.130021	8.67265e-09
18.109769	8.79448e-09
18.089517	8.91803e-09
18.069265	9.04333e-09
18.049013	9.17039e-09
18.028761	9.29924e-09
18.008509	9.42991e-09
17.988257	9.56243e-09
17.968005	9.69681e-09
17.947753	9.83309e-09
17.927501	9.97129e-09
17.907249	1.01114e-08
17.886997	1.02536e-08
17.866745	1.03977e-08
17.846493	1.05439e-08
17.826241	1.06921e-08
17.805989	1.08425e-08
17.785737	1.09949e-08
17.765485	1.11495e-08
17.745233	1.13063e-08
17.724981	1.14653e-08
17.704729	1.16265e-08
17.684477	1.17901e-08
17.664225	1.19559e-08
17.643973	1.21241e-08
17.623721	1.22946e-08
17.603469	1.24676e-08
17.583217	1.2643e-08
17.562965	1.28208e-08
17.542713	1.30012e-08
17.522461	1.31842e-08
17.502209	1.33697e-08
17.481957	1.35579e-08
17.461705	1.37487e-08
17.441453	1.39422e-08
17.421201	1.41384e-08
17.400949	1.43374e-08
17.380697	1.45392e-08
17.360445	1.47439e-08
17.340193	1.49515e-08
17.319941	1.5162e-08
17.299689	1.53755e-08
17.279437	1.5592e-08
17.259185	1.58116e-08
17.238933	1.60342e-08
17.218681	1.62601e-08
17.198429	1.64891e-08
17.178177	1.67213e-08
17.157925	1.69569e-08
17.137673	1.71958e-08
17.117421	1.7438e-08
17.097169	1.76837e-08
17.076917	1.79329e-08
17.056665	1.81856e-08
17.036413	1.84418e-08
17.016161	1.87017e-08
16.995909	1.89653e-08
16.975657	1.92326e-08
16.955405	1.95037e-08
16.935153	1.97786e-08
16.914901	2.00574e-08
16.894649	2.03402e-08
16.874397	2.0627e-08
16.854145	2.09178e-08
16.833893	2.12128e-08
16.813641	2.15119e-08
16.793389	2.18153e-08
16.773137	2.21229e-08
16.752885	2.2435e-08
16.732633	2.27514e-08
16.712381	2.30723e-08
16.692129	2.33978e-08
16.671877	2.37279e-08
16.651625	2.40627e-08
16.631373	2.44022e-08
16.611121	2.47466e-08
16.590869	2.50958e-08
16.570617	2.545e-08
16.550365	2.58091e-08
16.530113	2.61734e-08
16.509861	2.65429e-08
16.489609	2.69176e-08
16.469357	2.72976e-08
16.449105	2.7683e-08
16.428853	2.80739e-08
16.408601	2.84703e-08
16.388349	2.88723e-08
16.368097	2.92801e-08
16.347845	2.96936e-08
16.327593	3.0113e-08
16.307341	3.05383e-08
16.287089	3.09697e-08
16.266837	3.14073e-08
16.246585	3.1851e-08
16.226333	3.2301e-08
16.206081	3.27574e-08
16.185829	3.32203e-08
16.165577	3.36898e-08
16.145325	3.4166e-08
16.125073	3.46489e-08
16.104821	3.51387e-08
16.084569	3.56354e-08
16.064317	3.61392e-08
16.044065	3.66501e-08
16.023813	3.71683e-08
16.003561	3.76939e-08
15.983309	3.8227e-08
15.963057	3.87676e-08
15.942805	3.93159e-08
15.922553	3.9872e-08
15.902301	4.0436e-08
15.882049	4.1008e-08
15.861797	4.15882e-08
15.841545	4.21766e-08
15.821293	4.27734e-08
15.801041	4.33787e-08
15.780789	4.39926e-08
15.760537	4.46152e-08
15.740285	4.52467e-08
15.720033	4.58872e-08
15.699781	4.65368e-08
15.679529	4.71956e-08
15.659277	4.78638e-08
15.639025	4.85415e-08
15.618773	4.92289e-08
15.598521	4.99261e-08
15.578269	5.06332e-08
15.558017	5.13503e-08
15.537765	5.20777e-08
15.517514	5.28154e-08
15.497262	5.35637e-08
15.477010	5.43226e-08
15.456758	5.50923e-08
15.436506	5.5873e-08
15.416254	5.66648e-08
15.396002	5.74679e-08
15.375750	5.82824e-08
15.355498	5.91086e-08
15.335246	5.99465e-08
15.314994	6.07964e-08
15.294742	6.16584e-08
15.274490	6.25327e-08
15.254238	6.34195e-08
15.233986	6.43189e-08
15.213734	6.52311e-08
15.193482	6.61564e-08
15.173230	6.70948e-08
15.152978	6.80467e-08
15.132726	6.90121e-08
15.112474	6.99913e-08
15.092222	7.09845e-08
15.071970	7.19919e-08
15.051718	7.30136e-08
15.031466	7.40499e-08
15.011214	7.51011e-08
14.990962	7.61672e-08
14.970710	7.72486e-08
14.950458	7.83454e-08
14.930206	7.94579e-08
14.909954	8.05863e-08
14.889702	8.17308e-08
14.869450	8.28916e-08
14.849198	8.40691e-08
14.828946	8.52634e-08
14.808694	8.64747e-08
14.788442	8.77034e-08
14.768190	8.89496e-08
14.747938	9.02137e-08
14.727686	9.14958e-08
14.707434	9.27962e-08
14.687182	9.41153e-08
14.666930	9.54533e-08
14.646678	9.68103e-08
14.626426	9.81868e-08
14.606174	9.9583e-08
14.585922	1.00999e-07
14.565670	1.02436e-07
14.545418	1.03893e-07
14.525166	1.05371e-07
14.504914	1.0687e-07
14.484662	1.0839e-07
14.464410	1.09932e-07
14.444158	1.11497e-07
14.423906	1.13083e-07
14.403654	1.14693e-07
14.383402	1.16325e-07
14.363150	1.17981e-07
14.342898	1.19661e-07
14.322646	1.21365e-07
14.302394	1.23093e-07
14.282142	1.24846e-07
14.261890	1.26624e-07
14.241638	1.28428e-07
14.221386	1.30257e-07
14.201134	1.32113e-07
14.180882	1.33995e-07
14.160630	1.35904e-07
14.140378	1.37841e-07
14.120126	1.39806e-07
14.099874	1.41798e-07
14.079622	1.4382e-07
14.059370	1.4587e-07
14.039118	1.4795e-07
14.018866	1.50059e-07
13.998614	1.52199e-07
13.978362	1.5437e-07
13.958110	1.56572e-07
13.937858	1.58805e-07
13.917606	1.61071e-07
13.897354	1.63369e-07
13.877102	1.657e-07
13.856850	1.68065e-07
13.836598	1.70463e-07
13.816346	1.72896e-07
13.796094	1.75364e-07
13.775842	1.77868e-07
13.755590	1.80408e-07
13.735338	1.82984e-07
13.715086	1.85597e-07
13.694834	1.88248e-07
13.674582	1.90937e-07
13.654330	1.93664e-07
13.634078	1.96431e-07
13.613826	1.99238e-07
13.593574	2.02085e-07
13.573322	2.04973e-07
13.553070	2.07903e-07
13.532818	2.10875e-07
13.512566	2.13889e-07
13.492314	2.16947e-07
13.472062	2.2005e-07
13.451810	2.23196e-07
13.431558	2.26389e-07
13.411306	2.29627e-07
13.391054	2.32912e-07
13.370802	2.36244e-07
13.350550	2.39625e-07
13.330298	2.43054e-07
13.310046	2.46533e-07
13.289794	2.50061e-07
13.269542	2.53641e-07
13.249290	2.57272e-07
13.229038	2.60956e-07
13.208786	2.64693e-07
13.188534	2.68484e-07
13.168282	2.7233e-07
13.148030	2.76231e-07
13.127778	2.80188e-07
13.107526	2.84203e-07
13.087274	2.88276e-07
13.067022	2.92407e-07
13.046770	2.96599e-07
13.026518	3.00851e-07
13.006266	3.05164e-07
12.986014	3.0954e-07
12.965762	3.13979e-07
12.945510	3.18482e-07
12.925258	3.2305e-07
12.905006	3.27685e-07
12.884754	3.32386e-07
12.864502	3.37156e-07
12.844250	3.41994e-07
12.823998	3.46903e-07
12.803746	3.51882e-07
12.783494	3.56934e-07
12.763242	3.62059e-07
12.742990	3.67258e-07
12.722738	3.72533e-07
12.702486	3.77884e-07
12.682234	3.83312e-07
12.661982	3.88819e-07
12.641730	3.94406e-07
12.621478	4.00074e-07
12.601226	4.05825e-07
12.580974	4.11658e-07
12.560722	4.17577e-07
12.540470	4.23581e-07
12.520218	4.29672e-07
12.499966	4.35852e-07
12.479714	4.42121e-07
12.459462	4.48481e-07
12.439210	4.54934e-07
12.418958	4.61481e-07
12.398706	4.68122e-07
12.378454	4.7486e-07
12.358202	4.81696e-07
12.337950	4.88632e-07
12.317698	4.95668e-07
12.297446	5.02806e-07
12.277194	5.10049e-07
12.256942	5.17396e-07
12.236690	5.24851e-07
12.216438	5.32414e-07
12.196186	5.40087e-07
12.175934	5.47871e-07
12.155682	5.55769e-07
12.135430	5.63782e-07
12.115178	5.71912e-07
12.094926	5.8016e-07
12.074674	5.88528e-07
12.054422	5.97018e-07
12.034170	6.05632e-07
12.013918	6.14372e-07
11.993666	6.23239e-07
11.973414	6.32235e-07
11.953162	6.41362e-07
11.932910	6.50623e-07
11.912658	6.60018e-07
11.892406	6.69551e-07
11.872154	6.79223e-07
11.851902	6.89036e-07
11.831650	6.98992e-07
11.811398	7.09094e-07
11.791146	7.19343e-07
11.770894	7.29742e-07
11.750642	7.40293e-07
11.730390	7.50999e-07
11.710138	7.6186e-07
11.689886	7.72881e-07
11.669634	7.84063e-07
11.649382	7.95408e-07
11.629130	8.06919e-07
11.608878	8.18599e-07
11.588627	8.30449e-07
11.568375	8.42473e-07
11.548123	8.54673e-07
11.527871	8.67052e-07
11.507619	8.79612e-07
11.487367	8.92357e-07
11.467115	9.05288e-07
11.446863	9.18408e-07
11.426611	9.31721e-07
11.406359	9.45229e-07
11.386107	9.58935e-07
11.365855	9.72843e-07
11.345603	9.86954e-07
11.325351	1.00127e-06
11.305099	1.0158e-06
11.284847	1.03054e-06
11.264595	1.0455e-06
11.244343	1.06068e-06
11.224091	1.07608e-06
11.203839	1.09171e-06
11.183587	1.10757e-06
11.163335	1.12366e-06
11.143083	1.13998e-06
11.122831	1.15655e-06
11.102579	1.17336e-06
11.082327	1.19042e-06
11.062075	1.20773e-06
11.041823	1.22529e-06
11.021571	1.24312e-06
11.001319	1.2612e-06
10.981067	1.27956e-06
10.960815	1.29818e-06
10.940563	1.31708e-06
10.920311	1.33625e-06
10.900059	1.35571e-06
10.879807	1.37546e-06
10.859555	1.39549e-06
10.839303	1.41583e-06
10.819051	1.43646e-06
10.798799	1.4574e-06
10.778547	1.47864e-06
10.758295	1.50021e-06
10.738043	1.52209e-06
10.717791	1.54429e-06
10.697539	1.56682e-06
10.677287	1.58968e-06
10.657035	1.61289e-06
10.636783	1.63643e-06
10.616531	1.66033e-06
10.596279	1.68458e-06
10.576027	1.70918e-06
10.555775	1.73416e-06
10.535523	1.7595e-06
10.515271	1.78522e-06
10.495019	1.81132e-06
10.474767	1.8378e-06
10.454515	1.86468e-06
10.434263	1.89196e-06
10.414011	1.91964e-06
10.393759	1.94774e-06
10.373507	1.97625e-06
10.353255	2.00518e-06
10.333003	2.03455e-06
10.312751	2.06435e-06
10.292499	2.09459e-06
10.272247	2.12529e-06
10.251995	2.15644e-06
10.231743	2.18805e-06
10.211491	2.22014e-06
10.191239	2.2527e-06
10.170987	2.28575e-06
10.150735	2.31929e-06
10.130483	2.35333e-06
10.110231	2.38787e-06
10.089979	2.42294e-06
10.069727	2.45852e-06
10.049475	2.49464e-06
10.029223	2.53129e-06
10.008971	2.5685e-06
9.988719	2.60625e-06
9.968467	2.64458e-06
9.948215	2.68347e-06
9.927963	2.72295e-06
9.907711	2.76302e-06
9.887459	2.80368e-06
9.867207	2.84496e-06
9.846955	2.88685e-06
9.826703	2.92937e-06
9.806451	2.97253e-06
9.786199	3.01634e-06
9.765947	3.0608e-06
9.745695	3.10593e-06
9.725443	3.15173e-06
9.705191	3.19822e-06
9.684939	3.24541e-06
9.664687	3.29331e-06
9.644435	3.34193e-06
9.624183	3.39128e-06
9.603931	3.44137e-06
9.583679	3.49221e-06
9.563427	3.54382e-06
9.543175	3.59621e-06
9.522923	3.64938e-06
9.502671	3.70336e-06
9.482419	3.75814e-06
9.462167	3.81376e-06
9.441915	3.87021e-06
9.421663	3.92751e-06
9.401411	3.98568e-06
9.381159	4.04473e-06
9.360907	4.10467e-06
9.340655	4.16551e-06
9.320403	4.22727e-06
9.300151	4.28997e-06
9.279899	4.35361e-06
9.259647	4.41822e-06
9.239395	4.48381e-06
9.219143	4.55039e-06
9.198891	4.61798e-06
9.178639	4.68659e-06
9.158387	4.75624e-06
9.138135	4.82695e-06
9.117883	4.89873e-06
9.097631	4.9716e-06
9.077379	5.04558e-06
9.057127	5.12068e-06
9.036875	5.19692e-06
9.016623	5.27433e-06
8.996371	5.35291e-06
8.976119	5.43268e-06
8.955867	5.51367e-06
8.935615	5.5959e-06
8.915363	5.67938e-06
8.895111	5.76413e-06
8.874859	5.85017e-06
8.854607	5.93753e-06
8.834355	6.02622e-06
8.814103	6.11626e-06
8.793851	6.20768e-06
8.773599	6.3005e-06
8.753347	6.39474e-06
8.733095	6.49042e-06
8.712843	6.58757e-06
8.692591	6.68621e-06
8.672339	6.78635e-06
8.652087	6.88804e-06
8.631835	6.99128e-06
8.611583	7.09611e-06
8.591331	7.20254e-06
8.571079	7.31062e-06
8.550827	7.42035e-06
8.530575	7.53178e-06
8.510323	7.64491e-06
8.490071	7.75979e-06
8.469819	7.87644e-06
8.449567	7.99489e-06
8.429315	8.11517e-06
8.409063	8.2373e-06
8.388811	8.36131e-06
8.368559	8.48725e-06
8.348307	8.61513e-06
8.328055	8.74498e-06
8.307803	8.87685e-06
8.287551	9.01076e-06
8.267299	9.14674e-06
8.247047	9.28484e-06
8.226795	9.42507e-06
8.206543	9.56748e-06
8.186291	9.7121e-06
8.166039	9.85897e-06
8.145787	1.00081e-05
8.125535	1.01596e-05
8.105283	1.03134e-05
8.085031	1.04697e-05
8.064779	1.06283e-05
8.044527	1.07895e-05
8.024275	1.09531e-05
8.004023	1.11193e-05
7.983771	1.12881e-05
7.963519	1.14596e-05
7.943267	1.16337e-05
7.923015	1.18106e-05
7.902763	1.19902e-05
7.882511	1.21726e-05
7.862259	1.23579e-05
7.842007	1.25462e-05
7.821755	1.27373e-05
7.801503	1.29315e-05
7.781251	1.31287e-05
7.760999	1.33291e-05
7.740747	1.35326e-05
7.720495	1.37393e-05
7.700243	1.39493e-05
7.679991	1.41626e-05
7.659740	1.43792e-05
7.639488	1.45993e-05
7.619236	1.48229e-05
7.598984	1.505e-05
7.578732	1.52807e-05
7.558480	1.55151e-05
7.538228	1.57532e-05
7.517976	1.5995e-05
7.497724	1.62408e-05
7.477472	1.64904e-05
7.457220	1.6744e-05
7.436968	1.70017e-05
7.416716	1.72634e-05
7.396464	1.75294e-05
7.376212	1.77996e-05
7.355960	1.80741e-05
7.335708	1.8353e-05
7.315456	1.86364e-05
7.295204	1.89244e-05
7.274952	1.92169e-05
7.254700	1.95142e-05
7.234448	1.98163e-05
7.214196	2.01232e-05
7.193944	2.0435e-05
7.173692	2.07519e-05
7.153440	2.10739e-05
7.133188	2.14011e-05
7.112936	2.17336e-05
7.092684	2.20715e-05
7.072432	2.24149e-05
7.052180	2.27639e-05
7.031928	2.31185e-05
7.011676	2.34789e-05
6.991424	2.38451e-05
6.971172	2.42173e-05
6.950920	2.45956e-05
6.930668	2.49801e-05
6.910416	2.53709e-05
6.890164	2.5768e-05
6.869912	2.61717e-05
6.849660	2.6582e-05
6.829408	2.6999e-05
6.809156	2.74229e-05
6.788904	2.78538e-05
6.768652	2.82917e-05
6.748400	2.8737e-05
6.728148	2.91895e-05
6.707896	2.96496e-05
6.687644	3.01172e-05
6.667392	3.05927e-05
6.647140	3.1076e-05
6.626888	3.15674e-05
6.606636	3.20669e-05
6.586384	3.25748e-05
6.566132	3.30912e-05
6.545880	3.36162e-05
6.525628	3.415e-05
6.505376	3.46927e-05
6.485124	3.52446e-05
6.464872	3.58057e-05
6.444620	3.63763e-05
6.424368	3.69565e-05
6.404116	3.75466e-05
6.383864	3.81466e-05
6.363612	3.87567e-05
6.343360	3.93773e-05
6.323108	4.00083e-05
6.302856	4.06502e-05
6.282604	4.13029e-05
6.262352	4.19669e-05
6.242100	4.26422e-05
6.221848	4.3329e-05
6.201596	4.40277e-05
6.181344	4.47384e-05
6.161092	4.54613e-05
6.140840	4.61967e-05
6.120588	4.69448e-05
6.100336	4.77059e-05
6.080084	4.84802e-05
6.059832	4.9268e-05
6.039580	5.00695e-05
6.019328	5.0885e-05
5.999076	5.17147e-05
5.978824	5.2559e-05
5.958572	5.34182e-05
5.938320	5.42925e-05
5.918068	5.51822e-05
5.897816	5.60876e-05
5.877564	5.70091e-05
5.857312	5.7947e-05
5.837060	5.89016e-05
5.816808	5.98731e-05
5.796556	6.08621e-05
5.776304	6.18688e-05
5.756052	6.28936e-05
5.735800	6.39369e-05
5.715548	6.4999e-05
5.695296	6.60804e-05
5.675044	6.71814e-05
5.654792	6.83024e-05
5.634540	6.94439e-05
5.614288	7.06063e-05
5.594036	7.17901e-05
5.573784	7.29956e-05
5.553532	7.42235e-05
5.533280	7.5474e-05
5.513028	7.67478e-05
5.492776	7.80453e-05
5.472524	7.93671e-05
5.452272	8.07137e-05
5.432020	8.20856e-05
5.411768	8.34835e-05
5.391516	8.49078e-05
5.371264	8.63592e-05
5.351012	8.78383e-05
5.330760	8.93457e-05
5.310508	9.08821e-05
5.290256	9.24481e-05
5.270004	9.40445e-05
5.249752	9.56719e-05
5.229500	9.73311e-05
5.209248	9.90228e-05
5.188996	0.000100748
5.168744	0.000102507
5.148492	0.000104301
5.128240	0.000106131
5.107988	0.000107998
5.087736	0.000109902
5.067484	0.000111844
5.047232	0.000113827
5.026980	0.00011585
5.006728	0.000117914
4.986476	0.000120021
4.966224	0.000122172
4.945972	0.000124368
4.925720	0.000126609
4.905468	0.000128899
4.885216	0.000131237
4.864964	0.000133625
4.844712	0.000136065
4.824460	0.000138557
4.804208	0.000141104
4.783956	0.000143708
4.763704	0.000146368
4.743452	0.000149089
4.723200	0.00015187
4.702948	0.000154715
4.682696	0.000157625
4.662444	0.000160602
4.642192	0.000163648
4.621940	0.000166766
4.601688	0.000169958
4.581436	0.000173226
4.561184	0.000176574
4.540932	0.000180003
4.520680	0.000183517
4.500428	0.000187119
4.480176	0.000190813
4.459924	0.000194601
4.439672	0.000198487
4.419420	0.000202476
4.399168	0.000206571
4.378916	0.000210777
4.358664	0.000215099
4.338412	0.000219541
4.318160	0.000224109
4.297908	0.00022881
4.277656	0.000233649
4.257404	0.000238633
4.237152	0.00024377
4.216900	0.000249068
4.196648	0.000254536
4.176396	0.000260182
4.156144	0.000266019
4.135892	0.000272058
4.115640	0.000278312
4.095388	0.000284796
4.075136	0.000291525
4.054884	0.00029852
4.034632	0.0003058
4.014380	0.000313391
3.994128	0.000321321
3.973876	0.000329623
3.953624	0.000338335
3.933372	0.000347506
3.913120	0.000357192
3.892868	0.000367465
3.872616	0.000378416
3.852364	0.000390165
3.832112	0.000402872
3.811860	0.000416769
3.791608	0.000432203
3.771356	0.000449751
3.751104	0.000470515
3.730853	0.000497273
&
```
