## Supplementary material for "All-at-once RNA folding with 3D motif prediction framed by evolutionary information": RF00226_IRES_n-myc.cacofold.power

```
# Power analysis of CaCoFold structure
#
# Powertype = SINGLE SUBSTITUTIONS
# covary left_pos right_pos substitutions power
#----------------------------------------------------------------
3		140		0		0.00
4		139		3		0.02
5		138		5		0.11
6		137		2		0.00
7		136		3		0.02
8		135		4		0.07
12		131		6		0.16
13		130		5		0.11
14		129		3		0.02
15		128		1		0.00
16		127		2		0.00
17		126		2		0.00
18		125		3		0.02
19		124		0		0.00
20		123		3		0.02
21		122		3		0.02
22		121		5		0.11
23		120		6		0.16
24		119		2		0.00
25		118		0		0.00
26		117		3		0.02
27		116		0		0.00
28		115		5		0.11
29		114		2		0.00
30		113		2		0.00
31		112		4		0.07
32		111		4		0.07
33		110		5		0.11
34		109		4		0.07
40		85		0		0.00
41		84		2		0.00
42		83		5		0.11
43		82		5		0.11
* 44		81		6		0.16
46		80		2		0.00
47		79		5		0.11
48		78		5		0.11
49		77		6		0.16
50		76		2		0.00
51		70		3		0.02
52		69		3		0.02
53		68		4		0.07
55		66		2		0.00
56		65		2		0.00
92		108		5		0.11
93		107		5		0.11
94		106		3		0.02
95		105		4		0.07
96		104		5		0.11
97		103		4		0.07
142		173		5		0.11
143		172		2		0.00
144		171		2		0.00
145		170		0		0.00
146		169		3		0.02
147		168		2		0.00
148		167		2		0.00
149		166		3		0.02
150		165		4		0.07
151		164		5		0.11
152		163		2		0.00
175		326		0		0.00
176		325		0		0.00
177		324		0		0.00
182		319		2		0.00
183		318		1		0.00
184		317		0		0.00
189		312		0		0.00
190		311		0		0.00
192		309		0		0.00
193		308		2		0.00
194		307		2		0.00
195		306		0		0.00
196		305		0		0.00
199		302		2		0.00
200		301		4		0.07
201		300		0		0.00
202		299		0		0.00
206		297		0		0.00
207		296		0		0.00
208		295		0		0.00
209		294		0		0.00
210		293		2		0.00
211		292		2		0.00
212		291		0		0.00
213		290		0		0.00
214		289		2		0.00
216		288		2		0.00
217		287		0		0.00
218		286		2		0.00
223		281		0		0.00
224		280		2		0.00
225		278		0		0.00
226		277		0		0.00
227		276		1		0.00
228		275		0		0.00
229		274		1		0.00
230		273		2		0.00
231		272		1		0.00
237		264		0		0.00
238		263		0		0.00
239		261		0		0.00
240		260		2		0.00
241		259		0		0.00
242		258		2		0.00
243		257		0		0.00
#
# BPAIRS 106
# avg substitutions per BP 2.2
# BPAIRS expected to covary 3.0 +/- 1.6
# BPAIRS observed to covary 1
#
```
