## Supplementary material for "All-at-once RNA folding with 3D motif prediction framed by evolutionary information": RF00226_IRES_n-myc.power

```
# Power analysis of given structure 
#
# Powertype = SINGLE SUBSTITUTIONS
# covary  left_pos      right_pos    substitutions      power
#----------------------------------------------------------------
          23		156		4		0.07
          24		155		1		0.00
          25		154		0		0.00
          40		85		0		0.00
          41		84		2		0.00
          42		83		5		0.11
          43		82		5		0.11
     *    44		81		6		0.16
          111		131		5		0.11
          112		130		4		0.07
          113		129		0		0.00
          186		324		0		0.00
          187		323		0		0.00
          188		322		0		0.00
          189		321		0		0.00
          193		302		2		0.00
          194		301		2		0.00
          195		300		0		0.00
          196		299		0		0.00
          198		291		1		0.00
          199		290		2		0.00
          200		289		4		0.07
          201		288		0		0.00
          202		287		0		0.00
          203		286		0		0.00
          219		226		0		0.00
          220		225		0		0.00
          236		245		0		0.00
          237		244		0		0.00
          239		243		0		0.00
          260		285		4		0.07
          261		284		0		0.00
          262		283		0		0.00
          263		282		0		0.00
          305		311		0		0.00
          306		310		0		0.00
#
# BPAIRS 36
# avg substitutions per BP  1.3
# BPAIRS expected to covary 0.8 +/- 0.8
# BPAIRS observed to covary 1
#
```
