## Supplementary material for "All-at-once RNA folding with 3D motif prediction framed by evolutionary information": RF00226_IRES_n-myc.sorted.cacofold.cov

```
# The predicted CaCoFold structure
# BPAIRS observed to covary 1
#
#
# Method Target_E-val [cov_min,cov_max] [FP | TP True Found | Sen PPV F] 
# GTp    0.05         [-1.59,7.76]     [0 | 1 434 1 | 0.23 100.00 0.46] 
#
# in_fold in_given   left_pos       right_pos      score           E-value    pvalue       substitutions      power
#-----------------------------------------------------------------------------------------------------------------------
*	*	        44	        81	7.13636	0.000865108	2.40308e-05	6		0.16
```
