## Supplementary material for "All-at-once RNA folding with 3D motif prediction framed by evolutionary information": RF00226_IRES_n-myc.surv

```
7.116146	0.0277778
0.012230	0.0555556
-0.011608	0.833333
-0.178479	0.888889
-0.440704	0.916667
-0.464543	0.944444
-0.679090	0.972222
-0.726768	1
&
7.763938	1.8546e-05
7.759790	3.7092e-05
7.735951	5.5638e-05
7.688274	7.4184e-05
7.664435	9.273e-05
7.640596	0.00018546
7.592919	0.000241098
7.521403	0.000296736
7.497564	0.000315282
7.473726	0.00037092
7.426049	0.000389466
7.378371	0.00046365
7.354533	0.00055638
7.330694	0.000593472
7.306855	0.000612018
7.283017	0.000686202
7.259178	0.000797478
7.235339	0.00100148
7.187662	0.00102003
7.116146	0.00114985
7.092307	0.00127967
7.068469	0.00144659
6.996953	0.00157641
6.973114	0.00163205
6.925437	0.00170623
6.901598	0.00176187
6.877760	0.0018546
6.853921	0.00187315
6.806244	0.00200297
6.782405	0.00205861
6.758566	0.00216988
6.544019	0.00222552
6.496341	0.0023368
6.472503	0.00235534
6.400987	0.00237389
6.305632	0.00244807
6.281794	0.00246662
6.067246	0.00252226
6.019569	0.0025408
5.924214	0.00259644
5.709666	0.00261499
5.542796	0.00267062
5.423602	0.00268917
5.375925	0.00270772
5.304409	0.00276335
4.350863	0.0027819
4.255509	0.00280045
4.183993	0.00281899
4.064800	0.00283754
3.993284	0.00285608
3.897929	0.00287463
3.826413	0.00291172
3.802575	0.00294881
3.683381	0.00300445
3.588027	0.003023
3.564188	0.00304154
3.492672	0.00306009
3.421156	0.00330119
3.397318	0.00331973
3.373479	0.0034681
3.349640	0.00357938
3.325802	0.00369065
3.301963	0.00374629
3.278125	0.00383902
3.254286	0.00387611
3.230447	0.0039132
3.206609	0.00409866
3.135093	0.00435831
3.111254	0.00437685
3.087415	0.00446958
3.063577	0.00458086
3.039738	0.0046365
3.015899	0.00474777
2.992061	0.00480341
2.968222	0.0048776
2.920545	0.00493323
2.896706	0.00497033
2.849029	0.00517433
2.825190	0.00519288
2.801352	0.00521142
2.753674	0.00530415
2.705997	0.00537834
2.682158	0.00539688
2.658320	0.00543398
2.634481	0.00552671
2.610642	0.0055638
2.586804	0.00563798
2.562965	0.00571217
2.539127	0.0058049
2.515288	0.00584199
2.491449	0.00591617
2.467611	0.00595326
2.443772	0.00597181
2.419933	0.00599036
2.396095	0.0060089
2.372256	0.00606454
2.348417	0.00613872
2.324579	0.00621291
2.300740	0.00625
2.276901	0.00632418
2.253063	0.00641691
2.229224	0.00652819
2.205386	0.00675074
2.181547	0.00689911
2.157708	0.0071773
2.133870	0.00723294
2.110031	0.00745549
2.086192	0.00764095
2.062354	0.0081046
2.038515	0.00829006
2.014676	0.00851261
1.990838	0.00901335
1.966999	0.00966246
1.943160	0.00994065
1.919322	0.0102003
1.895483	0.0105898
1.871645	0.0109421
1.847806	0.0114429
1.823967	0.011888
1.800129	0.0124073
1.776290	0.0127782
1.752451	0.0132047
1.728613	0.0137426
1.704774	0.0141506
1.680935	0.0143175
1.657097	0.014707
1.633258	0.0149666
1.609419	0.0150779
1.585581	0.0155601
1.561742	0.0158197
1.537904	0.0160794
1.514065	0.0163019
1.490226	0.0167285
1.466388	0.0169881
1.442549	0.0172849
1.418710	0.0173776
1.394872	0.0174518
1.371033	0.0176743
1.347194	0.0178412
1.323356	0.0182678
1.299517	0.0184533
1.275678	0.0186016
1.251840	0.0187129
1.228001	0.0191395
1.204163	0.0193249
1.180324	0.0195846
1.156485	0.0197144
1.132647	0.0199926
1.108808	0.0200668
1.084969	0.0202337
1.061131	0.0203264
1.037292	0.0204377
1.013453	0.0206417
0.989615	0.0207159
0.965776	0.0209199
0.941937	0.0210682
0.918099	0.0214021
0.894260	0.0217545
0.870422	0.0221254
0.846583	0.0225519
0.822744	0.0233123
0.798906	0.0242582
0.775067	0.0246662
0.751228	0.0255749
0.727390	0.0265393
0.703551	0.0270401
0.679712	0.0275223
0.655874	0.0279674
0.632035	0.0284866
0.608196	0.0288761
0.584358	0.0297292
0.560519	0.0304154
0.536680	0.0311573
0.512842	0.0316951
0.489003	0.0323628
0.465165	0.0331788
0.441326	0.0339763
0.417487	0.0345512
0.393649	0.0352188
0.369810	0.0358865
0.345971	0.0365171
0.322133	0.0370364
0.298294	0.0379451
0.274455	0.0386684
0.250617	0.0392433
0.226778	0.0400593
0.202939	0.0407641
0.179101	0.0417841
0.155262	0.0436202
0.131424	0.0451409
0.107585	0.0471439
0.083746	0.0496476
0.059908	0.0522812
0.036069	0.0544139
0.012230	0.0570846
-0.011608	0.821013
-0.035447	0.824759
-0.059286	0.828672
-0.083124	0.834533
-0.106963	0.841432
-0.130802	0.847626
-0.154640	0.854117
-0.178479	0.862704
-0.202317	0.870901
-0.226156	0.879766
-0.249995	0.88839
-0.273833	0.89783
-0.297672	0.906714
-0.321511	0.915894
-0.345349	0.922682
-0.369188	0.929599
-0.393027	0.935033
-0.416865	0.941079
-0.440704	0.945197
-0.464543	0.949555
-0.488381	0.953505
-0.512220	0.956788
-0.536058	0.960738
-0.559897	0.963909
-0.583736	0.966951
-0.607574	0.970159
-0.631413	0.972348
-0.655252	0.97513
-0.679090	0.977875
-0.702929	0.979451
-0.726768	0.981324
-0.750606	0.983179
-0.774445	0.9847
-0.798284	0.985849
-0.822122	0.98737
-0.845961	0.988316
-0.869799	0.989243
-0.893638	0.990764
-0.917477	0.991766
-0.941315	0.992841
-0.965154	0.993565
-0.988993	0.994325
-1.012831	0.995234
-1.036670	0.995772
-1.060509	0.996254
-1.084347	0.996792
-1.108186	0.997552
-1.132025	0.997904
-1.155863	0.998349
-1.179702	0.998609
-1.203540	0.998795
-1.227379	0.999073
-1.251218	0.999147
-1.275056	0.999258
-1.298895	0.999332
-1.322734	0.999499
-1.346572	0.999573
-1.370411	0.999648
-1.394250	0.999852
-1.418088	0.99987
-1.489604	0.999889
-1.561120	0.999944
-1.608797	1
&
8.832528	9.26681e-07
8.498787	1.85336e-06
8.212724	3.70672e-06
8.117369	4.6334e-06
8.022015	5.56009e-06
7.831305	6.48677e-06
7.759790	7.41345e-06
7.712112	8.34013e-06
7.688274	1.01935e-05
7.664435	1.11202e-05
7.640596	1.20469e-05
7.616758	1.29735e-05
7.592919	1.48269e-05
7.569080	1.76069e-05
7.545242	1.85336e-05
7.521403	1.94603e-05
7.497564	2.13137e-05
7.473726	2.3167e-05
7.354533	2.50204e-05
7.330694	2.59471e-05
7.306855	2.87271e-05
7.259178	3.15072e-05
7.211501	3.24338e-05
7.187662	3.42872e-05
7.116146	3.61406e-05
7.092307	3.89206e-05
7.068469	3.98473e-05
7.044630	4.0774e-05
7.020792	4.17006e-05
6.973114	4.26273e-05
6.925437	4.3554e-05
6.901598	4.54074e-05
6.877760	4.6334e-05
6.782405	5.09675e-05
6.758566	5.46742e-05
6.734728	5.74542e-05
6.710889	6.30143e-05
6.687051	6.57944e-05
6.663212	7.04278e-05
6.639373	7.96946e-05
6.615535	8.15479e-05
6.591696	8.7108e-05
6.567857	9.26681e-05
6.544019	9.35948e-05
6.520180	9.73015e-05
6.496341	0.000100082
6.472503	0.000103788
6.448664	0.000104715
6.424825	0.000111202
6.400987	0.000113055
6.377148	0.000115835
6.353310	0.000121395
6.329471	0.000124175
6.305632	0.000126029
6.281794	0.000132515
6.257955	0.000138075
6.234116	0.000141782
6.210278	0.000150122
6.186439	0.000157536
6.162600	0.000163096
6.138762	0.000164949
6.114923	0.000169583
6.091084	0.000175143
6.067246	0.000177923
6.043407	0.00019275
6.019569	0.000211283
5.995730	0.000218697
5.971891	0.000227964
5.948053	0.000235377
5.924214	0.000241864
5.900375	0.000265031
5.876537	0.000295611
5.852698	0.000316925
5.828859	0.000332678
5.805021	0.000345652
5.781182	0.000379939
5.757343	0.000382719
5.733505	0.000395693
5.709666	0.000417006
5.685828	0.000431833
5.661989	0.00045778
5.638150	0.000467974
5.614312	0.000500408
5.590473	0.000518015
5.566634	0.000557862
5.542796	0.000588442
5.518957	0.00063107
5.495118	0.00066443
5.471280	0.000682037
5.447441	0.000718178
5.423602	0.000740418
5.399764	0.000810846
5.375925	0.000881274
5.352087	0.000945215
5.328248	0.000987842
5.304409	0.0010592
5.280571	0.00114352
5.256732	0.00122693
5.232893	0.00129643
5.209055	0.00134832
5.185216	0.00140392
5.161377	0.00145489
5.137539	0.0015142
5.113700	0.00159667
5.089861	0.00164301
5.066023	0.00172455
5.042184	0.00181259
5.018345	0.00188024
4.994507	0.0019831
4.970668	0.00207855
4.946830	0.00213137
4.922991	0.00222403
4.899152	0.00229632
4.875314	0.00235748
4.851475	0.0024103
4.827636	0.00247053
4.803798	0.00251501
4.779959	0.00256598
4.756120	0.00258822
4.732282	0.00268367
4.708443	0.00271147
4.684604	0.00272908
4.660766	0.0027819
4.636927	0.00285696
4.613089	0.00287734
4.589250	0.00291349
4.565411	0.00293758
4.541573	0.00298021
4.517734	0.00300523
4.493895	0.00304044
4.470057	0.00307473
4.446218	0.00311643
4.422379	0.00314145
4.398541	0.00316554
4.374702	0.00320168
4.350863	0.00321836
4.327025	0.00326748
4.303186	0.00329157
4.279348	0.00331659
4.255509	0.00335273
4.231670	0.00339999
4.207832	0.00342965
4.183993	0.00346764
4.160154	0.00349915
4.136316	0.00353529
4.112477	0.00355197
4.088638	0.00357514
4.064800	0.00359645
4.040961	0.00363259
4.017122	0.00366317
3.993284	0.00368356
3.969445	0.0037058
3.945607	0.0037373
3.921768	0.00376788
3.897929	0.00379476
3.874091	0.00382812
3.850252	0.00386148
3.826413	0.00389021
3.802575	0.00392357
3.778736	0.00397546
3.754897	0.00402643
3.731059	0.00407647
3.707220	0.00412558
3.683381	0.00419138
3.659543	0.00424883
3.635704	0.00432111
3.611866	0.00438691
3.588027	0.0044666
3.564188	0.00459912
3.540350	0.00473627
3.516511	0.00489195
3.492672	0.0050847
3.468834	0.00533305
3.444995	0.00552765
3.421156	0.00576766
3.397318	0.00605864
3.373479	0.00635518
3.349640	0.00667025
3.325802	0.00687227
3.301963	0.00707428
3.278125	0.00741808
3.254286	0.00764326
3.230447	0.00792776
3.206609	0.00819557
3.182770	0.00843743
3.158931	0.00877938
3.135093	0.00908611
3.111254	0.00936226
3.087415	0.00961988
3.063577	0.00981911
3.039738	0.00998313
3.015899	0.0101425
2.992061	0.0103316
2.968222	0.0105197
2.944383	0.0106578
2.920545	0.010807
2.896706	0.0109358
2.872868	0.0110711
2.849029	0.0112045
2.825190	0.0113657
2.801352	0.0115261
2.777513	0.011666
2.753674	0.0118133
2.729836	0.0119357
2.705997	0.012032
2.682158	0.0121265
2.658320	0.012235
2.634481	0.0123406
2.610642	0.0124991
2.586804	0.0125973
2.562965	0.012727
2.539127	0.0128216
2.515288	0.0129661
2.491449	0.0131227
2.467611	0.0132858
2.443772	0.0134193
2.419933	0.0135555
2.396095	0.0136973
2.372256	0.013865
2.348417	0.0140179
2.324579	0.0141578
2.300740	0.0143181
2.276901	0.0144497
2.253063	0.0146471
2.229224	0.0148306
2.205386	0.0149918
2.181547	0.0151864
2.157708	0.015318
2.133870	0.0154765
2.110031	0.0156192
2.086192	0.0157388
2.062354	0.0158574
2.038515	0.0160149
2.014676	0.0161187
1.990838	0.0163226
1.966999	0.0165913
1.943160	0.0168637
1.919322	0.0170824
1.895483	0.0173465
1.871645	0.0176153
1.847806	0.017846
1.823967	0.0180675
1.800129	0.0183603
1.776290	0.0187078
1.752451	0.0192138
1.728613	0.0198347
1.704774	0.0204852
1.680935	0.0210579
1.657097	0.0216797
1.633258	0.0223302
1.609419	0.0230753
1.585581	0.0237842
1.561742	0.0244357
1.537904	0.0250454
1.514065	0.0256765
1.490226	0.0261945
1.466388	0.0266986
1.442549	0.0272852
1.418710	0.0277763
1.394872	0.0283333
1.371033	0.0288856
1.347194	0.0294286
1.323356	0.0300625
1.299517	0.0307853
1.275678	0.0313811
1.251840	0.0319028
1.228001	0.0325006
1.204163	0.0331807
1.180324	0.0337673
1.156485	0.0343604
1.132647	0.0349748
1.108808	0.0355595
1.084969	0.0362045
1.061131	0.0368374
1.037292	0.0375037
1.013453	0.0381348
0.989615	0.0388363
0.965776	0.0394812
0.941937	0.0402689
0.918099	0.0411317
0.894260	0.0419156
0.870422	0.0428275
0.846583	0.0437727
0.822744	0.0447911
0.798906	0.0458197
0.775067	0.0468956
0.751228	0.0479363
0.727390	0.0489362
0.703551	0.0501121
0.679712	0.0510434
0.655874	0.0520128
0.632035	0.0532267
0.608196	0.0544481
0.584358	0.0557723
0.560519	0.0572429
0.536680	0.0590741
0.512842	0.0610479
0.489003	0.0629791
0.465165	0.0650382
0.441326	0.0669916
0.417487	0.0689831
0.393649	0.0710625
0.369810	0.0731846
0.345971	0.0753484
0.322133	0.0776661
0.298294	0.0804424
0.274455	0.0835421
0.250617	0.0867985
0.226778	0.090066
0.202939	0.0933677
0.179101	0.0965907
0.155262	0.099798
0.131424	0.103111
0.107585	0.106583
0.083746	0.110387
0.059908	0.114501
0.036069	0.119197
0.012230	0.124552
-0.011608	0.683425
-0.035447	0.691728
-0.059286	0.703655
-0.083124	0.718011
-0.106963	0.73321
-0.130802	0.749247
-0.154640	0.765312
-0.178479	0.780724
-0.202317	0.794728
-0.226156	0.807665
-0.249995	0.820077
-0.273833	0.832033
-0.297672	0.843436
-0.321511	0.854076
-0.345349	0.864268
-0.369188	0.873854
-0.393027	0.882747
-0.416865	0.89135
-0.440704	0.899129
-0.464543	0.906508
-0.488381	0.913522
-0.512220	0.919955
-0.536058	0.925987
-0.559897	0.93168
-0.583736	0.936457
-0.607574	0.941061
-0.631413	0.945176
-0.655252	0.949293
-0.679090	0.953252
-0.702929	0.95716
-0.726768	0.96075
-0.750606	0.963916
-0.774445	0.967064
-0.798284	0.97021
-0.822122	0.972793
-0.845961	0.975384
-0.869799	0.977713
-0.893638	0.979775
-0.917477	0.981853
-0.941315	0.983944
-0.965154	0.985592
-0.988993	0.987092
-1.012831	0.988414
-1.036670	0.989652
-1.060509	0.990716
-1.084347	0.991765
-1.108186	0.992696
-1.132025	0.993657
-1.155863	0.994459
-1.179702	0.995116
-1.203540	0.995666
-1.227379	0.996276
-1.251218	0.996815
-1.275056	0.997281
-1.298895	0.997621
-1.322734	0.997955
-1.346572	0.998233
-1.370411	0.99846
-1.394250	0.998672
-1.418088	0.998866
-1.441927	0.998996
-1.465766	0.999144
-1.489604	0.999297
-1.513443	0.9994
-1.537282	0.999526
-1.561120	0.999608
-1.584959	0.999678
-1.608797	0.999728
-1.632636	0.999791
-1.656475	0.999832
-1.680313	0.999861
-1.704152	0.999893
-1.727991	0.999919
-1.751829	0.999934
-1.775668	0.999946
-1.799507	0.999961
-1.823345	0.999964
-1.847184	0.999972
-1.871023	0.999975
-1.894861	0.999979
-1.918700	0.999986
-1.942538	0.999991
-2.037893	0.999996
-2.109409	0.999999
-2.180925	1
&
27.879605	1.71828e-25
27.855766	1.81319e-25
27.831927	1.91334e-25
27.808089	2.01903e-25
27.784250	2.13055e-25
27.760412	2.24824e-25
27.736573	2.37242e-25
27.712734	2.50346e-25
27.688896	2.64174e-25
27.665057	2.78765e-25
27.641218	2.94163e-25
27.617380	3.1041e-25
27.593541	3.27556e-25
27.569702	3.45647e-25
27.545864	3.64739e-25
27.522025	3.84884e-25
27.498186	4.06142e-25
27.474348	4.28574e-25
27.450509	4.52245e-25
27.426671	4.77224e-25
27.402832	5.03581e-25
27.378993	5.31394e-25
27.355155	5.60744e-25
27.331316	5.91714e-25
27.307477	6.24394e-25
27.283639	6.58879e-25
27.259800	6.95269e-25
27.235961	7.33668e-25
27.212123	7.74187e-25
27.188284	8.16944e-25
27.164445	8.62063e-25
27.140607	9.09673e-25
27.116768	9.59912e-25
27.092930	1.01292e-24
27.069091	1.06887e-24
27.045252	1.1279e-24
27.021414	1.19018e-24
26.997575	1.25591e-24
26.973736	1.32527e-24
26.949898	1.39846e-24
26.926059	1.47569e-24
26.902220	1.55719e-24
26.878382	1.64318e-24
26.854543	1.73392e-24
26.830704	1.82968e-24
26.806866	1.93072e-24
26.783027	2.03734e-24
26.759188	2.14984e-24
26.735350	2.26856e-24
26.711511	2.39384e-24
26.687673	2.52603e-24
26.663834	2.66552e-24
26.639995	2.81271e-24
26.616157	2.96804e-24
26.592318	3.13193e-24
26.568479	3.30488e-24
26.544641	3.48737e-24
26.520802	3.67994e-24
26.496963	3.88315e-24
26.473125	4.09757e-24
26.449286	4.32383e-24
26.425447	4.56258e-24
26.401609	4.81452e-24
26.377770	5.08036e-24
26.353932	5.36089e-24
26.330093	5.6569e-24
26.306254	5.96925e-24
26.282416	6.29885e-24
26.258577	6.64665e-24
26.234738	7.01364e-24
26.210900	7.4009e-24
26.187061	7.80954e-24
26.163222	8.24074e-24
26.139384	8.69574e-24
26.115545	9.17587e-24
26.091706	9.6825e-24
26.067868	1.02171e-23
26.044029	1.07812e-23
26.020191	1.13765e-23
25.996352	1.20046e-23
25.972513	1.26674e-23
25.948675	1.33668e-23
25.924836	1.41047e-23
25.900997	1.48835e-23
25.877159	1.57052e-23
25.853320	1.65723e-23
25.829481	1.74872e-23
25.805643	1.84527e-23
25.781804	1.94714e-23
25.757965	2.05464e-23
25.734127	2.16807e-23
25.710288	2.28777e-23
25.686450	2.41407e-23
25.662611	2.54734e-23
25.638772	2.68797e-23
25.614934	2.83637e-23
25.591095	2.99295e-23
25.567256	3.15818e-23
25.543418	3.33253e-23
25.519579	3.5165e-23
25.495740	3.71062e-23
25.471902	3.91547e-23
25.448063	4.13161e-23
25.424224	4.35969e-23
25.400386	4.60036e-23
25.376547	4.85431e-23
25.352709	5.12228e-23
25.328870	5.40504e-23
25.305031	5.70341e-23
25.281193	6.01824e-23
25.257354	6.35045e-23
25.233515	6.701e-23
25.209677	7.0709e-23
25.185838	7.46121e-23
25.161999	7.87306e-23
25.138161	8.30764e-23
25.114322	8.76621e-23
25.090483	9.25009e-23
25.066645	9.76068e-23
25.042806	1.02994e-22
25.018968	1.08679e-22
24.995129	1.14678e-22
24.971290	1.21008e-22
24.947452	1.27687e-22
24.923613	1.34735e-22
24.899774	1.42171e-22
24.875936	1.50019e-22
24.852097	1.58299e-22
24.828258	1.67036e-22
24.804420	1.76255e-22
24.780581	1.85983e-22
24.756742	1.96248e-22
24.732904	2.07079e-22
24.709065	2.18509e-22
24.685226	2.30568e-22
24.661388	2.43294e-22
24.637549	2.56721e-22
24.613711	2.7089e-22
24.589872	2.8584e-22
24.566033	3.01615e-22
24.542195	3.18261e-22
24.518356	3.35826e-22
24.494517	3.54359e-22
24.470679	3.73916e-22
24.446840	3.94551e-22
24.423001	4.16325e-22
24.399163	4.39301e-22
24.375324	4.63544e-22
24.351485	4.89125e-22
24.327647	5.16118e-22
24.303808	5.446e-22
24.279970	5.74653e-22
24.256131	6.06365e-22
24.232292	6.39827e-22
24.208454	6.75135e-22
24.184615	7.1239e-22
24.160776	7.51702e-22
24.136938	7.93182e-22
24.113099	8.36952e-22
24.089260	8.83136e-22
24.065422	9.31868e-22
24.041583	9.83289e-22
24.017744	1.03755e-21
23.993906	1.0948e-21
23.970067	1.15521e-21
23.946229	1.21895e-21
23.922390	1.28621e-21
23.898551	1.35718e-21
23.874713	1.43207e-21
23.850874	1.51108e-21
23.827035	1.59446e-21
23.803197	1.68244e-21
23.779358	1.77526e-21
23.755519	1.87322e-21
23.731681	1.97657e-21
23.707842	2.08563e-21
23.684003	2.2007e-21
23.660165	2.32212e-21
23.636326	2.45024e-21
23.612488	2.58542e-21
23.588649	2.72807e-21
23.564810	2.87858e-21
23.540972	3.03739e-21
23.517133	3.20497e-21
23.493294	3.38179e-21
23.469456	3.56836e-21
23.445617	3.76522e-21
23.421778	3.97295e-21
23.397940	4.19213e-21
23.374101	4.4234e-21
23.350262	4.66743e-21
23.326424	4.92492e-21
23.302585	5.19661e-21
23.278747	5.48329e-21
23.254908	5.78578e-21
23.231069	6.10495e-21
23.207231	6.44173e-21
23.183392	6.79708e-21
23.159553	7.17204e-21
23.135715	7.56767e-21
23.111876	7.98512e-21
23.088037	8.4256e-21
23.064199	8.89038e-21
23.040360	9.38078e-21
23.016521	9.89824e-21
22.992683	1.04442e-20
22.968844	1.10203e-20
22.945006	1.16282e-20
22.921167	1.22696e-20
22.897328	1.29464e-20
22.873490	1.36605e-20
22.849651	1.4414e-20
22.825812	1.5209e-20
22.801974	1.60479e-20
22.778135	1.6933e-20
22.754296	1.7867e-20
22.730458	1.88524e-20
22.706619	1.98922e-20
22.682780	2.09894e-20
22.658942	2.2147e-20
22.635103	2.33685e-20
22.611265	2.46574e-20
22.587426	2.60173e-20
22.563587	2.74522e-20
22.539749	2.89662e-20
22.515910	3.05637e-20
22.492071	3.22493e-20
22.468233	3.40278e-20
22.444394	3.59045e-20
22.420555	3.78845e-20
22.396717	3.99738e-20
22.372878	4.21783e-20
22.349039	4.45043e-20
22.325201	4.69586e-20
22.301362	4.95481e-20
22.277523	5.22805e-20
22.253685	5.51635e-20
22.229846	5.82055e-20
22.206008	6.14152e-20
22.182169	6.48019e-20
22.158330	6.83752e-20
22.134492	7.21456e-20
22.110653	7.61239e-20
22.086814	8.03215e-20
22.062976	8.47505e-20
22.039137	8.94237e-20
22.015298	9.43545e-20
21.991460	9.95571e-20
21.967621	1.05047e-19
21.943782	1.10839e-19
21.919944	1.1695e-19
21.896105	1.23398e-19
21.872267	1.30202e-19
21.848428	1.37381e-19
21.824589	1.44956e-19
21.800751	1.52948e-19
21.776912	1.61381e-19
21.753073	1.70278e-19
21.729235	1.79666e-19
21.705396	1.89572e-19
21.681557	2.00023e-19
21.657719	2.11051e-19
21.633880	2.22686e-19
21.610041	2.34963e-19
21.586203	2.47917e-19
21.562364	2.61584e-19
21.538526	2.76005e-19
21.514687	2.91221e-19
21.490848	3.07275e-19
21.467010	3.24214e-19
21.443171	3.42087e-19
21.419332	3.60945e-19
21.395494	3.80842e-19
21.371655	4.01836e-19
21.347816	4.23987e-19
21.323978	4.47359e-19
21.300139	4.72019e-19
21.276300	4.98038e-19
21.252462	5.25491e-19
21.228623	5.54457e-19
21.204785	5.85019e-19
21.180946	6.17265e-19
21.157107	6.51289e-19
21.133269	6.87187e-19
21.109430	7.25064e-19
21.085591	7.65028e-19
21.061753	8.07195e-19
21.037914	8.51685e-19
21.014075	8.98626e-19
20.990237	9.48154e-19
20.966398	1.00041e-18
20.942559	1.05555e-18
20.918721	1.11372e-18
20.894882	1.17511e-18
20.871044	1.23987e-18
20.847205	1.3082e-18
20.823366	1.3803e-18
20.799528	1.45637e-18
20.775689	1.53663e-18
20.751850	1.62131e-18
20.728012	1.71066e-18
20.704173	1.80493e-18
20.680334	1.90439e-18
20.656496	2.00934e-18
20.632657	2.12006e-18
20.608818	2.23689e-18
20.584980	2.36016e-18
20.561141	2.49021e-18
20.537303	2.62743e-18
20.513464	2.77221e-18
20.489625	2.92497e-18
20.465787	3.08614e-18
20.441948	3.25619e-18
20.418109	3.4356e-18
20.394271	3.62491e-18
20.370432	3.82464e-18
20.346593	4.03537e-18
20.322755	4.25771e-18
20.298916	4.4923e-18
20.275077	4.73981e-18
20.251239	5.00095e-18
20.227400	5.27648e-18
20.203561	5.56718e-18
20.179723	5.8739e-18
20.155884	6.19751e-18
20.132046	6.53895e-18
20.108207	6.89919e-18
20.084368	7.27928e-18
20.060530	7.6803e-18
20.036691	8.1034e-18
20.012852	8.54981e-18
19.989014	9.02081e-18
19.965175	9.51775e-18
19.941336	1.00421e-17
19.917498	1.05952e-17
19.893659	1.11789e-17
19.869820	1.17947e-17
19.845982	1.24444e-17
19.822143	1.31298e-17
19.798305	1.38531e-17
19.774466	1.46161e-17
19.750627	1.54212e-17
19.726789	1.62706e-17
19.702950	1.71668e-17
19.679111	1.81123e-17
19.655273	1.91099e-17
19.631434	2.01625e-17
19.607595	2.1273e-17
19.583757	2.24446e-17
19.559918	2.36808e-17
19.536079	2.4985e-17
19.512241	2.6361e-17
19.488402	2.78128e-17
19.464564	2.93445e-17
19.440725	3.09606e-17
19.416886	3.26656e-17
19.393048	3.44646e-17
19.369209	3.63625e-17
19.345370	3.8365e-17
19.321532	4.04777e-17
19.297693	4.27067e-17
19.273854	4.50584e-17
19.250016	4.75396e-17
19.226177	5.01573e-17
19.202338	5.29192e-17
19.178500	5.58332e-17
19.154661	5.89075e-17
19.130823	6.21511e-17
19.106984	6.55732e-17
19.083145	6.91837e-17
19.059307	7.29929e-17
19.035468	7.70118e-17
19.011629	8.1252e-17
18.987791	8.57255e-17
18.963952	9.04453e-17
18.940113	9.54248e-17
18.916275	1.00678e-16
18.892436	1.06221e-16
18.868597	1.12069e-16
18.844759	1.18239e-16
18.820920	1.24748e-16
18.797082	1.31616e-16
18.773243	1.38861e-16
18.749404	1.46505e-16
18.725566	1.5457e-16
18.701727	1.63079e-16
18.677888	1.72056e-16
18.654050	1.81527e-16
18.630211	1.91519e-16
18.606372	2.02061e-16
18.582534	2.13183e-16
18.558695	2.24917e-16
18.534856	2.37297e-16
18.511018	2.50358e-16
18.487179	2.64138e-16
18.463341	2.78676e-16
18.439502	2.94014e-16
18.415663	3.10196e-16
18.391825	3.27268e-16
18.367986	3.4528e-16
18.344147	3.64282e-16
18.320309	3.8433e-16
18.296470	4.05481e-16
18.272631	4.27796e-16
18.248793	4.51338e-16
18.224954	4.76175e-16
18.201115	5.02379e-16
18.177277	5.30024e-16
18.153438	5.59191e-16
18.129599	5.89961e-16
18.105761	6.22424e-16
18.081922	6.56673e-16
18.058084	6.92806e-16
18.034245	7.30927e-16
18.010406	7.71145e-16
17.986568	8.13574e-16
17.962729	8.58338e-16
17.938890	9.05563e-16
17.915052	9.55386e-16
17.891213	1.00795e-15
17.867374	1.0634e-15
17.843536	1.12191e-15
17.819697	1.18363e-15
17.795858	1.24875e-15
17.772020	1.31744e-15
17.748181	1.38992e-15
17.724343	1.46638e-15
17.700504	1.54705e-15
17.676665	1.63215e-15
17.652827	1.72193e-15
17.628988	1.81665e-15
17.605149	1.91658e-15
17.581311	2.022e-15
17.557472	2.13322e-15
17.533633	2.25055e-15
17.509795	2.37434e-15
17.485956	2.50493e-15
17.462117	2.6427e-15
17.438279	2.78805e-15
17.414440	2.94139e-15
17.390602	3.10316e-15
17.366763	3.27382e-15
17.342924	3.45386e-15
17.319086	3.64381e-15
17.295247	3.84419e-15
17.271408	4.05559e-15
17.247570	4.27862e-15
17.223731	4.5139e-15
17.199892	4.76212e-15
17.176054	5.02398e-15
17.152215	5.30023e-15
17.128376	5.59167e-15
17.104538	5.89913e-15
17.080699	6.22348e-15
17.056861	6.56567e-15
17.033022	6.92666e-15
17.009183	7.30749e-15
16.985345	7.70926e-15
16.961506	8.1331e-15
16.937667	8.58024e-15
16.913829	9.05195e-15
16.889990	9.54958e-15
16.866151	1.00746e-14
16.842313	1.06284e-14
16.818474	1.12127e-14
16.794635	1.1829e-14
16.770797	1.24793e-14
16.746958	1.31652e-14
16.723120	1.38889e-14
16.699281	1.46523e-14
16.675442	1.54577e-14
16.651604	1.63073e-14
16.627765	1.72036e-14
16.603926	1.81491e-14
16.580088	1.91466e-14
16.556249	2.01989e-14
16.532410	2.1309e-14
16.508572	2.24801e-14
16.484733	2.37155e-14
16.460894	2.50188e-14
16.437056	2.63937e-14
16.413217	2.78441e-14
16.389379	2.93741e-14
16.365540	3.09882e-14
16.341701	3.2691e-14
16.317863	3.44873e-14
16.294024	3.63822e-14
16.270185	3.83813e-14
16.246347	4.04901e-14
16.222508	4.27147e-14
16.198669	4.50615e-14
16.174831	4.75372e-14
16.150992	5.01488e-14
16.127153	5.29039e-14
16.103315	5.58102e-14
16.079476	5.88762e-14
16.055638	6.21105e-14
16.031799	6.55224e-14
16.007960	6.91216e-14
15.984122	7.29184e-14
15.960283	7.69237e-14
15.936444	8.1149e-14
15.912606	8.56062e-14
15.888767	9.03081e-14
15.864928	9.52681e-14
15.841090	1.005e-13
15.817251	1.0602e-13
15.793412	1.11843e-13
15.769574	1.17985e-13
15.745735	1.24464e-13
15.721896	1.31299e-13
15.698058	1.38509e-13
15.674219	1.46115e-13
15.650381	1.54138e-13
15.626542	1.62602e-13
15.602703	1.7153e-13
15.578865	1.80949e-13
15.555026	1.90884e-13
15.531187	2.01364e-13
15.507349	2.1242e-13
15.483510	2.24082e-13
15.459671	2.36384e-13
15.435833	2.49361e-13
15.411994	2.6305e-13
15.388155	2.77491e-13
15.364317	2.92723e-13
15.340478	3.08792e-13
15.316640	3.25742e-13
15.292801	3.43622e-13
15.268962	3.62483e-13
15.245124	3.82378e-13
15.221285	4.03365e-13
15.197446	4.25504e-13
15.173608	4.48856e-13
15.149769	4.7349e-13
15.125930	4.99475e-13
15.102092	5.26885e-13
15.078253	5.55798e-13
15.054414	5.86298e-13
15.030576	6.1847e-13
15.006737	6.52406e-13
14.982899	6.88204e-13
14.959060	7.25965e-13
14.935221	7.65796e-13
14.911383	8.07812e-13
14.887544	8.52132e-13
14.863705	8.98881e-13
14.839867	9.48195e-13
14.816028	1.00021e-12
14.792189	1.05508e-12
14.768351	1.11296e-12
14.744512	1.17401e-12
14.720673	1.23841e-12
14.696835	1.30633e-12
14.672996	1.37798e-12
14.649158	1.45356e-12
14.625319	1.53328e-12
14.601480	1.61738e-12
14.577642	1.70608e-12
14.553803	1.79964e-12
14.529964	1.89833e-12
14.506126	2.00243e-12
14.482287	2.11223e-12
14.458448	2.22805e-12
14.434610	2.35022e-12
14.410771	2.47908e-12
14.386932	2.61501e-12
14.363094	2.75838e-12
14.339255	2.90961e-12
14.315417	3.06912e-12
14.291578	3.23737e-12
14.267739	3.41484e-12
14.243901	3.60204e-12
14.220062	3.79949e-12
14.196223	4.00775e-12
14.172385	4.22742e-12
14.148546	4.45913e-12
14.124707	4.70353e-12
14.100869	4.96131e-12
14.077030	5.23321e-12
14.053191	5.52e-12
14.029353	5.8225e-12
14.005514	6.14157e-12
13.981676	6.47811e-12
13.957837	6.83307e-12
13.933998	7.20748e-12
13.910160	7.60238e-12
13.886321	8.0189e-12
13.862482	8.45824e-12
13.838644	8.92162e-12
13.814805	9.41037e-12
13.790966	9.92588e-12
13.767128	1.04696e-11
13.743289	1.10431e-11
13.719450	1.1648e-11
13.695612	1.2286e-11
13.671773	1.29589e-11
13.647934	1.36686e-11
13.624096	1.44172e-11
13.600257	1.52067e-11
13.576419	1.60395e-11
13.552580	1.69178e-11
13.528741	1.78442e-11
13.504903	1.88213e-11
13.481064	1.98518e-11
13.457225	2.09387e-11
13.433387	2.20851e-11
13.409548	2.32941e-11
13.385709	2.45694e-11
13.361871	2.59144e-11
13.338032	2.73329e-11
13.314193	2.88291e-11
13.290355	3.0407e-11
13.266516	3.20713e-11
13.242678	3.38266e-11
13.218839	3.56779e-11
13.195000	3.76304e-11
13.171162	3.96896e-11
13.147323	4.18615e-11
13.123484	4.41521e-11
13.099646	4.6568e-11
13.075807	4.91159e-11
13.051968	5.18032e-11
13.028130	5.46373e-11
13.004291	5.76263e-11
12.980452	6.07787e-11
12.956614	6.41034e-11
12.932775	6.76099e-11
12.908937	7.13079e-11
12.885098	7.52081e-11
12.861259	7.93213e-11
12.837421	8.36594e-11
12.813582	8.82344e-11
12.789743	9.30594e-11
12.765905	9.81481e-11
12.742066	1.03515e-10
12.718227	1.09174e-10
12.694389	1.15143e-10
12.670550	1.21438e-10
12.646711	1.28077e-10
12.622873	1.35079e-10
12.599034	1.42462e-10
12.575196	1.50249e-10
12.551357	1.58462e-10
12.527518	1.67122e-10
12.503680	1.76256e-10
12.479841	1.85888e-10
12.456002	1.96046e-10
12.432164	2.06759e-10
12.408325	2.18056e-10
12.384486	2.2997e-10
12.360648	2.42534e-10
12.336809	2.55784e-10
12.312970	2.69757e-10
12.289132	2.84493e-10
12.265293	3.00033e-10
12.241455	3.1642e-10
12.217616	3.33702e-10
12.193777	3.51927e-10
12.169939	3.71146e-10
12.146100	3.91413e-10
12.122261	4.12786e-10
12.098423	4.35324e-10
12.074584	4.59092e-10
12.050745	4.84156e-10
12.026907	5.10587e-10
12.003068	5.38459e-10
11.979229	5.6785e-10
11.955391	5.98845e-10
11.931552	6.31529e-10
11.907714	6.65994e-10
11.883875	7.02339e-10
11.860036	7.40664e-10
11.836198	7.81079e-10
11.812359	8.23695e-10
11.788520	8.68635e-10
11.764682	9.16023e-10
11.740843	9.65993e-10
11.717004	1.01869e-09
11.693166	1.07425e-09
11.669327	1.13284e-09
11.645488	1.19462e-09
11.621650	1.25977e-09
11.597811	1.32846e-09
11.573972	1.4009e-09
11.550134	1.47728e-09
11.526295	1.55782e-09
11.502457	1.64274e-09
11.478618	1.73229e-09
11.454779	1.82671e-09
11.430941	1.92627e-09
11.407102	2.03125e-09
11.383263	2.14195e-09
11.359425	2.25866e-09
11.335586	2.38173e-09
11.311747	2.5115e-09
11.287909	2.64833e-09
11.264070	2.79259e-09
11.240231	2.94471e-09
11.216393	3.1051e-09
11.192554	3.27422e-09
11.168716	3.45253e-09
11.144877	3.64053e-09
11.121038	3.83876e-09
11.097200	4.04777e-09
11.073361	4.26814e-09
11.049522	4.50048e-09
11.025684	4.74546e-09
11.001845	5.00375e-09
10.978006	5.27607e-09
10.954168	5.56319e-09
10.930329	5.86592e-09
10.906490	6.18508e-09
10.882652	6.52159e-09
10.858813	6.87637e-09
10.834975	7.25042e-09
10.811136	7.64479e-09
10.787297	8.06056e-09
10.763459	8.49891e-09
10.739620	8.96106e-09
10.715781	9.4483e-09
10.691943	9.96198e-09
10.668104	1.05035e-08
10.644265	1.10745e-08
10.620427	1.16764e-08
10.596588	1.2311e-08
10.572749	1.298e-08
10.548911	1.36853e-08
10.525072	1.44288e-08
10.501234	1.52127e-08
10.477395	1.60391e-08
10.453556	1.69102e-08
10.429718	1.78286e-08
10.405879	1.87968e-08
10.382040	1.98175e-08
10.358202	2.08934e-08
10.334363	2.20277e-08
10.310524	2.32234e-08
10.286686	2.44839e-08
10.262847	2.58126e-08
10.239008	2.72133e-08
10.215170	2.86899e-08
10.191331	3.02464e-08
10.167493	3.18871e-08
10.143654	3.36167e-08
10.119815	3.54399e-08
10.095977	3.73617e-08
10.072138	3.93876e-08
10.048299	4.1523e-08
10.024461	4.37739e-08
10.000622	4.61466e-08
9.976783	4.86475e-08
9.952945	5.12837e-08
9.929106	5.40624e-08
9.905267	5.69913e-08
9.881429	6.00785e-08
9.857590	6.33325e-08
9.833752	6.67623e-08
9.809913	7.03773e-08
9.786074	7.41877e-08
9.762236	7.82038e-08
9.738397	8.24367e-08
9.714558	8.68981e-08
9.690720	9.16004e-08
9.666881	9.65564e-08
9.643042	1.0178e-07
9.619204	1.07285e-07
9.595365	1.13087e-07
9.571526	1.19202e-07
9.547688	1.25647e-07
9.523849	1.32439e-07
9.500010	1.39598e-07
9.476172	1.47142e-07
9.452333	1.55092e-07
9.428495	1.63471e-07
9.404656	1.72302e-07
9.380817	1.81607e-07
9.356979	1.91414e-07
9.333140	2.01749e-07
9.309301	2.1264e-07
9.285463	2.24116e-07
9.261624	2.36211e-07
9.237785	2.48955e-07
9.213947	2.62386e-07
9.190108	2.76538e-07
9.166269	2.91451e-07
9.142431	3.07165e-07
9.118592	3.23723e-07
9.094754	3.41171e-07
9.070915	3.59556e-07
9.047076	3.78928e-07
9.023238	3.9934e-07
8.999399	4.20848e-07
8.975560	4.43509e-07
8.951722	4.67386e-07
8.927883	4.92543e-07
8.904044	5.19049e-07
8.880206	5.46976e-07
8.856367	5.76399e-07
8.832528	6.07398e-07
8.808690	6.40058e-07
8.784851	6.74466e-07
8.761013	7.10716e-07
8.737174	7.48906e-07
8.713335	7.89139e-07
8.689497	8.31523e-07
8.665658	8.76174e-07
8.641819	9.23211e-07
8.617981	9.72762e-07
8.594142	1.02496e-06
8.570303	1.07994e-06
8.546465	1.13787e-06
8.522626	1.19888e-06
8.498787	1.26314e-06
8.474949	1.33084e-06
8.451110	1.40214e-06
8.427272	1.47724e-06
8.403433	1.55635e-06
8.379594	1.63966e-06
8.355756	1.72742e-06
8.331917	1.81984e-06
8.308078	1.91718e-06
8.284240	2.0197e-06
8.260401	2.12766e-06
8.236562	2.24136e-06
8.212724	2.36111e-06
8.188885	2.48721e-06
8.165046	2.62e-06
8.141208	2.75983e-06
8.117369	2.90708e-06
8.093531	3.06214e-06
8.069692	3.22541e-06
8.045853	3.39733e-06
8.022015	3.57834e-06
7.998176	3.76893e-06
7.974337	3.96961e-06
7.950499	4.18088e-06
7.926660	4.40332e-06
7.902821	4.6375e-06
7.878983	4.88404e-06
7.855144	5.14358e-06
7.831305	5.4168e-06
7.807467	5.70441e-06
7.783628	6.00717e-06
7.759790	6.32586e-06
7.735951	6.66131e-06
7.712112	7.01439e-06
7.688274	7.38602e-06
7.664435	7.77715e-06
7.640596	8.18879e-06
7.616758	8.62202e-06
7.592919	9.07793e-06
7.569080	9.55772e-06
7.545242	1.00626e-05
7.521403	1.05939e-05
7.497564	1.11529e-05
7.473726	1.17411e-05
7.449887	1.23599e-05
7.426049	1.3011e-05
7.402210	1.3696e-05
7.378371	1.44166e-05
7.354533	1.51747e-05
7.330694	1.59721e-05
7.306855	1.68109e-05
7.283017	1.76932e-05
7.259178	1.86211e-05
7.235339	1.9597e-05
7.211501	2.06233e-05
7.187662	2.17026e-05
7.163823	2.28375e-05
7.139985	2.40308e-05
7.116146	2.52855e-05
7.092307	2.66046e-05
7.068469	2.79914e-05
7.044630	2.94492e-05
7.020792	3.09815e-05
6.996953	3.25922e-05
6.973114	3.4285e-05
6.949276	3.6064e-05
6.925437	3.79334e-05
6.901598	3.98978e-05
6.877760	4.19617e-05
6.853921	4.413e-05
6.830082	4.64077e-05
6.806244	4.88003e-05
6.782405	5.13132e-05
6.758566	5.39523e-05
6.734728	5.67235e-05
6.710889	5.96332e-05
6.687051	6.2688e-05
6.663212	6.58946e-05
6.639373	6.92604e-05
6.615535	7.27926e-05
6.591696	7.64991e-05
6.567857	8.03879e-05
6.544019	8.44673e-05
6.520180	8.8746e-05
6.496341	9.32331e-05
6.472503	9.7938e-05
6.448664	0.00010287
6.424825	0.00010804
6.400987	0.000113457
6.377148	0.000119133
6.353310	0.000125078
6.329471	0.000131303
6.305632	0.000137821
6.281794	0.000144643
6.257955	0.000151782
6.234116	0.000159248
6.210278	0.000167056
6.186439	0.000175218
6.162600	0.000183746
6.138762	0.000192653
6.114923	0.000201951
6.091084	0.000211654
6.067246	0.000221773
6.043407	0.000232319
6.019569	0.000243304
5.995730	0.000254736
5.971891	0.000266625
5.948053	0.000278977
5.924214	0.000291797
5.900375	0.000305086
5.876537	0.000318842
5.852698	0.000333059
5.828859	0.000347724
5.805021	0.000362816
5.781182	0.000378303
5.757343	0.00039414
5.733505	0.000410261
5.709666	0.000426572
5.685828	0.000442934
5.661989	0.000459136
5.638150	0.000474831
5.614312	0.000489351
&
```
