## Supplementary material for "All-at-once RNA folding with 3D motif prediction framed by evolutionary information": RF00227_FIE3.cacofold.helixcov

```
# RMs = 2 L = 92

# RM_HELIX NESTED 14-17 26-29, nbp = 4 nbp_cov = 0
# pvals: 0.479356,0.558973,0.558973,0.142645
# aggregated NONE
NESTED  :::::::::::::<<<<________>>>>:::::::::::::::::::::::::::::::::::::::::::::
        ::::::::::::::::::::::::::::::::::::::::::::::::::::::::::::::::::::::::::

# RM_HELIX NESTED 49-53 62-79, nbp = 5 nbp_cov = 0
# pvals: 0.923795,0.753913,0.00522954,0.558973,0.558973
# aggregated NONE
NESTED  :::::::::::::::::::::::::::::::::::::::::::<<<<<________>>>>>:::::::::::::
        ::::::::::::::::::::::::::::::::::::::::::::::::::::::::::::::::::::::::::
```
