## Supplementary material for "All-at-once RNA folding with 3D motif prediction framed by evolutionary information": RF00227_FIE3.cacofold.power

```
# Power analysis of CaCoFold structure 
#
# Powertype = SINGLE SUBSTITUTIONS
# covary  left_pos      right_pos    substitutions      power
#----------------------------------------------------------------
          14		29		0		0.00
          15		28		1		0.00
          16		27		0		0.00
          17		26		2		0.00
          49		79		3		0.02
          50		65		3		0.02
          51		64		3		0.02
          52		63		0		0.00
          53		62		1		0.00
#
# BPAIRS 9
# avg substitutions per BP  1.4
# BPAIRS expected to covary 0.0 +/- 0.2
# BPAIRS observed to covary 0
#
```
