## Supplementary material for "All-at-once RNA folding with 3D motif prediction framed by evolutionary information": RF00227_FIE3.helixcov

```
# RMs = 1 L = 92

# RM_HELIX NESTED 28-36 50-59, nbp = 9 nbp_cov = 0
# pvals: 0.558973,0.558973,0.558973,0.479356,0.479356,0.479356,0.479356,0.558973,0.558973
# aggregated NONE
NESTED  :::::::::::::::::::::::::::<<<<<<<<<________>>->>>>>>>::::::::::::::::::::
        ::::::::::::::::::::::::::::::::::::::::::::::::::::::::::::::::::::::::::
```
