## Supplementary material for "All-at-once RNA folding with 3D motif prediction framed by evolutionary information": RF00227_FIE3.surv

```
-0.000015	0.111111
-0.001112	0.444444
-0.018059	1
&
4.778017	0.000371471
4.506861	0.000742942
4.218757	0.00111441
3.405289	0.00148588
3.286658	0.00185736
2.913818	0.0026003
2.896871	0.00334324
2.812134	0.00371471
2.761292	0.00445765
2.744345	0.00482912
2.676556	0.00557207
2.490136	0.00594354
2.473189	0.00631501
2.354558	0.00668648
2.337611	0.00705795
2.252874	0.00780089
2.235927	0.00817236
2.218980	0.00854383
2.151191	0.0089153
2.134243	0.00928678
2.015613	0.00965825
1.964771	0.0107727
1.896982	0.0115156
1.829193	0.0118871
1.812245	0.0122585
1.795298	0.0141159
1.761404	0.0148588
1.710562	0.0152303
1.676667	0.0156018
1.659720	0.0174591
1.625825	0.0178306
1.608878	0.0185736
1.574984	0.019688
1.558036	0.0204309
1.541089	0.0219168
1.524142	0.0222883
1.490247	0.0234027
1.473300	0.0237741
1.456353	0.0241456
1.439406	0.0248886
1.422458	0.02526
1.388564	0.0263744
1.371616	0.0267459
1.354669	0.0271174
1.320775	0.0274889
1.303827	0.0286033
1.269933	0.0297177
1.252986	0.0326895
1.134355	0.0334324
1.083513	0.0338039
1.066566	0.0352897
1.049618	0.0371471
1.015724	0.03789
0.981829	0.0390045
0.964882	0.0397474
0.947935	0.0401189
0.930988	0.0404903
0.914040	0.0419762
0.897093	0.0430906
0.880146	0.0438336
0.863198	0.044948
0.846251	0.0460624
0.829304	0.0475483
0.812357	0.0482912
0.795409	0.0490342
0.744568	0.0531204
0.727620	0.0538633
0.710673	0.0553492
0.676778	0.0579495
0.642884	0.058321
0.625937	0.0586924
0.608989	0.0594354
0.592042	0.0609212
0.558148	0.0616642
0.541200	0.0635215
0.524253	0.0672363
0.507306	0.0683507
0.490359	0.0698366
0.473411	0.070951
0.456464	0.0735513
0.439517	0.0739227
0.422569	0.0742942
0.405622	0.076523
0.388675	0.0802377
0.371728	0.0813522
0.354780	0.0832095
0.337833	0.083581
0.320886	0.0843239
0.303939	0.0854383
0.286991	0.0902675
0.270044	0.0932392
0.253097	0.0943536
0.236150	0.0947251
0.219202	0.096211
0.202255	0.0988113
0.185308	0.10104
0.168360	0.101783
0.151413	0.10364
0.134466	0.105126
0.117519	0.107727
0.100571	0.108841
0.083624	0.109212
0.066677	0.11107
0.049730	0.11367
0.032782	0.114413
0.015835	0.135958
-0.001112	0.430163
-0.018059	0.735141
-0.035007	0.73997
-0.051954	0.744799
-0.068901	0.751857
-0.085849	0.755944
-0.102796	0.759658
-0.119743	0.776746
-0.136690	0.78529
-0.153638	0.794577
-0.170585	0.802377
-0.187532	0.813893
-0.204479	0.820951
-0.221427	0.839153
-0.238374	0.847325
-0.255321	0.855498
-0.272268	0.863299
-0.289216	0.875186
-0.306163	0.881501
-0.323110	0.889302
-0.340058	0.897103
-0.357005	0.900074
-0.373952	0.903046
-0.390899	0.909361
-0.407847	0.916048
-0.424794	0.917905
-0.441741	0.923477
-0.458688	0.929421
-0.475636	0.932021
-0.492583	0.93685
-0.509530	0.939079
-0.526477	0.943908
-0.543425	0.948737
-0.560372	0.954309
-0.577319	0.955795
-0.594267	0.958395
-0.611214	0.95951
-0.628161	0.962481
-0.645108	0.963967
-0.662056	0.966196
-0.679003	0.968053
-0.695950	0.969168
-0.712897	0.971397
-0.729845	0.972511
-0.746792	0.973626
-0.763739	0.97474
-0.780687	0.975111
-0.797634	0.975854
-0.814581	0.976597
-0.831528	0.97734
-0.848476	0.978083
-0.882370	0.978826
-0.899317	0.979198
-0.916265	0.979941
-0.933212	0.980312
-0.950159	0.981426
-0.967106	0.981798
-0.984054	0.982912
-1.034896	0.983284
-1.068790	0.984027
-1.085737	0.985141
-1.119632	0.985513
-1.136579	0.985884
-1.153526	0.986999
-1.170474	0.988484
-1.187421	0.990342
-1.204368	0.990713
-1.221315	0.991085
-1.238263	0.991456
-1.272157	0.992199
-1.306052	0.992571
-1.322999	0.992942
-1.339946	0.993314
-1.373841	0.994056
-1.407735	0.994428
-1.424683	0.995171
-1.458577	0.995914
-1.543314	0.997028
-1.661944	0.9974
-1.814470	0.997771
-1.848364	0.998514
-1.916153	0.998886
-2.051732	0.999257
-2.102573	1
&
6.845584	1.85117e-06
6.659164	3.70233e-06
6.455797	5.5535e-06
6.438849	7.40466e-06
6.235482	9.25583e-06
5.845695	1.1107e-05
5.659275	1.29582e-05
5.642328	1.48093e-05
5.625381	1.66605e-05
5.608433	1.85117e-05
5.591486	2.03628e-05
5.574539	2.40652e-05
5.557592	2.59163e-05
5.540644	2.77675e-05
5.506750	3.3321e-05
5.472855	3.70233e-05
5.438961	3.88745e-05
5.371172	4.07257e-05
5.354224	4.4428e-05
5.320330	4.62792e-05
5.303383	4.81303e-05
5.286435	5.5535e-05
5.252541	5.73862e-05
5.235593	5.92373e-05
5.218646	6.29397e-05
5.201699	6.47908e-05
5.184752	6.84932e-05
5.150857	7.03443e-05
5.133910	7.21955e-05
5.116963	7.96001e-05
5.100015	8.14513e-05
5.083068	8.70048e-05
5.066121	9.25583e-05
5.049173	9.62606e-05
5.032226	0.000101814
4.998332	0.000103665
4.981384	0.000114772
4.964437	0.000116623
4.947490	0.000124028
4.930543	0.000129582
4.913595	0.000136986
4.896648	0.000144391
4.879701	0.000153647
4.862754	0.000168456
4.845806	0.00017401
4.828859	0.000177712
4.811912	0.00019067
4.794964	0.000203628
4.778017	0.000207331
4.761070	0.000212884
4.727175	0.000227693
4.710228	0.000235098
4.693281	0.000248056
4.676334	0.000255461
4.659386	0.000277675
4.642439	0.00028508
4.625492	0.000290633
4.608545	0.000296187
4.591597	0.00030174
4.574650	0.000318401
4.557703	0.000340615
4.540755	0.000357275
4.523808	0.000366531
4.506861	0.000375787
4.489914	0.000386894
4.472966	0.000388745
4.456019	0.000394298
4.439072	0.000409108
4.422125	0.000420215
4.405177	0.000446131
4.388230	0.00046094
4.371283	0.000466494
4.354336	0.000477601
4.337388	0.000490559
4.320441	0.000505368
4.303494	0.000518327
4.286546	0.000534987
4.269599	0.000553499
4.252652	0.000564606
4.235705	0.000579415
4.218757	0.000597927
4.201810	0.000621992
4.184863	0.000633099
4.167916	0.000657164
4.150968	0.000670122
4.134021	0.000694187
4.117074	0.000705294
4.100127	0.000721955
4.083179	0.000742318
4.066232	0.000764532
4.049285	0.000788597
4.032337	0.00080896
4.015390	0.000829322
3.998443	0.000844132
3.981496	0.00085709
3.964548	0.000870048
3.947601	0.000890411
3.930654	0.000907071
3.913707	0.00092003
3.896759	0.000942244
3.879812	0.000973713
3.862865	0.00100518
3.845918	0.0010311
3.828970	0.00105887
3.812023	0.00107368
3.795076	0.00109959
3.778128	0.00114217
3.761181	0.00115698
3.744234	0.00117919
3.727287	0.00120326
3.710339	0.00122732
3.693392	0.00124583
3.676445	0.00127175
3.659498	0.00131248
3.642550	0.00134765
3.625603	0.00138467
3.608656	0.00140689
3.591708	0.0014291
3.574761	0.00146797
3.557814	0.001505
3.540867	0.00156053
3.523919	0.00160311
3.506972	0.00163643
3.490025	0.00166605
3.473078	0.00173639
3.456130	0.00177157
3.439183	0.00181414
3.422236	0.00184746
3.405289	0.00192151
3.388341	0.0019826
3.371394	0.00204184
3.354447	0.00208626
3.337499	0.0021492
3.320552	0.0022177
3.303605	0.00227879
3.286658	0.00234728
3.269710	0.00240837
3.252763	0.00244724
3.235816	0.00250463
3.218869	0.00256572
3.201921	0.00265087
3.184974	0.0027027
3.168027	0.00279156
3.151080	0.00285265
3.134132	0.0029415
3.117185	0.0030174
3.100238	0.003097
3.083290	0.00319326
3.066343	0.00327656
3.049396	0.00337838
3.032449	0.00344317
3.015501	0.00353388
2.998554	0.00363199
2.981607	0.00373195
2.964660	0.00380415
2.947712	0.00388375
2.930765	0.00398741
2.913818	0.00409663
2.896871	0.00419104
2.879923	0.00430396
2.862976	0.00442614
2.846029	0.00454091
2.829081	0.00465198
2.812134	0.0047649
2.795187	0.00487967
2.778240	0.0050074
2.761292	0.00511477
2.744345	0.00522954
2.727398	0.00535913
2.710451	0.00550537
2.693503	0.00563865
2.676556	0.00576638
2.659609	0.00589596
2.642662	0.00603295
2.625714	0.00617179
2.608767	0.00633284
2.591820	0.00648464
2.574872	0.00663828
2.557925	0.00679933
2.540978	0.00695298
2.524031	0.00708626
2.507083	0.00723806
2.490136	0.00740466
2.473189	0.00758053
2.456242	0.00774528
2.439294	0.00796001
2.422347	0.00812662
2.405400	0.00833395
2.388453	0.00855424
2.371505	0.00877823
2.354558	0.00896705
2.337611	0.00916512
2.320663	0.00937431
2.303716	0.00957238
2.286769	0.00982229
2.269822	0.0100722
2.252874	0.0102999
2.235927	0.0104998
2.218980	0.0107016
2.202033	0.0109367
2.185085	0.0111681
2.168138	0.0113514
2.151191	0.0115328
2.134243	0.0117549
2.117296	0.0119567
2.100349	0.0121973
2.083402	0.0124213
2.066454	0.0126175
2.049507	0.0128415
2.032560	0.0130118
2.015613	0.013221
1.998665	0.0134635
1.981718	0.013669
1.964771	0.0139115
1.947824	0.0141188
1.930876	0.0143595
1.913929	0.0146076
1.896982	0.0148519
1.880034	0.0150815
1.863087	0.0153443
1.846140	0.0156905
1.829193	0.0159885
1.812245	0.0163273
1.795298	0.0166772
1.778351	0.017077
1.761404	0.017525
1.744456	0.0179378
1.727509	0.0183895
1.710562	0.0189819
1.693615	0.0195613
1.676667	0.0201555
1.659720	0.0208941
1.642773	0.0216586
1.625825	0.022438
1.608878	0.0233265
1.591931	0.0242503
1.574984	0.0251407
1.558036	0.0261385
1.541089	0.0270529
1.524142	0.0279896
1.507195	0.0288634
1.490247	0.0298241
1.473300	0.0308571
1.456353	0.031816
1.439406	0.0327009
1.422458	0.0337245
1.405511	0.0347371
1.388564	0.0358719
1.371616	0.0369049
1.354669	0.0378193
1.337722	0.0387801
1.320775	0.039676
1.303827	0.0404998
1.286880	0.0413273
1.269933	0.0421011
1.252986	0.0428286
1.236038	0.0435672
1.219091	0.0441966
1.202144	0.0448593
1.185197	0.0456109
1.168249	0.0462643
1.151302	0.0470178
1.134355	0.047736
1.117407	0.0484339
1.100460	0.0491744
1.083513	0.0499389
1.066566	0.0507053
1.049618	0.0514439
1.032671	0.0521973
1.015724	0.0528804
0.998777	0.0535931
0.981829	0.0543836
0.964882	0.0551351
0.947935	0.0559515
0.930988	0.0567253
0.914040	0.057512
0.897093	0.0582655
0.880146	0.0589948
0.863198	0.0597334
0.846251	0.0605146
0.829304	0.0613088
0.812357	0.0621233
0.795409	0.0629119
0.778462	0.0638153
0.761515	0.0646631
0.744568	0.0656183
0.727620	0.0665679
0.710673	0.0675009
0.693726	0.0685265
0.676778	0.0695002
0.659831	0.0705146
0.642884	0.0715809
0.625937	0.0726509
0.608989	0.073769
0.592042	0.0749204
0.575095	0.0761292
0.558148	0.0772973
0.541200	0.0785191
0.524253	0.079702
0.507306	0.080809
0.490359	0.0820863
0.473411	0.0833414
0.456464	0.0846797
0.439517	0.0860848
0.422569	0.0874787
0.405622	0.0888486
0.388675	0.0900759
0.371728	0.0915735
0.354780	0.0931396
0.337833	0.0948852
0.320886	0.0965476
0.303939	0.0983247
0.286991	0.100046
0.270044	0.102101
0.253097	0.104098
0.236150	0.1063
0.219202	0.108863
0.202255	0.11144
0.185308	0.114237
0.168360	0.11731
0.151413	0.12037
0.134466	0.123556
0.117519	0.126805
0.100571	0.130254
0.083624	0.134197
0.066677	0.138458
0.049730	0.142645
0.032782	0.147401
0.015835	0.153489
-0.001112	0.479356
-0.018059	0.558973
-0.035007	0.579043
-0.051954	0.602632
-0.068901	0.627388
-0.085849	0.651905
-0.102796	0.675176
-0.119743	0.696949
-0.136690	0.716977
-0.153638	0.736416
-0.170585	0.753913
-0.187532	0.769845
-0.204479	0.78468
-0.221427	0.798478
-0.238374	0.810903
-0.255321	0.82241
-0.272268	0.833302
-0.289216	0.843269
-0.306163	0.852827
-0.323110	0.861936
-0.340058	0.869891
-0.357005	0.877318
-0.373952	0.884417
-0.390899	0.890909
-0.407847	0.89717
-0.424794	0.903225
-0.441741	0.908902
-0.458688	0.914284
-0.475636	0.919137
-0.492583	0.923795
-0.509530	0.92823
-0.526477	0.932308
-0.543425	0.936174
-0.560372	0.939757
-0.577319	0.943328
-0.594267	0.946755
-0.611214	0.949994
-0.628161	0.952897
-0.645108	0.955752
-0.662056	0.958373
-0.679003	0.960857
-0.695950	0.963234
-0.712897	0.965442
-0.729845	0.967447
-0.746792	0.9695
-0.763739	0.971472
-0.780687	0.973267
-0.797634	0.974872
-0.814581	0.976407
-0.831528	0.97788
-0.848476	0.979211
-0.865423	0.980559
-0.882370	0.981851
-0.899317	0.983064
-0.916265	0.984191
-0.933212	0.985143
-0.950159	0.986101
-0.967106	0.987103
-0.984054	0.98796
-1.001001	0.988706
-1.017948	0.989465
-1.034896	0.990126
-1.051843	0.990816
-1.068790	0.991472
-1.085737	0.99207
-1.102685	0.992662
-1.119632	0.993249
-1.136579	0.993784
-1.153526	0.994245
-1.170474	0.994674
-1.187421	0.995102
-1.204368	0.995498
-1.221315	0.995903
-1.238263	0.996255
-1.255210	0.996601
-1.272157	0.996901
-1.289105	0.997175
-1.306052	0.997392
-1.322999	0.997634
-1.339946	0.997823
-1.356894	0.998012
-1.373841	0.998215
-1.390788	0.998399
-1.407735	0.998552
-1.424683	0.998667
-1.441630	0.998802
-1.458577	0.998908
-1.475524	0.999008
-1.492472	0.999119
-1.509419	0.999217
-1.526366	0.999304
-1.543314	0.999384
-1.560261	0.999443
-1.577208	0.999498
-1.594155	0.999539
-1.611103	0.999596
-1.628050	0.999648
-1.644997	0.999678
-1.661944	0.999713
-1.678892	0.99975
-1.695839	0.999793
-1.712786	0.999837
-1.729733	0.999852
-1.746681	0.999874
-1.763628	0.999889
-1.780575	0.999906
-1.797523	0.999909
-1.814470	0.99992
-1.831417	0.999941
-1.848364	0.999944
-1.865312	0.999957
-1.882259	0.999965
-1.899206	0.999967
-1.933101	0.999972
-1.950048	0.999974
-1.966995	0.999976
-1.983942	0.999978
-2.000890	0.99998
-2.051732	0.999983
-2.068679	0.999989
-2.102573	0.999991
-2.119521	0.999993
-2.136468	0.999994
-2.170362	0.999996
-2.221204	0.999998
-2.238152	1
&
23.843693	2.15694e-29
23.826746	2.27222e-29
23.809799	2.39366e-29
23.792851	2.5216e-29
23.775904	2.65637e-29
23.758957	2.79834e-29
23.742010	2.9479e-29
23.725062	3.10545e-29
23.708115	3.27142e-29
23.691168	3.44626e-29
23.674220	3.63044e-29
23.657273	3.82446e-29
23.640326	4.02885e-29
23.623379	4.24417e-29
23.606431	4.47099e-29
23.589484	4.70993e-29
23.572537	4.96163e-29
23.555590	5.22679e-29
23.538642	5.50612e-29
23.521695	5.80037e-29
23.504748	6.11034e-29
23.487800	6.43687e-29
23.470853	6.78086e-29
23.453906	7.14322e-29
23.436959	7.52495e-29
23.420011	7.92707e-29
23.403064	8.35067e-29
23.386117	8.79691e-29
23.369170	9.26699e-29
23.352222	9.76219e-29
23.335275	1.02839e-28
23.318328	1.08334e-28
23.301381	1.14123e-28
23.284433	1.20221e-28
23.267486	1.26645e-28
23.250539	1.33412e-28
23.233591	1.40541e-28
23.216644	1.4805e-28
23.199697	1.55961e-28
23.182750	1.64295e-28
23.165802	1.73073e-28
23.148855	1.82321e-28
23.131908	1.92063e-28
23.114961	2.02325e-28
23.098013	2.13135e-28
23.081066	2.24523e-28
23.064119	2.3652e-28
23.047172	2.49157e-28
23.030224	2.62469e-28
23.013277	2.76493e-28
22.996330	2.91265e-28
22.979382	3.06827e-28
22.962435	3.2322e-28
22.945488	3.40489e-28
22.928541	3.5868e-28
22.911593	3.77843e-28
22.894646	3.9803e-28
22.877699	4.19295e-28
22.860752	4.41696e-28
22.843804	4.65294e-28
22.826857	4.90152e-28
22.809910	5.16338e-28
22.792963	5.43923e-28
22.776015	5.72981e-28
22.759068	6.03591e-28
22.742121	6.35836e-28
22.725173	6.69804e-28
22.708226	7.05586e-28
22.691279	7.43279e-28
22.674332	7.82986e-28
22.657384	8.24814e-28
22.640437	8.68875e-28
22.623490	9.1529e-28
22.606543	9.64184e-28
22.589595	1.01569e-27
22.572648	1.06995e-27
22.555701	1.1271e-27
22.538754	1.18731e-27
22.521806	1.25073e-27
22.504859	1.31754e-27
22.487912	1.38792e-27
22.470964	1.46206e-27
22.454017	1.54015e-27
22.437070	1.62242e-27
22.420123	1.70908e-27
22.403175	1.80037e-27
22.386228	1.89653e-27
22.369281	1.99783e-27
22.352334	2.10454e-27
22.335386	2.21695e-27
22.318439	2.33536e-27
22.301492	2.4601e-27
22.284545	2.5915e-27
22.267597	2.72991e-27
22.250650	2.87572e-27
22.233703	3.02931e-27
22.216755	3.1911e-27
22.199808	3.36153e-27
22.182861	3.54107e-27
22.165914	3.73019e-27
22.148966	3.92941e-27
22.132019	4.13927e-27
22.115072	4.36034e-27
22.098125	4.59321e-27
22.081177	4.83851e-27
22.064230	5.09691e-27
22.047283	5.36911e-27
22.030335	5.65585e-27
22.013388	5.95789e-27
21.996441	6.27607e-27
21.979494	6.61123e-27
21.962546	6.96429e-27
21.945599	7.3362e-27
21.928652	7.72797e-27
21.911705	8.14065e-27
21.894757	8.57537e-27
21.877810	9.0333e-27
21.860863	9.51568e-27
21.843916	1.00238e-26
21.826968	1.05591e-26
21.810021	1.11229e-26
21.793074	1.17169e-26
21.776126	1.23425e-26
21.759179	1.30016e-26
21.742232	1.36958e-26
21.725285	1.44271e-26
21.708337	1.51975e-26
21.691390	1.6009e-26
21.674443	1.68638e-26
21.657496	1.77642e-26
21.640548	1.87127e-26
21.623601	1.97118e-26
21.606654	2.07643e-26
21.589707	2.1873e-26
21.572759	2.30408e-26
21.555812	2.4271e-26
21.538865	2.55669e-26
21.521917	2.69319e-26
21.504970	2.83698e-26
21.488023	2.98845e-26
21.471076	3.148e-26
21.454128	3.31607e-26
21.437181	3.49311e-26
21.420234	3.6796e-26
21.403287	3.87605e-26
21.386339	4.08298e-26
21.369392	4.30096e-26
21.352445	4.53057e-26
21.335498	4.77244e-26
21.318550	5.02721e-26
21.301603	5.29559e-26
21.284656	5.57829e-26
21.267708	5.87608e-26
21.250761	6.18977e-26
21.233814	6.52019e-26
21.216867	6.86826e-26
21.199919	7.2349e-26
21.182972	7.62111e-26
21.166025	8.02793e-26
21.149078	8.45646e-26
21.132130	8.90787e-26
21.115183	9.38336e-26
21.098236	9.88424e-26
21.081289	1.04118e-25
21.064341	1.09676e-25
21.047394	1.1553e-25
21.030447	1.21697e-25
21.013499	1.28193e-25
20.996552	1.35035e-25
20.979605	1.42243e-25
20.962658	1.49835e-25
20.945710	1.57832e-25
20.928763	1.66256e-25
20.911816	1.7513e-25
20.894869	1.84477e-25
20.877921	1.94323e-25
20.860974	2.04694e-25
20.844027	2.15619e-25
20.827079	2.27127e-25
20.810132	2.39249e-25
20.793185	2.52018e-25
20.776238	2.65468e-25
20.759290	2.79635e-25
20.742343	2.94559e-25
20.725396	3.10279e-25
20.708449	3.26838e-25
20.691501	3.4428e-25
20.674554	3.62653e-25
20.657607	3.82006e-25
20.640660	4.02392e-25
20.623712	4.23866e-25
20.606765	4.46485e-25
20.589818	4.70311e-25
20.572870	4.95408e-25
20.555923	5.21845e-25
20.538976	5.49691e-25
20.522029	5.79024e-25
20.505081	6.09921e-25
20.488134	6.42467e-25
20.471187	6.76749e-25
20.454240	7.1286e-25
20.437292	7.50897e-25
20.420345	7.90964e-25
20.403398	8.33168e-25
20.386451	8.77623e-25
20.369503	9.24451e-25
20.352556	9.73776e-25
20.335609	1.02573e-24
20.318661	1.08046e-24
20.301714	1.13811e-24
20.284767	1.19883e-24
20.267820	1.26279e-24
20.250872	1.33017e-24
20.233925	1.40113e-24
20.216978	1.47589e-24
20.200031	1.55463e-24
20.183083	1.63757e-24
20.166136	1.72493e-24
20.149189	1.81696e-24
20.132242	1.91389e-24
20.115294	2.01599e-24
20.098347	2.12354e-24
20.081400	2.23683e-24
20.064452	2.35616e-24
20.047505	2.48185e-24
20.030558	2.61425e-24
20.013611	2.7537e-24
19.996663	2.9006e-24
19.979716	3.05533e-24
19.962769	3.21831e-24
19.945822	3.38998e-24
19.928874	3.57081e-24
19.911927	3.76129e-24
19.894980	3.96192e-24
19.878033	4.17325e-24
19.861085	4.39585e-24
19.844138	4.63033e-24
19.827191	4.8773e-24
19.810243	5.13745e-24
19.793296	5.41147e-24
19.776349	5.7001e-24
19.759402	6.00413e-24
19.742454	6.32436e-24
19.725507	6.66168e-24
19.708560	7.01698e-24
19.691613	7.39122e-24
19.674665	7.78543e-24
19.657718	8.20065e-24
19.640771	8.63801e-24
19.623824	9.09869e-24
19.606876	9.58394e-24
19.589929	1.00951e-23
19.572982	1.06334e-23
19.556034	1.12005e-23
19.539087	1.17978e-23
19.522140	1.2427e-23
19.505193	1.30897e-23
19.488245	1.37877e-23
19.471298	1.4523e-23
19.454351	1.52974e-23
19.437404	1.61132e-23
19.420456	1.69724e-23
19.403509	1.78774e-23
19.386562	1.88307e-23
19.369614	1.98348e-23
19.352667	2.08925e-23
19.335720	2.20065e-23
19.318773	2.31799e-23
19.301825	2.44159e-23
19.284878	2.57177e-23
19.267931	2.7089e-23
19.250984	2.85333e-23
19.234036	3.00547e-23
19.217089	3.16571e-23
19.200142	3.3345e-23
19.183195	3.51228e-23
19.166247	3.69954e-23
19.149300	3.89678e-23
19.132353	4.10453e-23
19.115405	4.32336e-23
19.098458	4.55385e-23
19.081511	4.79663e-23
19.064564	5.05235e-23
19.047616	5.32169e-23
19.030669	5.60539e-23
19.013722	5.90422e-23
18.996775	6.21897e-23
18.979827	6.55049e-23
18.962880	6.89968e-23
18.945933	7.26749e-23
18.928986	7.65489e-23
18.912038	8.06295e-23
18.895091	8.49274e-23
18.878144	8.94545e-23
18.861196	9.42228e-23
18.844249	9.92452e-23
18.827302	1.04535e-22
18.810355	1.10107e-22
18.793407	1.15976e-22
18.776460	1.22158e-22
18.759513	1.28669e-22
18.742566	1.35527e-22
18.725618	1.4275e-22
18.708671	1.50358e-22
18.691724	1.58372e-22
18.674777	1.66813e-22
18.657829	1.75703e-22
18.640882	1.85067e-22
18.623935	1.94931e-22
18.606987	2.05319e-22
18.590040	2.16261e-22
18.573093	2.27787e-22
18.556146	2.39926e-22
18.539198	2.52712e-22
18.522251	2.66179e-22
18.505304	2.80364e-22
18.488357	2.95304e-22
18.471409	3.1104e-22
18.454462	3.27615e-22
18.437515	3.45073e-22
18.420568	3.63461e-22
18.403620	3.82828e-22
18.386673	4.03227e-22
18.369726	4.24713e-22
18.352778	4.47343e-22
18.335831	4.71179e-22
18.318884	4.96284e-22
18.301937	5.22727e-22
18.284989	5.50579e-22
18.268042	5.79914e-22
18.251095	6.10811e-22
18.234148	6.43355e-22
18.217200	6.77632e-22
18.200253	7.13734e-22
18.183306	7.51759e-22
18.166359	7.9181e-22
18.149411	8.33994e-22
18.132464	8.78425e-22
18.115517	9.25222e-22
18.098569	9.74511e-22
18.081622	1.02643e-21
18.064675	1.08111e-21
18.047728	1.1387e-21
18.030780	1.19936e-21
18.013833	1.26324e-21
17.996886	1.33054e-21
17.979939	1.40141e-21
17.962991	1.47606e-21
17.946044	1.55469e-21
17.929097	1.6375e-21
17.912149	1.72472e-21
17.895202	1.81658e-21
17.878255	1.91334e-21
17.861308	2.01525e-21
17.844360	2.12259e-21
17.827413	2.23564e-21
17.810466	2.35471e-21
17.793519	2.48012e-21
17.776571	2.61221e-21
17.759624	2.75133e-21
17.742677	2.89786e-21
17.725730	3.05219e-21
17.708782	3.21474e-21
17.691835	3.38594e-21
17.674888	3.56626e-21
17.657940	3.75618e-21
17.640993	3.9562e-21
17.624046	4.16688e-21
17.607099	4.38877e-21
17.590151	4.62248e-21
17.573204	4.86862e-21
17.556257	5.12787e-21
17.539310	5.40092e-21
17.522362	5.68851e-21
17.505415	5.9914e-21
17.488468	6.31042e-21
17.471521	6.64642e-21
17.454573	7.0003e-21
17.437626	7.37302e-21
17.420679	7.76558e-21
17.403731	8.17904e-21
17.386784	8.6145e-21
17.369837	9.07314e-21
17.352890	9.55619e-21
17.335942	1.00649e-20
17.318995	1.06008e-20
17.302048	1.11651e-20
17.285101	1.17595e-20
17.268153	1.23856e-20
17.251206	1.30449e-20
17.234259	1.37393e-20
17.217312	1.44707e-20
17.200364	1.5241e-20
17.183417	1.60523e-20
17.166470	1.69068e-20
17.149522	1.78067e-20
17.132575	1.87546e-20
17.115628	1.97528e-20
17.098681	2.08042e-20
17.081733	2.19115e-20
17.064786	2.30778e-20
17.047839	2.43061e-20
17.030892	2.55998e-20
17.013944	2.69623e-20
16.996997	2.83972e-20
16.980050	2.99086e-20
16.963103	3.15003e-20
16.946155	3.31768e-20
16.929208	3.49424e-20
16.912261	3.68019e-20
16.895313	3.87604e-20
16.878366	4.08231e-20
16.861419	4.29955e-20
16.844472	4.52835e-20
16.827524	4.76932e-20
16.810577	5.0231e-20
16.793630	5.29039e-20
16.776683	5.5719e-20
16.759735	5.86838e-20
16.742788	6.18063e-20
16.725841	6.50949e-20
16.708894	6.85584e-20
16.691946	7.22062e-20
16.674999	7.60479e-20
16.658052	8.0094e-20
16.641104	8.43553e-20
16.624157	8.88432e-20
16.607210	9.35699e-20
16.590263	9.85479e-20
16.573315	1.03791e-19
16.556368	1.09312e-19
16.539421	1.15127e-19
16.522474	1.21252e-19
16.505526	1.27702e-19
16.488579	1.34495e-19
16.471632	1.4165e-19
16.454684	1.49184e-19
16.437737	1.5712e-19
16.420790	1.65477e-19
16.403843	1.74279e-19
16.386895	1.83549e-19
16.369948	1.93312e-19
16.353001	2.03594e-19
16.336054	2.14422e-19
16.319106	2.25827e-19
16.302159	2.37837e-19
16.285212	2.50487e-19
16.268265	2.63808e-19
16.251317	2.77838e-19
16.234370	2.92614e-19
16.217423	3.08175e-19
16.200475	3.24564e-19
16.183528	3.41824e-19
16.166581	3.60001e-19
16.149634	3.79145e-19
16.132686	3.99306e-19
16.115739	4.20539e-19
16.098792	4.429e-19
16.081845	4.6645e-19
16.064897	4.91252e-19
16.047950	5.17373e-19
16.031003	5.44881e-19
16.014056	5.73852e-19
15.997108	6.04362e-19
15.980161	6.36494e-19
15.963214	6.70333e-19
15.946266	7.05971e-19
15.929319	7.43503e-19
15.912372	7.8303e-19
15.895425	8.24657e-19
15.878477	8.68496e-19
15.861530	9.14665e-19
15.844583	9.63287e-19
15.827636	1.01449e-18
15.810688	1.06842e-18
15.793741	1.12521e-18
15.776794	1.18502e-18
15.759847	1.24801e-18
15.742899	1.31434e-18
15.725952	1.3842e-18
15.709005	1.45777e-18
15.692057	1.53525e-18
15.675110	1.61685e-18
15.658163	1.70278e-18
15.641216	1.79328e-18
15.624268	1.88858e-18
15.607321	1.98895e-18
15.590374	2.09464e-18
15.573427	2.20596e-18
15.556479	2.32318e-18
15.539532	2.44664e-18
15.522585	2.57665e-18
15.505638	2.71356e-18
15.488690	2.85775e-18
15.471743	3.0096e-18
15.454796	3.16951e-18
15.437848	3.33792e-18
15.420901	3.51527e-18
15.403954	3.70203e-18
15.387007	3.89872e-18
15.370059	4.10586e-18
15.353112	4.32399e-18
15.336165	4.55371e-18
15.319218	4.79562e-18
15.302270	5.05039e-18
15.285323	5.31868e-18
15.268376	5.60122e-18
15.251429	5.89876e-18
15.234481	6.2121e-18
15.217534	6.54207e-18
15.200587	6.88957e-18
15.183639	7.25552e-18
15.166692	7.64089e-18
15.149745	8.04673e-18
15.132798	8.47411e-18
15.115850	8.92419e-18
15.098903	9.39815e-18
15.081956	9.89728e-18
15.065009	1.04229e-17
15.048061	1.09764e-17
15.031114	1.15593e-17
15.014167	1.21732e-17
14.997219	1.28196e-17
14.980272	1.35004e-17
14.963325	1.42173e-17
14.946378	1.49722e-17
14.929430	1.57672e-17
14.912483	1.66044e-17
14.895536	1.7486e-17
14.878589	1.84144e-17
14.861641	1.93921e-17
14.844694	2.04217e-17
14.827747	2.15059e-17
14.810800	2.26477e-17
14.793852	2.385e-17
14.776905	2.51161e-17
14.759958	2.64494e-17
14.743010	2.78535e-17
14.726063	2.93321e-17
14.709116	3.08891e-17
14.692169	3.25287e-17
14.675221	3.42554e-17
14.658274	3.60736e-17
14.641327	3.79883e-17
14.624380	4.00046e-17
14.607432	4.21278e-17
14.590485	4.43637e-17
14.573538	4.67181e-17
14.556591	4.91975e-17
14.539643	5.18084e-17
14.522696	5.45578e-17
14.505749	5.7453e-17
14.488801	6.05018e-17
14.471854	6.37123e-17
14.454907	6.70931e-17
14.437960	7.06532e-17
14.421012	7.44021e-17
14.404065	7.83498e-17
14.387118	8.25069e-17
14.370171	8.68844e-17
14.353223	9.14941e-17
14.336276	9.63482e-17
14.319329	1.0146e-16
14.302382	1.06842e-16
14.285434	1.1251e-16
14.268487	1.18479e-16
14.251540	1.24764e-16
14.234592	1.31382e-16
14.217645	1.38351e-16
14.200698	1.4569e-16
14.183751	1.53417e-16
14.166803	1.61554e-16
14.149856	1.70123e-16
14.132909	1.79146e-16
14.115962	1.88647e-16
14.099014	1.98652e-16
14.082067	2.09187e-16
14.065120	2.20281e-16
14.048173	2.31962e-16
14.031225	2.44263e-16
14.014278	2.57216e-16
13.997331	2.70855e-16
13.980383	2.85217e-16
13.963436	3.0034e-16
13.946489	3.16264e-16
13.929542	3.33033e-16
13.912594	3.5069e-16
13.895647	3.69282e-16
13.878700	3.8886e-16
13.861753	4.09475e-16
13.844805	4.31183e-16
13.827858	4.5404e-16
13.810911	4.78109e-16
13.793964	5.03453e-16
13.777016	5.30139e-16
13.760069	5.58239e-16
13.743122	5.87828e-16
13.726174	6.18985e-16
13.709227	6.51791e-16
13.692280	6.86336e-16
13.675333	7.2271e-16
13.658385	7.61011e-16
13.641438	8.01341e-16
13.624491	8.43806e-16
13.607544	8.88521e-16
13.590596	9.35603e-16
13.573649	9.8518e-16
13.556702	1.03738e-15
13.539754	1.09235e-15
13.522807	1.15022e-15
13.505860	1.21117e-15
13.488913	1.27533e-15
13.471965	1.3429e-15
13.455018	1.41404e-15
13.438071	1.48895e-15
13.421124	1.56783e-15
13.404176	1.65088e-15
13.387229	1.73833e-15
13.370282	1.83041e-15
13.353335	1.92736e-15
13.336387	2.02944e-15
13.319440	2.13693e-15
13.302493	2.25011e-15
13.285545	2.36928e-15
13.268598	2.49475e-15
13.251651	2.62687e-15
13.234704	2.76598e-15
13.217756	2.91245e-15
13.200809	3.06667e-15
13.183862	3.22905e-15
13.166915	3.40003e-15
13.149967	3.58005e-15
13.133020	3.7696e-15
13.116073	3.96917e-15
13.099126	4.17931e-15
13.082178	4.40057e-15
13.065231	4.63353e-15
13.048284	4.87881e-15
13.031336	5.13707e-15
13.014389	5.409e-15
12.997442	5.6953e-15
12.980495	5.99676e-15
12.963547	6.31415e-15
12.946600	6.64834e-15
12.929653	7.0002e-15
12.912706	7.37067e-15
12.895758	7.76073e-15
12.878811	8.17142e-15
12.861864	8.60383e-15
12.844917	9.05911e-15
12.827969	9.53846e-15
12.811022	1.00432e-14
12.794075	1.05745e-14
12.777127	1.1134e-14
12.760180	1.17231e-14
12.743233	1.23433e-14
12.726286	1.29963e-14
12.709338	1.36838e-14
12.692391	1.44076e-14
12.675444	1.51697e-14
12.658497	1.59721e-14
12.641549	1.6817e-14
12.624602	1.77064e-14
12.607655	1.86429e-14
12.590708	1.96289e-14
12.573760	2.06669e-14
12.556813	2.17599e-14
12.539866	2.29106e-14
12.522918	2.4122e-14
12.505971	2.53976e-14
12.489024	2.67405e-14
12.472077	2.81543e-14
12.455129	2.96429e-14
12.438182	3.12101e-14
12.421235	3.286e-14
12.404288	3.45972e-14
12.387340	3.64261e-14
12.370393	3.83516e-14
12.353446	4.03789e-14
12.336499	4.25132e-14
12.319551	4.47602e-14
12.302604	4.71259e-14
12.285657	4.96165e-14
12.268709	5.22387e-14
12.251762	5.49993e-14
12.234815	5.79057e-14
12.217868	6.09656e-14
12.200920	6.41871e-14
12.183973	6.75786e-14
12.167026	7.11491e-14
12.150079	7.49082e-14
12.133131	7.88657e-14
12.116184	8.30321e-14
12.099237	8.74185e-14
12.082289	9.20364e-14
12.065342	9.6898e-14
12.048395	1.02016e-13
12.031448	1.07405e-13
12.014500	1.13077e-13
11.997553	1.19049e-13
11.980606	1.25336e-13
11.963659	1.31955e-13
11.946711	1.38924e-13
11.929764	1.46259e-13
11.912817	1.53982e-13
11.895870	1.62113e-13
11.878922	1.70672e-13
11.861975	1.79682e-13
11.845028	1.89168e-13
11.828080	1.99155e-13
11.811133	2.09668e-13
11.794186	2.20735e-13
11.777239	2.32387e-13
11.760291	2.44652e-13
11.743344	2.57565e-13
11.726397	2.71158e-13
11.709450	2.85468e-13
11.692502	3.00533e-13
11.675555	3.16392e-13
11.658608	3.33087e-13
11.641661	3.50662e-13
11.624713	3.69164e-13
11.607766	3.88641e-13
11.590819	4.09144e-13
11.573871	4.30729e-13
11.556924	4.5345e-13
11.539977	4.7737e-13
11.523030	5.02549e-13
11.506082	5.29056e-13
11.489135	5.5696e-13
11.472188	5.86333e-13
11.455241	6.17254e-13
11.438293	6.49805e-13
11.421346	6.8407e-13
11.404399	7.2014e-13
11.387452	7.58111e-13
11.370504	7.98081e-13
11.353557	8.40157e-13
11.336610	8.84448e-13
11.319662	9.31072e-13
11.302715	9.80152e-13
11.285768	1.03182e-12
11.268821	1.0862e-12
11.251873	1.14345e-12
11.234926	1.20371e-12
11.217979	1.26715e-12
11.201032	1.33392e-12
11.184084	1.40421e-12
11.167137	1.4782e-12
11.150190	1.55608e-12
11.133243	1.63806e-12
11.116295	1.72436e-12
11.099348	1.8152e-12
11.082401	1.91082e-12
11.065453	2.01147e-12
11.048506	2.11742e-12
11.031559	2.22894e-12
11.014612	2.34632e-12
10.997664	2.46989e-12
10.980717	2.59995e-12
10.963770	2.73685e-12
10.946823	2.88096e-12
10.929875	3.03264e-12
10.912928	3.1923e-12
10.895981	3.36036e-12
10.879034	3.53726e-12
10.862086	3.72345e-12
10.845139	3.91944e-12
10.828192	4.12573e-12
10.811244	4.34286e-12
10.794297	4.57141e-12
10.777350	4.81197e-12
10.760403	5.06517e-12
10.743455	5.33168e-12
10.726508	5.6122e-12
10.709561	5.90746e-12
10.692614	6.21824e-12
10.675666	6.54534e-12
10.658719	6.88963e-12
10.641772	7.25201e-12
10.624824	7.63342e-12
10.607877	8.03487e-12
10.590930	8.4574e-12
10.573983	8.90213e-12
10.557035	9.37021e-12
10.540088	9.86288e-12
10.523141	1.03814e-11
10.506194	1.09272e-11
10.489246	1.15016e-11
10.472299	1.21062e-11
10.455352	1.27425e-11
10.438405	1.34122e-11
10.421457	1.4117e-11
10.404510	1.48589e-11
10.387563	1.56397e-11
10.370615	1.64614e-11
10.353668	1.73263e-11
10.336721	1.82365e-11
10.319774	1.91946e-11
10.302826	2.02028e-11
10.285879	2.1264e-11
10.268932	2.23808e-11
10.251985	2.35562e-11
10.235037	2.47932e-11
10.218090	2.60951e-11
10.201143	2.74653e-11
10.184196	2.89073e-11
10.167248	3.04249e-11
10.150301	3.20221e-11
10.133354	3.3703e-11
10.116406	3.5472e-11
10.099459	3.73337e-11
10.082512	3.9293e-11
10.065565	4.13549e-11
10.048617	4.35249e-11
10.031670	4.58086e-11
10.014723	4.82119e-11
9.997776	5.07411e-11
9.980828	5.34028e-11
9.963881	5.62039e-11
9.946934	5.91517e-11
9.929987	6.22539e-11
9.913039	6.55185e-11
9.896092	6.8954e-11
9.879145	7.25694e-11
9.862197	7.63741e-11
9.845250	8.03779e-11
9.828303	8.45912e-11
9.811356	8.90251e-11
9.794408	9.3691e-11
9.777461	9.8601e-11
9.760514	1.03768e-10
9.743567	1.09205e-10
9.726619	1.14927e-10
9.709672	1.20948e-10
9.692725	1.27284e-10
9.675778	1.33951e-10
9.658830	1.40966e-10
9.641883	1.48349e-10
9.624936	1.56118e-10
9.607988	1.64292e-10
9.591041	1.72894e-10
9.574094	1.81946e-10
9.557147	1.9147e-10
9.540199	2.01493e-10
9.523252	2.12039e-10
9.506305	2.23135e-10
9.489358	2.34812e-10
9.472410	2.47099e-10
9.455463	2.60027e-10
9.438516	2.7363e-10
9.421569	2.87944e-10
9.404621	3.03005e-10
9.387674	3.18852e-10
9.370727	3.35527e-10
9.353779	3.53071e-10
9.336832	3.71532e-10
9.319885	3.90956e-10
9.302938	4.11393e-10
9.285990	4.32897e-10
9.269043	4.55522e-10
9.252096	4.79328e-10
9.235149	5.04375e-10
9.218201	5.30728e-10
9.201254	5.58455e-10
9.184307	5.87629e-10
9.167359	6.18322e-10
9.150412	6.50616e-10
9.133465	6.84593e-10
9.116518	7.20341e-10
9.099570	7.57951e-10
9.082623	7.9752e-10
9.065676	8.39151e-10
9.048729	8.82951e-10
9.031781	9.29031e-10
9.014834	9.77512e-10
8.997887	1.02852e-09
8.980940	1.08218e-09
8.963992	1.13863e-09
8.947045	1.19802e-09
8.930098	1.2605e-09
8.913150	1.32624e-09
8.896203	1.39539e-09
8.879256	1.46814e-09
8.862309	1.54468e-09
8.845361	1.62519e-09
8.828414	1.70989e-09
8.811467	1.799e-09
8.794520	1.89274e-09
8.777572	1.99135e-09
8.760625	2.09509e-09
8.743678	2.20421e-09
8.726731	2.31901e-09
8.709783	2.43977e-09
8.692836	2.5668e-09
8.675889	2.70043e-09
8.658941	2.841e-09
8.641994	2.98887e-09
8.625047	3.14442e-09
8.608100	3.30803e-09
8.591152	3.48014e-09
8.574205	3.66118e-09
8.557258	3.85162e-09
8.540311	4.05193e-09
8.523363	4.26263e-09
8.506416	4.48426e-09
8.489469	4.71737e-09
8.472522	4.96258e-09
8.455574	5.22049e-09
8.438627	5.49177e-09
8.421680	5.77711e-09
8.404732	6.07723e-09
8.387785	6.39289e-09
8.370838	6.7249e-09
8.353891	7.07411e-09
8.336943	7.44139e-09
8.319996	7.82769e-09
8.303049	8.23398e-09
8.286102	8.6613e-09
8.269154	9.11072e-09
8.252207	9.58339e-09
8.235260	1.00805e-08
8.218313	1.06033e-08
8.201365	1.11532e-08
8.184418	1.17315e-08
8.167471	1.23396e-08
8.150523	1.29792e-08
8.133576	1.36518e-08
8.116629	1.43592e-08
8.099682	1.51031e-08
8.082734	1.58854e-08
8.065787	1.67081e-08
8.048840	1.75733e-08
8.031893	1.84831e-08
8.014945	1.94398e-08
7.997998	2.04459e-08
7.981051	2.15039e-08
7.964104	2.26164e-08
7.947156	2.37863e-08
7.930209	2.50164e-08
7.913262	2.631e-08
7.896314	2.76702e-08
7.879367	2.91004e-08
7.862420	3.06043e-08
7.845473	3.21857e-08
7.828525	3.38484e-08
7.811578	3.55967e-08
7.794631	3.74349e-08
7.777684	3.93677e-08
7.760736	4.13999e-08
7.743789	4.35365e-08
7.726842	4.5783e-08
7.709894	4.81449e-08
7.692947	5.06282e-08
7.676000	5.3239e-08
7.659053	5.59839e-08
7.642105	5.88697e-08
7.625158	6.19036e-08
7.608211	6.50932e-08
7.591264	6.84464e-08
7.574316	7.19716e-08
7.557369	7.56776e-08
7.540422	7.95735e-08
7.523475	8.3669e-08
7.506527	8.79744e-08
7.489580	9.25003e-08
7.472633	9.72579e-08
7.455685	1.02259e-07
7.438738	1.07516e-07
7.421791	1.13042e-07
7.404844	1.18851e-07
7.387896	1.24957e-07
7.370949	1.31374e-07
7.354002	1.3812e-07
7.337055	1.4521e-07
7.320107	1.52663e-07
7.303160	1.60496e-07
7.286213	1.68728e-07
7.269266	1.77381e-07
7.252318	1.86475e-07
7.235371	1.96033e-07
7.218424	2.06078e-07
7.201476	2.16634e-07
7.184529	2.27729e-07
7.167582	2.39388e-07
7.150635	2.51641e-07
7.133687	2.64517e-07
7.116740	2.78049e-07
7.099793	2.92268e-07
7.082846	3.0721e-07
7.065898	3.22912e-07
7.048951	3.39411e-07
7.032004	3.56748e-07
7.015057	3.74964e-07
6.998109	3.94105e-07
6.981162	4.14217e-07
6.964215	4.35348e-07
6.947267	4.5755e-07
6.930320	4.80877e-07
6.913373	5.05385e-07
6.896426	5.31133e-07
6.879478	5.58184e-07
6.862531	5.86603e-07
6.845584	6.16459e-07
6.828637	6.47823e-07
6.811689	6.80771e-07
6.794742	7.15383e-07
6.777795	7.51741e-07
6.760848	7.89932e-07
6.743900	8.30049e-07
6.726953	8.72188e-07
6.710006	9.16448e-07
6.693058	9.62937e-07
6.676111	1.01176e-06
6.659164	1.06305e-06
6.642217	1.11691e-06
6.625269	1.17347e-06
6.608322	1.23288e-06
6.591375	1.29527e-06
6.574428	1.36079e-06
6.557480	1.42959e-06
6.540533	1.50183e-06
6.523586	1.5777e-06
6.506639	1.65736e-06
6.489691	1.74101e-06
6.472744	1.82883e-06
6.455797	1.92105e-06
6.438849	2.01787e-06
6.421902	2.11951e-06
6.404955	2.22623e-06
6.388008	2.33826e-06
6.371060	2.45587e-06
6.354113	2.57934e-06
6.337166	2.70894e-06
6.320219	2.84498e-06
6.303271	2.98778e-06
6.286324	3.13767e-06
6.269377	3.29498e-06
6.252429	3.46009e-06
6.235482	3.63338e-06
6.218535	3.81524e-06
6.201588	4.00608e-06
6.184640	4.20636e-06
6.167693	4.41651e-06
6.150746	4.63704e-06
6.133799	4.86842e-06
6.116851	5.1112e-06
6.099904	5.36592e-06
6.082957	5.63315e-06
6.066010	5.9135e-06
6.049062	6.20761e-06
6.032115	6.51612e-06
6.015168	6.83974e-06
5.998220	7.17919e-06
5.981273	7.53522e-06
5.964326	7.90863e-06
5.947379	8.30024e-06
5.930431	8.71092e-06
5.913484	9.14158e-06
5.896537	9.59317e-06
5.879590	1.00667e-05
5.862642	1.05631e-05
5.845695	1.10836e-05
5.828748	1.16293e-05
5.811801	1.22013e-05
5.794853	1.2801e-05
5.777906	1.34295e-05
5.760959	1.40882e-05
5.744011	1.47786e-05
5.727064	1.55021e-05
5.710117	1.62603e-05
5.693170	1.70547e-05
5.676222	1.78871e-05
5.659275	1.87591e-05
5.642328	1.96727e-05
5.625381	2.06297e-05
5.608433	2.16321e-05
5.591486	2.2682e-05
5.574539	2.37815e-05
5.557592	2.49329e-05
5.540644	2.61385e-05
5.523697	2.74007e-05
5.506750	2.87222e-05
5.489802	3.01056e-05
5.472855	3.15536e-05
5.455908	3.3069e-05
5.438961	3.4655e-05
5.422013	3.63145e-05
5.405066	3.80508e-05
5.388119	3.98672e-05
5.371172	4.17673e-05
5.354224	4.37546e-05
5.337277	4.5833e-05
5.320330	4.80062e-05
5.303383	5.02784e-05
5.286435	5.26536e-05
5.269488	5.51364e-05
5.252541	5.7731e-05
5.235593	6.04422e-05
5.218646	6.32748e-05
5.201699	6.62337e-05
5.184752	6.9324e-05
5.167804	7.25511e-05
5.150857	7.59204e-05
5.133910	7.94374e-05
5.116963	8.31079e-05
5.100015	8.69379e-05
5.083068	9.09334e-05
5.066121	9.51007e-05
5.049173	9.94462e-05
5.032226	0.000103976
5.015279	0.000108698
4.998332	0.000113617
4.981384	0.000118742
4.964437	0.000124079
4.947490	0.000129634
4.930543	0.000135416
4.913595	0.000141431
4.896648	0.000147687
4.879701	0.00015419
4.862754	0.000160949
4.845806	0.000167968
4.828859	0.000175257
4.811912	0.000182821
4.794964	0.000190666
4.778017	0.000198799
4.761070	0.000207225
4.744123	0.00021595
4.727175	0.000224977
4.710228	0.00023431
4.693281	0.000243952
4.676334	0.000253905
4.659386	0.000264169
4.642439	0.000274743
4.625492	0.000285623
4.608545	0.000296804
4.591597	0.00030828
4.574650	0.000320038
4.557703	0.000332065
4.540755	0.000344343
4.523808	0.000356848
4.506861	0.00036955
4.489914	0.000382415
4.472966	0.000395395
4.456019	0.000408436
4.439072	0.000421468
4.422125	0.000434404
4.405177	0.000447135
4.388230	0.000459522
4.371283	0.00047138
4.354336	0.000482458
4.337388	0.00049239
4.320441	0.000500561
&
```
