## Supplementary material for "All-at-once RNA folding with 3D motif prediction framed by evolutionary information": RF00228_IRES_HepA.cacofold.power

```
# Power analysis of CaCoFold structure
#
# Powertype = SINGLE SUBSTITUTIONS
# covary left_pos right_pos substitutions power
#----------------------------------------------------------------
2		36		0		0.00
3		35		0		0.00
5		33		1		0.00
6		32		1		0.00
7		31		2		0.00
8		30		0		0.00
9		29		1		0.00
10		28		0		0.00
69		81		0		0.00
70		80		1		0.00
71		79		0		0.00
72		78		0		0.00
83		434		1		0.00
84		433		0		0.00
85		432		0		0.00
86		431		0		0.00
87		430		3		0.02
88		429		0		0.00
89		428		0		0.00
90		427		0		0.00
91		426		0		0.00
96		301		0		0.00
97		300		1		0.00
98		299		0		0.00
99		298		0		0.00
100		297		2		0.00
101		296		1		0.00
102		295		0		0.00
103		245		0		0.00
104		244		0		0.00
105		243		0		0.00
106		242		0		0.00
107		241		0		0.00
108		240		0		0.00
109		237		0		0.00
110		236		0		0.00
111		203		0		0.00
112		202		6		0.16
113		200		0		0.00
114		199		0		0.00
115		198		0		0.00
116		197		0		0.00
117		196		0		0.00
118		195		0		0.00
119		137		0		0.00
120		136		0		0.00
121		135		0		0.00
122		134		0		0.00
123		133		0		0.00
124		132		0		0.00
125		131		1		0.00
138		187		0		0.00
139		186		0		0.00
140		185		0		0.00
141		184		0		0.00
142		183		0		0.00
143		182		0		0.00
144		181		0		0.00
146		160		0		0.00
147		159		0		0.00
148		158		0		0.00
149		157		0		0.00
164		178		1		0.00
165		177		0		0.00
166		176		0		0.00
167		175		0		0.00
168		174		0		0.00
211		232		0		0.00
212		231		1		0.00
213		230		3		0.02
214		229		0		0.00
215		228		1		0.00
216		227		0		0.00
217		226		0		0.00
248		292		0		0.00
249		291		0		0.00
250		290		0		0.00
251		289		3		0.02
255		282		0		0.00
256		281		8		0.24
257		280		0		0.00
258		279		1		0.00
264		274		1		0.00
265		273		0		0.00
266		272		0		0.00
330		378		5		0.11
331		377		0		0.00
332		376		2		0.00
333		375		0		0.00
334		374		0		0.00
335		373		1		0.00
336		372		0		0.00
337		371		0		0.00
339		369		0		0.00
340		368		0		0.00
347		363		1		0.00
348		362		0		0.00
349		361		0		0.00
350		360		0		0.00
351		359		5		0.11
388		424		0		0.00
389		423		3		0.02
390		422		1		0.00
391		421		0		0.00
392		420		0		0.00
395		417		0		0.00
396		416		1		0.00
397		415		0		0.00
435		524		0		0.00
436		523		2		0.00
437		522		0		0.00
438		521		0		0.00
439		520		0		0.00
440		519		9		0.28
442		518		6		0.16
447		511		0		0.00
448		510		0		0.00
449		509		0		0.00
450		508		0		0.00
451		507		0		0.00
452		506		0		0.00
453		505		0		0.00
454		504		0		0.00
455		503		0		0.00
457		479		0		0.00
458		478		2		0.00
459		477		0		0.00
460		476		2		0.00
461		475		6		0.16
462		474		6		0.16
463		473		0		0.00
464		472		0		0.00
487		501		9		0.28
488		500		3		0.02
489		499		4		0.07
490		498		2		0.00
491		497		0		0.00
525		545		0		0.00
526		544		0		0.00
527		543		0		0.00
528		542		4		0.07
529		541		0		0.00
530		540		0		0.00
531		539		0		0.00
532		538		2		0.00
546		571		5		0.11
547		570		0		0.00
548		569		0		0.00
549		568		0		0.00
550		567		1		0.00
551		566		1		0.00
552		565		1		0.00
#
# BPAIRS 152
# avg substitutions per BP 0.8
# BPAIRS expected to covary 2.0 +/- 1.3
# BPAIRS observed to covary 0
#
```
