## Supplementary material for "All-at-once RNA folding with 3D motif prediction framed by evolutionary information": RF00228_IRES_HepA.power

```
# Power analysis of given structure
#
# Powertype = SINGLE SUBSTITUTIONS
# covary left_pos right_pos substitutions power
#----------------------------------------------------------------
20		32		1		0.00
21		31		2		0.00
22		30		0		0.00
23		29		3		0.02
87		150		0		0.00
88		149		0		0.00
89		148		0		0.00
90		147		0		0.00
91		146		0		0.00
92		145		1		0.00
93		144		0		0.00
94		143		1		0.00
97		112		1		0.00
98		111		0		0.00
99		110		0		0.00
100		109		1		0.00
101		108		1		0.00
102		107		0		0.00
119		137		0		0.00
120		136		0		0.00
121		135		0		0.00
122		134		0		0.00
123		133		0		0.00
124		132		0		0.00
125		131		1		0.00
160		426		0		0.00
161		425		6		0.16
162		424		0		0.00
163		423		0		0.00
164		422		1		0.00
165		421		0		0.00
167		417		0		0.00
168		416		1		0.00
169		415		0		0.00
170		414		2		0.00
171		412		0		0.00
172		411		7		0.20
173		410		11		0.35
174		409		0		0.00
228		253		0		0.00
229		252		0		0.00
230		251		4		0.07
231		250		1		0.00
232		249		0		0.00
233		248		0		0.00
255		282		0		0.00
256		281		8		0.24
257		280		0		0.00
258		279		1		0.00
264		274		1		0.00
265		273		0		0.00
266		272		0		0.00
267		271		0		0.00
298		342		0		0.00
299		341		0		0.00
300		340		0		0.00
301		339		0		0.00
302		338		0		0.00
356		368		0		0.00
357		367		0		0.00
358		366		0		0.00
359		365		0		0.00
360		364		0		0.00
361		363		0		0.00
427		533		0		0.00
428		532		0		0.00
429		531		0		0.00
430		530		3		0.02
432		527		0		0.00
433		526		0		0.00
434		525		1		0.00
435		524		0		0.00
436		523		2		0.00
437		522		0		0.00
438		521		0		0.00
439		520		0		0.00
440		519		9		0.28
442		518		6		0.16
443		517		0		0.00
444		516		2		0.00
447		511		0		0.00
448		510		0		0.00
449		509		0		0.00
450		508		0		0.00
451		507		0		0.00
452		506		0		0.00
453		505		0		0.00
454		504		0		0.00
455		503		0		0.00
457		479		0		0.00
458		478		2		0.00
459		477		0		0.00
460		476		2		0.00
461		475		6		0.16
462		474		6		0.16
463		473		0		0.00
464		472		0		0.00
487		501		9		0.28
488		500		3		0.02
489		499		4		0.07
490		498		2		0.00
491		497		0		0.00
#
# BPAIRS 102
# avg substitutions per BP 1.1
# BPAIRS expected to covary 2.2 +/- 1.3
# BPAIRS observed to covary 0
#
```
