## Supplementary material for "All-at-once RNA folding with 3D motif prediction framed by evolutionary information": RF00228_IRES_HepA.surv

```
4.500000	0.00980392
0.100000	0.0196078
0.000000	0.735294
-0.050000	0.882353
-0.200000	0.892157
-0.250000	0.901961
-0.300000	0.911765
-0.650000	0.921569
-0.750000	0.931373
-0.800000	0.941176
-0.900000	0.95098
-1.000000	0.960784
-1.050000	0.970588
-1.150000	0.980392
-1.300000	0.990196
-1.600000	1
&
10.300000	6.1273e-06
9.250000	1.22546e-05
9.050000	7.35276e-05
8.950000	0.000110291
8.850000	0.000153183
8.750000	0.000287983
8.500000	0.000306365
8.450000	0.000373765
8.350000	0.000398275
8.200000	0.000459548
8.150000	0.000465675
8.100000	0.000490184
7.900000	0.000514693
7.750000	0.000520821
7.650000	0.00054533
7.450000	0.000575966
7.400000	0.000624985
7.350000	0.000710767
7.300000	0.000729149
7.200000	0.000735276
7.050000	0.000741403
7.000000	0.000747531
6.750000	0.00077204
6.700000	0.000778167
6.600000	0.000784295
6.500000	0.00083944
6.300000	0.000845568
6.250000	0.000876204
6.200000	0.000888459
6.150000	0.000894586
5.900000	0.000919095
5.850000	0.00093135
5.750000	0.000968114
5.700000	0.000992623
5.650000	0.00099875
5.600000	0.00102326
5.350000	0.00106002
5.250000	0.00109679
5.200000	0.00110291
5.100000	0.0011213
5.000000	0.00112742
4.950000	0.00117644
4.900000	0.00121933
4.800000	0.00123159
4.750000	0.00126222
4.650000	0.00128061
4.600000	0.00129286
4.450000	0.00132962
4.400000	0.00135413
4.350000	0.00137252
4.300000	0.00140928
4.250000	0.00141541
4.200000	0.00142766
4.150000	0.00143379
4.100000	0.00144604
4.050000	0.0014583
4.000000	0.00147668
3.950000	0.00150119
3.900000	0.00151344
3.850000	0.00155633
3.750000	0.00158084
3.700000	0.00158697
3.650000	0.00161761
3.600000	0.00162373
3.550000	0.00163599
3.500000	0.00169114
3.450000	0.00170339
3.400000	0.00170952
3.300000	0.00173403
3.250000	0.00175854
3.200000	0.00177079
3.150000	0.00177692
3.100000	0.00180143
3.050000	0.00184432
3.000000	0.00189946
2.950000	0.00193623
2.850000	0.00194848
2.800000	0.00197912
2.750000	0.00200975
2.700000	0.00201588
2.650000	0.00208941
2.600000	0.00209554
2.550000	0.00212617
2.500000	0.00214456
2.450000	0.00220583
2.400000	0.00222421
2.350000	0.00223646
2.300000	0.0023345
2.250000	0.00237739
2.200000	0.00239577
2.150000	0.00244479
2.100000	0.00245705
2.050000	0.00253058
2.000000	0.00262248
1.950000	0.00264699
1.900000	0.00269601
1.850000	0.00273278
1.800000	0.00278792
1.750000	0.00283081
1.700000	0.00286758
1.650000	0.00292272
1.600000	0.00303301
1.550000	0.00310041
1.500000	0.00321071
1.450000	0.00323521
1.400000	0.00330262
1.350000	0.00341291
1.300000	0.00350482
1.250000	0.00363962
1.200000	0.00378054
1.150000	0.00387858
1.100000	0.00396436
1.050000	0.00402564
1.000000	0.00415431
0.950000	0.00435651
0.900000	0.00452195
0.850000	0.00464449
0.800000	0.00483444
0.750000	0.00512855
0.700000	0.00520821
0.650000	0.0053859
0.600000	0.00548393
0.550000	0.00561261
0.500000	0.00591285
0.450000	0.00605377
0.400000	0.00618857
0.350000	0.00641528
0.300000	0.00664812
0.250000	0.00684419
0.200000	0.00721183
0.150000	0.0074508
0.100000	0.00768976
0.050000	0.00800838
0.000000	0.73997
-0.050000	0.974155
-0.100000	0.975215
-0.150000	0.977035
-0.200000	0.978597
-0.250000	0.980129
-0.300000	0.981557
-0.350000	0.982715
-0.400000	0.983885
-0.450000	0.985147
-0.500000	0.986318
-0.550000	0.98769
-0.600000	0.988622
-0.650000	0.989296
-0.700000	0.99057
-0.750000	0.991275
-0.800000	0.992414
-0.850000	0.992947
-0.900000	0.99386
-0.950000	0.994455
-1.000000	0.995159
-1.050000	0.99565
-1.100000	0.99606
-1.150000	0.996367
-1.200000	0.99682
-1.250000	0.997041
-1.300000	0.997181
-1.350000	0.997543
-1.400000	0.997739
-1.450000	0.998033
-1.500000	0.998235
-1.550000	0.998413
-1.600000	0.998572
-1.650000	0.998738
-1.700000	0.998805
-1.750000	0.998915
-1.800000	0.99905
-1.850000	0.99913
-1.900000	0.999246
-1.950000	0.999338
-2.000000	0.999436
-2.050000	0.999491
-2.100000	0.999583
-2.150000	0.999645
-2.200000	0.999694
-2.250000	0.999749
-2.300000	0.999786
-2.350000	0.999822
-2.400000	0.999828
-2.450000	0.999853
-2.500000	0.999871
-2.550000	0.999902
-2.600000	0.999914
-2.650000	0.999933
-2.700000	0.999939
-2.800000	0.999945
-2.850000	0.999951
-3.000000	0.999963
-3.300000	0.999969
-3.350000	0.999982
-3.500000	0.999988
-3.800000	0.999994
-4.600000	1
&
25.300000	3.06174e-07
24.800000	1.22469e-06
24.400000	1.53087e-06
24.350000	1.83704e-06
24.150000	2.14322e-06
24.000000	4.28643e-06
23.950000	5.20495e-06
23.900000	5.8173e-06
23.850000	6.73582e-06
23.800000	7.04199e-06
23.750000	7.34817e-06
22.700000	7.65434e-06
22.450000	8.26669e-06
22.350000	8.87904e-06
22.200000	9.18521e-06
22.000000	9.49138e-06
21.950000	9.79756e-06
21.800000	1.04099e-05
21.750000	1.07161e-05
21.700000	1.10223e-05
21.600000	1.13284e-05
21.550000	1.19408e-05
21.450000	1.22469e-05
21.400000	1.31655e-05
21.300000	1.43902e-05
21.150000	1.53087e-05
21.100000	1.74519e-05
21.000000	1.86766e-05
20.950000	1.95951e-05
20.900000	1.99013e-05
20.850000	2.17383e-05
20.650000	2.20445e-05
20.500000	2.23507e-05
20.450000	2.44939e-05
20.350000	2.54124e-05
20.300000	2.66371e-05
20.250000	2.87803e-05
20.200000	2.90865e-05
20.150000	2.93927e-05
20.100000	3.06174e-05
19.900000	3.18421e-05
19.850000	3.36791e-05
19.750000	3.42915e-05
19.700000	3.521e-05
19.600000	3.55161e-05
19.500000	3.7047e-05
19.450000	3.76594e-05
19.350000	4.01088e-05
19.150000	4.04149e-05
19.050000	4.07211e-05
19.000000	4.16396e-05
18.950000	4.19458e-05
18.850000	4.28643e-05
18.800000	4.31705e-05
18.750000	4.4089e-05
18.700000	4.50075e-05
18.650000	4.74569e-05
18.600000	4.86816e-05
18.550000	4.96001e-05
18.450000	5.05187e-05
18.400000	5.2968e-05
18.350000	5.66421e-05
18.300000	5.84792e-05
18.200000	5.87853e-05
18.150000	6.06224e-05
17.950000	6.09286e-05
17.900000	6.15409e-05
17.750000	6.18471e-05
17.700000	6.21533e-05
17.650000	6.27656e-05
17.300000	6.3378e-05
17.150000	6.36841e-05
17.100000	6.58273e-05
17.050000	6.61335e-05
17.000000	6.64397e-05
16.950000	6.7052e-05
16.900000	6.76644e-05
16.750000	6.82767e-05
16.700000	6.88891e-05
16.650000	6.95014e-05
16.600000	7.01138e-05
16.500000	7.10323e-05
16.400000	7.16446e-05
16.300000	7.25632e-05
16.250000	7.28693e-05
16.200000	7.34817e-05
16.150000	7.47064e-05
16.100000	7.56249e-05
16.000000	7.62372e-05
15.950000	7.71558e-05
15.900000	7.83805e-05
15.850000	7.96052e-05
15.750000	8.1136e-05
15.700000	8.29731e-05
15.650000	8.32792e-05
15.600000	8.48101e-05
15.550000	8.57286e-05
15.500000	8.84842e-05
15.450000	8.87904e-05
15.400000	8.94027e-05
15.300000	9.00151e-05
15.250000	9.06274e-05
15.200000	9.21583e-05
15.150000	9.24645e-05
15.100000	9.30768e-05
15.050000	9.39953e-05
15.000000	9.522e-05
14.950000	9.58324e-05
14.850000	9.70571e-05
14.800000	9.92003e-05
14.700000	0.000101956
14.650000	0.000103487
14.600000	0.000117571
14.550000	0.000120326
14.500000	0.000123694
14.450000	0.00013043
14.400000	0.000133186
14.350000	0.000138697
14.300000	0.000140534
14.250000	0.00014084
14.200000	0.000142983
14.150000	0.0001488
14.100000	0.000152168
14.050000	0.000156149
14.000000	0.000163191
13.950000	0.000167783
13.900000	0.000169314
13.850000	0.000175744
13.800000	0.000177581
13.750000	0.000182173
13.700000	0.000191971
13.650000	0.000197176
13.600000	0.000200544
13.550000	0.000205749
13.500000	0.000209423
13.450000	0.000211566
13.400000	0.000214934
13.350000	0.000218608
13.300000	0.000218914
13.250000	0.000220751
13.200000	0.000222894
13.150000	0.000225038
13.100000	0.000226569
13.050000	0.000230549
13.000000	0.000232998
12.950000	0.000234223
12.900000	0.000237897
12.850000	0.000243102
12.800000	0.000246776
12.750000	0.00025045
12.700000	0.000252593
12.650000	0.000255961
12.600000	0.000260248
12.550000	0.000266371
12.500000	0.000266677
12.450000	0.000267596
12.400000	0.000267902
12.350000	0.000270658
12.300000	0.000272188
12.250000	0.000273413
12.200000	0.000274638
12.150000	0.000277393
12.100000	0.00027923
12.050000	0.000280455
12.000000	0.000280761
11.950000	0.00028168
11.900000	0.000282598
11.800000	0.000284742
11.750000	0.000286272
11.700000	0.000287803
11.650000	0.000289334
11.600000	0.000293008
11.550000	0.000293621
11.500000	0.000295764
11.450000	0.000297601
11.400000	0.000300663
11.350000	0.000300969
11.300000	0.0003025
11.250000	0.000305868
11.200000	0.000308011
11.150000	0.000308623
11.100000	0.00031046
11.050000	0.00031291
11.000000	0.000315359
10.950000	0.000315971
10.900000	0.00031689
10.850000	0.000318114
10.800000	0.000319033
10.750000	0.00032087
10.700000	0.000323626
10.650000	0.00032485
10.600000	0.0003273
10.550000	0.000329443
10.500000	0.000331892
10.450000	0.000332198
10.400000	0.000333729
10.350000	0.000334648
10.300000	0.000337097
10.250000	0.00033924
10.200000	0.000344752
10.150000	0.000348732
10.100000	0.000350569
10.050000	0.000354549
10.000000	0.00035608
9.950000	0.000357305
9.900000	0.000358529
9.850000	0.000360673
9.800000	0.000361897
9.750000	0.000369552
9.700000	0.000370776
9.650000	0.000416702
9.600000	0.000475794
9.550000	0.000524169
9.500000	0.000586323
9.450000	0.000643271
9.400000	0.000718896
9.350000	0.000752575
9.300000	0.000874432
9.250000	0.000937504
9.200000	0.00101007
9.150000	0.00104589
9.100000	0.00111019
9.050000	0.00115642
9.000000	0.00117999
8.950000	0.00119898
8.900000	0.00121306
8.850000	0.00125531
8.800000	0.00131655
8.750000	0.00141758
8.700000	0.00152046
8.650000	0.00163987
8.600000	0.0016959
8.550000	0.00174243
8.500000	0.00177213
8.450000	0.00180091
8.400000	0.00182357
8.350000	0.00185909
8.300000	0.00189522
8.250000	0.00199319
8.200000	0.00213587
8.150000	0.00218179
8.100000	0.00221455
8.050000	0.00229018
8.000000	0.00237162
7.950000	0.00244939
7.900000	0.00253481
7.850000	0.00258013
7.800000	0.00260003
7.750000	0.0026138
7.700000	0.00263554
7.650000	0.00265759
7.600000	0.00269923
7.550000	0.00274668
7.500000	0.00279843
7.450000	0.00291967
7.400000	0.00299346
7.350000	0.00301091
7.300000	0.00307153
7.250000	0.00312573
7.200000	0.00315634
7.150000	0.00317839
7.100000	0.00320043
7.050000	0.00323289
7.000000	0.00325799
6.950000	0.00327453
6.900000	0.00330147
6.850000	0.00331954
6.800000	0.00333637
6.750000	0.00337771
6.700000	0.00345425
6.650000	0.00346987
6.600000	0.00348885
6.550000	0.00350661
6.500000	0.00352865
6.450000	0.00355345
6.400000	0.0035709
6.350000	0.00359295
6.300000	0.00361469
6.250000	0.00366796
6.200000	0.0037145
6.150000	0.00375644
6.100000	0.00382625
6.050000	0.00389361
6.000000	0.0039227
5.950000	0.00395974
5.900000	0.00400353
5.850000	0.00403568
5.800000	0.00407762
5.750000	0.00410701
5.700000	0.00413641
5.650000	0.00415141
5.600000	0.0041857
5.550000	0.00422183
5.500000	0.00427725
5.450000	0.00434675
5.400000	0.00440033
5.350000	0.00444625
5.300000	0.00452065
5.250000	0.00457913
5.200000	0.00463823
5.150000	0.00471599
5.100000	0.00479835
5.050000	0.0048452
5.000000	0.00489572
4.950000	0.0049444
4.900000	0.00498298
4.850000	0.00503074
4.800000	0.00506901
4.750000	0.00513515
4.700000	0.0052025
4.650000	0.00530905
4.600000	0.00539202
4.550000	0.00544622
4.500000	0.00548878
4.450000	0.00554052
4.400000	0.00559777
4.350000	0.00565595
4.300000	0.00569912
4.250000	0.00574259
4.200000	0.00580046
4.150000	0.00586292
4.100000	0.00595447
4.050000	0.00602734
4.000000	0.00612898
3.950000	0.00620675
3.900000	0.0062833
3.850000	0.00637576
3.800000	0.00642505
3.750000	0.00649854
3.700000	0.00657967
3.650000	0.00663754
3.600000	0.00668867
3.550000	0.00677593
3.500000	0.00684298
3.450000	0.00689013
3.400000	0.00695137
3.350000	0.00699974
3.300000	0.00707353
3.250000	0.00713507
3.200000	0.0071859
3.150000	0.00723917
3.100000	0.00728602
3.050000	0.00736072
3.000000	0.00741889
2.950000	0.00748135
2.900000	0.00755851
2.850000	0.00762189
2.800000	0.00767026
2.750000	0.00772844
2.700000	0.00782947
2.650000	0.00793663
2.600000	0.00802175
2.550000	0.00816994
2.500000	0.00825965
2.450000	0.00834844
2.400000	0.00847213
2.350000	0.00854163
2.300000	0.00866472
2.250000	0.00883464
2.200000	0.00889404
2.150000	0.00899844
2.100000	0.00908234
2.050000	0.00924583
2.000000	0.00945434
1.950000	0.00959273
1.900000	0.0097204
1.850000	0.00986277
1.800000	0.00998157
1.750000	0.0101775
1.700000	0.0103021
1.650000	0.0104408
1.600000	0.0105489
1.550000	0.0106356
1.500000	0.010803
1.450000	0.0109736
1.400000	0.0111438
1.350000	0.0113701
1.300000	0.0115014
1.250000	0.0116245
1.200000	0.0117448
1.150000	0.0118569
1.100000	0.0119325
1.050000	0.0120605
1.000000	0.0121456
0.950000	0.012224
0.900000	0.0123076
0.850000	0.0123743
0.800000	0.0124509
0.750000	0.0125164
0.700000	0.0125905
0.650000	0.0126909
0.600000	0.0127858
0.550000	0.0128663
0.500000	0.0129462
0.450000	0.0130225
0.400000	0.0131251
0.350000	0.0132677
0.300000	0.0134113
0.250000	0.0135794
0.200000	0.0137166
0.150000	0.0138911
0.100000	0.0140766
0.050000	0.0142279
0.000000	0.507548
-0.050000	0.893069
-0.100000	0.900131
-0.150000	0.907109
-0.200000	0.913678
-0.250000	0.921696
-0.300000	0.928608
-0.350000	0.935259
-0.400000	0.941222
-0.450000	0.947535
-0.500000	0.954113
-0.550000	0.959325
-0.600000	0.963571
-0.650000	0.967899
-0.700000	0.971664
-0.750000	0.974797
-0.800000	0.977461
-0.850000	0.979921
-0.900000	0.982142
-0.950000	0.984428
-1.000000	0.986136
-1.050000	0.987752
-1.100000	0.989175
-1.150000	0.990385
-1.200000	0.991464
-1.250000	0.992332
-1.300000	0.993174
-1.350000	0.994046
-1.400000	0.994864
-1.450000	0.995592
-1.500000	0.996192
-1.550000	0.99671
-1.600000	0.997177
-1.650000	0.997529
-1.700000	0.997819
-1.750000	0.998057
-1.800000	0.998232
-1.850000	0.998415
-1.900000	0.998582
-1.950000	0.998717
-2.000000	0.998828
-2.050000	0.998982
-2.100000	0.999106
-2.150000	0.999192
-2.200000	0.999258
-2.250000	0.999329
-2.300000	0.999389
-2.350000	0.999445
-2.400000	0.999489
-2.450000	0.99953
-2.500000	0.999562
-2.550000	0.999592
-2.600000	0.999622
-2.650000	0.999654
-2.700000	0.999682
-2.750000	0.999708
-2.800000	0.999734
-2.850000	0.999752
-2.900000	0.999774
-2.950000	0.999787
-3.000000	0.999803
-3.050000	0.99982
-3.100000	0.999832
-3.150000	0.999852
-3.200000	0.999863
-3.250000	0.999869
-3.300000	0.999876
-3.350000	0.999888
-3.400000	0.999893
-3.450000	0.999901
-3.500000	0.999911
-3.550000	0.99992
-3.600000	0.999925
-3.650000	0.999927
-3.700000	0.999932
-3.750000	0.999941
-3.800000	0.999946
-3.850000	0.999951
-3.900000	0.999955
-3.950000	0.999961
-4.000000	0.999962
-4.050000	0.999967
-4.100000	0.99997
-4.150000	0.999977
-4.200000	0.999979
-4.250000	0.999981
-4.300000	0.999982
-4.350000	0.999984
-4.400000	0.999987
-4.450000	0.999988
-4.500000	0.99999
-4.550000	0.999992
-4.600000	0.999993
-4.650000	0.999994
-4.700000	0.999994
-4.750000	0.999996
-4.900000	0.999996
-5.100000	0.999998
-5.350000	0.999998
-5.800000	0.999998
-5.850000	0.999999
-6.000000	1
&
61.050000	1.08167e-08
61.000000	1.09231e-08
60.950000	1.10306e-08
60.900000	1.11391e-08
60.850000	1.12487e-08
60.800000	1.13594e-08
60.750000	1.14712e-08
60.700000	1.15841e-08
60.650000	1.16981e-08
60.600000	1.18132e-08
60.550000	1.19295e-08
60.500000	1.20469e-08
60.450000	1.21654e-08
60.400000	1.22852e-08
60.350000	1.24061e-08
60.300000	1.25282e-08
60.250000	1.26515e-08
60.200000	1.2776e-08
60.150000	1.29018e-08
60.100000	1.30288e-08
60.050000	1.3157e-08
60.000000	1.32866e-08
59.950000	1.34174e-08
59.900000	1.35495e-08
59.850000	1.36828e-08
59.800000	1.38176e-08
59.750000	1.39536e-08
59.700000	1.4091e-08
59.650000	1.42297e-08
59.600000	1.43698e-08
59.550000	1.45113e-08
59.500000	1.46542e-08
59.450000	1.47985e-08
59.400000	1.49442e-08
59.350000	1.50914e-08
59.300000	1.524e-08
59.250000	1.53901e-08
59.200000	1.55416e-08
59.150000	1.56947e-08
59.100000	1.58493e-08
59.050000	1.60054e-08
59.000000	1.6163e-08
58.950000	1.63222e-08
58.900000	1.6483e-08
58.850000	1.66453e-08
58.800000	1.68093e-08
58.750000	1.69749e-08
58.700000	1.71421e-08
58.650000	1.7311e-08
58.600000	1.74815e-08
58.550000	1.76537e-08
58.500000	1.78276e-08
58.450000	1.80033e-08
58.400000	1.81807e-08
58.350000	1.83598e-08
58.300000	1.85407e-08
58.250000	1.87234e-08
58.200000	1.89078e-08
58.150000	1.90942e-08
58.100000	1.92823e-08
58.050000	1.94723e-08
58.000000	1.96642e-08
57.950000	1.9858e-08
57.900000	2.00537e-08
57.850000	2.02513e-08
57.800000	2.04509e-08
57.750000	2.06525e-08
57.700000	2.0856e-08
57.650000	2.10616e-08
57.600000	2.12692e-08
57.550000	2.14788e-08
57.500000	2.16906e-08
57.450000	2.19044e-08
57.400000	2.21203e-08
57.350000	2.23384e-08
57.300000	2.25586e-08
57.250000	2.2781e-08
57.200000	2.30056e-08
57.150000	2.32324e-08
57.100000	2.34614e-08
57.050000	2.36928e-08
57.000000	2.39264e-08
56.950000	2.41623e-08
56.900000	2.44005e-08
56.850000	2.46412e-08
56.800000	2.48841e-08
56.750000	2.51295e-08
56.700000	2.53774e-08
56.650000	2.56276e-08
56.600000	2.58804e-08
56.550000	2.61356e-08
56.500000	2.63934e-08
56.450000	2.66537e-08
56.400000	2.69166e-08
56.350000	2.71821e-08
56.300000	2.74502e-08
56.250000	2.7721e-08
56.200000	2.79944e-08
56.150000	2.82706e-08
56.100000	2.85495e-08
56.050000	2.88311e-08
56.000000	2.91156e-08
55.950000	2.94028e-08
55.900000	2.96929e-08
55.850000	2.99859e-08
55.800000	3.02817e-08
55.750000	3.05805e-08
55.700000	3.08823e-08
55.650000	3.1187e-08
55.600000	3.14948e-08
55.550000	3.18056e-08
55.500000	3.21194e-08
55.450000	3.24364e-08
55.400000	3.27565e-08
55.350000	3.30798e-08
55.300000	3.34063e-08
55.250000	3.3736e-08
55.200000	3.4069e-08
55.150000	3.44053e-08
55.100000	3.47449e-08
55.050000	3.50879e-08
55.000000	3.54343e-08
54.950000	3.57841e-08
54.900000	3.61373e-08
54.850000	3.64941e-08
54.800000	3.68544e-08
54.750000	3.72183e-08
54.700000	3.75857e-08
54.650000	3.79568e-08
54.600000	3.83316e-08
54.550000	3.87101e-08
54.500000	3.90924e-08
54.450000	3.94784e-08
54.400000	3.98683e-08
54.350000	4.0262e-08
54.300000	4.06596e-08
54.250000	4.10612e-08
54.200000	4.14667e-08
54.150000	4.18763e-08
54.100000	4.22899e-08
54.050000	4.27076e-08
54.000000	4.31294e-08
53.950000	4.35555e-08
53.900000	4.39857e-08
53.850000	4.44202e-08
53.800000	4.48591e-08
53.750000	4.53022e-08
53.700000	4.57498e-08
53.650000	4.62018e-08
53.600000	4.66583e-08
53.550000	4.71193e-08
53.500000	4.75849e-08
53.450000	4.80551e-08
53.400000	4.85299e-08
53.350000	4.90095e-08
53.300000	4.94938e-08
53.250000	4.99829e-08
53.200000	5.04769e-08
53.150000	5.09758e-08
53.100000	5.14796e-08
53.050000	5.19884e-08
53.000000	5.25023e-08
52.950000	5.30212e-08
52.900000	5.35453e-08
52.850000	5.40746e-08
52.800000	5.46092e-08
52.750000	5.5149e-08
52.700000	5.56943e-08
52.650000	5.62449e-08
52.600000	5.68009e-08
52.550000	5.73625e-08
52.500000	5.79297e-08
52.450000	5.85025e-08
52.400000	5.9081e-08
52.350000	5.96652e-08
52.300000	6.02552e-08
52.250000	6.08511e-08
52.200000	6.14529e-08
52.150000	6.20606e-08
52.100000	6.26744e-08
52.050000	6.32943e-08
52.000000	6.39203e-08
51.950000	6.45526e-08
51.900000	6.51911e-08
51.850000	6.5836e-08
51.800000	6.64872e-08
51.750000	6.71449e-08
51.700000	6.78092e-08
51.650000	6.84801e-08
51.600000	6.91576e-08
51.550000	6.98418e-08
51.500000	7.05328e-08
51.450000	7.12307e-08
51.400000	7.19356e-08
51.350000	7.26474e-08
51.300000	7.33663e-08
51.250000	7.40923e-08
51.200000	7.48256e-08
51.150000	7.55661e-08
51.100000	7.6314e-08
51.050000	7.70693e-08
51.000000	7.78321e-08
50.950000	7.86025e-08
50.900000	7.93806e-08
50.850000	8.01663e-08
50.800000	8.09599e-08
50.750000	8.17614e-08
50.700000	8.25708e-08
50.650000	8.33883e-08
50.600000	8.42139e-08
50.550000	8.50477e-08
50.500000	8.58898e-08
50.450000	8.67403e-08
50.400000	8.75992e-08
50.350000	8.84666e-08
50.300000	8.93427e-08
50.250000	9.02275e-08
50.200000	9.11211e-08
50.150000	9.20235e-08
50.100000	9.2935e-08
50.050000	9.38555e-08
50.000000	9.47851e-08
49.950000	9.5724e-08
49.900000	9.66722e-08
49.850000	9.76299e-08
49.800000	9.85971e-08
49.750000	9.95739e-08
49.700000	1.0056e-07
49.650000	1.01557e-07
49.600000	1.02563e-07
49.550000	1.03579e-07
49.500000	1.04606e-07
49.450000	1.05642e-07
49.400000	1.06689e-07
49.350000	1.07746e-07
49.300000	1.08814e-07
49.250000	1.09893e-07
49.200000	1.10982e-07
49.150000	1.12082e-07
49.100000	1.13193e-07
49.050000	1.14315e-07
49.000000	1.15448e-07
48.950000	1.16592e-07
48.900000	1.17748e-07
48.850000	1.18916e-07
48.800000	1.20094e-07
48.750000	1.21285e-07
48.700000	1.22488e-07
48.650000	1.23702e-07
48.600000	1.24929e-07
48.550000	1.26168e-07
48.500000	1.27419e-07
48.450000	1.28683e-07
48.400000	1.29959e-07
48.350000	1.31248e-07
48.300000	1.32549e-07
48.250000	1.33864e-07
48.200000	1.35192e-07
48.150000	1.36533e-07
48.100000	1.37887e-07
48.050000	1.39255e-07
48.000000	1.40637e-07
47.950000	1.42032e-07
47.900000	1.43441e-07
47.850000	1.44865e-07
47.800000	1.46302e-07
47.750000	1.47754e-07
47.700000	1.4922e-07
47.650000	1.50701e-07
47.600000	1.52196e-07
47.550000	1.53707e-07
47.500000	1.55232e-07
47.450000	1.56773e-07
47.400000	1.58329e-07
47.350000	1.59901e-07
47.300000	1.61488e-07
47.250000	1.63091e-07
47.200000	1.6471e-07
47.150000	1.66345e-07
47.100000	1.67997e-07
47.050000	1.69665e-07
47.000000	1.7135e-07
46.950000	1.73051e-07
46.900000	1.74769e-07
46.850000	1.76505e-07
46.800000	1.78258e-07
46.750000	1.80028e-07
46.700000	1.81816e-07
46.650000	1.83622e-07
46.600000	1.85446e-07
46.550000	1.87288e-07
46.500000	1.89148e-07
46.450000	1.91027e-07
46.400000	1.92925e-07
46.350000	1.94842e-07
46.300000	1.96778e-07
46.250000	1.98733e-07
46.200000	2.00707e-07
46.150000	2.02702e-07
46.100000	2.04716e-07
46.050000	2.0675e-07
46.000000	2.08805e-07
45.950000	2.1088e-07
45.900000	2.12976e-07
45.850000	2.15093e-07
45.800000	2.17231e-07
45.750000	2.1939e-07
45.700000	2.21571e-07
45.650000	2.23774e-07
45.600000	2.25999e-07
45.550000	2.28245e-07
45.500000	2.30515e-07
45.450000	2.32807e-07
45.400000	2.35122e-07
45.350000	2.3746e-07
45.300000	2.39821e-07
45.250000	2.42206e-07
45.200000	2.44615e-07
45.150000	2.47048e-07
45.100000	2.49505e-07
45.050000	2.51987e-07
45.000000	2.54494e-07
44.950000	2.57025e-07
44.900000	2.59582e-07
44.850000	2.62165e-07
44.800000	2.64773e-07
44.750000	2.67407e-07
44.700000	2.70068e-07
44.650000	2.72755e-07
44.600000	2.7547e-07
44.550000	2.78211e-07
44.500000	2.8098e-07
44.450000	2.83776e-07
44.400000	2.86601e-07
44.350000	2.89453e-07
44.300000	2.92335e-07
44.250000	2.95245e-07
44.200000	2.98184e-07
44.150000	3.01153e-07
44.100000	3.04151e-07
44.050000	3.07179e-07
44.000000	3.10238e-07
43.950000	3.13327e-07
43.900000	3.16447e-07
43.850000	3.19598e-07
43.800000	3.22781e-07
43.750000	3.25996e-07
43.700000	3.29243e-07
43.650000	3.32522e-07
43.600000	3.35835e-07
43.550000	3.3918e-07
43.500000	3.42559e-07
43.450000	3.45972e-07
43.400000	3.49419e-07
43.350000	3.529e-07
43.300000	3.56417e-07
43.250000	3.59968e-07
43.200000	3.63556e-07
43.150000	3.67179e-07
43.100000	3.70838e-07
43.050000	3.74534e-07
43.000000	3.78267e-07
42.950000	3.82038e-07
42.900000	3.85846e-07
42.850000	3.89693e-07
42.800000	3.93578e-07
42.750000	3.97501e-07
42.700000	4.01465e-07
42.650000	4.05468e-07
42.600000	4.09511e-07
42.550000	4.13595e-07
42.500000	4.17719e-07
42.450000	4.21885e-07
42.400000	4.26093e-07
42.350000	4.30343e-07
42.300000	4.34636e-07
42.250000	4.38971e-07
42.200000	4.43351e-07
42.150000	4.47774e-07
42.100000	4.52241e-07
42.050000	4.56753e-07
42.000000	4.61311e-07
41.950000	4.65914e-07
41.900000	4.70564e-07
41.850000	4.7526e-07
41.800000	4.80003e-07
41.750000	4.84794e-07
41.700000	4.89633e-07
41.650000	4.94521e-07
41.600000	4.99458e-07
41.550000	5.04444e-07
41.500000	5.0948e-07
41.450000	5.14567e-07
41.400000	5.19705e-07
41.350000	5.24894e-07
41.300000	5.30136e-07
41.250000	5.3543e-07
41.200000	5.40778e-07
41.150000	5.46179e-07
41.100000	5.51635e-07
41.050000	5.57145e-07
41.000000	5.62711e-07
40.950000	5.68332e-07
40.900000	5.74011e-07
40.850000	5.79746e-07
40.800000	5.85539e-07
40.750000	5.9139e-07
40.700000	5.973e-07
40.650000	6.03269e-07
40.600000	6.09298e-07
40.550000	6.15388e-07
40.500000	6.21539e-07
40.450000	6.27753e-07
40.400000	6.34028e-07
40.350000	6.40367e-07
40.300000	6.46769e-07
40.250000	6.53236e-07
40.200000	6.59768e-07
40.150000	6.66366e-07
40.100000	6.7303e-07
40.050000	6.79761e-07
40.000000	6.8656e-07
39.950000	6.93427e-07
39.900000	7.00363e-07
39.850000	7.0737e-07
39.800000	7.14446e-07
39.750000	7.21595e-07
39.700000	7.28815e-07
39.650000	7.36107e-07
39.600000	7.43473e-07
39.550000	7.50914e-07
39.500000	7.58429e-07
39.450000	7.6602e-07
39.400000	7.73688e-07
39.350000	7.81432e-07
39.300000	7.89255e-07
39.250000	7.97157e-07
39.200000	8.05138e-07
39.150000	8.13199e-07
39.100000	8.21342e-07
39.050000	8.29567e-07
39.000000	8.37875e-07
38.950000	8.46267e-07
38.900000	8.54743e-07
38.850000	8.63305e-07
38.800000	8.71953e-07
38.750000	8.80688e-07
38.700000	8.89512e-07
38.650000	8.98424e-07
38.600000	9.07426e-07
38.550000	9.1652e-07
38.500000	9.25705e-07
38.450000	9.34982e-07
38.400000	9.44353e-07
38.350000	9.53819e-07
38.300000	9.6338e-07
38.250000	9.73038e-07
38.200000	9.82794e-07
38.150000	9.92647e-07
38.100000	1.0026e-06
38.050000	1.01265e-06
38.000000	1.02281e-06
37.950000	1.03307e-06
37.900000	1.04343e-06
37.850000	1.0539e-06
37.800000	1.06447e-06
37.750000	1.07515e-06
37.700000	1.08593e-06
37.650000	1.09683e-06
37.600000	1.10783e-06
37.550000	1.11895e-06
37.500000	1.13018e-06
37.450000	1.14152e-06
37.400000	1.15298e-06
37.350000	1.16455e-06
37.300000	1.17625e-06
37.250000	1.18805e-06
37.200000	1.19998e-06
37.150000	1.21203e-06
37.100000	1.2242e-06
37.050000	1.2365e-06
37.000000	1.24891e-06
36.950000	1.26146e-06
36.900000	1.27413e-06
36.850000	1.28693e-06
36.800000	1.29986e-06
36.750000	1.31292e-06
36.700000	1.32611e-06
36.650000	1.33943e-06
36.600000	1.35289e-06
36.550000	1.36649e-06
36.500000	1.38022e-06
36.450000	1.3941e-06
36.400000	1.40811e-06
36.350000	1.42227e-06
36.300000	1.43657e-06
36.250000	1.45101e-06
36.200000	1.4656e-06
36.150000	1.48034e-06
36.100000	1.49523e-06
36.050000	1.51027e-06
36.000000	1.52546e-06
35.950000	1.5408e-06
35.900000	1.5563e-06
35.850000	1.57196e-06
35.800000	1.58778e-06
35.750000	1.60375e-06
35.700000	1.61989e-06
35.650000	1.6362e-06
35.600000	1.65267e-06
35.550000	1.6693e-06
35.500000	1.68611e-06
35.450000	1.70308e-06
35.400000	1.72023e-06
35.350000	1.73755e-06
35.300000	1.75505e-06
35.250000	1.77272e-06
35.200000	1.79058e-06
35.150000	1.80861e-06
35.100000	1.82683e-06
35.050000	1.84524e-06
35.000000	1.86383e-06
34.950000	1.88261e-06
34.900000	1.90158e-06
34.850000	1.92074e-06
34.800000	1.9401e-06
34.750000	1.95966e-06
34.700000	1.97941e-06
34.650000	1.99937e-06
34.600000	2.01953e-06
34.550000	2.03989e-06
34.500000	2.06046e-06
34.450000	2.08124e-06
34.400000	2.10223e-06
34.350000	2.12344e-06
34.300000	2.14486e-06
34.250000	2.1665e-06
34.200000	2.18835e-06
34.150000	2.21044e-06
34.100000	2.23274e-06
34.050000	2.25528e-06
34.000000	2.27804e-06
33.950000	2.30103e-06
33.900000	2.32426e-06
33.850000	2.34773e-06
33.800000	2.37143e-06
33.750000	2.39538e-06
33.700000	2.41957e-06
33.650000	2.44401e-06
33.600000	2.46869e-06
33.550000	2.49363e-06
33.500000	2.51882e-06
33.450000	2.54427e-06
33.400000	2.56998e-06
33.350000	2.59595e-06
33.300000	2.62219e-06
33.250000	2.64869e-06
33.200000	2.67547e-06
33.150000	2.70251e-06
33.100000	2.72984e-06
33.050000	2.75744e-06
33.000000	2.78532e-06
32.950000	2.81349e-06
32.900000	2.84195e-06
32.850000	2.8707e-06
32.800000	2.89974e-06
32.750000	2.92908e-06
32.700000	2.95871e-06
32.650000	2.98865e-06
32.600000	3.0189e-06
32.550000	3.04946e-06
32.500000	3.08033e-06
32.450000	3.11151e-06
32.400000	3.14301e-06
32.350000	3.17484e-06
32.300000	3.20699e-06
32.250000	3.23947e-06
32.200000	3.27228e-06
32.150000	3.30543e-06
32.100000	3.33892e-06
32.050000	3.37275e-06
32.000000	3.40692e-06
31.950000	3.44145e-06
31.900000	3.47633e-06
31.850000	3.51157e-06
31.800000	3.54716e-06
31.750000	3.58313e-06
31.700000	3.61946e-06
31.650000	3.65616e-06
31.600000	3.69324e-06
31.550000	3.7307e-06
31.500000	3.76855e-06
31.450000	3.80678e-06
31.400000	3.84541e-06
31.350000	3.88443e-06
31.300000	3.92385e-06
31.250000	3.96368e-06
31.200000	4.00391e-06
31.150000	4.04456e-06
31.100000	4.08562e-06
31.050000	4.12711e-06
31.000000	4.16902e-06
30.950000	4.21137e-06
30.900000	4.25415e-06
30.850000	4.29736e-06
30.800000	4.34103e-06
30.750000	4.38514e-06
30.700000	4.4297e-06
30.650000	4.47472e-06
30.600000	4.52021e-06
30.550000	4.56616e-06
30.500000	4.61259e-06
30.450000	4.65949e-06
30.400000	4.70688e-06
30.350000	4.75476e-06
30.300000	4.80312e-06
30.250000	4.85199e-06
30.200000	4.90136e-06
30.150000	4.95123e-06
30.100000	5.00162e-06
30.050000	5.05253e-06
30.000000	5.10397e-06
29.950000	5.15593e-06
29.900000	5.20843e-06
29.850000	5.26147e-06
29.800000	5.31506e-06
29.750000	5.3692e-06
29.700000	5.4239e-06
29.650000	5.47916e-06
29.600000	5.535e-06
29.550000	5.59141e-06
29.500000	5.6484e-06
29.450000	5.70598e-06
29.400000	5.76415e-06
29.350000	5.82293e-06
29.300000	5.88231e-06
29.250000	5.94231e-06
29.200000	6.00293e-06
29.150000	6.06417e-06
29.100000	6.12605e-06
29.050000	6.18856e-06
29.000000	6.25173e-06
28.950000	6.31554e-06
28.900000	6.38002e-06
28.850000	6.44516e-06
28.800000	6.51098e-06
28.750000	6.57748e-06
28.700000	6.64467e-06
28.650000	6.71255e-06
28.600000	6.78114e-06
28.550000	6.85043e-06
28.500000	6.92045e-06
28.450000	6.99119e-06
28.400000	7.06266e-06
28.350000	7.13488e-06
28.300000	7.20784e-06
28.250000	7.28156e-06
28.200000	7.35605e-06
28.150000	7.4313e-06
28.100000	7.50734e-06
28.050000	7.58417e-06
28.000000	7.6618e-06
27.950000	7.74023e-06
27.900000	7.81948e-06
27.850000	7.89955e-06
27.800000	7.98045e-06
27.750000	8.0622e-06
27.700000	8.14479e-06
27.650000	8.22824e-06
27.600000	8.31256e-06
27.550000	8.39776e-06
27.500000	8.48385e-06
27.450000	8.57083e-06
27.400000	8.65871e-06
27.350000	8.74751e-06
27.300000	8.83724e-06
27.250000	8.9279e-06
27.200000	9.01951e-06
27.150000	9.11207e-06
27.100000	9.20559e-06
27.050000	9.30009e-06
27.000000	9.39558e-06
26.950000	9.49206e-06
26.900000	9.58955e-06
26.850000	9.68805e-06
26.800000	9.78759e-06
26.750000	9.88816e-06
26.700000	9.98978e-06
26.650000	1.00925e-05
26.600000	1.01962e-05
26.550000	1.03011e-05
26.500000	1.0407e-05
26.450000	1.05141e-05
26.400000	1.06222e-05
26.350000	1.07315e-05
26.300000	1.0842e-05
26.250000	1.09536e-05
26.200000	1.10663e-05
26.150000	1.11803e-05
26.100000	1.12954e-05
26.050000	1.14118e-05
26.000000	1.15293e-05
25.950000	1.16481e-05
25.900000	1.17682e-05
25.850000	1.18895e-05
25.800000	1.20121e-05
25.750000	1.21359e-05
25.700000	1.22611e-05
25.650000	1.23876e-05
25.600000	1.25154e-05
25.550000	1.26445e-05
25.500000	1.2775e-05
25.450000	1.29069e-05
25.400000	1.30402e-05
25.350000	1.31749e-05
25.300000	1.33109e-05
25.250000	1.34485e-05
25.200000	1.35874e-05
25.150000	1.37279e-05
25.100000	1.38698e-05
25.050000	1.40132e-05
25.000000	1.41581e-05
24.950000	1.43045e-05
24.900000	1.44525e-05
24.850000	1.46021e-05
24.800000	1.47532e-05
24.750000	1.49059e-05
24.700000	1.50602e-05
24.650000	1.52162e-05
24.600000	1.53738e-05
24.550000	1.55331e-05
24.500000	1.5694e-05
24.450000	1.58567e-05
24.400000	1.60211e-05
24.350000	1.61872e-05
24.300000	1.63551e-05
24.250000	1.65248e-05
24.200000	1.66962e-05
24.150000	1.68695e-05
24.100000	1.70446e-05
24.050000	1.72216e-05
24.000000	1.74004e-05
23.950000	1.75812e-05
23.900000	1.77638e-05
23.850000	1.79484e-05
23.800000	1.8135e-05
23.750000	1.83235e-05
23.700000	1.85141e-05
23.650000	1.87066e-05
23.600000	1.89013e-05
23.550000	1.9098e-05
23.500000	1.92967e-05
23.450000	1.94976e-05
23.400000	1.97007e-05
23.350000	1.99059e-05
23.300000	2.01133e-05
23.250000	2.03229e-05
23.200000	2.05347e-05
23.150000	2.07488e-05
23.100000	2.09652e-05
23.050000	2.11839e-05
23.000000	2.14049e-05
22.950000	2.16283e-05
22.900000	2.18541e-05
22.850000	2.20823e-05
22.800000	2.23129e-05
22.750000	2.2546e-05
22.700000	2.27816e-05
22.650000	2.30198e-05
22.600000	2.32604e-05
22.550000	2.35037e-05
22.500000	2.37496e-05
22.450000	2.39981e-05
22.400000	2.42492e-05
22.350000	2.45031e-05
22.300000	2.47597e-05
22.250000	2.50191e-05
22.200000	2.52812e-05
22.150000	2.55462e-05
22.100000	2.5814e-05
22.050000	2.60847e-05
22.000000	2.63583e-05
21.950000	2.66349e-05
21.900000	2.69144e-05
21.850000	2.7197e-05
21.800000	2.74826e-05
21.750000	2.77713e-05
21.700000	2.80631e-05
21.650000	2.83581e-05
21.600000	2.86562e-05
21.550000	2.89576e-05
21.500000	2.92622e-05
21.450000	2.95702e-05
21.400000	2.98814e-05
21.350000	3.01961e-05
21.300000	3.05141e-05
21.250000	3.08357e-05
21.200000	3.11607e-05
21.150000	3.14892e-05
21.100000	3.18213e-05
21.050000	3.2157e-05
21.000000	3.24963e-05
20.950000	3.28394e-05
20.900000	3.31862e-05
20.850000	3.35367e-05
20.800000	3.38911e-05
20.750000	3.42494e-05
20.700000	3.46115e-05
20.650000	3.49776e-05
20.600000	3.53477e-05
20.550000	3.57219e-05
20.500000	3.61001e-05
20.450000	3.64825e-05
20.400000	3.68691e-05
20.350000	3.72599e-05
20.300000	3.7655e-05
20.250000	3.80544e-05
20.200000	3.84582e-05
20.150000	3.88664e-05
20.100000	3.92791e-05
20.050000	3.96964e-05
20.000000	4.01182e-05
19.950000	4.05447e-05
19.900000	4.09759e-05
19.850000	4.14118e-05
19.800000	4.18526e-05
19.750000	4.22982e-05
19.700000	4.27487e-05
19.650000	4.32042e-05
19.600000	4.36647e-05
19.550000	4.41303e-05
19.500000	4.46011e-05
19.450000	4.50771e-05
19.400000	4.55584e-05
19.350000	4.6045e-05
19.300000	4.6537e-05
19.250000	4.70345e-05
19.200000	4.75375e-05
19.150000	4.80462e-05
19.100000	4.85604e-05
19.050000	4.90804e-05
19.000000	4.96062e-05
18.950000	5.01379e-05
18.900000	5.06755e-05
18.850000	5.12191e-05
18.800000	5.17688e-05
18.750000	5.23246e-05
18.700000	5.28867e-05
18.650000	5.3455e-05
18.600000	5.40298e-05
18.550000	5.4611e-05
18.500000	5.51987e-05
18.450000	5.5793e-05
18.400000	5.6394e-05
18.350000	5.70018e-05
18.300000	5.76165e-05
18.250000	5.8238e-05
18.200000	5.88666e-05
18.150000	5.95023e-05
18.100000	6.01452e-05
18.050000	6.07954e-05
18.000000	6.14529e-05
17.950000	6.21179e-05
17.900000	6.27905e-05
17.850000	6.34707e-05
17.800000	6.41586e-05
17.750000	6.48544e-05
17.700000	6.55581e-05
17.650000	6.62698e-05
17.600000	6.69896e-05
17.550000	6.77177e-05
17.500000	6.84541e-05
17.450000	6.91989e-05
17.400000	6.99523e-05
17.350000	7.07144e-05
17.300000	7.14851e-05
17.250000	7.22648e-05
17.200000	7.30534e-05
17.150000	7.38512e-05
17.100000	7.46581e-05
17.050000	7.54743e-05
17.000000	7.63e-05
16.950000	7.71353e-05
16.900000	7.79802e-05
16.850000	7.8835e-05
16.800000	7.96996e-05
16.750000	8.05744e-05
16.700000	8.14593e-05
16.650000	8.23546e-05
16.600000	8.32603e-05
16.550000	8.41766e-05
16.500000	8.51036e-05
16.450000	8.60415e-05
16.400000	8.69904e-05
16.350000	8.79504e-05
16.300000	8.89218e-05
16.250000	8.99046e-05
16.200000	9.0899e-05
16.150000	9.19052e-05
16.100000	9.29233e-05
16.050000	9.39534e-05
16.000000	9.49958e-05
15.950000	9.60505e-05
15.900000	9.71178e-05
15.850000	9.81979e-05
15.800000	9.92909e-05
15.750000	0.000100397
15.700000	0.000101516
15.650000	0.000102649
15.600000	0.000103795
15.550000	0.000104955
15.500000	0.000106129
15.450000	0.000107318
15.400000	0.00010852
15.350000	0.000109738
15.300000	0.00011097
15.250000	0.000112217
15.200000	0.000113479
15.150000	0.000114757
15.100000	0.00011605
15.050000	0.000117359
15.000000	0.000118685
14.950000	0.000120026
14.900000	0.000121384
14.850000	0.000122759
14.800000	0.000124151
14.750000	0.00012556
14.700000	0.000126987
14.650000	0.000128432
14.600000	0.000129894
14.550000	0.000131375
14.500000	0.000132875
14.450000	0.000134393
14.400000	0.000135931
14.350000	0.000137488
14.300000	0.000139065
14.250000	0.000140661
14.200000	0.000142278
14.150000	0.000143916
14.100000	0.000145575
14.050000	0.000147255
14.000000	0.000148957
13.950000	0.000150681
13.900000	0.000152427
13.850000	0.000154196
13.800000	0.000155987
13.750000	0.000157803
13.700000	0.000159642
13.650000	0.000161505
13.600000	0.000163393
13.550000	0.000165306
13.500000	0.000167244
13.450000	0.000169208
13.400000	0.000171199
13.350000	0.000173216
13.300000	0.00017526
13.250000	0.000177333
13.200000	0.000179433
13.150000	0.000181562
13.100000	0.00018372
13.050000	0.000185908
13.000000	0.000188126
12.950000	0.000190375
12.900000	0.000192655
12.850000	0.000194967
12.800000	0.000197312
12.750000	0.00019969
12.700000	0.000202101
12.650000	0.000204547
12.600000	0.000207028
12.550000	0.000209546
12.500000	0.000212099
12.450000	0.00021469
12.400000	0.000217319
12.350000	0.000219987
12.300000	0.000222694
12.250000	0.000225442
12.200000	0.000228231
12.150000	0.000231063
12.100000	0.000233938
12.050000	0.000236857
12.000000	0.000239821
11.950000	0.000242831
11.900000	0.000245889
11.850000	0.000248996
11.800000	0.000252152
11.750000	0.000255359
11.700000	0.000258618
11.650000	0.000261931
11.600000	0.000265298
11.550000	0.000268723
11.500000	0.000272205
11.450000	0.000275747
11.400000	0.00027935
11.350000	0.000283016
11.300000	0.000286748
11.250000	0.000290546
11.200000	0.000294414
11.150000	0.000298353
11.100000	0.000302365
11.050000	0.000306454
11.000000	0.000310623
10.950000	0.000314873
10.900000	0.000319208
10.850000	0.000323631
10.800000	0.000328147
10.750000	0.000332758
10.700000	0.000337469
10.650000	0.000342285
10.600000	0.00034721
10.550000	0.000352251
10.500000	0.000357412
10.450000	0.000362701
10.400000	0.000368125
10.350000	0.000373693
10.300000	0.000379413
10.250000	0.000385297
10.200000	0.000391356
10.150000	0.000397606
10.100000	0.000404061
10.050000	0.000410743
10.000000	0.000417674
9.950000	0.000424884
9.900000	0.000432408
9.850000	0.000440294
9.800000	0.000448603
9.750000	0.000457421
9.700000	0.000466875
9.650000	0.000477168
9.600000	0.000488671
9.550000	0.000502261
&
```
