## Supplementary material for "All-at-once RNA folding with 3D motif prediction framed by evolutionary information": RF00229_IRES_Picorna.cacofold.power

```
# Power analysis of CaCoFold structure
#
# Powertype = SINGLE SUBSTITUTIONS
# covary left_pos right_pos substitutions power
#----------------------------------------------------------------
21		69		0		0.00
22		68		0		0.00
23		67		26		0.69
24		66		0		0.00
25		65		0		0.00
27		64		0		0.00
28		63		20		0.59
33		60		1		0.00
34		59		0		0.00
35		58		3		0.02
37		55		10		0.32
38		54		8		0.24
39		53		25		0.67
40		52		30		0.74
41		51		23		0.64
42		50		16		0.50
43		49		28		0.72
75		252		1		0.00
76		251		2		0.00
77		250		4		0.07
78		249		2		0.00
79		248		1		0.00
80		247		1		0.00
81		246		4		0.07
82		245		2		0.00
83		244		4		0.07
87		145		2		0.00
88		144		38		0.81
89		143		47		0.85
90		142		16		0.50
91		141		17		0.52
92		140		1		0.00
93		139		0		0.00
94		138		26		0.69
95		124		1		0.00
96		123		13		0.42
97		122		69		0.91
98		121		46		0.85
99		120		26		0.69
101		118		47		0.85
102		117		44		0.84
103		116		40		0.82
104		115		35		0.78
105		114		78		0.93
106		113		5		0.11
126		134		0		0.00
127		133		21		0.61
146		171		0		0.00
147		170		0		0.00
148		169		0		0.00
149		167		7		0.20
150		165		1		0.00
151		164		0		0.00
152		163		0		0.00
201		238		3		0.02
202		237		2		0.00
203		236		6		0.16
204		234		4		0.07
205		233		1		0.00
206		232		1		0.00
207		231		0		0.00
208		230		19		0.57
209		229		8		0.24
210		228		3		0.02
211		227		1		0.00
212		226		0		0.00
213		225		2		0.00
214		224		1		0.00
215		222		12		0.39
216		221		41		0.82
#
# BPAIRS 70
# avg substitutions per BP 12.8
# BPAIRS expected to covary 19.0 +/- 2.4
# BPAIRS observed to covary 0
#
```
