## Supplementary material for "All-at-once RNA folding with 3D motif prediction framed by evolutionary information": RF00229_IRES_Picorna.power

```
# Power analysis of given structure
#
# Powertype = SINGLE SUBSTITUTIONS
# covary left_pos right_pos substitutions power
#----------------------------------------------------------------
4		12		49		0.86
5		11		25		0.67
6		10		45		0.84
20		26		1		0.00
21		25		0		0.00
35		202		0		0.00
36		201		26		0.69
43		200		0		0.00
44		199		1		0.00
45		198		4		0.07
46		197		0		0.00
47		196		4		0.07
51		187		47		0.85
52		186		44		0.84
61		171		0		0.00
62		170		0		0.00
63		169		0		0.00
65		164		0		0.00
66		163		0		0.00
67		162		0		0.00
74		153		0		0.00
75		152		0		0.00
76		151		0		0.00
81		149		0		0.00
82		148		0		0.00
83		147		3		0.02
87		145		2		0.00
88		144		38		0.81
89		143		47		0.85
90		142		16		0.50
91		141		17		0.52
92		140		1		0.00
93		139		0		0.00
95		124		1		0.00
96		123		13		0.42
97		122		69		0.91
98		121		46		0.85
99		119		41		0.82
101		118		47		0.85
102		117		44		0.84
103		116		40		0.82
104		115		35		0.78
105		114		78		0.93
106		113		5		0.11
125		133		21		0.61
126		132		0		0.00
127		131		19		0.57
128		130		0		0.00
204		234		4		0.07
205		233		1		0.00
206		232		1		0.00
207		231		0		0.00
208		230		19		0.57
209		229		8		0.24
210		228		3		0.02
211		227		1		0.00
212		226		0		0.00
213		225		2		0.00
214		224		1		0.00
215		222		12		0.39
216		221		41		0.82
#
# BPAIRS 61
# avg substitutions per BP 15.1
# BPAIRS expected to covary 18.2 +/- 2.1
# BPAIRS observed to covary 0
#
```
