## Supplementary material for "All-at-once RNA folding with 3D motif prediction framed by evolutionary information": RF00229_IRES_Picorna.surv

```
7.100000	0.0163934
3.000000	0.0327869
2.950000	0.0491803
1.650000	0.0655738
1.100000	0.0983607
1.050000	0.114754
0.100000	0.131148
0.000000	0.590164
-0.050000	0.721311
-0.150000	0.737705
-0.350000	0.770492
-0.400000	0.786885
-0.450000	0.803279
-0.500000	0.819672
-0.550000	0.836066
-0.650000	0.852459
-0.800000	0.868852
-1.550000	0.885246
-1.750000	0.918033
-2.750000	0.934426
-3.000000	0.95082
-3.150000	0.967213
-4.250000	0.983607
-4.750000	1
&
13.633109	3.14297e-05
13.600000	6.28595e-05
12.900000	9.42892e-05
12.100000	0.000125719
11.950000	0.000157149
11.800000	0.000188578
11.650000	0.000220008
11.500000	0.000314297
11.350000	0.000345727
11.250000	0.000377157
11.200000	0.000408587
11.000000	0.000471446
10.900000	0.000534306
10.850000	0.000565735
10.750000	0.000597165
10.700000	0.000628595
10.600000	0.000660025
10.500000	0.000691454
10.400000	0.000722884
10.350000	0.000785743
10.300000	0.000848603
10.250000	0.000880033
10.200000	0.000911462
10.150000	0.000974322
10.050000	0.00100575
10.000000	0.00110004
9.850000	0.0011629
9.700000	0.00119433
9.650000	0.00122576
9.600000	0.00125719
9.550000	0.00132005
9.500000	0.00138291
9.450000	0.00141434
9.350000	0.0014772
9.300000	0.00154006
9.250000	0.00157149
9.150000	0.00160292
9.050000	0.00163435
9.000000	0.00182292
8.950000	0.00188578
8.850000	0.00191721
8.800000	0.0020115
8.750000	0.00210579
8.700000	0.00216865
8.650000	0.00223151
8.600000	0.00226294
8.550000	0.00235723
8.450000	0.00242009
8.250000	0.00245152
8.200000	0.00254581
8.150000	0.00257724
8.100000	0.00260867
8.050000	0.0026401
8.000000	0.00276582
7.950000	0.00282868
7.850000	0.00298583
7.800000	0.00314297
7.750000	0.00336298
7.700000	0.00345727
7.650000	0.00364585
7.600000	0.00377157
7.550000	0.00389729
7.450000	0.00392872
7.400000	0.00402301
7.350000	0.00408587
7.300000	0.00418016
7.250000	0.00421159
7.200000	0.00436873
7.150000	0.00443159
7.100000	0.00458874
7.050000	0.0046516
7.000000	0.00477732
6.950000	0.00484018
6.900000	0.00499733
6.850000	0.00509162
6.800000	0.00518591
6.750000	0.0052802
6.700000	0.00553163
6.650000	0.00572021
6.600000	0.00584593
6.550000	0.00597165
6.500000	0.0061288
6.450000	0.00619166
6.400000	0.0064431
6.350000	0.00650596
6.300000	0.00663167
6.250000	0.00669453
6.200000	0.00685168
6.150000	0.00700883
6.100000	0.00719741
6.050000	0.0072917
6.000000	0.00748028
5.950000	0.00766886
5.900000	0.00801458
5.850000	0.00817173
5.800000	0.00836031
5.750000	0.00854889
5.700000	0.00873747
5.650000	0.00911462
5.600000	0.00955464
5.550000	0.00983751
5.500000	0.0102147
5.450000	0.0103718
5.400000	0.0104975
5.350000	0.0109061
5.300000	0.0110633
5.250000	0.0113147
5.200000	0.0115347
5.150000	0.0119119
5.100000	0.0121004
5.050000	0.0123833
5.000000	0.0125719
4.950000	0.0128548
4.900000	0.0131691
4.850000	0.0134519
4.800000	0.0137662
4.750000	0.0139548
4.700000	0.0143634
4.650000	0.0146777
4.600000	0.0149291
4.550000	0.0150548
4.500000	0.0152749
4.450000	0.0155577
4.400000	0.0159034
4.350000	0.0162806
4.300000	0.0165635
4.250000	0.0169721
4.200000	0.0171606
4.150000	0.0174435
4.100000	0.0176635
4.050000	0.0180407
4.000000	0.0183235
3.950000	0.0187321
3.900000	0.0191407
3.850000	0.0195493
3.800000	0.0198636
3.750000	0.020115
3.700000	0.0206179
3.650000	0.0209951
3.600000	0.0214351
3.550000	0.0222208
3.500000	0.0226923
3.450000	0.0230066
3.400000	0.0234152
3.350000	0.0237923
3.300000	0.0243895
3.250000	0.0250809
3.200000	0.0254267
3.150000	0.0260867
3.100000	0.0266524
3.050000	0.0271867
3.000000	0.0277839
2.950000	0.0285068
2.900000	0.0291668
2.850000	0.0300783
2.800000	0.0310212
2.750000	0.0317126
2.700000	0.0327184
2.650000	0.0335984
2.600000	0.0345727
2.550000	0.0355156
2.500000	0.0362071
2.450000	0.0369614
2.400000	0.0380614
2.350000	0.0388157
2.300000	0.03979
2.250000	0.0405758
2.200000	0.041393
2.150000	0.0423359
2.100000	0.0434673
2.050000	0.0443474
2.000000	0.0458874
1.950000	0.0470189
1.900000	0.0476161
1.850000	0.0486532
1.800000	0.0494704
1.750000	0.0506647
1.700000	0.0519848
1.650000	0.0531791
1.600000	0.0545306
1.550000	0.0557249
1.500000	0.0567307
1.450000	0.0584907
1.400000	0.0602508
1.350000	0.0618537
1.300000	0.0639595
1.250000	0.0665053
1.200000	0.0681082
1.150000	0.0698054
1.100000	0.0711569
1.050000	0.0730427
1.000000	0.0746771
0.950000	0.0769714
0.900000	0.0791715
0.850000	0.0815287
0.800000	0.0836974
0.750000	0.0863061
0.700000	0.0886633
0.650000	0.0907691
0.600000	0.093472
0.550000	0.0960807
0.500000	0.0981236
0.450000	0.099978
0.400000	0.10265
0.350000	0.105384
0.300000	0.107898
0.250000	0.11101
0.200000	0.114687
0.150000	0.118647
0.100000	0.12245
0.050000	0.12619
0.000000	0.449068
-0.050000	0.770877
-0.100000	0.775592
-0.150000	0.779332
-0.200000	0.783418
-0.250000	0.788572
-0.300000	0.795487
-0.350000	0.805638
-0.400000	0.815916
-0.450000	0.825534
-0.500000	0.835842
-0.550000	0.845397
-0.600000	0.85272
-0.650000	0.859446
-0.700000	0.866235
-0.750000	0.873024
-0.800000	0.880284
-0.850000	0.886161
-0.900000	0.893045
-0.950000	0.898325
-1.000000	0.904108
-1.050000	0.909891
-1.100000	0.914605
-1.150000	0.919194
-1.200000	0.92328
-1.250000	0.927272
-1.300000	0.931232
-1.350000	0.935223
-1.400000	0.939058
-1.450000	0.942609
-1.500000	0.945689
-1.550000	0.948864
-1.600000	0.951787
-1.650000	0.954364
-1.700000	0.956564
-1.750000	0.958701
-1.800000	0.960336
-1.850000	0.96263
-1.900000	0.964327
-1.950000	0.96637
-2.000000	0.968445
-2.050000	0.97011
-2.100000	0.97165
-2.150000	0.973033
-2.200000	0.973882
-2.250000	0.975233
-2.300000	0.976239
-2.350000	0.977999
-2.400000	0.978816
-2.450000	0.980042
-2.500000	0.981331
-2.550000	0.982651
-2.600000	0.983719
-2.650000	0.984788
-2.700000	0.985605
-2.750000	0.986454
-2.800000	0.987177
-2.850000	0.987648
-2.900000	0.988245
-2.950000	0.988842
-3.000000	0.989314
-3.050000	0.990068
-3.100000	0.990445
-3.150000	0.990823
-3.200000	0.99142
-3.250000	0.992111
-3.300000	0.992677
-3.350000	0.993023
-3.400000	0.993525
-3.450000	0.993808
-3.500000	0.994123
-3.550000	0.994343
-3.600000	0.994688
-3.650000	0.995066
-3.700000	0.995254
-3.750000	0.9956
-3.800000	0.995883
-3.850000	0.996228
-3.900000	0.996574
-3.950000	0.996763
-4.000000	0.996983
-4.050000	0.99714
-4.100000	0.997297
-4.150000	0.997454
-4.200000	0.997548
-4.250000	0.997706
-4.300000	0.997894
-4.350000	0.998051
-4.400000	0.998083
-4.450000	0.99824
-4.500000	0.998366
-4.550000	0.998554
-4.600000	0.998617
-4.650000	0.998649
-4.700000	0.998837
-4.750000	0.998931
-4.800000	0.998994
-4.850000	0.999089
-5.000000	0.99912
-5.050000	0.999183
-5.100000	0.999246
-5.150000	0.999277
-5.200000	0.999403
-5.300000	0.999434
-5.450000	0.999529
-5.500000	0.99956
-5.650000	0.999623
-5.700000	0.999686
-5.750000	0.999717
-5.800000	0.99978
-5.850000	0.999811
-5.950000	0.999843
-6.450000	0.999874
-6.550000	0.999906
-6.800000	0.999937
-7.850000	0.999969
-8.400000	1
&
85.600000	1.56848e-06
81.650000	3.13696e-06
79.350000	4.70544e-06
79.150000	6.27392e-06
78.750000	7.8424e-06
77.000000	9.41088e-06
76.400000	1.09794e-05
76.200000	1.25478e-05
75.250000	1.41163e-05
75.050000	1.56848e-05
73.300000	1.72533e-05
73.050000	1.88218e-05
72.800000	2.03902e-05
72.300000	2.19587e-05
71.350000	2.35272e-05
70.250000	2.66642e-05
70.000000	2.82326e-05
69.800000	2.98011e-05
69.250000	3.13696e-05
68.700000	3.29381e-05
68.550000	3.45066e-05
68.000000	3.6075e-05
67.650000	3.76435e-05
67.100000	3.9212e-05
67.000000	4.07805e-05
66.950000	4.2349e-05
66.550000	4.39174e-05
66.200000	4.54859e-05
65.800000	4.70544e-05
65.600000	4.86229e-05
65.550000	5.01914e-05
65.400000	5.17598e-05
65.250000	5.48968e-05
64.850000	5.64653e-05
64.600000	5.96022e-05
64.150000	6.11707e-05
64.050000	6.27392e-05
64.000000	6.43077e-05
63.900000	6.58762e-05
63.850000	6.74446e-05
63.800000	6.90131e-05
63.600000	7.05816e-05
63.150000	7.21501e-05
62.900000	7.37186e-05
62.400000	7.5287e-05
62.300000	7.8424e-05
62.250000	7.99925e-05
62.050000	8.1561e-05
61.950000	8.31294e-05
61.900000	8.46979e-05
61.750000	8.78349e-05
61.600000	9.09718e-05
61.500000	9.25403e-05
61.150000	9.56773e-05
60.850000	9.72457e-05
60.700000	9.88142e-05
60.650000	0.000100383
60.600000	0.000101951
60.100000	0.00010352
60.050000	0.000105088
59.900000	0.000106657
59.850000	0.000108225
59.800000	0.000109794
59.750000	0.000111362
59.500000	0.000112931
59.450000	0.000114499
59.350000	0.000116068
59.250000	0.000117636
59.200000	0.000120773
58.950000	0.000122341
58.850000	0.000125478
58.650000	0.000127047
58.450000	0.000128615
58.400000	0.000130184
58.350000	0.000131752
58.300000	0.000133321
58.250000	0.000134889
58.150000	0.000138026
57.950000	0.000139595
57.900000	0.000141163
57.800000	0.0001443
57.750000	0.000145869
57.300000	0.000147437
57.250000	0.000150574
57.200000	0.000153711
57.150000	0.00015528
57.100000	0.000158416
56.950000	0.000159985
56.750000	0.000161553
56.700000	0.00016469
56.550000	0.000167827
56.500000	0.000169396
56.450000	0.000170964
56.400000	0.000172533
56.200000	0.000174101
56.050000	0.00017567
55.850000	0.000177238
55.800000	0.000178807
55.700000	0.000181944
55.500000	0.000186649
55.350000	0.000188218
55.300000	0.000192923
55.250000	0.000194491
55.100000	0.00019606
55.050000	0.000200765
55.000000	0.000207039
54.950000	0.000208608
54.800000	0.000210176
54.750000	0.000211745
54.600000	0.000213313
54.550000	0.000214882
54.500000	0.00021645
54.450000	0.000221156
54.150000	0.000222724
53.950000	0.000224293
53.900000	0.000225861
53.850000	0.000228998
53.650000	0.000230567
53.600000	0.000233703
53.500000	0.000235272
53.400000	0.000238409
53.350000	0.000239977
53.200000	0.000241546
53.100000	0.000243114
53.050000	0.000244683
52.950000	0.000246251
52.850000	0.00024782
52.800000	0.000250957
52.700000	0.000252525
52.600000	0.000254094
52.550000	0.000255662
52.450000	0.000257231
52.400000	0.000260368
52.300000	0.000261936
52.200000	0.000265073
52.150000	0.000266642
52.000000	0.00026821
51.900000	0.000269779
51.850000	0.000272915
51.800000	0.000274484
51.750000	0.000277621
51.700000	0.000282326
51.650000	0.0002886
51.600000	0.000290169
51.550000	0.000291737
51.450000	0.000293306
51.350000	0.000294874
51.300000	0.000296443
51.100000	0.000298011
51.000000	0.00029958
50.950000	0.000301148
50.900000	0.000302717
50.850000	0.000304285
50.700000	0.000305854
50.650000	0.000307422
50.600000	0.000308991
50.550000	0.000312127
50.500000	0.000313696
50.200000	0.000315264
50.150000	0.000316833
50.050000	0.000318401
49.950000	0.000321538
49.900000	0.000323107
49.850000	0.000324675
49.800000	0.000327812
49.750000	0.000329381
49.700000	0.000330949
49.650000	0.000332518
49.600000	0.000338792
49.550000	0.000341929
49.500000	0.000346634
49.400000	0.000348203
49.150000	0.000349771
49.100000	0.000352908
49.050000	0.000354476
48.950000	0.000357613
48.900000	0.000362319
48.800000	0.000363887
48.750000	0.000365456
48.700000	0.000368593
48.600000	0.00037173
48.550000	0.000373298
48.500000	0.000376435
48.450000	0.000379572
48.400000	0.000381141
48.350000	0.000382709
48.300000	0.000384278
48.200000	0.000385846
48.150000	0.000387415
48.100000	0.000388983
48.000000	0.000390551
47.700000	0.000395257
47.600000	0.000396825
47.500000	0.000398394
47.450000	0.000401531
47.300000	0.000403099
47.200000	0.000406236
47.100000	0.000407805
47.050000	0.000410942
47.000000	0.00041251
46.900000	0.000414079
46.750000	0.000415647
46.650000	0.000418784
46.500000	0.000420353
46.400000	0.00042349
46.350000	0.000426627
46.150000	0.000429763
46.100000	0.0004329
45.900000	0.000436037
45.850000	0.000437606
45.800000	0.000439174
45.700000	0.000440743
45.650000	0.000447017
45.550000	0.000451722
45.500000	0.000456428
45.300000	0.000459565
45.250000	0.000462702
45.200000	0.00046427
45.150000	0.000472112
45.050000	0.000473681
45.000000	0.000475249
44.950000	0.000476818
44.900000	0.000479955
44.800000	0.00048466
44.650000	0.000489366
44.550000	0.000494071
44.500000	0.00049564
44.450000	0.000497208
44.350000	0.000500345
44.300000	0.000501914
44.200000	0.000503482
44.150000	0.000506619
44.050000	0.000514461
44.000000	0.00051603
43.950000	0.000517598
43.900000	0.000522304
43.850000	0.000525441
43.800000	0.000527009
43.750000	0.000530146
43.700000	0.000534852
43.650000	0.000539557
43.550000	0.000542694
43.500000	0.000552105
43.450000	0.000553673
43.400000	0.000555242
43.300000	0.000563084
43.250000	0.000564653
43.200000	0.000566221
43.150000	0.000569358
43.100000	0.000575632
43.050000	0.000577201
43.000000	0.000580338
42.950000	0.000583474
42.900000	0.000585043
42.850000	0.00058818
42.800000	0.000589748
42.750000	0.000591317
42.700000	0.000592885
42.650000	0.000596022
42.550000	0.000599159
42.500000	0.000600728
42.450000	0.000602296
42.350000	0.000603865
42.300000	0.000607002
42.250000	0.000613276
42.200000	0.000617981
42.100000	0.00061955
42.050000	0.000622686
41.950000	0.000624255
41.900000	0.000625823
41.850000	0.000632097
41.800000	0.000635234
41.750000	0.000638371
41.700000	0.000644645
41.650000	0.000655625
41.600000	0.00066033
41.550000	0.000665035
41.500000	0.000668172
41.450000	0.000674446
41.400000	0.000683857
41.350000	0.000686994
41.300000	0.000690131
41.250000	0.000694837
41.200000	0.00070111
41.150000	0.000702679
41.100000	0.000708953
41.050000	0.000713658
41.000000	0.000716795
40.950000	0.000723069
40.900000	0.000724638
40.850000	0.000726206
40.800000	0.00073248
40.750000	0.000743459
40.700000	0.000749733
40.650000	0.000754439
40.600000	0.000757576
40.550000	0.000759144
40.500000	0.000766987
40.450000	0.000776398
40.400000	0.000777966
40.350000	0.00078424
40.300000	0.000787377
40.250000	0.000792082
40.200000	0.000793651
40.150000	0.000798356
40.100000	0.000803062
40.050000	0.000806199
40.000000	0.000809336
39.950000	0.000812473
39.900000	0.000818746
39.850000	0.000821883
39.800000	0.00082502
39.750000	0.000832863
39.700000	0.000834431
39.650000	0.000840705
39.600000	0.000842274
39.550000	0.000846979
39.500000	0.000850116
39.450000	0.000854822
39.400000	0.000857958
39.350000	0.000859527
39.300000	0.000865801
39.250000	0.000870506
39.200000	0.00087678
39.150000	0.000879917
39.100000	0.000881486
39.050000	0.000884623
39.000000	0.000892465
38.950000	0.000898739
38.900000	0.000901876
38.850000	0.00090815
38.800000	0.000909718
38.750000	0.000920698
38.700000	0.00092854
38.650000	0.000939519
38.600000	0.000945793
38.550000	0.000950499
38.500000	0.000958341
38.450000	0.000970889
38.400000	0.0009803
38.350000	0.000985005
38.300000	0.000989711
38.250000	0.000994416
38.200000	0.000999122
38.150000	0.0010054
38.100000	0.0010101
38.050000	0.00101951
38.000000	0.00102265
37.950000	0.00102892
37.900000	0.0010352
37.850000	0.00103833
37.800000	0.00104304
37.750000	0.00104931
37.700000	0.00105245
37.650000	0.00106343
37.600000	0.00106813
37.550000	0.00107284
37.500000	0.00107598
37.450000	0.00108696
37.400000	0.00109794
37.350000	0.00110421
37.300000	0.00111362
37.250000	0.0011246
37.200000	0.00113244
37.150000	0.00113872
37.100000	0.00114813
37.050000	0.00115597
37.000000	0.00116538
36.950000	0.00116695
36.900000	0.00117322
36.850000	0.00117479
36.800000	0.00118107
36.750000	0.0011842
36.700000	0.00119361
36.650000	0.00119832
36.600000	0.00119989
36.550000	0.00120459
36.500000	0.00121087
36.450000	0.00121243
36.400000	0.00122498
36.350000	0.00122812
36.300000	0.00123439
36.250000	0.00123753
36.200000	0.00124067
36.150000	0.00124537
36.100000	0.00124851
36.050000	0.00125478
36.000000	0.00125949
35.950000	0.00126419
35.900000	0.00127517
35.850000	0.00128929
35.800000	0.00129556
35.750000	0.00130811
35.700000	0.00131282
35.650000	0.00132223
35.600000	0.00133164
35.550000	0.00133634
35.500000	0.00134262
35.450000	0.00135046
35.400000	0.0013583
35.350000	0.00136458
35.300000	0.00136928
35.250000	0.00137242
35.200000	0.00137869
35.150000	0.00138497
35.100000	0.00139595
35.050000	0.00139908
35.000000	0.00140379
34.950000	0.00141634
34.900000	0.00142732
34.850000	0.00143673
34.800000	0.00144457
34.750000	0.00144928
34.700000	0.00145084
34.650000	0.00145869
34.600000	0.00146339
34.550000	0.00147437
34.500000	0.00148221
34.450000	0.00150574
34.400000	0.00151515
34.350000	0.00151672
34.300000	0.00152456
34.250000	0.00153084
34.200000	0.00153868
34.150000	0.00154966
34.100000	0.00155436
34.050000	0.00156534
34.000000	0.00157005
33.950000	0.00158416
33.900000	0.00159671
33.850000	0.00160612
33.800000	0.0016171
33.750000	0.00162338
33.700000	0.00163592
33.650000	0.00163906
33.600000	0.00165631
33.550000	0.00166102
33.500000	0.00166886
33.450000	0.00167357
33.400000	0.00169082
33.350000	0.0016971
33.300000	0.00170337
33.250000	0.00171121
33.200000	0.00172376
33.150000	0.0017316
33.100000	0.00174729
33.050000	0.00176297
33.000000	0.00176925
32.950000	0.00177866
32.900000	0.00179434
32.850000	0.00180061
32.800000	0.00180846
32.750000	0.0018163
32.700000	0.00182571
32.650000	0.00184453
32.600000	0.00186179
32.550000	0.00186963
32.500000	0.00188374
32.450000	0.001901
32.400000	0.00190727
32.350000	0.00191511
32.300000	0.00191982
32.250000	0.00192766
32.200000	0.00194178
32.150000	0.00194648
32.100000	0.00195903
32.050000	0.00197472
32.000000	0.00197942
31.950000	0.0019904
31.900000	0.00200452
31.850000	0.00201707
31.800000	0.00202177
31.750000	0.00203118
31.700000	0.00204059
31.650000	0.00205471
31.600000	0.00206569
31.550000	0.00208294
31.500000	0.00209078
31.450000	0.00211274
31.400000	0.00212372
31.350000	0.00213627
31.300000	0.00214411
31.250000	0.00215666
31.200000	0.00218019
31.150000	0.00219117
31.100000	0.00220215
31.050000	0.00221156
31.000000	0.00223038
30.950000	0.00224763
30.900000	0.00225861
30.850000	0.0022743
30.800000	0.00229939
30.750000	0.0023041
30.700000	0.00231508
30.650000	0.00232449
30.600000	0.00233233
30.550000	0.00234645
30.500000	0.00236056
30.450000	0.00238723
30.400000	0.00239664
30.350000	0.00240762
30.300000	0.00241389
30.250000	0.00243271
30.200000	0.0024531
30.150000	0.00246094
30.100000	0.00247663
30.050000	0.00248761
30.000000	0.00250329
29.950000	0.00250957
29.900000	0.00252839
29.850000	0.0025378
29.800000	0.00254878
29.750000	0.0025629
29.700000	0.00258485
29.650000	0.00260054
29.600000	0.00260995
29.550000	0.00262877
29.500000	0.00264603
29.450000	0.002657
29.400000	0.00267583
29.350000	0.00268837
29.300000	0.00271033
29.250000	0.002737
29.200000	0.00275896
29.150000	0.00277621
29.100000	0.00279189
29.050000	0.00280601
29.000000	0.00282797
28.950000	0.00284679
28.900000	0.00286404
28.850000	0.00288443
28.800000	0.00290169
28.750000	0.00292208
28.700000	0.00294404
28.650000	0.00295815
28.600000	0.00297697
28.550000	0.0029958
28.500000	0.00301148
28.450000	0.0030256
28.400000	0.00304756
28.350000	0.00306638
28.300000	0.00308363
28.250000	0.00310559
28.200000	0.00311657
28.150000	0.00313069
28.100000	0.00314794
28.050000	0.00316049
28.000000	0.00317617
27.950000	0.00319499
27.900000	0.00320597
27.850000	0.00322009
27.800000	0.00324675
27.750000	0.00326871
27.700000	0.00329067
27.650000	0.0033142
27.600000	0.00333459
27.550000	0.00334086
27.500000	0.00335027
27.450000	0.00336282
27.400000	0.00338478
27.350000	0.00340203
27.300000	0.00342556
27.250000	0.0034585
27.200000	0.00347889
27.150000	0.00350242
27.100000	0.00352437
27.050000	0.00354006
27.000000	0.00355104
26.950000	0.00357927
26.900000	0.0036028
26.850000	0.00362162
26.800000	0.00364201
26.750000	0.00366554
26.700000	0.00368593
26.650000	0.00370318
26.600000	0.00372357
26.550000	0.00374082
26.500000	0.00376592
26.450000	0.00379886
26.400000	0.00381925
26.350000	0.00385062
26.300000	0.00387258
26.250000	0.0038961
26.200000	0.0039212
26.150000	0.00394473
26.100000	0.00395727
26.050000	0.00398864
26.000000	0.00400276
25.950000	0.00403256
25.900000	0.00406079
25.850000	0.00408275
25.800000	0.00410785
25.750000	0.0041251
25.700000	0.00415647
25.650000	0.00418941
25.600000	0.00422078
25.550000	0.00424274
25.500000	0.00427254
25.450000	0.00431018
25.400000	0.00433214
25.350000	0.00436037
25.300000	0.00438076
25.250000	0.00441841
25.200000	0.00443723
25.150000	0.00446389
25.100000	0.00448272
25.050000	0.00451095
25.000000	0.00453604
24.950000	0.00456114
24.900000	0.0045878
24.850000	0.00461447
24.800000	0.00464897
24.750000	0.00467564
24.700000	0.00470387
24.650000	0.0047321
24.600000	0.0047619
24.550000	0.00479171
24.500000	0.00481366
24.450000	0.00484817
24.400000	0.00488268
24.350000	0.00492346
24.300000	0.00494855
24.250000	0.0049862
24.200000	0.00502698
24.150000	0.00504737
24.100000	0.00508187
24.050000	0.00510383
24.000000	0.00514305
23.950000	0.00517285
23.900000	0.00520422
23.850000	0.00523715
23.800000	0.00526539
23.750000	0.00529205
23.700000	0.0053344
23.650000	0.00538145
23.600000	0.00541753
23.550000	0.00546929
23.500000	0.00548497
23.450000	0.00551164
23.400000	0.00554928
23.350000	0.00558536
23.300000	0.00561829
23.250000	0.00564966
23.200000	0.00567947
23.150000	0.00572338
23.100000	0.00577044
23.050000	0.00581279
23.000000	0.00584729
22.950000	0.00588807
22.900000	0.00593356
22.850000	0.00596807
22.800000	0.00601041
22.750000	0.00603865
22.700000	0.00607786
22.650000	0.00612021
22.600000	0.00616256
22.550000	0.00621902
22.500000	0.00624255
22.450000	0.00629745
22.400000	0.00633195
22.350000	0.00637117
22.300000	0.00640567
22.250000	0.00644332
22.200000	0.00649821
22.150000	0.00654213
22.100000	0.00658291
22.050000	0.0066284
22.000000	0.00667702
21.950000	0.0067178
21.900000	0.00676172
21.850000	0.00681661
21.800000	0.00686053
21.750000	0.00689347
21.700000	0.00693268
21.650000	0.00698601
21.600000	0.00702522
21.550000	0.00706914
21.500000	0.0071209
21.450000	0.00716638
21.400000	0.00721501
21.350000	0.00727147
21.300000	0.0073201
21.250000	0.0073797
21.200000	0.00740636
21.150000	0.00744714
21.100000	0.00750204
21.050000	0.00756164
21.000000	0.00761497
20.950000	0.00767614
20.900000	0.00772476
20.850000	0.00777495
20.800000	0.00782201
20.750000	0.00787534
20.700000	0.00792082
20.650000	0.00798043
20.600000	0.00803846
20.550000	0.00808865
20.500000	0.0081561
20.450000	0.00820472
20.400000	0.00826746
20.350000	0.00832079
20.300000	0.00837098
20.250000	0.00843999
20.200000	0.0085043
20.150000	0.00857331
20.100000	0.00862037
20.050000	0.00868467
20.000000	0.00873173
19.950000	0.00879447
19.900000	0.0088525
19.850000	0.00890112
19.800000	0.00896386
19.750000	0.00903131
19.700000	0.00908777
19.650000	0.00915835
19.600000	0.00924305
19.550000	0.00931834
19.500000	0.00938265
19.450000	0.00944382
19.400000	0.00950342
19.350000	0.00955675
19.300000	0.00964145
19.250000	0.00970105
19.200000	0.00977006
19.150000	0.00983751
19.100000	0.00992063
19.050000	0.0100022
19.000000	0.0100932
18.950000	0.0101857
18.900000	0.0102579
18.850000	0.0103394
18.800000	0.0104037
18.750000	0.010468
18.700000	0.0105763
18.650000	0.0106484
18.600000	0.0107237
18.550000	0.0107911
18.500000	0.0108649
18.450000	0.010937
18.400000	0.0110029
18.350000	0.0110578
18.300000	0.0111472
18.250000	0.0112429
18.200000	0.011315
18.150000	0.0113903
18.100000	0.0114656
18.050000	0.011533
18.000000	0.0116005
17.950000	0.0116946
17.900000	0.0117699
17.850000	0.0118561
17.800000	0.0119393
17.750000	0.0120349
17.700000	0.0121134
17.650000	0.0121996
17.600000	0.0123047
17.550000	0.0123941
17.500000	0.0125071
17.450000	0.0126106
17.400000	0.0126968
17.350000	0.0127753
17.300000	0.0128678
17.250000	0.0129431
17.200000	0.0130325
17.150000	0.0131172
17.100000	0.0132129
17.050000	0.0133399
17.000000	0.0134466
16.950000	0.0135642
16.900000	0.0136646
16.850000	0.0137822
16.800000	0.0139046
16.750000	0.0140144
16.700000	0.0141257
16.650000	0.0142324
16.600000	0.0143249
16.550000	0.0144316
16.500000	0.0145226
16.450000	0.0146261
16.400000	0.0147076
16.350000	0.0148127
16.300000	0.0149288
16.250000	0.0150245
16.200000	0.0151484
16.150000	0.0152707
16.100000	0.0153554
16.050000	0.0154636
16.000000	0.0155562
15.950000	0.0156864
15.900000	0.0157883
15.850000	0.0159091
15.800000	0.0160361
15.750000	0.0161757
15.700000	0.0162949
15.650000	0.0164032
15.600000	0.0165396
15.550000	0.0166776
15.500000	0.0167984
15.450000	0.0169427
15.400000	0.0170949
15.350000	0.0172188
15.300000	0.0173364
15.250000	0.0174587
15.200000	0.0175764
15.150000	0.017716
15.100000	0.0178509
15.050000	0.0179936
15.000000	0.0181363
14.950000	0.0182618
14.900000	0.0184045
14.850000	0.0185567
14.800000	0.0187167
14.750000	0.0188814
14.700000	0.01901
14.650000	0.0191731
14.600000	0.0193174
14.550000	0.0194695
14.500000	0.0196327
14.450000	0.0197864
14.400000	0.0199589
14.350000	0.0201252
14.300000	0.0202914
14.250000	0.0204577
14.200000	0.0206161
14.150000	0.0207714
14.100000	0.0209423
14.050000	0.0211117
14.000000	0.0212623
13.950000	0.0214254
13.900000	0.0216325
13.850000	0.021816
13.800000	0.0220089
13.750000	0.0221673
13.700000	0.0223493
13.650000	0.0225187
13.600000	0.0227037
13.550000	0.0228747
13.500000	0.0230378
13.450000	0.0232041
13.400000	0.0233907
13.350000	0.023579
13.300000	0.0237562
13.250000	0.0239177
13.200000	0.0241499
13.150000	0.0243648
13.100000	0.0246
13.050000	0.0248243
13.000000	0.0250549
12.950000	0.0252604
12.900000	0.0255082
12.850000	0.0257199
12.800000	0.0259474
12.750000	0.0261622
12.700000	0.0264195
12.650000	0.0266406
12.600000	0.0268696
12.550000	0.0270955
12.500000	0.0273198
12.450000	0.0275566
12.400000	0.0277574
12.350000	0.0280005
12.300000	0.0282185
12.250000	0.0284083
12.200000	0.028642
12.150000	0.0289353
12.100000	0.0291941
12.050000	0.0294733
12.000000	0.0297305
11.950000	0.0299909
11.900000	0.0302717
11.850000	0.0305305
11.800000	0.030783
11.750000	0.0310826
11.700000	0.0313555
11.650000	0.031619
11.600000	0.0318856
11.550000	0.0321617
11.500000	0.0324079
11.450000	0.0326777
11.400000	0.0329271
11.350000	0.0332251
11.300000	0.0335294
11.250000	0.0338243
11.200000	0.0340815
11.150000	0.0344124
11.100000	0.0346901
11.050000	0.0349755
11.000000	0.0352845
10.950000	0.0356312
10.900000	0.0358947
10.850000	0.0362037
10.800000	0.0365064
10.750000	0.0368483
10.700000	0.0371996
10.650000	0.0375494
10.600000	0.0378851
10.550000	0.0382097
10.500000	0.0385815
10.450000	0.0389156
10.400000	0.0392638
10.350000	0.0396308
10.300000	0.0399774
10.250000	0.0403538
10.200000	0.0407569
10.150000	0.0411506
10.100000	0.0416039
10.050000	0.0420321
10.000000	0.0424478
9.950000	0.0428509
9.900000	0.0432571
9.850000	0.0436728
9.800000	0.0440617
9.750000	0.0444884
9.700000	0.0449511
9.650000	0.0454028
9.600000	0.0458278
9.550000	0.0462356
9.500000	0.0466827
9.450000	0.0470936
9.400000	0.0475234
9.350000	0.0480112
9.300000	0.0485099
9.250000	0.0489805
9.200000	0.0494448
9.150000	0.050011
9.100000	0.0505003
9.050000	0.0510101
9.000000	0.0515057
8.950000	0.0519841
8.900000	0.0524798
8.850000	0.0529927
8.800000	0.0534852
8.750000	0.0539933
8.700000	0.0545
8.650000	0.0550991
8.600000	0.0556418
8.550000	0.0562049
8.500000	0.0567319
8.450000	0.0573421
8.400000	0.0579475
8.350000	0.0585137
8.300000	0.0590627
8.250000	0.0596618
8.200000	0.0603002
8.150000	0.0609166
8.100000	0.0614436
8.050000	0.0620695
8.000000	0.0625996
7.950000	0.0632631
7.900000	0.0638999
7.850000	0.0644896
7.800000	0.0651547
7.750000	0.0657742
7.700000	0.0664408
7.650000	0.067178
7.600000	0.067854
7.550000	0.0685943
7.500000	0.0692798
7.450000	0.0699981
7.400000	0.0706726
7.350000	0.0713815
7.300000	0.0721626
7.250000	0.0729092
7.200000	0.0736213
7.150000	0.0743977
7.100000	0.0751788
7.050000	0.0759944
7.000000	0.0767645
6.950000	0.0775692
6.900000	0.0783879
6.850000	0.0792114
6.800000	0.0800223
6.750000	0.0808096
6.700000	0.0816472
6.650000	0.0824471
6.600000	0.0833584
6.550000	0.0842336
6.500000	0.0850759
6.450000	0.0859825
6.400000	0.0869063
6.350000	0.0878051
6.300000	0.0887446
6.250000	0.0896684
6.200000	0.090633
6.150000	0.091513
6.100000	0.0924729
6.050000	0.0934704
6.000000	0.0945009
5.950000	0.0955345
5.900000	0.0965603
5.850000	0.0976426
5.800000	0.0987421
5.750000	0.0997992
5.700000	0.100886
5.650000	0.102015
5.600000	0.103151
5.550000	0.104284
5.500000	0.105444
5.450000	0.106649
5.400000	0.107806
5.350000	0.108934
5.300000	0.110142
5.250000	0.111404
5.200000	0.11262
5.150000	0.113807
5.100000	0.115057
5.050000	0.116358
5.000000	0.117622
4.950000	0.11896
4.900000	0.12026
4.850000	0.121582
4.800000	0.122978
4.750000	0.12434
4.700000	0.125745
4.650000	0.127168
4.600000	0.128565
4.550000	0.130029
4.500000	0.131457
4.450000	0.132951
4.400000	0.134412
4.350000	0.135917
4.300000	0.137568
4.250000	0.139137
4.200000	0.140696
4.150000	0.142296
4.100000	0.143919
4.050000	0.145519
4.000000	0.147169
3.950000	0.148816
3.900000	0.150563
3.850000	0.152346
3.800000	0.154131
3.750000	0.155865
3.700000	0.157657
3.650000	0.159469
3.600000	0.161243
3.550000	0.16304
3.500000	0.164916
3.450000	0.166787
3.400000	0.168764
3.350000	0.170563
3.300000	0.172586
3.250000	0.174454
3.200000	0.176492
3.150000	0.178549
3.100000	0.180579
3.050000	0.182656
3.000000	0.184798
2.950000	0.186811
2.900000	0.188894
2.850000	0.191011
2.800000	0.193028
2.750000	0.195204
2.700000	0.197298
2.650000	0.199573
2.600000	0.201807
2.550000	0.204015
2.500000	0.20626
2.450000	0.208495
2.400000	0.210677
2.350000	0.213094
2.300000	0.215432
2.250000	0.217868
2.200000	0.220246
2.150000	0.222686
2.100000	0.225119
2.050000	0.227621
2.000000	0.230143
1.950000	0.23254
1.900000	0.235062
1.850000	0.237579
1.800000	0.240126
1.750000	0.242683
1.700000	0.245291
1.650000	0.247884
1.600000	0.250612
1.550000	0.253469
1.500000	0.256249
1.450000	0.259116
1.400000	0.261928
1.350000	0.264714
1.300000	0.267562
1.250000	0.27044
1.200000	0.273406
1.150000	0.276388
1.100000	0.279373
1.050000	0.282424
1.000000	0.285462
0.950000	0.288596
0.900000	0.291692
0.850000	0.294984
0.800000	0.298287
0.750000	0.301565
0.700000	0.304952
0.650000	0.30836
0.600000	0.311859
0.550000	0.315429
0.500000	0.318961
0.450000	0.322479
0.400000	0.326034
0.350000	0.329779
0.300000	0.333595
0.250000	0.337465
0.200000	0.341433
0.150000	0.345371
0.100000	0.349277
0.050000	0.353405
0.000000	0.357855
-0.050000	0.363054
-0.100000	0.367407
-0.150000	0.371841
-0.200000	0.376413
-0.250000	0.381286
-0.300000	0.38634
-0.350000	0.391599
-0.400000	0.397172
-0.450000	0.402949
-0.500000	0.408942
-0.550000	0.415054
-0.600000	0.421195
-0.650000	0.427547
-0.700000	0.434218
-0.750000	0.441078
-0.800000	0.448113
-0.850000	0.455198
-0.900000	0.46243
-0.950000	0.469978
-1.000000	0.477456
-1.050000	0.485382
-1.100000	0.493256
-1.150000	0.501103
-1.200000	0.509072
-1.250000	0.517087
-1.300000	0.525146
-1.350000	0.53365
-1.400000	0.541994
-1.450000	0.5505
-1.500000	0.559011
-1.550000	0.567362
-1.600000	0.575704
-1.650000	0.583954
-1.700000	0.592525
-1.750000	0.600794
-1.800000	0.609243
-1.850000	0.617473
-1.900000	0.625613
-1.950000	0.633958
-2.000000	0.641968
-2.050000	0.649835
-2.100000	0.657653
-2.150000	0.665263
-2.200000	0.672912
-2.250000	0.680585
-2.300000	0.688087
-2.350000	0.695605
-2.400000	0.702833
-2.450000	0.710059
-2.500000	0.717189
-2.550000	0.724134
-2.600000	0.730858
-2.650000	0.73744
-2.700000	0.743751
-2.750000	0.750193
-2.800000	0.756445
-2.850000	0.762604
-2.900000	0.768671
-2.950000	0.774517
-3.000000	0.780237
-3.050000	0.78581
-3.100000	0.791168
-3.150000	0.79654
-3.200000	0.801846
-3.250000	0.806923
-3.300000	0.811897
-3.350000	0.816728
-3.400000	0.821435
-3.450000	0.826013
-3.500000	0.83062
-3.550000	0.835001
-3.600000	0.839377
-3.650000	0.843554
-3.700000	0.847628
-3.750000	0.851708
-3.800000	0.855661
-3.850000	0.85942
-3.900000	0.863116
-3.950000	0.866781
-4.000000	0.870379
-4.050000	0.873805
-4.100000	0.877163
-4.150000	0.880438
-4.200000	0.883554
-4.250000	0.886731
-4.300000	0.889764
-4.350000	0.892683
-4.400000	0.895676
-4.450000	0.898436
-4.500000	0.901192
-4.550000	0.903813
-4.600000	0.906459
-4.650000	0.909042
-4.700000	0.911531
-4.750000	0.913875
-4.800000	0.916035
-4.850000	0.918276
-4.900000	0.920459
-4.950000	0.92252
-5.000000	0.92463
-5.050000	0.92671
-5.100000	0.928753
-5.150000	0.930825
-5.200000	0.932671
-5.250000	0.934467
-5.300000	0.936108
-5.350000	0.937778
-5.400000	0.939493
-5.450000	0.941237
-5.500000	0.942841
-5.550000	0.944485
-5.600000	0.946062
-5.650000	0.947559
-5.700000	0.948996
-5.750000	0.950375
-5.800000	0.951725
-5.850000	0.953104
-5.900000	0.954409
-5.950000	0.955673
-6.000000	0.956889
-6.050000	0.958021
-6.100000	0.959172
-6.150000	0.960313
-6.200000	0.961445
-6.250000	0.962505
-6.300000	0.963583
-6.350000	0.964524
-6.400000	0.965511
-6.450000	0.966497
-6.500000	0.967482
-6.550000	0.968383
-6.600000	0.969252
-6.650000	0.970127
-6.700000	0.970988
-6.750000	0.971761
-6.800000	0.972545
-6.850000	0.973301
-6.900000	0.974073
-6.950000	0.974873
-7.000000	0.975576
-7.050000	0.976303
-7.100000	0.977012
-7.150000	0.97763
-7.200000	0.97824
-7.250000	0.978849
-7.300000	0.97945
-7.350000	0.97998
-7.400000	0.980567
-7.450000	0.981167
-7.500000	0.98169
-7.550000	0.982226
-7.600000	0.982753
-7.650000	0.983247
-7.700000	0.983718
-7.750000	0.984188
-7.800000	0.984624
-7.850000	0.985071
-7.900000	0.985499
-7.950000	0.985935
-8.000000	0.986357
-8.050000	0.986746
-8.100000	0.987104
-8.150000	0.987518
-8.200000	0.987863
-8.250000	0.988221
-8.300000	0.988561
-8.350000	0.988901
-8.400000	0.98924
-8.450000	0.989574
-8.500000	0.989882
-8.550000	0.990181
-8.600000	0.990464
-8.650000	0.990702
-8.700000	0.99097
-8.750000	0.991246
-8.800000	0.991529
-8.850000	0.991762
-8.900000	0.992012
-8.950000	0.992245
-9.000000	0.992473
-9.050000	0.992736
-9.100000	0.992915
-9.150000	0.993114
-9.200000	0.993312
-9.250000	0.993516
-9.300000	0.993698
-9.350000	0.993881
-9.400000	0.99406
-9.450000	0.994259
-9.500000	0.994441
-9.550000	0.994615
-9.600000	0.994764
-9.650000	0.994921
-9.700000	0.995056
-9.750000	0.995178
-9.800000	0.995327
-9.850000	0.99548
-9.900000	0.995632
-9.950000	1
&
181.650000	3.17367e-11
181.600000	3.19373e-11
181.550000	3.21391e-11
181.500000	3.23422e-11
181.450000	3.25466e-11
181.400000	3.27523e-11
181.350000	3.29593e-11
181.300000	3.31675e-11
181.250000	3.33771e-11
181.200000	3.3588e-11
181.150000	3.38003e-11
181.100000	3.40139e-11
181.050000	3.42288e-11
181.000000	3.44451e-11
180.950000	3.46628e-11
180.900000	3.48818e-11
180.850000	3.51022e-11
180.800000	3.5324e-11
180.750000	3.55473e-11
180.700000	3.57719e-11
180.650000	3.59979e-11
180.600000	3.62254e-11
180.550000	3.64543e-11
180.500000	3.66846e-11
180.450000	3.69164e-11
180.400000	3.71497e-11
180.350000	3.73844e-11
180.300000	3.76206e-11
180.250000	3.78583e-11
180.200000	3.80976e-11
180.150000	3.83383e-11
180.100000	3.85805e-11
180.050000	3.88243e-11
180.000000	3.90696e-11
179.950000	3.93164e-11
179.900000	3.95648e-11
179.850000	3.98148e-11
179.800000	4.00664e-11
179.750000	4.03195e-11
179.700000	4.05743e-11
179.650000	4.08306e-11
179.600000	4.10886e-11
179.550000	4.13482e-11
179.500000	4.16094e-11
179.450000	4.18723e-11
179.400000	4.21369e-11
179.350000	4.24031e-11
179.300000	4.2671e-11
179.250000	4.29405e-11
179.200000	4.32118e-11
179.150000	4.34848e-11
179.100000	4.37596e-11
179.050000	4.4036e-11
179.000000	4.43142e-11
178.950000	4.45942e-11
178.900000	4.48759e-11
178.850000	4.51594e-11
178.800000	4.54447e-11
178.750000	4.57318e-11
178.700000	4.60207e-11
178.650000	4.63114e-11
178.600000	4.6604e-11
178.550000	4.68984e-11
178.500000	4.71946e-11
178.450000	4.74928e-11
178.400000	4.77928e-11
178.350000	4.80947e-11
178.300000	4.83985e-11
178.250000	4.87042e-11
178.200000	4.90119e-11
178.150000	4.93215e-11
178.100000	4.96331e-11
178.050000	4.99466e-11
178.000000	5.02621e-11
177.950000	5.05796e-11
177.900000	5.08991e-11
177.850000	5.12206e-11
177.800000	5.15441e-11
177.750000	5.18697e-11
177.700000	5.21973e-11
177.650000	5.25271e-11
177.600000	5.28588e-11
177.550000	5.31927e-11
177.500000	5.35287e-11
177.450000	5.38668e-11
177.400000	5.4207e-11
177.350000	5.45494e-11
177.300000	5.4894e-11
177.250000	5.52407e-11
177.200000	5.55896e-11
177.150000	5.59407e-11
177.100000	5.6294e-11
177.050000	5.66496e-11
177.000000	5.70074e-11
176.950000	5.73674e-11
176.900000	5.77298e-11
176.850000	5.80944e-11
176.800000	5.84613e-11
176.750000	5.88305e-11
176.700000	5.92021e-11
176.650000	5.9576e-11
176.600000	5.99522e-11
176.550000	6.03309e-11
176.500000	6.07119e-11
176.450000	6.10953e-11
176.400000	6.14812e-11
176.350000	6.18695e-11
176.300000	6.22602e-11
176.250000	6.26534e-11
176.200000	6.30491e-11
176.150000	6.34472e-11
176.100000	6.38479e-11
176.050000	6.42511e-11
176.000000	6.46569e-11
175.950000	6.50652e-11
175.900000	6.54761e-11
175.850000	6.58896e-11
175.800000	6.63057e-11
175.750000	6.67244e-11
175.700000	6.71458e-11
175.650000	6.75698e-11
175.600000	6.79965e-11
175.550000	6.84259e-11
175.500000	6.88579e-11
175.450000	6.92928e-11
175.400000	6.97303e-11
175.350000	7.01706e-11
175.300000	7.06137e-11
175.250000	7.10596e-11
175.200000	7.15083e-11
175.150000	7.19599e-11
175.100000	7.24143e-11
175.050000	7.28715e-11
175.000000	7.33317e-11
174.950000	7.37947e-11
174.900000	7.42606e-11
174.850000	7.47295e-11
174.800000	7.52014e-11
174.750000	7.56762e-11
174.700000	7.61541e-11
174.650000	7.66349e-11
174.600000	7.71188e-11
174.550000	7.76057e-11
174.500000	7.80957e-11
174.450000	7.85888e-11
174.400000	7.9085e-11
174.350000	7.95843e-11
174.300000	8.00868e-11
174.250000	8.05924e-11
174.200000	8.11013e-11
174.150000	8.16133e-11
174.100000	8.21286e-11
174.050000	8.26471e-11
174.000000	8.31689e-11
173.950000	8.3694e-11
173.900000	8.42224e-11
173.850000	8.47541e-11
173.800000	8.52892e-11
173.750000	8.58276e-11
173.700000	8.63695e-11
173.650000	8.69148e-11
173.600000	8.74635e-11
173.550000	8.80156e-11
173.500000	8.85713e-11
173.450000	8.91304e-11
173.400000	8.96931e-11
173.350000	9.02593e-11
173.300000	9.08291e-11
173.250000	9.14025e-11
173.200000	9.19795e-11
173.150000	9.25602e-11
173.100000	9.31445e-11
173.050000	9.37325e-11
173.000000	9.43242e-11
172.950000	9.49196e-11
172.900000	9.55188e-11
172.850000	9.61218e-11
172.800000	9.67285e-11
172.750000	9.73391e-11
172.700000	9.79536e-11
172.650000	9.85719e-11
172.600000	9.91941e-11
172.550000	9.98203e-11
172.500000	1.0045e-10
172.450000	1.01084e-10
172.400000	1.01722e-10
172.350000	1.02365e-10
172.300000	1.03011e-10
172.250000	1.03661e-10
172.200000	1.04315e-10
172.150000	1.04974e-10
172.100000	1.05636e-10
172.050000	1.06303e-10
172.000000	1.06974e-10
171.950000	1.07649e-10
171.900000	1.08329e-10
171.850000	1.09012e-10
171.800000	1.097e-10
171.750000	1.10393e-10
171.700000	1.11089e-10
171.650000	1.11791e-10
171.600000	1.12496e-10
171.550000	1.13206e-10
171.500000	1.13921e-10
171.450000	1.1464e-10
171.400000	1.15363e-10
171.350000	1.16091e-10
171.300000	1.16824e-10
171.250000	1.17561e-10
171.200000	1.18303e-10
171.150000	1.1905e-10
171.100000	1.19801e-10
171.050000	1.20557e-10
171.000000	1.21318e-10
170.950000	1.22084e-10
170.900000	1.22854e-10
170.850000	1.23629e-10
170.800000	1.2441e-10
170.750000	1.25195e-10
170.700000	1.25985e-10
170.650000	1.2678e-10
170.600000	1.2758e-10
170.550000	1.28385e-10
170.500000	1.29195e-10
170.450000	1.3001e-10
170.400000	1.30831e-10
170.350000	1.31656e-10
170.300000	1.32487e-10
170.250000	1.33323e-10
170.200000	1.34164e-10
170.150000	1.35011e-10
170.100000	1.35863e-10
170.050000	1.3672e-10
170.000000	1.37583e-10
169.950000	1.38451e-10
169.900000	1.39325e-10
169.850000	1.40204e-10
169.800000	1.41089e-10
169.750000	1.41979e-10
169.700000	1.42875e-10
169.650000	1.43776e-10
169.600000	1.44683e-10
169.550000	1.45596e-10
169.500000	1.46515e-10
169.450000	1.47439e-10
169.400000	1.4837e-10
169.350000	1.49306e-10
169.300000	1.50248e-10
169.250000	1.51196e-10
169.200000	1.5215e-10
169.150000	1.5311e-10
169.100000	1.54076e-10
169.050000	1.55048e-10
169.000000	1.56026e-10
168.950000	1.5701e-10
168.900000	1.58001e-10
168.850000	1.58998e-10
168.800000	1.60001e-10
168.750000	1.6101e-10
168.700000	1.62026e-10
168.650000	1.63048e-10
168.600000	1.64077e-10
168.550000	1.65112e-10
168.500000	1.66154e-10
168.450000	1.67202e-10
168.400000	1.68257e-10
168.350000	1.69318e-10
168.300000	1.70386e-10
168.250000	1.71461e-10
168.200000	1.72543e-10
168.150000	1.73631e-10
168.100000	1.74727e-10
168.050000	1.75829e-10
168.000000	1.76938e-10
167.950000	1.78054e-10
167.900000	1.79177e-10
167.850000	1.80308e-10
167.800000	1.81445e-10
167.750000	1.8259e-10
167.700000	1.83741e-10
167.650000	1.849e-10
167.600000	1.86067e-10
167.550000	1.8724e-10
167.500000	1.88421e-10
167.450000	1.8961e-10
167.400000	1.90806e-10
167.350000	1.92009e-10
167.300000	1.93221e-10
167.250000	1.94439e-10
167.200000	1.95666e-10
167.150000	1.969e-10
167.100000	1.98142e-10
167.050000	1.99392e-10
167.000000	2.00649e-10
166.950000	2.01915e-10
166.900000	2.03188e-10
166.850000	2.0447e-10
166.800000	2.05759e-10
166.750000	2.07057e-10
166.700000	2.08363e-10
166.650000	2.09677e-10
166.600000	2.11e-10
166.550000	2.1233e-10
166.500000	2.13669e-10
166.450000	2.15017e-10
166.400000	2.16373e-10
166.350000	2.17738e-10
166.300000	2.19111e-10
166.250000	2.20493e-10
166.200000	2.21883e-10
166.150000	2.23282e-10
166.100000	2.24691e-10
166.050000	2.26108e-10
166.000000	2.27534e-10
165.950000	2.28968e-10
165.900000	2.30412e-10
165.850000	2.31865e-10
165.800000	2.33328e-10
165.750000	2.34799e-10
165.700000	2.3628e-10
165.650000	2.3777e-10
165.600000	2.39269e-10
165.550000	2.40778e-10
165.500000	2.42296e-10
165.450000	2.43824e-10
165.400000	2.45361e-10
165.350000	2.46909e-10
165.300000	2.48466e-10
165.250000	2.50032e-10
165.200000	2.51609e-10
165.150000	2.53195e-10
165.100000	2.54792e-10
165.050000	2.56399e-10
165.000000	2.58015e-10
164.950000	2.59642e-10
164.900000	2.61279e-10
164.850000	2.62927e-10
164.800000	2.64584e-10
164.750000	2.66253e-10
164.700000	2.67931e-10
164.650000	2.69621e-10
164.600000	2.71321e-10
164.550000	2.73031e-10
164.500000	2.74753e-10
164.450000	2.76485e-10
164.400000	2.78228e-10
164.350000	2.79982e-10
164.300000	2.81748e-10
164.250000	2.83524e-10
164.200000	2.85311e-10
164.150000	2.8711e-10
164.100000	2.8892e-10
164.050000	2.90742e-10
164.000000	2.92575e-10
163.950000	2.94419e-10
163.900000	2.96275e-10
163.850000	2.98143e-10
163.800000	3.00023e-10
163.750000	3.01914e-10
163.700000	3.03817e-10
163.650000	3.05733e-10
163.600000	3.0766e-10
163.550000	3.096e-10
163.500000	3.11551e-10
163.450000	3.13515e-10
163.400000	3.15492e-10
163.350000	3.1748e-10
163.300000	3.19482e-10
163.250000	3.21496e-10
163.200000	3.23522e-10
163.150000	3.25562e-10
163.100000	3.27614e-10
163.050000	3.29679e-10
163.000000	3.31757e-10
162.950000	3.33848e-10
162.900000	3.35952e-10
162.850000	3.3807e-10
162.800000	3.40201e-10
162.750000	3.42345e-10
162.700000	3.44503e-10
162.650000	3.46675e-10
162.600000	3.4886e-10
162.550000	3.51059e-10
162.500000	3.53271e-10
162.450000	3.55498e-10
162.400000	3.57739e-10
162.350000	3.59993e-10
162.300000	3.62262e-10
162.250000	3.64545e-10
162.200000	3.66843e-10
162.150000	3.69155e-10
162.100000	3.71482e-10
162.050000	3.73823e-10
162.000000	3.76179e-10
161.950000	3.7855e-10
161.900000	3.80936e-10
161.850000	3.83336e-10
161.800000	3.85752e-10
161.750000	3.88183e-10
161.700000	3.9063e-10
161.650000	3.93091e-10
161.600000	3.95569e-10
161.550000	3.98062e-10
161.500000	4.0057e-10
161.450000	4.03094e-10
161.400000	4.05635e-10
161.350000	4.08191e-10
161.300000	4.10763e-10
161.250000	4.13352e-10
161.200000	4.15956e-10
161.150000	4.18578e-10
161.100000	4.21215e-10
161.050000	4.2387e-10
161.000000	4.26541e-10
160.950000	4.29228e-10
160.900000	4.31933e-10
160.850000	4.34655e-10
160.800000	4.37394e-10
160.750000	4.4015e-10
160.700000	4.42923e-10
160.650000	4.45714e-10
160.600000	4.48522e-10
160.550000	4.51348e-10
160.500000	4.54192e-10
160.450000	4.57054e-10
160.400000	4.59934e-10
160.350000	4.62832e-10
160.300000	4.65748e-10
160.250000	4.68683e-10
160.200000	4.71636e-10
160.150000	4.74607e-10
160.100000	4.77597e-10
160.050000	4.80606e-10
160.000000	4.83634e-10
159.950000	4.86681e-10
159.900000	4.89748e-10
159.850000	4.92833e-10
159.800000	4.95938e-10
159.750000	4.99063e-10
159.700000	5.02207e-10
159.650000	5.05371e-10
159.600000	5.08554e-10
159.550000	5.11758e-10
159.500000	5.14982e-10
159.450000	5.18227e-10
159.400000	5.21491e-10
159.350000	5.24776e-10
159.300000	5.28082e-10
159.250000	5.31409e-10
159.200000	5.34757e-10
159.150000	5.38125e-10
159.100000	5.41515e-10
159.050000	5.44926e-10
159.000000	5.48359e-10
158.950000	5.51813e-10
158.900000	5.55289e-10
158.850000	5.58787e-10
158.800000	5.62307e-10
158.750000	5.65849e-10
158.700000	5.69413e-10
158.650000	5.73e-10
158.600000	5.76609e-10
158.550000	5.80241e-10
158.500000	5.83896e-10
158.450000	5.87574e-10
158.400000	5.91275e-10
158.350000	5.94999e-10
158.300000	5.98747e-10
158.250000	6.02518e-10
158.200000	6.06313e-10
158.150000	6.10132e-10
158.100000	6.13974e-10
158.050000	6.17841e-10
158.000000	6.21733e-10
157.950000	6.25649e-10
157.900000	6.29589e-10
157.850000	6.33554e-10
157.800000	6.37544e-10
157.750000	6.4156e-10
157.700000	6.456e-10
157.650000	6.49666e-10
157.600000	6.53757e-10
157.550000	6.57875e-10
157.500000	6.62018e-10
157.450000	6.66187e-10
157.400000	6.70382e-10
157.350000	6.74604e-10
157.300000	6.78852e-10
157.250000	6.83127e-10
157.200000	6.87429e-10
157.150000	6.91758e-10
157.100000	6.96114e-10
157.050000	7.00498e-10
157.000000	7.04909e-10
156.950000	7.09348e-10
156.900000	7.13815e-10
156.850000	7.1831e-10
156.800000	7.22833e-10
156.750000	7.27384e-10
156.700000	7.31965e-10
156.650000	7.36574e-10
156.600000	7.41212e-10
156.550000	7.45879e-10
156.500000	7.50575e-10
156.450000	7.55301e-10
156.400000	7.60057e-10
156.350000	7.64843e-10
156.300000	7.69658e-10
156.250000	7.74504e-10
156.200000	7.79381e-10
156.150000	7.84288e-10
156.100000	7.89226e-10
156.050000	7.94195e-10
156.000000	7.99195e-10
155.950000	8.04227e-10
155.900000	8.0929e-10
155.850000	8.14386e-10
155.800000	8.19513e-10
155.750000	8.24672e-10
155.700000	8.29864e-10
155.650000	8.35089e-10
155.600000	8.40346e-10
155.550000	8.45637e-10
155.500000	8.5096e-10
155.450000	8.56317e-10
155.400000	8.61708e-10
155.350000	8.67133e-10
155.300000	8.72592e-10
155.250000	8.78085e-10
155.200000	8.83613e-10
155.150000	8.89175e-10
155.100000	8.94772e-10
155.050000	9.00405e-10
155.000000	9.06073e-10
154.950000	9.11777e-10
154.900000	9.17516e-10
154.850000	9.23292e-10
154.800000	9.29103e-10
154.750000	9.34952e-10
154.700000	9.40837e-10
154.650000	9.46759e-10
154.600000	9.52718e-10
154.550000	9.58715e-10
154.500000	9.6475e-10
154.450000	9.70822e-10
154.400000	9.76933e-10
154.350000	9.83082e-10
154.300000	9.89269e-10
154.250000	9.95496e-10
154.200000	1.00176e-09
154.150000	1.00807e-09
154.100000	1.01441e-09
154.050000	1.0208e-09
154.000000	1.02722e-09
153.950000	1.03369e-09
153.900000	1.04019e-09
153.850000	1.04674e-09
153.800000	1.05333e-09
153.750000	1.05995e-09
153.700000	1.06663e-09
153.650000	1.07334e-09
153.600000	1.08009e-09
153.550000	1.08689e-09
153.500000	1.09373e-09
153.450000	1.10061e-09
153.400000	1.10754e-09
153.350000	1.11451e-09
153.300000	1.12152e-09
153.250000	1.12858e-09
153.200000	1.13568e-09
153.150000	1.14283e-09
153.100000	1.15002e-09
153.050000	1.15726e-09
153.000000	1.16454e-09
152.950000	1.17187e-09
152.900000	1.17924e-09
152.850000	1.18666e-09
152.800000	1.19413e-09
152.750000	1.20164e-09
152.700000	1.2092e-09
152.650000	1.21681e-09
152.600000	1.22447e-09
152.550000	1.23217e-09
152.500000	1.23993e-09
152.450000	1.24773e-09
152.400000	1.25558e-09
152.350000	1.26348e-09
152.300000	1.27143e-09
152.250000	1.27943e-09
152.200000	1.28748e-09
152.150000	1.29558e-09
152.100000	1.30373e-09
152.050000	1.31193e-09
152.000000	1.32018e-09
151.950000	1.32849e-09
151.900000	1.33685e-09
151.850000	1.34526e-09
151.800000	1.35372e-09
151.750000	1.36224e-09
151.700000	1.37081e-09
151.650000	1.37943e-09
151.600000	1.38811e-09
151.550000	1.39684e-09
151.500000	1.40563e-09
151.450000	1.41447e-09
151.400000	1.42337e-09
151.350000	1.43232e-09
151.300000	1.44133e-09
151.250000	1.4504e-09
151.200000	1.45952e-09
151.150000	1.4687e-09
151.100000	1.47794e-09
151.050000	1.48724e-09
151.000000	1.49659e-09
150.950000	1.50601e-09
150.900000	1.51548e-09
150.850000	1.52501e-09
150.800000	1.53461e-09
150.750000	1.54426e-09
150.700000	1.55397e-09
150.650000	1.56375e-09
150.600000	1.57358e-09
150.550000	1.58348e-09
150.500000	1.59344e-09
150.450000	1.60346e-09
150.400000	1.61355e-09
150.350000	1.62369e-09
150.300000	1.63391e-09
150.250000	1.64418e-09
150.200000	1.65452e-09
150.150000	1.66493e-09
150.100000	1.6754e-09
150.050000	1.68594e-09
150.000000	1.69654e-09
149.950000	1.70721e-09
149.900000	1.71794e-09
149.850000	1.72875e-09
149.800000	1.73962e-09
149.750000	1.75056e-09
149.700000	1.76157e-09
149.650000	1.77265e-09
149.600000	1.78379e-09
149.550000	1.79501e-09
149.500000	1.8063e-09
149.450000	1.81766e-09
149.400000	1.82909e-09
149.350000	1.84059e-09
149.300000	1.85216e-09
149.250000	1.86381e-09
149.200000	1.87553e-09
149.150000	1.88732e-09
149.100000	1.89919e-09
149.050000	1.91113e-09
149.000000	1.92315e-09
148.950000	1.93524e-09
148.900000	1.94741e-09
148.850000	1.95965e-09
148.800000	1.97197e-09
148.750000	1.98437e-09
148.700000	1.99685e-09
148.650000	2.0094e-09
148.600000	2.02204e-09
148.550000	2.03475e-09
148.500000	2.04754e-09
148.450000	2.06041e-09
148.400000	2.07337e-09
148.350000	2.0864e-09
148.300000	2.09952e-09
148.250000	2.11272e-09
148.200000	2.126e-09
148.150000	2.13937e-09
148.100000	2.15282e-09
148.050000	2.16635e-09
148.000000	2.17997e-09
147.950000	2.19367e-09
147.900000	2.20746e-09
147.850000	2.22134e-09
147.800000	2.2353e-09
147.750000	2.24936e-09
147.700000	2.26349e-09
147.650000	2.27772e-09
147.600000	2.29204e-09
147.550000	2.30645e-09
147.500000	2.32095e-09
147.450000	2.33554e-09
147.400000	2.35022e-09
147.350000	2.36499e-09
147.300000	2.37985e-09
147.250000	2.39481e-09
147.200000	2.40986e-09
147.150000	2.42501e-09
147.100000	2.44025e-09
147.050000	2.45559e-09
147.000000	2.47102e-09
146.950000	2.48656e-09
146.900000	2.50218e-09
146.850000	2.51791e-09
146.800000	2.53373e-09
146.750000	2.54966e-09
146.700000	2.56568e-09
146.650000	2.58181e-09
146.600000	2.59803e-09
146.550000	2.61436e-09
146.500000	2.63079e-09
146.450000	2.64732e-09
146.400000	2.66396e-09
146.350000	2.6807e-09
146.300000	2.69755e-09
146.250000	2.7145e-09
146.200000	2.73156e-09
146.150000	2.74872e-09
146.100000	2.766e-09
146.050000	2.78338e-09
146.000000	2.80087e-09
145.950000	2.81847e-09
145.900000	2.83618e-09
145.850000	2.854e-09
145.800000	2.87193e-09
145.750000	2.88998e-09
145.700000	2.90814e-09
145.650000	2.92641e-09
145.600000	2.9448e-09
145.550000	2.9633e-09
145.500000	2.98192e-09
145.450000	3.00066e-09
145.400000	3.01951e-09
145.350000	3.03848e-09
145.300000	3.05757e-09
145.250000	3.07678e-09
145.200000	3.09611e-09
145.150000	3.11556e-09
145.100000	3.13514e-09
145.050000	3.15483e-09
145.000000	3.17465e-09
144.950000	3.1946e-09
144.900000	3.21467e-09
144.850000	3.23486e-09
144.800000	3.25519e-09
144.750000	3.27564e-09
144.700000	3.29621e-09
144.650000	3.31692e-09
144.600000	3.33776e-09
144.550000	3.35872e-09
144.500000	3.37982e-09
144.450000	3.40106e-09
144.400000	3.42242e-09
144.350000	3.44392e-09
144.300000	3.46555e-09
144.250000	3.48732e-09
144.200000	3.50922e-09
144.150000	3.53127e-09
144.100000	3.55345e-09
144.050000	3.57577e-09
144.000000	3.59823e-09
143.950000	3.62083e-09
143.900000	3.64357e-09
143.850000	3.66646e-09
143.800000	3.68948e-09
143.750000	3.71266e-09
143.700000	3.73598e-09
143.650000	3.75944e-09
143.600000	3.78305e-09
143.550000	3.80681e-09
143.500000	3.83072e-09
143.450000	3.85478e-09
143.400000	3.87899e-09
143.350000	3.90335e-09
143.300000	3.92786e-09
143.250000	3.95253e-09
143.200000	3.97735e-09
143.150000	4.00233e-09
143.100000	4.02746e-09
143.050000	4.05275e-09
143.000000	4.0782e-09
142.950000	4.10381e-09
142.900000	4.12958e-09
142.850000	4.15552e-09
142.800000	4.18161e-09
142.750000	4.20787e-09
142.700000	4.23429e-09
142.650000	4.26088e-09
142.600000	4.28763e-09
142.550000	4.31456e-09
142.500000	4.34165e-09
142.450000	4.36891e-09
142.400000	4.39634e-09
142.350000	4.42394e-09
142.300000	4.45172e-09
142.250000	4.47967e-09
142.200000	4.5078e-09
142.150000	4.5361e-09
142.100000	4.56458e-09
142.050000	4.59324e-09
142.000000	4.62208e-09
141.950000	4.65109e-09
141.900000	4.6803e-09
141.850000	4.70968e-09
141.800000	4.73925e-09
141.750000	4.769e-09
141.700000	4.79894e-09
141.650000	4.82906e-09
141.600000	4.85938e-09
141.550000	4.88989e-09
141.500000	4.92058e-09
141.450000	4.95147e-09
141.400000	4.98255e-09
141.350000	5.01383e-09
141.300000	5.04531e-09
141.250000	5.07698e-09
141.200000	5.10884e-09
141.150000	5.14091e-09
141.100000	5.17318e-09
141.050000	5.20565e-09
141.000000	5.23833e-09
140.950000	5.27121e-09
140.900000	5.3043e-09
140.850000	5.33759e-09
140.800000	5.37109e-09
140.750000	5.4048e-09
140.700000	5.43873e-09
140.650000	5.47286e-09
140.600000	5.50721e-09
140.550000	5.54177e-09
140.500000	5.57655e-09
140.450000	5.61155e-09
140.400000	5.64677e-09
140.350000	5.68221e-09
140.300000	5.71787e-09
140.250000	5.75375e-09
140.200000	5.78986e-09
140.150000	5.8262e-09
140.100000	5.86276e-09
140.050000	5.89955e-09
140.000000	5.93657e-09
139.950000	5.97383e-09
139.900000	6.01132e-09
139.850000	6.04904e-09
139.800000	6.087e-09
139.750000	6.12519e-09
139.700000	6.16363e-09
139.650000	6.2023e-09
139.600000	6.24122e-09
139.550000	6.28038e-09
139.500000	6.31979e-09
139.450000	6.35944e-09
139.400000	6.39935e-09
139.350000	6.4395e-09
139.300000	6.4799e-09
139.250000	6.52056e-09
139.200000	6.56147e-09
139.150000	6.60264e-09
139.100000	6.64406e-09
139.050000	6.68575e-09
139.000000	6.72769e-09
138.950000	6.7699e-09
138.900000	6.81237e-09
138.850000	6.85511e-09
138.800000	6.89812e-09
138.750000	6.94139e-09
138.700000	6.98494e-09
138.650000	7.02876e-09
138.600000	7.07285e-09
138.550000	7.11722e-09
138.500000	7.16187e-09
138.450000	7.20679e-09
138.400000	7.252e-09
138.350000	7.29749e-09
138.300000	7.34327e-09
138.250000	7.38933e-09
138.200000	7.43568e-09
138.150000	7.48232e-09
138.100000	7.52926e-09
138.050000	7.57648e-09
138.000000	7.624e-09
137.950000	7.67182e-09
137.900000	7.71994e-09
137.850000	7.76836e-09
137.800000	7.81709e-09
137.750000	7.86612e-09
137.700000	7.91545e-09
137.650000	7.9651e-09
137.600000	8.01505e-09
137.550000	8.06532e-09
137.500000	8.1159e-09
137.450000	8.1668e-09
137.400000	8.21802e-09
137.350000	8.26955e-09
137.300000	8.32141e-09
137.250000	8.3736e-09
137.200000	8.42611e-09
137.150000	8.47895e-09
137.100000	8.53212e-09
137.050000	8.58563e-09
137.000000	8.63946e-09
136.950000	8.69364e-09
136.900000	8.74815e-09
136.850000	8.80301e-09
136.800000	8.85821e-09
136.750000	8.91375e-09
136.700000	8.96964e-09
136.650000	9.02589e-09
136.600000	9.08248e-09
136.550000	9.13943e-09
136.500000	9.19673e-09
136.450000	9.25439e-09
136.400000	9.31242e-09
136.350000	9.3708e-09
136.300000	9.42956e-09
136.250000	9.48867e-09
136.200000	9.54816e-09
136.150000	9.60803e-09
136.100000	9.66826e-09
136.050000	9.72887e-09
136.000000	9.78987e-09
135.950000	9.85124e-09
135.900000	9.913e-09
135.850000	9.97514e-09
135.800000	1.00377e-08
135.750000	1.01006e-08
135.700000	1.01639e-08
135.650000	1.02276e-08
135.600000	1.02917e-08
135.550000	1.03563e-08
135.500000	1.04212e-08
135.450000	1.04865e-08
135.400000	1.05522e-08
135.350000	1.06184e-08
135.300000	1.06849e-08
135.250000	1.07519e-08
135.200000	1.08193e-08
135.150000	1.08871e-08
135.100000	1.09553e-08
135.050000	1.1024e-08
135.000000	1.10931e-08
134.950000	1.11626e-08
134.900000	1.12326e-08
134.850000	1.1303e-08
134.800000	1.13738e-08
134.750000	1.14451e-08
134.700000	1.15168e-08
134.650000	1.1589e-08
134.600000	1.16616e-08
134.550000	1.17347e-08
134.500000	1.18082e-08
134.450000	1.18822e-08
134.400000	1.19567e-08
134.350000	1.20316e-08
134.300000	1.2107e-08
134.250000	1.21829e-08
134.200000	1.22592e-08
134.150000	1.23361e-08
134.100000	1.24133e-08
134.050000	1.24911e-08
134.000000	1.25694e-08
133.950000	1.26482e-08
133.900000	1.27274e-08
133.850000	1.28072e-08
133.800000	1.28874e-08
133.750000	1.29681e-08
133.700000	1.30494e-08
133.650000	1.31311e-08
133.600000	1.32134e-08
133.550000	1.32962e-08
133.500000	1.33795e-08
133.450000	1.34633e-08
133.400000	1.35477e-08
133.350000	1.36325e-08
133.300000	1.37179e-08
133.250000	1.38039e-08
133.200000	1.38904e-08
133.150000	1.39774e-08
133.100000	1.40649e-08
133.050000	1.4153e-08
133.000000	1.42417e-08
132.950000	1.43309e-08
132.900000	1.44207e-08
132.850000	1.4511e-08
132.800000	1.46019e-08
132.750000	1.46934e-08
132.700000	1.47854e-08
132.650000	1.4878e-08
132.600000	1.49712e-08
132.550000	1.5065e-08
132.500000	1.51593e-08
132.450000	1.52543e-08
132.400000	1.53498e-08
132.350000	1.54459e-08
132.300000	1.55427e-08
132.250000	1.564e-08
132.200000	1.5738e-08
132.150000	1.58365e-08
132.100000	1.59357e-08
132.050000	1.60355e-08
132.000000	1.61359e-08
131.950000	1.6237e-08
131.900000	1.63387e-08
131.850000	1.6441e-08
131.800000	1.65439e-08
131.750000	1.66475e-08
131.700000	1.67518e-08
131.650000	1.68567e-08
131.600000	1.69622e-08
131.550000	1.70684e-08
131.500000	1.71753e-08
131.450000	1.72829e-08
131.400000	1.73911e-08
131.350000	1.75e-08
131.300000	1.76095e-08
131.250000	1.77198e-08
131.200000	1.78307e-08
131.150000	1.79424e-08
131.100000	1.80547e-08
131.050000	1.81677e-08
131.000000	1.82815e-08
130.950000	1.83959e-08
130.900000	1.85111e-08
130.850000	1.8627e-08
130.800000	1.87436e-08
130.750000	1.88609e-08
130.700000	1.8979e-08
130.650000	1.90978e-08
130.600000	1.92174e-08
130.550000	1.93377e-08
130.500000	1.94587e-08
130.450000	1.95805e-08
130.400000	1.97031e-08
130.350000	1.98264e-08
130.300000	1.99505e-08
130.250000	2.00754e-08
130.200000	2.0201e-08
130.150000	2.03275e-08
130.100000	2.04547e-08
130.050000	2.05827e-08
130.000000	2.07116e-08
129.950000	2.08412e-08
129.900000	2.09716e-08
129.850000	2.11029e-08
129.800000	2.1235e-08
129.750000	2.13679e-08
129.700000	2.15016e-08
129.650000	2.16361e-08
129.600000	2.17715e-08
129.550000	2.19078e-08
129.500000	2.20449e-08
129.450000	2.21828e-08
129.400000	2.23217e-08
129.350000	2.24613e-08
129.300000	2.26019e-08
129.250000	2.27433e-08
129.200000	2.28856e-08
129.150000	2.30288e-08
129.100000	2.31729e-08
129.050000	2.33179e-08
129.000000	2.34638e-08
128.950000	2.36106e-08
128.900000	2.37584e-08
128.850000	2.3907e-08
128.800000	2.40566e-08
128.750000	2.42071e-08
128.700000	2.43586e-08
128.650000	2.45109e-08
128.600000	2.46643e-08
128.550000	2.48186e-08
128.500000	2.49739e-08
128.450000	2.51301e-08
128.400000	2.52873e-08
128.350000	2.54455e-08
128.300000	2.56047e-08
128.250000	2.57649e-08
128.200000	2.5926e-08
128.150000	2.60882e-08
128.100000	2.62514e-08
128.050000	2.64156e-08
128.000000	2.65808e-08
127.950000	2.67471e-08
127.900000	2.69144e-08
127.850000	2.70827e-08
127.800000	2.72521e-08
127.750000	2.74226e-08
127.700000	2.75941e-08
127.650000	2.77667e-08
127.600000	2.79403e-08
127.550000	2.81151e-08
127.500000	2.82909e-08
127.450000	2.84679e-08
127.400000	2.86459e-08
127.350000	2.8825e-08
127.300000	2.90053e-08
127.250000	2.91867e-08
127.200000	2.93692e-08
127.150000	2.95529e-08
127.100000	2.97377e-08
127.050000	2.99236e-08
127.000000	3.01108e-08
126.950000	3.0299e-08
126.900000	3.04885e-08
126.850000	3.06791e-08
126.800000	3.0871e-08
126.750000	3.1064e-08
126.700000	3.12582e-08
126.650000	3.14537e-08
126.600000	3.16503e-08
126.550000	3.18482e-08
126.500000	3.20473e-08
126.450000	3.22477e-08
126.400000	3.24493e-08
126.350000	3.26522e-08
126.300000	3.28563e-08
126.250000	3.30617e-08
126.200000	3.32684e-08
126.150000	3.34764e-08
126.100000	3.36857e-08
126.050000	3.38962e-08
126.000000	3.41081e-08
125.950000	3.43213e-08
125.900000	3.45359e-08
125.850000	3.47518e-08
125.800000	3.4969e-08
125.750000	3.51876e-08
125.700000	3.54075e-08
125.650000	3.56288e-08
125.600000	3.58515e-08
125.550000	3.60756e-08
125.500000	3.63011e-08
125.450000	3.6528e-08
125.400000	3.67563e-08
125.350000	3.6986e-08
125.300000	3.72171e-08
125.250000	3.74497e-08
125.200000	3.76838e-08
125.150000	3.79193e-08
125.100000	3.81563e-08
125.050000	3.83947e-08
125.000000	3.86346e-08
124.950000	3.88761e-08
124.900000	3.9119e-08
124.850000	3.93635e-08
124.800000	3.96094e-08
124.750000	3.98569e-08
124.700000	4.0106e-08
124.650000	4.03566e-08
124.600000	4.06087e-08
124.550000	4.08625e-08
124.500000	4.11178e-08
124.450000	4.13747e-08
124.400000	4.16332e-08
124.350000	4.18933e-08
124.300000	4.21551e-08
124.250000	4.24184e-08
124.200000	4.26834e-08
124.150000	4.29501e-08
124.100000	4.32184e-08
124.050000	4.34884e-08
124.000000	4.37601e-08
123.950000	4.40334e-08
123.900000	4.43085e-08
123.850000	4.45853e-08
123.800000	4.48638e-08
123.750000	4.51441e-08
123.700000	4.54261e-08
123.650000	4.57098e-08
123.600000	4.59953e-08
123.550000	4.62826e-08
123.500000	4.65717e-08
123.450000	4.68626e-08
123.400000	4.71553e-08
123.350000	4.74498e-08
123.300000	4.77461e-08
123.250000	4.80443e-08
123.200000	4.83444e-08
123.150000	4.86463e-08
123.100000	4.89501e-08
123.050000	4.92558e-08
123.000000	4.95634e-08
122.950000	4.98729e-08
122.900000	5.01844e-08
122.850000	5.04978e-08
122.800000	5.08131e-08
122.750000	5.11304e-08
122.700000	5.14497e-08
122.650000	5.17709e-08
122.600000	5.20942e-08
122.550000	5.24195e-08
122.500000	5.27468e-08
122.450000	5.30761e-08
122.400000	5.34075e-08
122.350000	5.3741e-08
122.300000	5.40765e-08
122.250000	5.44141e-08
122.200000	5.47538e-08
122.150000	5.50957e-08
122.100000	5.54396e-08
122.050000	5.57857e-08
122.000000	5.6134e-08
121.950000	5.64844e-08
121.900000	5.6837e-08
121.850000	5.71918e-08
121.800000	5.75488e-08
121.750000	5.79081e-08
121.700000	5.82695e-08
121.650000	5.86333e-08
121.600000	5.89992e-08
121.550000	5.93675e-08
121.500000	5.97381e-08
121.450000	6.01109e-08
121.400000	6.04861e-08
121.350000	6.08636e-08
121.300000	6.12435e-08
121.250000	6.16257e-08
121.200000	6.20103e-08
121.150000	6.23973e-08
121.100000	6.27867e-08
121.050000	6.31786e-08
121.000000	6.35728e-08
120.950000	6.39696e-08
120.900000	6.43687e-08
120.850000	6.47704e-08
120.800000	6.51746e-08
120.750000	6.55813e-08
120.700000	6.59905e-08
120.650000	6.64023e-08
120.600000	6.68166e-08
120.550000	6.72335e-08
120.500000	6.7653e-08
120.450000	6.80751e-08
120.400000	6.84999e-08
120.350000	6.89272e-08
120.300000	6.93573e-08
120.250000	6.979e-08
120.200000	7.02254e-08
120.150000	7.06635e-08
120.100000	7.11043e-08
120.050000	7.15479e-08
120.000000	7.19942e-08
119.950000	7.24434e-08
119.900000	7.28953e-08
119.850000	7.335e-08
119.800000	7.38075e-08
119.750000	7.42679e-08
119.700000	7.47312e-08
119.650000	7.51973e-08
119.600000	7.56663e-08
119.550000	7.61383e-08
119.500000	7.66132e-08
119.450000	7.7091e-08
119.400000	7.75718e-08
119.350000	7.80556e-08
119.300000	7.85424e-08
119.250000	7.90323e-08
119.200000	7.95251e-08
119.150000	8.00211e-08
119.100000	8.05201e-08
119.050000	8.10222e-08
119.000000	8.15275e-08
118.950000	8.20359e-08
118.900000	8.25474e-08
118.850000	8.30622e-08
118.800000	8.35801e-08
118.750000	8.41013e-08
118.700000	8.46256e-08
118.650000	8.51533e-08
118.600000	8.56842e-08
118.550000	8.62185e-08
118.500000	8.6756e-08
118.450000	8.72969e-08
118.400000	8.78412e-08
118.350000	8.83888e-08
118.300000	8.89398e-08
118.250000	8.94943e-08
118.200000	9.00522e-08
118.150000	9.06136e-08
118.100000	9.11785e-08
118.050000	9.17469e-08
118.000000	9.23188e-08
117.950000	9.28942e-08
117.900000	9.34733e-08
117.850000	9.40559e-08
117.800000	9.46422e-08
117.750000	9.52321e-08
117.700000	9.58256e-08
117.650000	9.64229e-08
117.600000	9.70239e-08
117.550000	9.76286e-08
117.500000	9.8237e-08
117.450000	9.88492e-08
117.400000	9.94653e-08
117.350000	1.00085e-07
117.300000	1.00709e-07
117.250000	1.01336e-07
117.200000	1.01968e-07
117.150000	1.02603e-07
117.100000	1.03243e-07
117.050000	1.03886e-07
117.000000	1.04533e-07
116.950000	1.05185e-07
116.900000	1.0584e-07
116.850000	1.065e-07
116.800000	1.07163e-07
116.750000	1.07831e-07
116.700000	1.08503e-07
116.650000	1.09179e-07
116.600000	1.09859e-07
116.550000	1.10543e-07
116.500000	1.11232e-07
116.450000	1.11925e-07
116.400000	1.12622e-07
116.350000	1.13324e-07
116.300000	1.1403e-07
116.250000	1.1474e-07
116.200000	1.15455e-07
116.150000	1.16174e-07
116.100000	1.16897e-07
116.050000	1.17626e-07
116.000000	1.18358e-07
115.950000	1.19095e-07
115.900000	1.19837e-07
115.850000	1.20584e-07
115.800000	1.21335e-07
115.750000	1.2209e-07
115.700000	1.22851e-07
115.650000	1.23616e-07
115.600000	1.24386e-07
115.550000	1.2516e-07
115.500000	1.2594e-07
115.450000	1.26724e-07
115.400000	1.27513e-07
115.350000	1.28307e-07
115.300000	1.29106e-07
115.250000	1.2991e-07
115.200000	1.30719e-07
115.150000	1.31533e-07
115.100000	1.32352e-07
115.050000	1.33176e-07
115.000000	1.34005e-07
114.950000	1.34839e-07
114.900000	1.35678e-07
114.850000	1.36523e-07
114.800000	1.37373e-07
114.750000	1.38228e-07
114.700000	1.39089e-07
114.650000	1.39955e-07
114.600000	1.40826e-07
114.550000	1.41702e-07
114.500000	1.42585e-07
114.450000	1.43472e-07
114.400000	1.44365e-07
114.350000	1.45264e-07
114.300000	1.46168e-07
114.250000	1.47078e-07
114.200000	1.47993e-07
114.150000	1.48914e-07
114.100000	1.49841e-07
114.050000	1.50773e-07
114.000000	1.51712e-07
113.950000	1.52656e-07
113.900000	1.53606e-07
113.850000	1.54562e-07
113.800000	1.55524e-07
113.750000	1.56491e-07
113.700000	1.57465e-07
113.650000	1.58445e-07
113.600000	1.59431e-07
113.550000	1.60423e-07
113.500000	1.61421e-07
113.450000	1.62425e-07
113.400000	1.63436e-07
113.350000	1.64453e-07
113.300000	1.65476e-07
113.250000	1.66505e-07
113.200000	1.67541e-07
113.150000	1.68584e-07
113.100000	1.69632e-07
113.050000	1.70688e-07
113.000000	1.71749e-07
112.950000	1.72818e-07
112.900000	1.73893e-07
112.850000	1.74974e-07
112.800000	1.76063e-07
112.750000	1.77158e-07
112.700000	1.7826e-07
112.650000	1.79368e-07
112.600000	1.80484e-07
112.550000	1.81606e-07
112.500000	1.82736e-07
112.450000	1.83872e-07
112.400000	1.85016e-07
112.350000	1.86167e-07
112.300000	1.87324e-07
112.250000	1.88489e-07
112.200000	1.89661e-07
112.150000	1.90841e-07
112.100000	1.92027e-07
112.050000	1.93221e-07
112.000000	1.94423e-07
111.950000	1.95632e-07
111.900000	1.96848e-07
111.850000	1.98072e-07
111.800000	1.99303e-07
111.750000	2.00542e-07
111.700000	2.01789e-07
111.650000	2.03044e-07
111.600000	2.04306e-07
111.550000	2.05576e-07
111.500000	2.06854e-07
111.450000	2.0814e-07
111.400000	2.09434e-07
111.350000	2.10736e-07
111.300000	2.12045e-07
111.250000	2.13363e-07
111.200000	2.1469e-07
111.150000	2.16024e-07
111.100000	2.17367e-07
111.050000	2.18718e-07
111.000000	2.20077e-07
110.950000	2.21445e-07
110.900000	2.22821e-07
110.850000	2.24206e-07
110.800000	2.25599e-07
110.750000	2.27001e-07
110.700000	2.28412e-07
110.650000	2.29831e-07
110.600000	2.31259e-07
110.550000	2.32696e-07
110.500000	2.34142e-07
110.450000	2.35597e-07
110.400000	2.37061e-07
110.350000	2.38533e-07
110.300000	2.40015e-07
110.250000	2.41507e-07
110.200000	2.43007e-07
110.150000	2.44517e-07
110.100000	2.46036e-07
110.050000	2.47564e-07
110.000000	2.49102e-07
109.950000	2.50649e-07
109.900000	2.52206e-07
109.850000	2.53773e-07
109.800000	2.55349e-07
109.750000	2.56935e-07
109.700000	2.58531e-07
109.650000	2.60137e-07
109.600000	2.61753e-07
109.550000	2.63378e-07
109.500000	2.65014e-07
109.450000	2.6666e-07
109.400000	2.68316e-07
109.350000	2.69982e-07
109.300000	2.71659e-07
109.250000	2.73346e-07
109.200000	2.75043e-07
109.150000	2.76751e-07
109.100000	2.78469e-07
109.050000	2.80198e-07
109.000000	2.81938e-07
108.950000	2.83689e-07
108.900000	2.8545e-07
108.850000	2.87222e-07
108.800000	2.89006e-07
108.750000	2.908e-07
108.700000	2.92605e-07
108.650000	2.94422e-07
108.600000	2.96249e-07
108.550000	2.98088e-07
108.500000	2.99939e-07
108.450000	3.018e-07
108.400000	3.03674e-07
108.350000	3.05559e-07
108.300000	3.07455e-07
108.250000	3.09364e-07
108.200000	3.11284e-07
108.150000	3.13216e-07
108.100000	3.15159e-07
108.050000	3.17115e-07
108.000000	3.19083e-07
107.950000	3.21063e-07
107.900000	3.23056e-07
107.850000	3.25061e-07
107.800000	3.27078e-07
107.750000	3.29107e-07
107.700000	3.31149e-07
107.650000	3.33204e-07
107.600000	3.35271e-07
107.550000	3.37352e-07
107.500000	3.39445e-07
107.450000	3.41551e-07
107.400000	3.4367e-07
107.350000	3.45802e-07
107.300000	3.47947e-07
107.250000	3.50105e-07
107.200000	3.52277e-07
107.150000	3.54463e-07
107.100000	3.56661e-07
107.050000	3.58874e-07
107.000000	3.611e-07
106.950000	3.63339e-07
106.900000	3.65593e-07
106.850000	3.6786e-07
106.800000	3.70142e-07
106.750000	3.72438e-07
106.700000	3.74747e-07
106.650000	3.77071e-07
106.600000	3.7941e-07
106.550000	3.81762e-07
106.500000	3.8413e-07
106.450000	3.86512e-07
106.400000	3.88908e-07
106.350000	3.9132e-07
106.300000	3.93746e-07
106.250000	3.96188e-07
106.200000	3.98644e-07
106.150000	4.01116e-07
106.100000	4.03602e-07
106.050000	4.06105e-07
106.000000	4.08622e-07
105.950000	4.11155e-07
105.900000	4.13704e-07
105.850000	4.16269e-07
105.800000	4.18849e-07
105.750000	4.21445e-07
105.700000	4.24057e-07
105.650000	4.26686e-07
105.600000	4.29331e-07
105.550000	4.31991e-07
105.500000	4.34669e-07
105.450000	4.37363e-07
105.400000	4.40073e-07
105.350000	4.428e-07
105.300000	4.45545e-07
105.250000	4.48306e-07
105.200000	4.51084e-07
105.150000	4.53879e-07
105.100000	4.56691e-07
105.050000	4.59521e-07
105.000000	4.62368e-07
104.950000	4.65233e-07
104.900000	4.68115e-07
104.850000	4.71015e-07
104.800000	4.73934e-07
104.750000	4.7687e-07
104.700000	4.79824e-07
104.650000	4.82796e-07
104.600000	4.85787e-07
104.550000	4.88796e-07
104.500000	4.91824e-07
104.450000	4.9487e-07
104.400000	4.97936e-07
104.350000	5.0102e-07
104.300000	5.04123e-07
104.250000	5.07245e-07
104.200000	5.10386e-07
104.150000	5.13547e-07
104.100000	5.16728e-07
104.050000	5.19928e-07
104.000000	5.23147e-07
103.950000	5.26387e-07
103.900000	5.29646e-07
103.850000	5.32926e-07
103.800000	5.36226e-07
103.750000	5.39546e-07
103.700000	5.42886e-07
103.650000	5.46247e-07
103.600000	5.49629e-07
103.550000	5.53032e-07
103.500000	5.56456e-07
103.450000	5.599e-07
103.400000	5.63366e-07
103.350000	5.66854e-07
103.300000	5.70363e-07
103.250000	5.73893e-07
103.200000	5.77445e-07
103.150000	5.81019e-07
103.100000	5.84615e-07
103.050000	5.88234e-07
103.000000	5.91874e-07
102.950000	5.95537e-07
102.900000	5.99223e-07
102.850000	6.02931e-07
102.800000	6.06662e-07
102.750000	6.10416e-07
102.700000	6.14193e-07
102.650000	6.17993e-07
102.600000	6.21817e-07
102.550000	6.25665e-07
102.500000	6.29536e-07
102.450000	6.3343e-07
102.400000	6.37349e-07
102.350000	6.41292e-07
102.300000	6.4526e-07
102.250000	6.49251e-07
102.200000	6.53267e-07
102.150000	6.57308e-07
102.100000	6.61374e-07
102.050000	6.65465e-07
102.000000	6.69581e-07
101.950000	6.73722e-07
101.900000	6.77889e-07
101.850000	6.82082e-07
101.800000	6.863e-07
101.750000	6.90544e-07
101.700000	6.94815e-07
101.650000	6.99111e-07
101.600000	7.03434e-07
101.550000	7.07784e-07
101.500000	7.12161e-07
101.450000	7.16564e-07
101.400000	7.20994e-07
101.350000	7.25452e-07
101.300000	7.29937e-07
101.250000	7.3445e-07
101.200000	7.3899e-07
101.150000	7.43559e-07
101.100000	7.48155e-07
101.050000	7.5278e-07
101.000000	7.57433e-07
100.950000	7.62115e-07
100.900000	7.66826e-07
100.850000	7.71565e-07
100.800000	7.76334e-07
100.750000	7.81132e-07
100.700000	7.8596e-07
100.650000	7.90817e-07
100.600000	7.95704e-07
100.550000	8.00621e-07
100.500000	8.05568e-07
100.450000	8.10546e-07
100.400000	8.15554e-07
100.350000	8.20594e-07
100.300000	8.25664e-07
100.250000	8.30765e-07
100.200000	8.35898e-07
100.150000	8.41062e-07
100.100000	8.46258e-07
100.050000	8.51486e-07
100.000000	8.56746e-07
99.950000	8.62038e-07
99.900000	8.67363e-07
99.850000	8.7272e-07
99.800000	8.78111e-07
99.750000	8.83534e-07
99.700000	8.88991e-07
99.650000	8.94481e-07
99.600000	9.00006e-07
99.550000	9.05564e-07
99.500000	9.11156e-07
99.450000	9.16782e-07
99.400000	9.22443e-07
99.350000	9.28139e-07
99.300000	9.3387e-07
99.250000	9.39636e-07
99.200000	9.45438e-07
99.150000	9.51275e-07
99.100000	9.57148e-07
99.050000	9.63057e-07
99.000000	9.69002e-07
98.950000	9.74983e-07
98.900000	9.81002e-07
98.850000	9.87057e-07
98.800000	9.9315e-07
98.750000	9.9928e-07
98.700000	1.00545e-06
98.650000	1.01165e-06
98.600000	1.0179e-06
98.550000	1.02418e-06
98.500000	1.0305e-06
98.450000	1.03686e-06
98.400000	1.04326e-06
98.350000	1.04969e-06
98.300000	1.05617e-06
98.250000	1.06269e-06
98.200000	1.06924e-06
98.150000	1.07584e-06
98.100000	1.08248e-06
98.050000	1.08916e-06
98.000000	1.09588e-06
97.950000	1.10264e-06
97.900000	1.10944e-06
97.850000	1.11628e-06
97.800000	1.12317e-06
97.750000	1.13009e-06
97.700000	1.13706e-06
97.650000	1.14408e-06
97.600000	1.15113e-06
97.550000	1.15823e-06
97.500000	1.16538e-06
97.450000	1.17256e-06
97.400000	1.17979e-06
97.350000	1.18707e-06
97.300000	1.19439e-06
97.250000	1.20175e-06
97.200000	1.20916e-06
97.150000	1.21662e-06
97.100000	1.22412e-06
97.050000	1.23166e-06
97.000000	1.23926e-06
96.950000	1.2469e-06
96.900000	1.25458e-06
96.850000	1.26231e-06
96.800000	1.2701e-06
96.750000	1.27792e-06
96.700000	1.2858e-06
96.650000	1.29372e-06
96.600000	1.3017e-06
96.550000	1.30972e-06
96.500000	1.31779e-06
96.450000	1.32591e-06
96.400000	1.33408e-06
96.350000	1.3423e-06
96.300000	1.35057e-06
96.250000	1.35889e-06
96.200000	1.36727e-06
96.150000	1.37569e-06
96.100000	1.38417e-06
96.050000	1.39269e-06
96.000000	1.40127e-06
95.950000	1.4099e-06
95.900000	1.41859e-06
95.850000	1.42733e-06
95.800000	1.43612e-06
95.750000	1.44496e-06
95.700000	1.45386e-06
95.650000	1.46281e-06
95.600000	1.47182e-06
95.550000	1.48089e-06
95.500000	1.49001e-06
95.450000	1.49918e-06
95.400000	1.50841e-06
95.350000	1.5177e-06
95.300000	1.52704e-06
95.250000	1.53645e-06
95.200000	1.5459e-06
95.150000	1.55542e-06
95.100000	1.565e-06
95.050000	1.57463e-06
95.000000	1.58432e-06
94.950000	1.59408e-06
94.900000	1.60389e-06
94.850000	1.61376e-06
94.800000	1.62369e-06
94.750000	1.63368e-06
94.700000	1.64374e-06
94.650000	1.65385e-06
94.600000	1.66403e-06
94.550000	1.67427e-06
94.500000	1.68457e-06
94.450000	1.69494e-06
94.400000	1.70536e-06
94.350000	1.71586e-06
94.300000	1.72641e-06
94.250000	1.73703e-06
94.200000	1.74772e-06
94.150000	1.75847e-06
94.100000	1.76929e-06
94.050000	1.78017e-06
94.000000	1.79112e-06
93.950000	1.80213e-06
93.900000	1.81322e-06
93.850000	1.82437e-06
93.800000	1.83559e-06
93.750000	1.84688e-06
93.700000	1.85823e-06
93.650000	1.86966e-06
93.600000	1.88115e-06
93.550000	1.89272e-06
93.500000	1.90436e-06
93.450000	1.91607e-06
93.400000	1.92784e-06
93.350000	1.9397e-06
93.300000	1.95162e-06
93.250000	1.96362e-06
93.200000	1.97569e-06
93.150000	1.98783e-06
93.100000	2.00005e-06
93.050000	2.01234e-06
93.000000	2.02471e-06
92.950000	2.03715e-06
92.900000	2.04967e-06
92.850000	2.06226e-06
92.800000	2.07493e-06
92.750000	2.08768e-06
92.700000	2.10051e-06
92.650000	2.11341e-06
92.600000	2.1264e-06
92.550000	2.13946e-06
92.500000	2.1526e-06
92.450000	2.16583e-06
92.400000	2.17913e-06
92.350000	2.19252e-06
92.300000	2.20598e-06
92.250000	2.21953e-06
92.200000	2.23316e-06
92.150000	2.24688e-06
92.100000	2.26067e-06
92.050000	2.27456e-06
92.000000	2.28852e-06
91.950000	2.30258e-06
91.900000	2.31671e-06
91.850000	2.33094e-06
91.800000	2.34525e-06
91.750000	2.35965e-06
91.700000	2.37413e-06
91.650000	2.3887e-06
91.600000	2.40337e-06
91.550000	2.41812e-06
91.500000	2.43296e-06
91.450000	2.44789e-06
91.400000	2.46292e-06
91.350000	2.47803e-06
91.300000	2.49324e-06
91.250000	2.50854e-06
91.200000	2.52393e-06
91.150000	2.53942e-06
91.100000	2.555e-06
91.050000	2.57067e-06
91.000000	2.58644e-06
90.950000	2.60231e-06
90.900000	2.61828e-06
90.850000	2.63434e-06
90.800000	2.6505e-06
90.750000	2.66675e-06
90.700000	2.68311e-06
90.650000	2.69956e-06
90.600000	2.71612e-06
90.550000	2.73278e-06
90.500000	2.74953e-06
90.450000	2.76639e-06
90.400000	2.78336e-06
90.350000	2.80042e-06
90.300000	2.81759e-06
90.250000	2.83487e-06
90.200000	2.85225e-06
90.150000	2.86973e-06
90.100000	2.88732e-06
90.050000	2.90502e-06
90.000000	2.92283e-06
89.950000	2.94074e-06
89.900000	2.95877e-06
89.850000	2.9769e-06
89.800000	2.99514e-06
89.750000	3.0135e-06
89.700000	3.03196e-06
89.650000	3.05054e-06
89.600000	3.06923e-06
89.550000	3.08803e-06
89.500000	3.10695e-06
89.450000	3.12599e-06
89.400000	3.14514e-06
89.350000	3.1644e-06
89.300000	3.18379e-06
89.250000	3.20329e-06
89.200000	3.22291e-06
89.150000	3.24265e-06
89.100000	3.2625e-06
89.050000	3.28248e-06
89.000000	3.30258e-06
88.950000	3.32281e-06
88.900000	3.34315e-06
88.850000	3.36362e-06
88.800000	3.38421e-06
88.750000	3.40493e-06
88.700000	3.42578e-06
88.650000	3.44675e-06
88.600000	3.46785e-06
88.550000	3.48907e-06
88.500000	3.51043e-06
88.450000	3.53191e-06
88.400000	3.55353e-06
88.350000	3.57527e-06
88.300000	3.59715e-06
88.250000	3.61916e-06
88.200000	3.64131e-06
88.150000	3.66359e-06
88.100000	3.686e-06
88.050000	3.70855e-06
88.000000	3.73124e-06
87.950000	3.75406e-06
87.900000	3.77703e-06
87.850000	3.80013e-06
87.800000	3.82337e-06
87.750000	3.84675e-06
87.700000	3.87028e-06
87.650000	3.89395e-06
87.600000	3.91776e-06
87.550000	3.94172e-06
87.500000	3.96582e-06
87.450000	3.99006e-06
87.400000	4.01446e-06
87.350000	4.039e-06
87.300000	4.06369e-06
87.250000	4.08853e-06
87.200000	4.11352e-06
87.150000	4.13867e-06
87.100000	4.16396e-06
87.050000	4.18941e-06
87.000000	4.21501e-06
86.950000	4.24077e-06
86.900000	4.26668e-06
86.850000	4.29275e-06
86.800000	4.31898e-06
86.750000	4.34537e-06
86.700000	4.37191e-06
86.650000	4.39862e-06
86.600000	4.42549e-06
86.550000	4.45252e-06
86.500000	4.47972e-06
86.450000	4.50708e-06
86.400000	4.5346e-06
86.350000	4.5623e-06
86.300000	4.59016e-06
86.250000	4.61819e-06
86.200000	4.64638e-06
86.150000	4.67475e-06
86.100000	4.70329e-06
86.050000	4.73201e-06
86.000000	4.76089e-06
85.950000	4.78996e-06
85.900000	4.81919e-06
85.850000	4.84861e-06
85.800000	4.8782e-06
85.750000	4.90797e-06
85.700000	4.93792e-06
85.650000	4.96806e-06
85.600000	4.99837e-06
85.550000	5.02887e-06
85.500000	5.05955e-06
85.450000	5.09042e-06
85.400000	5.12147e-06
85.350000	5.15271e-06
85.300000	5.18414e-06
85.250000	5.21577e-06
85.200000	5.24758e-06
85.150000	5.27958e-06
85.100000	5.31178e-06
85.050000	5.34417e-06
85.000000	5.37676e-06
84.950000	5.40954e-06
84.900000	5.44252e-06
84.850000	5.47571e-06
84.800000	5.50909e-06
84.750000	5.54267e-06
84.700000	5.57646e-06
84.650000	5.61045e-06
84.600000	5.64464e-06
84.550000	5.67904e-06
84.500000	5.71365e-06
84.450000	5.74847e-06
84.400000	5.7835e-06
84.350000	5.81874e-06
84.300000	5.85419e-06
84.250000	5.88986e-06
84.200000	5.92574e-06
84.150000	5.96184e-06
84.100000	5.99815e-06
84.050000	6.03468e-06
84.000000	6.07144e-06
83.950000	6.10842e-06
83.900000	6.14562e-06
83.850000	6.18304e-06
83.800000	6.22069e-06
83.750000	6.25856e-06
83.700000	6.29667e-06
83.650000	6.335e-06
83.600000	6.37357e-06
83.550000	6.41237e-06
83.500000	6.4514e-06
83.450000	6.49066e-06
83.400000	6.53017e-06
83.350000	6.56991e-06
83.300000	6.60989e-06
83.250000	6.65011e-06
83.200000	6.69057e-06
83.150000	6.73128e-06
83.100000	6.77223e-06
83.050000	6.81343e-06
83.000000	6.85488e-06
82.950000	6.89657e-06
82.900000	6.93852e-06
82.850000	6.98072e-06
82.800000	7.02317e-06
82.750000	7.06588e-06
82.700000	7.10885e-06
82.650000	7.15207e-06
82.600000	7.19556e-06
82.550000	7.2393e-06
82.500000	7.28331e-06
82.450000	7.32759e-06
82.400000	7.37213e-06
82.350000	7.41694e-06
82.300000	7.46201e-06
82.250000	7.50736e-06
82.200000	7.55298e-06
82.150000	7.59888e-06
82.100000	7.64505e-06
82.050000	7.6915e-06
82.000000	7.73823e-06
81.950000	7.78523e-06
81.900000	7.83253e-06
81.850000	7.8801e-06
81.800000	7.92796e-06
81.750000	7.97611e-06
81.700000	8.02455e-06
81.650000	8.07328e-06
81.600000	8.1223e-06
81.550000	8.17161e-06
81.500000	8.22123e-06
81.450000	8.27113e-06
81.400000	8.32134e-06
81.350000	8.37185e-06
81.300000	8.42267e-06
81.250000	8.47379e-06
81.200000	8.52521e-06
81.150000	8.57694e-06
81.100000	8.62899e-06
81.050000	8.68135e-06
81.000000	8.73402e-06
80.950000	8.787e-06
80.900000	8.84031e-06
80.850000	8.89393e-06
80.800000	8.94787e-06
80.750000	9.00214e-06
80.700000	9.05674e-06
80.650000	9.11166e-06
80.600000	9.16691e-06
80.550000	9.22249e-06
80.500000	9.2784e-06
80.450000	9.33465e-06
80.400000	9.39124e-06
80.350000	9.44816e-06
80.300000	9.50543e-06
80.250000	9.56304e-06
80.200000	9.62099e-06
80.150000	9.6793e-06
80.100000	9.73795e-06
80.050000	9.79695e-06
80.000000	9.8563e-06
79.950000	9.91601e-06
79.900000	9.97608e-06
79.850000	1.00365e-05
79.800000	1.00973e-05
79.750000	1.01584e-05
79.700000	1.022e-05
79.650000	1.02818e-05
79.600000	1.03441e-05
79.550000	1.04067e-05
79.500000	1.04697e-05
79.450000	1.05331e-05
79.400000	1.05969e-05
79.350000	1.0661e-05
79.300000	1.07255e-05
79.250000	1.07904e-05
79.200000	1.08557e-05
79.150000	1.09214e-05
79.100000	1.09875e-05
79.050000	1.1054e-05
79.000000	1.11209e-05
78.950000	1.11881e-05
78.900000	1.12558e-05
78.850000	1.13239e-05
78.800000	1.13924e-05
78.750000	1.14612e-05
78.700000	1.15305e-05
78.650000	1.16003e-05
78.600000	1.16704e-05
78.550000	1.17409e-05
78.500000	1.18119e-05
78.450000	1.18833e-05
78.400000	1.19551e-05
78.350000	1.20274e-05
78.300000	1.21001e-05
78.250000	1.21732e-05
78.200000	1.22467e-05
78.150000	1.23207e-05
78.100000	1.23951e-05
78.050000	1.247e-05
78.000000	1.25453e-05
77.950000	1.26211e-05
77.900000	1.26973e-05
77.850000	1.2774e-05
77.800000	1.28511e-05
77.750000	1.29287e-05
77.700000	1.30068e-05
77.650000	1.30853e-05
77.600000	1.31643e-05
77.550000	1.32437e-05
77.500000	1.33236e-05
77.450000	1.3404e-05
77.400000	1.34849e-05
77.350000	1.35663e-05
77.300000	1.36481e-05
77.250000	1.37305e-05
77.200000	1.38133e-05
77.150000	1.38966e-05
77.100000	1.39804e-05
77.050000	1.40647e-05
77.000000	1.41495e-05
76.950000	1.42349e-05
76.900000	1.43207e-05
76.850000	1.4407e-05
76.800000	1.44939e-05
76.750000	1.45812e-05
76.700000	1.46691e-05
76.650000	1.47575e-05
76.600000	1.48464e-05
76.550000	1.49359e-05
76.500000	1.50259e-05
76.450000	1.51164e-05
76.400000	1.52074e-05
76.350000	1.5299e-05
76.300000	1.53912e-05
76.250000	1.54839e-05
76.200000	1.55771e-05
76.150000	1.56709e-05
76.100000	1.57653e-05
76.050000	1.58602e-05
76.000000	1.59556e-05
75.950000	1.60517e-05
75.900000	1.61483e-05
75.850000	1.62455e-05
75.800000	1.63432e-05
75.750000	1.64415e-05
75.700000	1.65405e-05
75.650000	1.664e-05
75.600000	1.67401e-05
75.550000	1.68407e-05
75.500000	1.6942e-05
75.450000	1.70439e-05
75.400000	1.71464e-05
75.350000	1.72495e-05
75.300000	1.73532e-05
75.250000	1.74575e-05
75.200000	1.75624e-05
75.150000	1.7668e-05
75.100000	1.77742e-05
75.050000	1.7881e-05
75.000000	1.79884e-05
74.950000	1.80965e-05
74.900000	1.82052e-05
74.850000	1.83145e-05
74.800000	1.84245e-05
74.750000	1.85352e-05
74.700000	1.86465e-05
74.650000	1.87585e-05
74.600000	1.88711e-05
74.550000	1.89844e-05
74.500000	1.90983e-05
74.450000	1.9213e-05
74.400000	1.93283e-05
74.350000	1.94443e-05
74.300000	1.95609e-05
74.250000	1.96783e-05
74.200000	1.97963e-05
74.150000	1.99151e-05
74.100000	2.00345e-05
74.050000	2.01547e-05
74.000000	2.02756e-05
73.950000	2.03971e-05
73.900000	2.05194e-05
73.850000	2.06425e-05
73.800000	2.07662e-05
73.750000	2.08907e-05
73.700000	2.10159e-05
73.650000	2.11418e-05
73.600000	2.12685e-05
73.550000	2.13959e-05
73.500000	2.15241e-05
73.450000	2.1653e-05
73.400000	2.17827e-05
73.350000	2.19132e-05
73.300000	2.20444e-05
73.250000	2.21764e-05
73.200000	2.23091e-05
73.150000	2.24427e-05
73.100000	2.2577e-05
73.050000	2.27121e-05
73.000000	2.28481e-05
72.950000	2.29848e-05
72.900000	2.31223e-05
72.850000	2.32606e-05
72.800000	2.33998e-05
72.750000	2.35397e-05
72.700000	2.36805e-05
72.650000	2.38221e-05
72.600000	2.39646e-05
72.550000	2.41078e-05
72.500000	2.42519e-05
72.450000	2.43969e-05
72.400000	2.45427e-05
72.350000	2.46894e-05
72.300000	2.48369e-05
72.250000	2.49853e-05
72.200000	2.51346e-05
72.150000	2.52847e-05
72.100000	2.54357e-05
72.050000	2.55876e-05
72.000000	2.57404e-05
71.950000	2.58941e-05
71.900000	2.60487e-05
71.850000	2.62042e-05
71.800000	2.63606e-05
71.750000	2.65179e-05
71.700000	2.66761e-05
71.650000	2.68353e-05
71.600000	2.69954e-05
71.550000	2.71564e-05
71.500000	2.73184e-05
71.450000	2.74813e-05
71.400000	2.76452e-05
71.350000	2.781e-05
71.300000	2.79758e-05
71.250000	2.81426e-05
71.200000	2.83103e-05
71.150000	2.8479e-05
71.100000	2.86487e-05
71.050000	2.88194e-05
71.000000	2.89911e-05
70.950000	2.91638e-05
70.900000	2.93375e-05
70.850000	2.95122e-05
70.800000	2.96879e-05
70.750000	2.98647e-05
70.700000	3.00425e-05
70.650000	3.02213e-05
70.600000	3.04011e-05
70.550000	3.05821e-05
70.500000	3.0764e-05
70.450000	3.0947e-05
70.400000	3.11311e-05
70.350000	3.13163e-05
70.300000	3.15025e-05
70.250000	3.16899e-05
70.200000	3.18783e-05
70.150000	3.20678e-05
70.100000	3.22584e-05
70.050000	3.24501e-05
70.000000	3.2643e-05
69.950000	3.28369e-05
69.900000	3.3032e-05
69.850000	3.32282e-05
69.800000	3.34256e-05
69.750000	3.36241e-05
69.700000	3.38237e-05
69.650000	3.40246e-05
69.600000	3.42265e-05
69.550000	3.44297e-05
69.500000	3.4634e-05
69.450000	3.48395e-05
69.400000	3.50462e-05
69.350000	3.52542e-05
69.300000	3.54633e-05
69.250000	3.56736e-05
69.200000	3.58851e-05
69.150000	3.60979e-05
69.100000	3.63119e-05
69.050000	3.65271e-05
69.000000	3.67436e-05
68.950000	3.69614e-05
68.900000	3.71804e-05
68.850000	3.74006e-05
68.800000	3.76222e-05
68.750000	3.7845e-05
68.700000	3.80691e-05
68.650000	3.82945e-05
68.600000	3.85212e-05
68.550000	3.87492e-05
68.500000	3.89786e-05
68.450000	3.92092e-05
68.400000	3.94412e-05
68.350000	3.96746e-05
68.300000	3.99092e-05
68.250000	4.01453e-05
68.200000	4.03827e-05
68.150000	4.06214e-05
68.100000	4.08615e-05
68.050000	4.11031e-05
68.000000	4.1346e-05
67.950000	4.15903e-05
67.900000	4.1836e-05
67.850000	4.20831e-05
67.800000	4.23317e-05
67.750000	4.25817e-05
67.700000	4.28331e-05
67.650000	4.3086e-05
67.600000	4.33403e-05
67.550000	4.35961e-05
67.500000	4.38534e-05
67.450000	4.41121e-05
67.400000	4.43723e-05
67.350000	4.4634e-05
67.300000	4.48973e-05
67.250000	4.5162e-05
67.200000	4.54282e-05
67.150000	4.5696e-05
67.100000	4.59653e-05
67.050000	4.62362e-05
67.000000	4.65086e-05
66.950000	4.67826e-05
66.900000	4.70581e-05
66.850000	4.73352e-05
66.800000	4.76139e-05
66.750000	4.78943e-05
66.700000	4.81762e-05
66.650000	4.84597e-05
66.600000	4.87448e-05
66.550000	4.90316e-05
66.500000	4.932e-05
66.450000	4.96101e-05
66.400000	4.99018e-05
66.350000	5.01952e-05
66.300000	5.04902e-05
66.250000	5.0787e-05
66.200000	5.10854e-05
66.150000	5.13856e-05
66.100000	5.16874e-05
66.050000	5.1991e-05
66.000000	5.22963e-05
65.950000	5.26034e-05
65.900000	5.29122e-05
65.850000	5.32227e-05
65.800000	5.3535e-05
65.750000	5.38491e-05
65.700000	5.4165e-05
65.650000	5.44827e-05
65.600000	5.48022e-05
65.550000	5.51235e-05
65.500000	5.54466e-05
65.450000	5.57716e-05
65.400000	5.60984e-05
65.350000	5.64271e-05
65.300000	5.67576e-05
65.250000	5.70901e-05
65.200000	5.74244e-05
65.150000	5.77606e-05
65.100000	5.80987e-05
65.050000	5.84387e-05
65.000000	5.87806e-05
64.950000	5.91245e-05
64.900000	5.94703e-05
64.850000	5.98181e-05
64.800000	6.01679e-05
64.750000	6.05196e-05
64.700000	6.08733e-05
64.650000	6.12291e-05
64.600000	6.15868e-05
64.550000	6.19465e-05
64.500000	6.23083e-05
64.450000	6.26722e-05
64.400000	6.3038e-05
64.350000	6.3406e-05
64.300000	6.3776e-05
64.250000	6.41481e-05
64.200000	6.45223e-05
64.150000	6.48986e-05
64.100000	6.5277e-05
64.050000	6.56576e-05
64.000000	6.60403e-05
63.950000	6.64252e-05
63.900000	6.68122e-05
63.850000	6.72014e-05
63.800000	6.75928e-05
63.750000	6.79863e-05
63.700000	6.83821e-05
63.650000	6.87801e-05
63.600000	6.91804e-05
63.550000	6.95829e-05
63.500000	6.99876e-05
63.450000	7.03946e-05
63.400000	7.08039e-05
63.350000	7.12155e-05
63.300000	7.16294e-05
63.250000	7.20456e-05
63.200000	7.24641e-05
63.150000	7.2885e-05
63.100000	7.33082e-05
63.050000	7.37338e-05
63.000000	7.41618e-05
62.950000	7.45921e-05
62.900000	7.50249e-05
62.850000	7.54601e-05
62.800000	7.58977e-05
62.750000	7.63377e-05
62.700000	7.67802e-05
62.650000	7.72251e-05
62.600000	7.76726e-05
62.550000	7.81225e-05
62.500000	7.85749e-05
62.450000	7.90299e-05
62.400000	7.94873e-05
62.350000	7.99473e-05
62.300000	8.04099e-05
62.250000	8.0875e-05
62.200000	8.13427e-05
62.150000	8.1813e-05
62.100000	8.22859e-05
62.050000	8.27614e-05
62.000000	8.32396e-05
61.950000	8.37204e-05
61.900000	8.42039e-05
61.850000	8.469e-05
61.800000	8.51788e-05
61.750000	8.56703e-05
61.700000	8.61646e-05
61.650000	8.66615e-05
61.600000	8.71613e-05
61.550000	8.76637e-05
61.500000	8.8169e-05
61.450000	8.8677e-05
61.400000	8.91878e-05
61.350000	8.97014e-05
61.300000	9.02178e-05
61.250000	9.07371e-05
61.200000	9.12593e-05
61.150000	9.17843e-05
61.100000	9.23122e-05
61.050000	9.2843e-05
61.000000	9.33767e-05
60.950000	9.39133e-05
60.900000	9.44528e-05
60.850000	9.49954e-05
60.800000	9.55408e-05
60.750000	9.60893e-05
60.700000	9.66408e-05
60.650000	9.71953e-05
60.600000	9.77528e-05
60.550000	9.83133e-05
60.500000	9.88769e-05
60.450000	9.94436e-05
60.400000	0.000100013
60.350000	0.000100586
60.300000	0.000101162
60.250000	0.000101741
60.200000	0.000102324
60.150000	0.000102909
60.100000	0.000103498
60.050000	0.000104089
60.000000	0.000104685
59.950000	0.000105283
59.900000	0.000105884
59.850000	0.000106489
59.800000	0.000107097
59.750000	0.000107708
59.700000	0.000108323
59.650000	0.000108941
59.600000	0.000109562
59.550000	0.000110187
59.500000	0.000110815
59.450000	0.000111446
59.400000	0.000112081
59.350000	0.000112719
59.300000	0.000113361
59.250000	0.000114006
59.200000	0.000114654
59.150000	0.000115306
59.100000	0.000115962
59.050000	0.000116621
59.000000	0.000117283
58.950000	0.000117949
58.900000	0.000118619
58.850000	0.000119292
58.800000	0.000119969
58.750000	0.000120649
58.700000	0.000121333
58.650000	0.000122021
58.600000	0.000122713
58.550000	0.000123408
58.500000	0.000124106
58.450000	0.000124809
58.400000	0.000125515
58.350000	0.000126225
58.300000	0.000126939
58.250000	0.000127656
58.200000	0.000128377
58.150000	0.000129103
58.100000	0.000129831
58.050000	0.000130564
58.000000	0.000131301
57.950000	0.000132041
57.900000	0.000132786
57.850000	0.000133534
57.800000	0.000134286
57.750000	0.000135043
57.700000	0.000135803
57.650000	0.000136567
57.600000	0.000137335
57.550000	0.000138108
57.500000	0.000138884
57.450000	0.000139664
57.400000	0.000140449
57.350000	0.000141237
57.300000	0.00014203
57.250000	0.000142827
57.200000	0.000143627
57.150000	0.000144433
57.100000	0.000145242
57.050000	0.000146055
57.000000	0.000146873
56.950000	0.000147695
56.900000	0.000148521
56.850000	0.000149351
56.800000	0.000150186
56.750000	0.000151025
56.700000	0.000151869
56.650000	0.000152716
56.600000	0.000153568
56.550000	0.000154425
56.500000	0.000155286
56.450000	0.000156151
56.400000	0.000157021
56.350000	0.000157895
56.300000	0.000158774
56.250000	0.000159657
56.200000	0.000160544
56.150000	0.000161436
56.100000	0.000162333
56.050000	0.000163234
56.000000	0.00016414
55.950000	0.000165051
55.900000	0.000165966
55.850000	0.000166886
55.800000	0.00016781
55.750000	0.000168739
55.700000	0.000169673
55.650000	0.000170611
55.600000	0.000171554
55.550000	0.000172502
55.500000	0.000173455
55.450000	0.000174412
55.400000	0.000175374
55.350000	0.000176341
55.300000	0.000177313
55.250000	0.00017829
55.200000	0.000179272
55.150000	0.000180258
55.100000	0.000181249
55.050000	0.000182246
55.000000	0.000183247
54.950000	0.000184253
54.900000	0.000185264
54.850000	0.00018628
54.800000	0.000187302
54.750000	0.000188328
54.700000	0.000189359
54.650000	0.000190395
54.600000	0.000191437
54.550000	0.000192483
54.500000	0.000193535
54.450000	0.000194591
54.400000	0.000195653
54.350000	0.00019672
54.300000	0.000197792
54.250000	0.00019887
54.200000	0.000199952
54.150000	0.00020104
54.100000	0.000202133
54.050000	0.000203232
54.000000	0.000204335
53.950000	0.000205444
53.900000	0.000206558
53.850000	0.000207678
53.800000	0.000208803
53.750000	0.000209933
53.700000	0.000211069
53.650000	0.00021221
53.600000	0.000213356
53.550000	0.000214508
53.500000	0.000215665
53.450000	0.000216828
53.400000	0.000217996
53.350000	0.00021917
53.300000	0.000220349
53.250000	0.000221534
53.200000	0.000222724
53.150000	0.00022392
53.100000	0.000225121
53.050000	0.000226328
53.000000	0.00022754
52.950000	0.000228758
52.900000	0.000229982
52.850000	0.000231211
52.800000	0.000232446
52.750000	0.000233686
52.700000	0.000234932
52.650000	0.000236184
52.600000	0.000237442
52.550000	0.000238705
52.500000	0.000239974
52.450000	0.000241248
52.400000	0.000242528
52.350000	0.000243814
52.300000	0.000245106
52.250000	0.000246404
52.200000	0.000247707
52.150000	0.000249016
52.100000	0.000250331
52.050000	0.000251651
52.000000	0.000252978
51.950000	0.00025431
51.900000	0.000255648
51.850000	0.000256992
51.800000	0.000258341
51.750000	0.000259697
51.700000	0.000261058
51.650000	0.000262425
51.600000	0.000263798
51.550000	0.000265177
51.500000	0.000266562
51.450000	0.000267953
51.400000	0.000269349
51.350000	0.000270751
51.300000	0.000272159
51.250000	0.000273573
51.200000	0.000274993
51.150000	0.000276419
51.100000	0.000277851
51.050000	0.000279288
51.000000	0.000280732
50.950000	0.000282181
50.900000	0.000283636
50.850000	0.000285097
50.800000	0.000286564
50.750000	0.000288037
50.700000	0.000289515
50.650000	0.000291
50.600000	0.00029249
50.550000	0.000293986
50.500000	0.000295488
50.450000	0.000296996
50.400000	0.000298509
50.350000	0.000300029
50.300000	0.000301554
50.250000	0.000303085
50.200000	0.000304622
50.150000	0.000306164
50.100000	0.000307712
50.050000	0.000309266
50.000000	0.000310826
49.950000	0.000312392
49.900000	0.000313963
49.850000	0.000315539
49.800000	0.000317122
49.750000	0.00031871
49.700000	0.000320303
49.650000	0.000321903
49.600000	0.000323507
49.550000	0.000325118
49.500000	0.000326733
49.450000	0.000328355
49.400000	0.000329981
49.350000	0.000331614
49.300000	0.000333251
49.250000	0.000334894
49.200000	0.000336542
49.150000	0.000338195
49.100000	0.000339854
49.050000	0.000341518
49.000000	0.000343187
48.950000	0.000344861
48.900000	0.00034654
48.850000	0.000348225
48.800000	0.000349914
48.750000	0.000351608
48.700000	0.000353307
48.650000	0.000355011
48.600000	0.000356719
48.550000	0.000358433
48.500000	0.000360151
48.450000	0.000361873
48.400000	0.0003636
48.350000	0.000365332
48.300000	0.000367067
48.250000	0.000368808
48.200000	0.000370552
48.150000	0.000372301
48.100000	0.000374053
48.050000	0.00037581
48.000000	0.00037757
47.950000	0.000379334
47.900000	0.000381102
47.850000	0.000382874
47.800000	0.000384649
47.750000	0.000386427
47.700000	0.000388209
47.650000	0.000389994
47.600000	0.000391782
47.550000	0.000393573
47.500000	0.000395367
47.450000	0.000397163
47.400000	0.000398962
47.350000	0.000400763
47.300000	0.000402567
47.250000	0.000404372
47.200000	0.00040618
47.150000	0.000407989
47.100000	0.0004098
47.050000	0.000411613
47.000000	0.000413426
46.950000	0.000415241
46.900000	0.000417057
46.850000	0.000418873
46.800000	0.00042069
46.750000	0.000422506
46.700000	0.000424323
46.650000	0.00042614
46.600000	0.000427956
46.550000	0.000429771
46.500000	0.000431585
46.450000	0.000433398
46.400000	0.000435209
46.350000	0.000437018
46.300000	0.000438825
46.250000	0.00044063
46.200000	0.000442431
46.150000	0.000444229
46.100000	0.000446023
46.050000	0.000447813
46.000000	0.000449598
45.950000	0.000451378
45.900000	0.000453153
45.850000	0.000454922
45.800000	0.000456684
45.750000	0.000458439
45.700000	0.000460186
45.650000	0.000461924
45.600000	0.000463654
45.550000	0.000465373
45.500000	0.000467082
45.450000	0.00046878
45.400000	0.000470465
45.350000	0.000472138
45.300000	0.000473795
45.250000	0.000475438
45.200000	0.000477063
45.150000	0.000478671
45.100000	0.00048026
45.050000	0.000481827
45.000000	0.000483372
44.950000	0.000484892
44.900000	0.000486386
44.850000	0.00048785
44.800000	0.000489281
44.750000	0.000490678
44.700000	0.000492035
44.650000	0.000493347
44.600000	0.00049461
44.550000	0.000495816
44.500000	0.000496955
44.450000	0.000498015
44.400000	0.000498973
44.350000	0.000499791
&
```
