## Supplementary material for "All-at-once RNA folding with 3D motif prediction framed by evolutionary information": RF00230_T-box.cacofold.power

```
# Power analysis of CaCoFold structure 
#
# Powertype = SINGLE SUBSTITUTIONS
# covary  left_pos      right_pos    substitutions      power
#----------------------------------------------------------------
          13		556		30		0.74
          14		555		28		0.72
          16		554		27		0.70
          17		553		34		0.78
          18		552		29		0.73
          19		551		16		0.50
          20		550		11		0.35
          217		239		21		0.61
          218		238		16		0.50
          219		237		8		0.24
          220		236		1		0.00
          221		235		33		0.77
          525		549		10		0.32
          526		548		2		0.00
          527		547		0		0.00
          528		546		23		0.64
          529		545		40		0.82
#
# BPAIRS 17
# avg substitutions per BP  19.4
# BPAIRS expected to covary 8.4 +/- 1.7
# BPAIRS observed to covary 0
#
```
