## Supplementary material for "All-at-once RNA folding with 3D motif prediction framed by evolutionary information": RF00230_T-box.power

```
# Power analysis of given structure
#
# Powertype = SINGLE SUBSTITUTIONS
# covary left_pos right_pos substitutions power
#----------------------------------------------------------------
7		153		40		0.82
8		152		17		0.52
17		147		42		0.83
18		146		30		0.74
19		145		26		0.69
20		144		20		0.59
30		132		37		0.80
31		131		49		0.86
32		129		47		0.85
34		128		46		0.85
35		127		42		0.83
36		126		41		0.82
45		118		44		0.84
46		117		46		0.85
48		116		28		0.72
85		112		22		0.63
86		111		45		0.84
87		110		32		0.76
88		109		47		0.85
89		108		38		0.81
90		107		39		0.81
166		217		40		0.82
167		216		37		0.80
168		214		36		0.79
169		213		41		0.82
170		212		41		0.82
171		211		31		0.75
172		210		32		0.76
219		237		8		0.24
220		236		1		0.00
221		235		33		0.77
406		504		42		0.83
407		503		48		0.86
408		502		52		0.87
409		501		45		0.84
410		500		43		0.83
411		499		46		0.85
412		498		39		0.81
514		553		24		0.66
515		552		26		0.69
516		551		7		0.20
517		550		0		0.00
525		549		10		0.32
526		548		2		0.00
527		547		0		0.00
528		546		23		0.64
529		545		40		0.82
#
# BPAIRS 47
# avg substitutions per BP 32.4
# BPAIRS expected to covary 32.1 +/- 2.7
# BPAIRS observed to covary 0
#
```
