## Supplementary material for "All-at-once RNA folding with 3D motif prediction framed by evolutionary information": RF00230_T-box.surv

```
7.600000	0.0212766
5.600000	0.0425532
4.050000	0.0638298
3.750000	0.0851064
2.850000	0.106383
2.700000	0.12766
2.500000	0.148936
2.300000	0.170213
1.650000	0.191489
1.100000	0.212766
0.650000	0.234043
0.400000	0.255319
0.100000	0.276596
-0.050000	0.340426
-0.100000	0.361702
-0.200000	0.382979
-0.300000	0.404255
-0.400000	0.425532
-0.550000	0.446809
-0.600000	0.468085
-0.950000	0.489362
-1.100000	0.510638
-1.150000	0.531915
-1.250000	0.553191
-1.300000	0.595745
-1.350000	0.617021
-1.550000	0.638298
-1.600000	0.659574
-1.900000	0.702128
-2.050000	0.744681
-2.600000	0.787234
-2.650000	0.808511
-3.200000	0.829787
-3.700000	0.851064
-3.800000	0.87234
-5.100000	0.893617
-5.550000	0.914894
-5.950000	0.93617
-6.050000	0.957447
-6.850000	0.978723
-6.900000	1
&
18.800000	3.21771e-05
18.600000	6.43542e-05
17.600000	9.65313e-05
17.550000	0.000128708
17.400000	0.000160886
17.250000	0.00022524
16.950000	0.000289594
16.800000	0.000321771
16.550000	0.000353948
16.250000	0.000386125
15.950000	0.000450479
15.850000	0.000482657
15.800000	0.000514834
15.700000	0.000611365
15.650000	0.000675719
15.550000	0.000707896
15.500000	0.00077225
15.150000	0.000836605
15.100000	0.000900959
15.000000	0.000965313
14.900000	0.00102967
14.850000	0.00106184
14.750000	0.0011262
14.700000	0.00115838
14.650000	0.00119055
14.500000	0.00122273
14.450000	0.00125491
14.300000	0.00128708
14.250000	0.00131926
14.150000	0.00135144
14.100000	0.00138362
14.050000	0.00144797
14.000000	0.00148015
13.950000	0.00151232
13.900000	0.00160886
13.750000	0.00167321
13.700000	0.00180192
13.550000	0.00183409
13.400000	0.00186627
13.350000	0.00189845
13.300000	0.0019628
13.250000	0.00199498
13.200000	0.00205933
13.150000	0.00209151
13.100000	0.00222022
13.050000	0.00228457
12.950000	0.00234893
12.900000	0.00238111
12.800000	0.00244546
12.750000	0.00254199
12.700000	0.00260635
12.650000	0.00270288
12.600000	0.00286376
12.550000	0.00296029
12.500000	0.00302465
12.450000	0.003089
12.400000	0.00318553
12.350000	0.00328206
12.300000	0.00334642
12.250000	0.0033786
12.200000	0.00344295
12.150000	0.0035073
12.050000	0.00357166
12.000000	0.00370037
11.950000	0.00373254
11.900000	0.00389343
11.850000	0.00395778
11.800000	0.00408649
11.750000	0.0042152
11.700000	0.00431173
11.650000	0.00440826
11.600000	0.00450479
11.550000	0.00456915
11.500000	0.00466568
11.450000	0.00469786
11.400000	0.00479439
11.350000	0.0049231
11.300000	0.00505181
11.250000	0.00514834
11.200000	0.00521269
11.150000	0.0053414
11.100000	0.00547011
11.050000	0.00556664
11.000000	0.00569535
10.950000	0.00582406
10.900000	0.00595276
10.850000	0.00608147
10.800000	0.006178
10.750000	0.00627454
10.700000	0.00633889
10.650000	0.00656413
10.600000	0.00682155
10.550000	0.00704679
10.500000	0.00717549
10.450000	0.0073042
10.400000	0.00752944
10.350000	0.00762597
10.300000	0.00794774
10.250000	0.0080121
10.200000	0.00810863
10.150000	0.00820516
10.100000	0.00833387
10.050000	0.00836605
10.000000	0.00855911
9.950000	0.00871999
9.900000	0.0088487
9.850000	0.00910612
9.800000	0.0091383
9.750000	0.00933136
9.700000	0.0095566
9.650000	0.00987837
9.600000	0.0101358
9.550000	0.0102645
9.500000	0.0104576
9.450000	0.0104897
9.400000	0.0106184
9.350000	0.010908
9.300000	0.0111011
9.250000	0.0113907
9.200000	0.011809
9.150000	0.0120986
9.100000	0.0122917
9.050000	0.0124525
9.000000	0.0126134
8.950000	0.0130317
8.900000	0.0132891
8.850000	0.0135787
8.800000	0.0137718
8.750000	0.0140614
8.700000	0.0144797
8.650000	0.0147371
8.600000	0.0150911
8.550000	0.0154128
8.500000	0.0157024
8.450000	0.0161529
8.400000	0.0166356
8.350000	0.017086
8.300000	0.01744
8.250000	0.0176974
8.200000	0.0180192
8.150000	0.0183409
8.100000	0.0186949
8.050000	0.0191776
8.000000	0.0196602
7.950000	0.0200463
7.900000	0.0205933
7.850000	0.0208829
7.800000	0.0213012
7.750000	0.0218483
7.700000	0.0222987
7.650000	0.0225561
7.600000	0.0231032
7.550000	0.023618
7.500000	0.0242937
7.450000	0.0247442
7.400000	0.0253234
7.350000	0.0257095
7.300000	0.0262243
7.250000	0.0268357
7.200000	0.0277045
7.150000	0.0284446
7.100000	0.0291846
7.050000	0.0296995
7.000000	0.0303752
6.950000	0.0309544
6.900000	0.0314049
6.850000	0.0322415
6.800000	0.0327563
6.750000	0.0336894
6.700000	0.0343651
6.650000	0.0352018
6.600000	0.0356844
6.550000	0.0364567
6.500000	0.0372933
6.450000	0.0382908
6.400000	0.0388699
6.350000	0.0394813
6.300000	0.0402536
6.250000	0.0410258
6.200000	0.0414763
6.150000	0.0422164
6.100000	0.0430208
6.050000	0.0441148
6.000000	0.0451445
5.950000	0.0461098
5.900000	0.0470107
5.850000	0.0481048
5.800000	0.0490701
5.750000	0.0500354
5.700000	0.0509364
5.650000	0.051966
5.600000	0.0528348
5.550000	0.0538966
5.500000	0.0549263
5.450000	0.0558916
5.400000	0.0567926
5.350000	0.0579831
5.300000	0.0590128
5.250000	0.0602677
5.200000	0.0613296
5.150000	0.062327
5.100000	0.0633889
5.050000	0.0644829
5.000000	0.0653517
4.950000	0.0663814
4.900000	0.0678615
4.850000	0.0687625
4.800000	0.0696956
4.750000	0.0709183
4.700000	0.0722376
4.650000	0.073589
4.600000	0.0748118
4.550000	0.0765172
4.500000	0.0778364
4.450000	0.0793166
4.400000	0.0807645
4.350000	0.0822125
4.300000	0.0836605
4.250000	0.0853659
4.200000	0.086846
4.150000	0.0882296
4.100000	0.0898706
4.050000	0.0918978
4.000000	0.0935388
3.950000	0.0949868
3.900000	0.0969174
3.850000	0.0987515
3.800000	0.100393
3.750000	0.102001
3.700000	0.103771
3.650000	0.105444
3.600000	0.10715
3.550000	0.109209
3.500000	0.111751
3.450000	0.11381
3.400000	0.115773
3.350000	0.117897
3.300000	0.119828
3.250000	0.122337
3.200000	0.124204
3.150000	0.126295
3.100000	0.128644
3.050000	0.13109
3.000000	0.133728
2.950000	0.135948
2.900000	0.138522
2.850000	0.141064
2.800000	0.143799
2.750000	0.146406
2.700000	0.149237
2.650000	0.152005
2.600000	0.154675
2.550000	0.157314
2.500000	0.159824
2.450000	0.163074
2.400000	0.165873
2.350000	0.169219
2.300000	0.17218
2.250000	0.175719
2.200000	0.178551
2.150000	0.181672
2.100000	0.184407
2.050000	0.187882
2.000000	0.191293
1.950000	0.19435
1.900000	0.197728
1.850000	0.201075
1.800000	0.204775
1.750000	0.208733
1.700000	0.212337
1.650000	0.215587
1.600000	0.21977
1.550000	0.224274
1.500000	0.228554
1.450000	0.233187
1.400000	0.236727
1.350000	0.240106
1.300000	0.24461
1.250000	0.249308
1.200000	0.253813
1.150000	0.25835
1.100000	0.262404
1.050000	0.266523
1.000000	0.270996
0.950000	0.27579
0.900000	0.280456
0.850000	0.285379
0.800000	0.290495
0.750000	0.294774
0.700000	0.299472
0.650000	0.304942
0.600000	0.309705
0.550000	0.314563
0.500000	0.320162
0.450000	0.325729
0.400000	0.331295
0.350000	0.336894
0.300000	0.342107
0.250000	0.347963
0.200000	0.353916
0.150000	0.360448
0.100000	0.366336
0.050000	0.376183
0.000000	0.43098
-0.050000	0.518598
-0.100000	0.526417
-0.150000	0.532016
-0.200000	0.538162
-0.250000	0.544791
-0.300000	0.551483
-0.350000	0.558401
-0.400000	0.565545
-0.450000	0.573074
-0.500000	0.58144
-0.550000	0.589452
-0.600000	0.597143
-0.650000	0.604769
-0.700000	0.611751
-0.750000	0.619281
-0.800000	0.62652
-0.850000	0.634082
-0.900000	0.641097
-0.950000	0.648208
-1.000000	0.655802
-1.050000	0.66317
-1.100000	0.670249
-1.150000	0.676556
-1.200000	0.683216
-1.250000	0.690263
-1.300000	0.696924
-1.350000	0.703874
-1.400000	0.709891
-1.450000	0.717099
-1.500000	0.723631
-1.550000	0.729423
-1.600000	0.735987
-1.650000	0.742808
-1.700000	0.749115
-1.750000	0.755036
-1.800000	0.760924
-1.850000	0.765719
-1.900000	0.7718
-1.950000	0.777206
-2.000000	0.782097
-2.050000	0.787535
-2.100000	0.792812
-2.150000	0.797831
-2.200000	0.802722
-2.250000	0.806776
-2.300000	0.810509
-2.350000	0.815496
-2.400000	0.819519
-2.450000	0.824056
-2.500000	0.827949
-2.550000	0.832036
-2.600000	0.835993
-2.650000	0.840176
-2.700000	0.844488
-2.750000	0.847931
-2.800000	0.852211
-2.850000	0.856394
-2.900000	0.859611
-2.950000	0.863151
-3.000000	0.866722
-3.050000	0.870712
-3.100000	0.87496
-3.150000	0.878596
-3.200000	0.882103
-3.250000	0.886029
-3.300000	0.889439
-3.350000	0.892882
-3.400000	0.896422
-3.450000	0.899929
-3.500000	0.902503
-3.550000	0.905238
-3.600000	0.90836
-3.650000	0.911095
-3.700000	0.913733
-3.750000	0.916372
-3.800000	0.919332
-3.850000	0.922099
-3.900000	0.924223
-3.950000	0.926572
-4.000000	0.928824
-4.050000	0.93127
-4.100000	0.933522
-4.150000	0.936193
-4.200000	0.938156
-4.250000	0.939893
-4.300000	0.941953
-4.350000	0.943529
-4.400000	0.945331
-4.450000	0.947133
-4.500000	0.948967
-4.550000	0.95122
-4.600000	0.952957
-4.650000	0.955177
-4.700000	0.956883
-4.750000	0.958363
-4.800000	0.960068
-4.850000	0.961806
-4.900000	0.963415
-4.950000	0.964444
-5.000000	0.965603
-5.050000	0.966729
-5.100000	0.96808
-5.150000	0.969239
-5.200000	0.97014
-5.250000	0.971041
-5.300000	0.971974
-5.350000	0.973325
-5.400000	0.974484
-5.450000	0.975256
-5.500000	0.975964
-5.550000	0.97709
-5.600000	0.977862
-5.650000	0.978892
-5.700000	0.979535
-5.750000	0.98034
-5.800000	0.981466
-5.850000	0.981949
-5.900000	0.982689
-5.950000	0.983332
-6.000000	0.983879
-6.050000	0.984684
-6.100000	0.985552
-6.150000	0.986099
-6.200000	0.986711
-6.250000	0.987387
-6.300000	0.987901
-6.350000	0.988255
-6.400000	0.988867
-6.450000	0.989446
-6.500000	0.9898
-6.550000	0.990315
-6.600000	0.99083
-6.650000	0.991119
-6.700000	0.991666
-6.750000	0.99202
-6.800000	0.992438
-6.850000	0.992889
-6.900000	0.993178
-6.950000	0.993372
-7.000000	0.993661
-7.050000	0.993983
-7.100000	0.994369
-7.150000	0.994562
-7.200000	0.994787
-7.250000	0.995141
-7.300000	0.99527
-7.350000	0.995431
-7.400000	0.995785
-7.450000	0.99601
-7.500000	0.996203
-7.550000	0.996461
-7.600000	0.996782
-7.650000	0.997008
-7.700000	0.997233
-7.750000	0.997522
-7.800000	0.99778
-7.850000	0.997844
-7.900000	0.998037
-7.950000	0.998134
-8.000000	0.99823
-8.050000	0.998262
-8.100000	0.998455
-8.150000	0.99852
-8.200000	0.998552
-8.250000	0.998584
-8.300000	0.998649
-8.350000	0.998745
-8.400000	0.998777
-8.450000	0.998906
-8.500000	0.998938
-8.550000	0.999003
-8.600000	0.999099
-8.650000	0.999163
-8.800000	0.999228
-8.950000	0.999324
-9.000000	0.999356
-9.050000	0.999389
-9.100000	0.999485
-9.200000	0.999517
-9.250000	0.99955
-9.300000	0.999582
-9.350000	0.999646
-9.400000	0.999743
-9.450000	0.999775
-9.600000	0.999807
-9.800000	0.999839
-9.950000	1
&
35.800000	1.60643e-06
33.950000	3.21285e-06
33.600000	4.81928e-06
33.500000	6.4257e-06
32.400000	8.03213e-06
31.900000	9.63855e-06
31.800000	1.1245e-05
31.750000	1.28514e-05
31.600000	1.44578e-05
31.300000	1.60643e-05
31.050000	1.76707e-05
30.650000	1.92771e-05
30.600000	2.08835e-05
30.550000	2.249e-05
30.150000	2.40964e-05
30.000000	2.57028e-05
29.950000	2.73092e-05
29.850000	2.89157e-05
29.300000	3.21285e-05
29.250000	3.53414e-05
28.950000	3.69478e-05
28.900000	3.85542e-05
28.850000	4.17671e-05
28.700000	4.33735e-05
28.300000	4.49799e-05
28.200000	4.65863e-05
27.950000	4.81928e-05
27.550000	4.97992e-05
27.250000	5.3012e-05
27.050000	5.46185e-05
26.950000	5.94378e-05
26.900000	6.10442e-05
26.800000	6.26506e-05
26.750000	6.4257e-05
26.600000	6.90763e-05
26.550000	7.06827e-05
26.450000	7.22892e-05
26.400000	7.71084e-05
26.300000	7.87149e-05
26.250000	8.03213e-05
26.150000	8.35341e-05
26.100000	8.51406e-05
26.050000	8.6747e-05
26.000000	8.83534e-05
25.800000	8.99598e-05
25.750000	9.15663e-05
25.450000	9.31727e-05
25.250000	9.47791e-05
25.100000	9.63855e-05
25.000000	9.7992e-05
24.950000	0.000101205
24.900000	0.000106024
24.850000	0.000110843
24.800000	0.00011245
24.700000	0.000117269
24.600000	0.000118876
24.550000	0.000122088
24.450000	0.000123695
24.400000	0.000125301
24.350000	0.000126908
24.300000	0.000128514
24.250000	0.00013012
24.200000	0.000131727
24.150000	0.00013494
24.100000	0.000136546
24.050000	0.000138153
24.000000	0.000141365
23.950000	0.000142972
23.850000	0.000146185
23.800000	0.000147791
23.750000	0.000151004
23.700000	0.000154217
23.650000	0.00015743
23.600000	0.000160643
23.550000	0.000162249
23.500000	0.000165462
23.350000	0.000170281
23.300000	0.000176707
23.250000	0.000183133
23.200000	0.000189558
23.150000	0.000191165
23.050000	0.000195984
22.950000	0.000200803
22.900000	0.000207229
22.850000	0.000210442
22.800000	0.000213655
22.750000	0.000218474
22.700000	0.0002249
22.650000	0.000229719
22.600000	0.000231325
22.550000	0.000234538
22.500000	0.000240964
22.450000	0.000252209
22.400000	0.000255422
22.350000	0.000260241
22.300000	0.00026506
22.250000	0.000268273
22.200000	0.000271486
22.150000	0.000276305
22.100000	0.000281124
22.000000	0.00028755
21.950000	0.000295582
21.900000	0.000297189
21.850000	0.000302008
21.800000	0.000306827
21.750000	0.000313253
21.700000	0.000318072
21.650000	0.000327711
21.600000	0.000337349
21.550000	0.000350201
21.500000	0.000359839
21.450000	0.000369478
21.400000	0.000379116
21.350000	0.000383936
21.300000	0.000388755
21.250000	0.000396787
21.200000	0.000398394
21.150000	0.000403213
21.100000	0.000411245
21.050000	0.00042249
21.000000	0.000428916
20.950000	0.000438554
20.900000	0.000446586
20.850000	0.000456225
20.800000	0.000464257
20.750000	0.000472289
20.700000	0.000477108
20.650000	0.000478715
20.600000	0.000491566
20.550000	0.000499598
20.500000	0.000506024
20.450000	0.000515663
20.400000	0.000525301
20.350000	0.000533333
20.300000	0.000544578
20.250000	0.000549398
20.200000	0.000554217
20.150000	0.000567068
20.100000	0.00057992
20.050000	0.000599197
20.000000	0.00062008
19.950000	0.000629719
19.900000	0.000636145
19.850000	0.000644177
19.800000	0.000655422
19.750000	0.000668273
19.700000	0.000684337
19.650000	0.000695582
19.600000	0.000711647
19.550000	0.000722892
19.500000	0.000742169
19.450000	0.00075502
19.400000	0.000774297
19.350000	0.000785542
19.300000	0.0008
19.250000	0.000820884
19.200000	0.000830522
19.150000	0.000853012
19.100000	0.000869076
19.050000	0.00088996
19.000000	0.000909237
18.950000	0.00093012
18.900000	0.000947791
18.850000	0.000959036
18.800000	0.00097992
18.750000	0.00101205
18.700000	0.00102811
18.650000	0.00104578
18.600000	0.00106827
18.550000	0.00109558
18.500000	0.00111325
18.450000	0.00113414
18.400000	0.00115341
18.350000	0.00118072
18.300000	0.00120161
18.250000	0.00121767
18.200000	0.00124498
18.150000	0.00127871
18.100000	0.00130924
18.050000	0.00132369
18.000000	0.00135422
17.950000	0.00137831
17.900000	0.00140562
17.850000	0.00143775
17.800000	0.00146185
17.750000	0.00149237
17.700000	0.00151004
17.650000	0.00153735
17.600000	0.00156787
17.550000	0.00160964
17.500000	0.00163052
17.450000	0.00166747
17.400000	0.00170763
17.350000	0.0017494
17.300000	0.00178313
17.250000	0.00181205
17.200000	0.00184739
17.150000	0.00188273
17.100000	0.00191004
17.050000	0.00194217
17.000000	0.0019759
16.950000	0.00201124
16.900000	0.00205944
16.850000	0.00209157
16.800000	0.0021253
16.750000	0.00216546
16.700000	0.00221847
16.650000	0.00225863
16.600000	0.00229237
16.550000	0.00233735
16.500000	0.00238394
16.450000	0.00243213
16.400000	0.0024739
16.350000	0.00253173
16.300000	0.00255582
16.250000	0.00259116
16.200000	0.00263936
16.150000	0.00270522
16.100000	0.00274859
16.050000	0.00280482
16.000000	0.00285622
15.950000	0.00290281
15.900000	0.00294297
15.850000	0.00300402
15.800000	0.00305863
15.750000	0.00311968
15.700000	0.00318233
15.650000	0.00325944
15.600000	0.00332851
15.550000	0.00338956
15.500000	0.00345221
15.450000	0.00352289
15.400000	0.00357751
15.350000	0.00363534
15.300000	0.00372209
15.250000	0.00379277
15.200000	0.00385703
15.150000	0.00393896
15.100000	0.00402088
15.050000	0.00408193
15.000000	0.00415422
14.950000	0.00423454
14.900000	0.00431165
14.850000	0.00439839
14.800000	0.00446586
14.750000	0.00453012
14.700000	0.00459438
14.650000	0.00469398
14.600000	0.00478715
14.550000	0.00488193
14.500000	0.00496546
14.450000	0.00505863
14.400000	0.00513092
14.350000	0.00523373
14.300000	0.00532851
14.250000	0.00540884
14.200000	0.00551004
14.150000	0.00560803
14.100000	0.00574458
14.050000	0.00584578
14.000000	0.00596466
13.950000	0.00604498
13.900000	0.00616707
13.850000	0.00628755
13.800000	0.00644016
13.750000	0.00655582
13.700000	0.00669558
13.650000	0.00681606
13.600000	0.00693976
13.550000	0.00705382
13.500000	0.00720803
13.450000	0.00733976
13.400000	0.00749719
13.350000	0.00765622
13.300000	0.00779598
13.250000	0.00793092
13.200000	0.0080739
13.150000	0.0081992
13.100000	0.00832289
13.050000	0.00845622
13.000000	0.00859759
12.950000	0.00874859
12.900000	0.00891084
12.850000	0.00905703
12.800000	0.00920482
12.750000	0.00936064
12.700000	0.00955341
12.650000	0.00972209
12.600000	0.00989237
12.550000	0.0100562
12.500000	0.0102329
12.450000	0.0104273
12.400000	0.0106201
12.350000	0.0108161
12.300000	0.0110185
12.250000	0.0112321
12.200000	0.0114153
12.150000	0.0116016
12.100000	0.0118185
12.050000	0.0120257
12.000000	0.012241
11.950000	0.0124578
11.900000	0.0126683
11.850000	0.0128771
11.800000	0.0130827
11.750000	0.0133157
11.700000	0.0135245
11.650000	0.0137478
11.600000	0.0139936
11.550000	0.014204
11.500000	0.0144851
11.450000	0.0147261
11.400000	0.0149655
11.350000	0.0152225
11.300000	0.0155004
11.250000	0.0157783
11.200000	0.0160835
11.150000	0.0163807
11.100000	0.0166908
11.050000	0.0169815
11.000000	0.0172723
10.950000	0.0175631
10.900000	0.0178522
10.850000	0.0181703
10.800000	0.018445
10.750000	0.0187406
10.700000	0.0190554
10.650000	0.0193799
10.600000	0.0197205
10.550000	0.0200353
10.500000	0.0203823
10.450000	0.020747
10.400000	0.0210988
10.350000	0.0214843
10.300000	0.0218699
10.250000	0.0223084
10.200000	0.0226956
10.150000	0.0230602
10.100000	0.0233944
10.050000	0.0237671
10.000000	0.0241141
9.950000	0.0244867
9.900000	0.0248755
9.850000	0.0253076
9.800000	0.0257317
9.750000	0.0261863
9.700000	0.0266137
9.650000	0.0270474
9.600000	0.0274972
9.550000	0.0279598
9.500000	0.0284514
9.450000	0.0289526
9.400000	0.0294394
9.350000	0.0299871
9.300000	0.0305269
9.250000	0.0310361
9.200000	0.0316048
9.150000	0.0321237
9.100000	0.0326169
9.050000	0.0331695
9.000000	0.0337333
8.950000	0.0342667
8.900000	0.0348321
8.850000	0.0353863
8.800000	0.0359871
8.750000	0.0365558
8.700000	0.0372161
8.650000	0.0378811
8.600000	0.0384851
8.550000	0.0391197
8.500000	0.0398201
8.450000	0.0405108
8.400000	0.0411952
8.350000	0.0419277
8.300000	0.0426024
8.250000	0.0433092
8.200000	0.044
8.150000	0.0447422
8.100000	0.0454811
8.050000	0.0462313
8.000000	0.046959
7.950000	0.0477253
7.900000	0.0484867
7.850000	0.0492803
7.800000	0.0500466
7.750000	0.0508225
7.700000	0.0516402
7.650000	0.0524659
7.600000	0.05329
7.550000	0.0541157
7.500000	0.0549976
7.450000	0.0559245
7.400000	0.0567759
7.350000	0.0577253
7.300000	0.0586602
7.250000	0.0595823
7.200000	0.0605847
7.150000	0.0615871
7.100000	0.0626731
7.050000	0.0637108
7.000000	0.0647534
6.950000	0.0658072
6.900000	0.0668257
6.850000	0.0680161
6.800000	0.0690602
6.750000	0.0701526
6.700000	0.0712932
6.650000	0.0723614
6.600000	0.073592
6.550000	0.074739
6.500000	0.0758602
6.450000	0.077004
6.400000	0.0782056
6.350000	0.079494
6.300000	0.0807052
6.250000	0.0819116
6.200000	0.083253
6.150000	0.0845767
6.100000	0.0859229
6.050000	0.0873141
6.000000	0.0887084
5.950000	0.0900996
5.900000	0.0914426
5.850000	0.0928787
5.800000	0.0942201
5.750000	0.0957221
5.700000	0.0972016
5.650000	0.0986972
5.600000	0.100223
5.550000	0.101862
5.500000	0.103462
5.450000	0.105078
5.400000	0.106681
5.350000	0.108337
5.300000	0.109982
5.250000	0.11172
5.200000	0.113402
5.150000	0.115155
5.100000	0.116814
5.050000	0.118527
5.000000	0.120278
4.950000	0.122043
4.900000	0.12379
4.850000	0.1256
4.800000	0.127367
4.750000	0.1292
4.700000	0.131137
4.650000	0.133173
4.600000	0.135118
4.550000	0.137165
4.500000	0.13911
4.450000	0.141247
4.400000	0.14334
4.350000	0.145433
4.300000	0.147589
4.250000	0.149706
4.200000	0.151878
4.150000	0.154021
4.100000	0.156378
4.050000	0.158781
4.000000	0.161112
3.950000	0.163369
3.900000	0.165692
3.850000	0.168072
3.800000	0.170442
3.750000	0.172884
3.700000	0.175369
3.650000	0.177881
3.600000	0.180395
3.550000	0.182938
3.500000	0.185497
3.450000	0.188198
3.400000	0.190898
3.350000	0.193427
3.300000	0.196141
3.250000	0.198904
3.200000	0.201537
3.150000	0.204204
3.100000	0.206969
3.050000	0.209796
3.000000	0.212615
2.950000	0.215565
2.900000	0.218358
2.850000	0.221274
2.800000	0.224371
2.750000	0.227343
2.700000	0.230511
2.650000	0.233618
2.600000	0.236813
2.550000	0.239995
2.500000	0.243267
2.450000	0.246506
2.400000	0.24979
2.350000	0.253168
2.300000	0.256533
2.250000	0.259978
2.200000	0.263288
2.150000	0.266752
2.100000	0.270149
2.050000	0.273576
2.000000	0.277099
1.950000	0.280704
1.900000	0.284403
1.850000	0.288006
1.800000	0.291793
1.750000	0.295481
1.700000	0.299076
1.650000	0.302912
1.600000	0.306636
1.550000	0.310442
1.500000	0.31436
1.450000	0.318281
1.400000	0.322342
1.350000	0.326344
1.300000	0.330363
1.250000	0.33441
1.200000	0.338525
1.150000	0.342778
1.100000	0.346911
1.050000	0.351192
1.000000	0.355557
0.950000	0.359751
0.900000	0.36392
0.850000	0.368313
0.800000	0.372639
0.750000	0.376914
0.700000	0.381398
0.650000	0.385849
0.600000	0.390312
0.550000	0.394859
0.500000	0.39929
0.450000	0.403809
0.400000	0.408427
0.350000	0.413178
0.300000	0.417743
0.250000	0.422464
0.200000	0.427134
0.150000	0.431936
0.100000	0.436855
0.050000	0.441725
0.000000	0.446413
-0.050000	0.451142
-0.100000	0.455949
-0.150000	0.46084
-0.200000	0.465698
-0.250000	0.470681
-0.300000	0.475608
-0.350000	0.480643
-0.400000	0.485629
-0.450000	0.490724
-0.500000	0.495748
-0.550000	0.500821
-0.600000	0.505987
-0.650000	0.511163
-0.700000	0.516286
-0.750000	0.521301
-0.800000	0.52657
-0.850000	0.531828
-0.900000	0.53702
-0.950000	0.542039
-1.000000	0.547161
-1.050000	0.5523
-1.100000	0.557462
-1.150000	0.562885
-1.200000	0.56813
-1.250000	0.573388
-1.300000	0.578705
-1.350000	0.584013
-1.400000	0.589174
-1.450000	0.59426
-1.500000	0.599545
-1.550000	0.604847
-1.600000	0.610222
-1.650000	0.61542
-1.700000	0.620771
-1.750000	0.625995
-1.800000	0.631179
-1.850000	0.636575
-1.900000	0.641786
-1.950000	0.646985
-2.000000	0.65231
-2.050000	0.657516
-2.100000	0.662737
-2.150000	0.667949
-2.200000	0.673272
-2.250000	0.678361
-2.300000	0.683383
-2.350000	0.688484
-2.400000	0.693651
-2.450000	0.69872
-2.500000	0.703817
-2.550000	0.708826
-2.600000	0.713987
-2.650000	0.719115
-2.700000	0.724191
-2.750000	0.729214
-2.800000	0.734297
-2.850000	0.739124
-2.900000	0.743915
-2.950000	0.748805
-3.000000	0.753749
-3.050000	0.758606
-3.100000	0.763402
-3.150000	0.768162
-3.200000	0.772845
-3.250000	0.777433
-3.300000	0.782072
-3.350000	0.78671
-3.400000	0.791312
-3.450000	0.79577
-3.500000	0.800005
-3.550000	0.804252
-3.600000	0.808553
-3.650000	0.812831
-3.700000	0.817052
-3.750000	0.821157
-3.800000	0.825218
-3.850000	0.829367
-3.900000	0.833322
-3.950000	0.83725
-4.000000	0.841059
-4.050000	0.844946
-4.100000	0.848826
-4.150000	0.852406
-4.200000	0.856011
-4.250000	0.859598
-4.300000	0.863155
-4.350000	0.866726
-4.400000	0.870109
-4.450000	0.87356
-4.500000	0.876851
-4.550000	0.880074
-4.600000	0.883369
-4.650000	0.886567
-4.700000	0.889692
-4.750000	0.892749
-4.800000	0.895741
-4.850000	0.89857
-4.900000	0.901346
-4.950000	0.904096
-5.000000	0.906789
-5.050000	0.909536
-5.100000	0.912137
-5.150000	0.914675
-5.200000	0.917247
-5.250000	0.919624
-5.300000	0.922096
-5.350000	0.924458
-5.400000	0.926734
-5.450000	0.929002
-5.500000	0.93132
-5.550000	0.933499
-5.600000	0.935611
-5.650000	0.937622
-5.700000	0.939664
-5.750000	0.941642
-5.800000	0.943531
-5.850000	0.94543
-5.900000	0.947163
-5.950000	0.948874
-6.000000	0.950614
-6.050000	0.952406
-6.100000	0.954013
-6.150000	0.955561
-6.200000	0.957144
-6.250000	0.958662
-6.300000	0.960164
-6.350000	0.961603
-6.400000	0.963023
-6.450000	0.964365
-6.500000	0.96573
-6.550000	0.966948
-6.600000	0.968206
-6.650000	0.969391
-6.700000	0.970545
-6.750000	0.971606
-6.800000	0.972721
-6.850000	0.973749
-6.900000	0.974742
-6.950000	0.975703
-7.000000	0.97666
-7.050000	0.977558
-7.100000	0.978432
-7.150000	0.979235
-7.200000	0.980056
-7.250000	0.980871
-7.300000	0.981648
-7.350000	0.982403
-7.400000	0.983134
-7.450000	0.983812
-7.500000	0.984525
-7.550000	0.985133
-7.600000	0.985733
-7.650000	0.986376
-7.700000	0.98698
-7.750000	0.987523
-7.800000	0.988069
-7.850000	0.988586
-7.900000	0.989083
-7.950000	0.989589
-8.000000	0.990048
-8.050000	0.990517
-8.100000	0.990906
-8.150000	0.991284
-8.200000	0.991682
-8.250000	0.992045
-8.300000	0.992397
-8.350000	0.992761
-8.400000	0.993112
-8.450000	0.993396
-8.500000	0.993696
-8.550000	0.994005
-8.600000	0.994275
-8.650000	0.994541
-8.700000	0.994789
-8.750000	0.995031
-8.800000	0.995287
-8.850000	0.995513
-8.900000	0.995735
-8.950000	0.995976
-9.000000	0.996164
-9.050000	0.996357
-9.100000	0.99654
-9.150000	0.99672
-9.200000	0.996904
-9.250000	0.997065
-9.300000	0.997232
-9.350000	0.997362
-9.400000	0.997481
-9.450000	0.997606
-9.500000	0.997724
-9.550000	0.997857
-9.600000	0.997957
-9.650000	0.99805
-9.700000	0.998154
-9.750000	0.998236
-9.800000	0.998328
-9.850000	0.998419
-9.900000	0.998503
-9.950000	1
&
82.050000	7.8671e-14
82.000000	8.01418e-14
81.950000	8.16401e-14
81.900000	8.31664e-14
81.850000	8.47212e-14
81.800000	8.63051e-14
81.750000	8.79186e-14
81.700000	8.95623e-14
81.650000	9.12366e-14
81.600000	9.29423e-14
81.550000	9.46799e-14
81.500000	9.64499e-14
81.450000	9.82531e-14
81.400000	1.0009e-13
81.350000	1.01961e-13
81.300000	1.03867e-13
81.250000	1.05809e-13
81.200000	1.07787e-13
81.150000	1.09802e-13
81.100000	1.11855e-13
81.050000	1.13946e-13
81.000000	1.16076e-13
80.950000	1.18246e-13
80.900000	1.20456e-13
80.850000	1.22708e-13
80.800000	1.25002e-13
80.750000	1.27339e-13
80.700000	1.2972e-13
80.650000	1.32145e-13
80.600000	1.34615e-13
80.550000	1.37131e-13
80.500000	1.39695e-13
80.450000	1.42306e-13
80.400000	1.44967e-13
80.350000	1.47677e-13
80.300000	1.50437e-13
80.250000	1.53249e-13
80.200000	1.56114e-13
80.150000	1.59032e-13
80.100000	1.62005e-13
80.050000	1.65034e-13
80.000000	1.68119e-13
79.950000	1.71262e-13
79.900000	1.74463e-13
79.850000	1.77724e-13
79.800000	1.81046e-13
79.750000	1.84431e-13
79.700000	1.87878e-13
79.650000	1.9139e-13
79.600000	1.94968e-13
79.550000	1.98612e-13
79.500000	2.02325e-13
79.450000	2.06107e-13
79.400000	2.0996e-13
79.350000	2.13884e-13
79.300000	2.17882e-13
79.250000	2.21955e-13
79.200000	2.26104e-13
79.150000	2.30331e-13
79.100000	2.34636e-13
79.050000	2.39022e-13
79.000000	2.4349e-13
78.950000	2.48041e-13
78.900000	2.52677e-13
78.850000	2.574e-13
78.800000	2.62212e-13
78.750000	2.67113e-13
78.700000	2.72106e-13
78.650000	2.77192e-13
78.600000	2.82373e-13
78.550000	2.87651e-13
78.500000	2.93028e-13
78.450000	2.98505e-13
78.400000	3.04084e-13
78.350000	3.09768e-13
78.300000	3.15558e-13
78.250000	3.21456e-13
78.200000	3.27465e-13
78.150000	3.33585e-13
78.100000	3.39821e-13
78.050000	3.46172e-13
78.000000	3.52642e-13
77.950000	3.59234e-13
77.900000	3.65948e-13
77.850000	3.72788e-13
77.800000	3.79756e-13
77.750000	3.86854e-13
77.700000	3.94084e-13
77.650000	4.0145e-13
77.600000	4.08953e-13
77.550000	4.16596e-13
77.500000	4.24383e-13
77.450000	4.32315e-13
77.400000	4.40395e-13
77.350000	4.48626e-13
77.300000	4.57011e-13
77.250000	4.65552e-13
77.200000	4.74253e-13
77.150000	4.83117e-13
77.100000	4.92147e-13
77.050000	5.01345e-13
77.000000	5.10715e-13
76.950000	5.2026e-13
76.900000	5.29983e-13
76.850000	5.39888e-13
76.800000	5.49979e-13
76.750000	5.60257e-13
76.700000	5.70728e-13
76.650000	5.81395e-13
76.600000	5.92261e-13
76.550000	6.03329e-13
76.500000	6.14605e-13
76.450000	6.26091e-13
76.400000	6.37792e-13
76.350000	6.49712e-13
76.300000	6.61854e-13
76.250000	6.74224e-13
76.200000	6.86824e-13
76.150000	6.9966e-13
76.100000	7.12736e-13
76.050000	7.26056e-13
76.000000	7.39624e-13
75.950000	7.53447e-13
75.900000	7.67527e-13
75.850000	7.81871e-13
75.800000	7.96483e-13
75.750000	8.11368e-13
75.700000	8.26531e-13
75.650000	8.41977e-13
75.600000	8.57712e-13
75.550000	8.7374e-13
75.500000	8.90069e-13
75.450000	9.06702e-13
75.400000	9.23646e-13
75.350000	9.40907e-13
75.300000	9.5849e-13
75.250000	9.76402e-13
75.200000	9.94648e-13
75.150000	1.01324e-12
75.100000	1.03217e-12
75.050000	1.05146e-12
75.000000	1.07111e-12
74.950000	1.09112e-12
74.900000	1.11151e-12
74.850000	1.13228e-12
74.800000	1.15344e-12
74.750000	1.175e-12
74.700000	1.19695e-12
74.650000	1.21932e-12
74.600000	1.24211e-12
74.550000	1.26532e-12
74.500000	1.28896e-12
74.450000	1.31305e-12
74.400000	1.33758e-12
74.350000	1.36258e-12
74.300000	1.38804e-12
74.250000	1.41398e-12
74.200000	1.4404e-12
74.150000	1.46731e-12
74.100000	1.49473e-12
74.050000	1.52266e-12
74.000000	1.55111e-12
73.950000	1.5801e-12
73.900000	1.60962e-12
73.850000	1.6397e-12
73.800000	1.67034e-12
73.750000	1.70155e-12
73.700000	1.73334e-12
73.650000	1.76573e-12
73.600000	1.79872e-12
73.550000	1.83233e-12
73.500000	1.86657e-12
73.450000	1.90145e-12
73.400000	1.93697e-12
73.350000	1.97317e-12
73.300000	2.01003e-12
73.250000	2.04759e-12
73.200000	2.08585e-12
73.150000	2.12482e-12
73.100000	2.16452e-12
73.050000	2.20497e-12
73.000000	2.24616e-12
72.950000	2.28813e-12
72.900000	2.33088e-12
72.850000	2.37443e-12
72.800000	2.4188e-12
72.750000	2.46399e-12
72.700000	2.51003e-12
72.650000	2.55692e-12
72.600000	2.6047e-12
72.550000	2.65336e-12
72.500000	2.70294e-12
72.450000	2.75344e-12
72.400000	2.80488e-12
72.350000	2.85729e-12
72.300000	2.91067e-12
72.250000	2.96505e-12
72.200000	3.02045e-12
72.150000	3.07688e-12
72.100000	3.13436e-12
72.050000	3.19292e-12
72.000000	3.25258e-12
71.950000	3.31334e-12
71.900000	3.37524e-12
71.850000	3.4383e-12
71.800000	3.50254e-12
71.750000	3.56798e-12
71.700000	3.63463e-12
71.650000	3.70254e-12
71.600000	3.77171e-12
71.550000	3.84217e-12
71.500000	3.91395e-12
71.450000	3.98707e-12
71.400000	4.06156e-12
71.350000	4.13744e-12
71.300000	4.21473e-12
71.250000	4.29347e-12
71.200000	4.37368e-12
71.150000	4.45539e-12
71.100000	4.53862e-12
71.050000	4.62341e-12
71.000000	4.70978e-12
70.950000	4.79776e-12
70.900000	4.88739e-12
70.850000	4.97869e-12
70.800000	5.0717e-12
70.750000	5.16644e-12
70.700000	5.26296e-12
70.650000	5.36127e-12
70.600000	5.46142e-12
70.550000	5.56345e-12
70.500000	5.66737e-12
70.450000	5.77324e-12
70.400000	5.88109e-12
70.350000	5.99095e-12
70.300000	6.10286e-12
70.250000	6.21686e-12
70.200000	6.333e-12
70.150000	6.4513e-12
70.100000	6.57181e-12
70.050000	6.69457e-12
70.000000	6.81962e-12
69.950000	6.94701e-12
69.900000	7.07677e-12
69.850000	7.20896e-12
69.800000	7.34362e-12
69.750000	7.4808e-12
69.700000	7.62053e-12
69.650000	7.76288e-12
69.600000	7.90788e-12
69.550000	8.05559e-12
69.500000	8.20606e-12
69.450000	8.35934e-12
69.400000	8.51548e-12
69.350000	8.67454e-12
69.300000	8.83657e-12
69.250000	9.00162e-12
69.200000	9.16976e-12
69.150000	9.34103e-12
69.100000	9.51551e-12
69.050000	9.69324e-12
69.000000	9.87429e-12
68.950000	1.00587e-11
68.900000	1.02466e-11
68.850000	1.0438e-11
68.800000	1.06329e-11
68.750000	1.08315e-11
68.700000	1.10338e-11
68.650000	1.12399e-11
68.600000	1.14499e-11
68.550000	1.16637e-11
68.500000	1.18816e-11
68.450000	1.21035e-11
68.400000	1.23295e-11
68.350000	1.25598e-11
68.300000	1.27944e-11
68.250000	1.30333e-11
68.200000	1.32768e-11
68.150000	1.35247e-11
68.100000	1.37773e-11
68.050000	1.40346e-11
68.000000	1.42967e-11
67.950000	1.45638e-11
67.900000	1.48357e-11
67.850000	1.51128e-11
67.800000	1.53951e-11
67.750000	1.56826e-11
67.700000	1.59755e-11
67.650000	1.62738e-11
67.600000	1.65777e-11
67.550000	1.68873e-11
67.500000	1.72027e-11
67.450000	1.7524e-11
67.400000	1.78513e-11
67.350000	1.81846e-11
67.300000	1.85242e-11
67.250000	1.88702e-11
67.200000	1.92226e-11
67.150000	1.95815e-11
67.100000	1.99472e-11
67.050000	2.03197e-11
67.000000	2.06992e-11
66.950000	2.10857e-11
66.900000	2.14795e-11
66.850000	2.18806e-11
66.800000	2.22892e-11
66.750000	2.27055e-11
66.700000	2.31295e-11
66.650000	2.35614e-11
66.600000	2.40014e-11
66.550000	2.44495e-11
66.500000	2.49061e-11
66.450000	2.53712e-11
66.400000	2.5845e-11
66.350000	2.63276e-11
66.300000	2.68192e-11
66.250000	2.732e-11
66.200000	2.78301e-11
66.150000	2.83498e-11
66.100000	2.88792e-11
66.050000	2.94184e-11
66.000000	2.99678e-11
65.950000	3.05273e-11
65.900000	3.10974e-11
65.850000	3.1678e-11
65.800000	3.22695e-11
65.750000	3.28721e-11
65.700000	3.34859e-11
65.650000	3.41111e-11
65.600000	3.4748e-11
65.550000	3.53968e-11
65.500000	3.60577e-11
65.450000	3.6731e-11
65.400000	3.74168e-11
65.350000	3.81155e-11
65.300000	3.88271e-11
65.250000	3.95521e-11
65.200000	4.02905e-11
65.150000	4.10428e-11
65.100000	4.18091e-11
65.050000	4.25897e-11
65.000000	4.33849e-11
64.950000	4.41949e-11
64.900000	4.50201e-11
64.850000	4.58606e-11
64.800000	4.67169e-11
64.750000	4.75891e-11
64.700000	4.84776e-11
64.650000	4.93826e-11
64.600000	5.03046e-11
64.550000	5.12438e-11
64.500000	5.22005e-11
64.450000	5.31751e-11
64.400000	5.41678e-11
64.350000	5.51791e-11
64.300000	5.62092e-11
64.250000	5.72586e-11
64.200000	5.83276e-11
64.150000	5.94165e-11
64.100000	6.05258e-11
64.050000	6.16557e-11
64.000000	6.28067e-11
63.950000	6.39792e-11
63.900000	6.51736e-11
63.850000	6.63903e-11
63.800000	6.76297e-11
63.750000	6.88922e-11
63.700000	7.01783e-11
63.650000	7.14884e-11
63.600000	7.28229e-11
63.550000	7.41824e-11
63.500000	7.55672e-11
63.450000	7.69779e-11
63.400000	7.84148e-11
63.350000	7.98786e-11
63.300000	8.13697e-11
63.250000	8.28887e-11
63.200000	8.4436e-11
63.150000	8.60121e-11
63.100000	8.76177e-11
63.050000	8.92532e-11
63.000000	9.09193e-11
62.950000	9.26164e-11
62.900000	9.43452e-11
62.850000	9.61063e-11
62.800000	9.79002e-11
62.750000	9.97276e-11
62.700000	1.01589e-10
62.650000	1.03485e-10
62.600000	1.05417e-10
62.550000	1.07385e-10
62.500000	1.09389e-10
62.450000	1.11431e-10
62.400000	1.13511e-10
62.350000	1.15629e-10
62.300000	1.17788e-10
62.250000	1.19986e-10
62.200000	1.22226e-10
62.150000	1.24507e-10
62.100000	1.26831e-10
62.050000	1.29198e-10
62.000000	1.31609e-10
61.950000	1.34066e-10
61.900000	1.36568e-10
61.850000	1.39117e-10
61.800000	1.41713e-10
61.750000	1.44358e-10
61.700000	1.47053e-10
61.650000	1.49797e-10
61.600000	1.52593e-10
61.550000	1.55441e-10
61.500000	1.58342e-10
61.450000	1.61297e-10
61.400000	1.64307e-10
61.350000	1.67374e-10
61.300000	1.70497e-10
61.250000	1.73679e-10
61.200000	1.7692e-10
61.150000	1.80222e-10
61.100000	1.83586e-10
61.050000	1.87012e-10
61.000000	1.90502e-10
60.950000	1.94057e-10
60.900000	1.97678e-10
60.850000	2.01367e-10
60.800000	2.05125e-10
60.750000	2.08953e-10
60.700000	2.12852e-10
60.650000	2.16824e-10
60.600000	2.20871e-10
60.550000	2.24992e-10
60.500000	2.29191e-10
60.450000	2.33468e-10
60.400000	2.37824e-10
60.350000	2.42262e-10
60.300000	2.46783e-10
60.250000	2.51388e-10
60.200000	2.56079e-10
60.150000	2.60857e-10
60.100000	2.65725e-10
60.050000	2.70683e-10
60.000000	2.75734e-10
59.950000	2.80879e-10
59.900000	2.8612e-10
59.850000	2.91459e-10
59.800000	2.96897e-10
59.750000	3.02437e-10
59.700000	3.0808e-10
59.650000	3.13829e-10
59.600000	3.19684e-10
59.550000	3.25649e-10
59.500000	3.31725e-10
59.450000	3.37914e-10
59.400000	3.44219e-10
59.350000	3.50642e-10
59.300000	3.57184e-10
59.250000	3.63848e-10
59.200000	3.70637e-10
59.150000	3.77552e-10
59.100000	3.84596e-10
59.050000	3.91771e-10
59.000000	3.99081e-10
58.950000	4.06526e-10
58.900000	4.14111e-10
58.850000	4.21837e-10
58.800000	4.29707e-10
58.750000	4.37723e-10
58.700000	4.4589e-10
58.650000	4.54208e-10
58.600000	4.62682e-10
58.550000	4.71314e-10
58.500000	4.80106e-10
58.450000	4.89063e-10
58.400000	4.98187e-10
58.350000	5.0748e-10
58.300000	5.16948e-10
58.250000	5.26591e-10
58.200000	5.36415e-10
58.150000	5.46421e-10
58.100000	5.56615e-10
58.050000	5.66998e-10
58.000000	5.77575e-10
57.950000	5.88349e-10
57.900000	5.99324e-10
57.850000	6.10504e-10
57.800000	6.21892e-10
57.750000	6.33493e-10
57.700000	6.4531e-10
57.650000	6.57347e-10
57.600000	6.69609e-10
57.550000	6.82099e-10
57.500000	6.94822e-10
57.450000	7.07783e-10
57.400000	7.20985e-10
57.350000	7.34433e-10
57.300000	7.48132e-10
57.250000	7.62086e-10
57.200000	7.76301e-10
57.150000	7.9078e-10
57.100000	8.0553e-10
57.050000	8.20554e-10
57.000000	8.35859e-10
56.950000	8.51449e-10
56.900000	8.67329e-10
56.850000	8.83506e-10
56.800000	8.99984e-10
56.750000	9.16769e-10
56.700000	9.33868e-10
56.650000	9.51285e-10
56.600000	9.69027e-10
56.550000	9.87099e-10
56.500000	1.00551e-09
56.450000	1.02426e-09
56.400000	1.04336e-09
56.350000	1.06282e-09
56.300000	1.08264e-09
56.250000	1.10283e-09
56.200000	1.1234e-09
56.150000	1.14435e-09
56.100000	1.16569e-09
56.050000	1.18743e-09
56.000000	1.20957e-09
55.950000	1.23213e-09
55.900000	1.25511e-09
55.850000	1.27851e-09
55.800000	1.30236e-09
55.750000	1.32664e-09
55.700000	1.35138e-09
55.650000	1.37658e-09
55.600000	1.40225e-09
55.550000	1.4284e-09
55.500000	1.45503e-09
55.450000	1.48216e-09
55.400000	1.5098e-09
55.350000	1.53795e-09
55.300000	1.56663e-09
55.250000	1.59584e-09
55.200000	1.6256e-09
55.150000	1.65591e-09
55.100000	1.68679e-09
55.050000	1.71824e-09
55.000000	1.75027e-09
54.950000	1.78291e-09
54.900000	1.81615e-09
54.850000	1.85001e-09
54.800000	1.88451e-09
54.750000	1.91964e-09
54.700000	1.95543e-09
54.650000	1.99189e-09
54.600000	2.02903e-09
54.550000	2.06686e-09
54.500000	2.10539e-09
54.450000	2.14464e-09
54.400000	2.18463e-09
54.350000	2.22536e-09
54.300000	2.26684e-09
54.250000	2.3091e-09
54.200000	2.35215e-09
54.150000	2.396e-09
54.100000	2.44067e-09
54.050000	2.48617e-09
54.000000	2.53252e-09
53.950000	2.57973e-09
53.900000	2.62782e-09
53.850000	2.67681e-09
53.800000	2.72671e-09
53.750000	2.77753e-09
53.700000	2.82931e-09
53.650000	2.88205e-09
53.600000	2.93578e-09
53.550000	2.9905e-09
53.500000	3.04624e-09
53.450000	3.10303e-09
53.400000	3.16087e-09
53.350000	3.21979e-09
53.300000	3.2798e-09
53.250000	3.34094e-09
53.200000	3.40321e-09
53.150000	3.46664e-09
53.100000	3.53126e-09
53.050000	3.59707e-09
53.000000	3.66412e-09
52.950000	3.73241e-09
52.900000	3.80198e-09
52.850000	3.87284e-09
52.800000	3.94502e-09
52.750000	4.01855e-09
52.700000	4.09344e-09
52.650000	4.16973e-09
52.600000	4.24745e-09
52.550000	4.32661e-09
52.500000	4.40724e-09
52.450000	4.48938e-09
52.400000	4.57304e-09
52.350000	4.65827e-09
52.300000	4.74508e-09
52.250000	4.83351e-09
52.200000	4.92358e-09
52.150000	5.01534e-09
52.100000	5.1088e-09
52.050000	5.204e-09
52.000000	5.30098e-09
51.950000	5.39976e-09
51.900000	5.50038e-09
51.850000	5.60288e-09
51.800000	5.70728e-09
51.750000	5.81363e-09
51.700000	5.92196e-09
51.650000	6.03231e-09
51.600000	6.14471e-09
51.550000	6.25921e-09
51.500000	6.37584e-09
51.450000	6.49464e-09
51.400000	6.61565e-09
51.350000	6.73891e-09
51.300000	6.86447e-09
51.250000	6.99237e-09
51.200000	7.12265e-09
51.150000	7.25536e-09
51.100000	7.39054e-09
51.050000	7.52823e-09
51.000000	7.66849e-09
50.950000	7.81136e-09
50.900000	7.95689e-09
50.850000	8.10513e-09
50.800000	8.25613e-09
50.750000	8.40994e-09
50.700000	8.56662e-09
50.650000	8.72621e-09
50.600000	8.88878e-09
50.550000	9.05437e-09
50.500000	9.22304e-09
50.450000	9.39485e-09
50.400000	9.56987e-09
50.350000	9.74814e-09
50.300000	9.92973e-09
50.250000	1.01147e-08
50.200000	1.03031e-08
50.150000	1.0495e-08
50.100000	1.06905e-08
50.050000	1.08897e-08
50.000000	1.10925e-08
49.950000	1.12991e-08
49.900000	1.15096e-08
49.850000	1.1724e-08
49.800000	1.19423e-08
49.750000	1.21648e-08
49.700000	1.23913e-08
49.650000	1.26221e-08
49.600000	1.28572e-08
49.550000	1.30967e-08
49.500000	1.33406e-08
49.450000	1.35891e-08
49.400000	1.38421e-08
49.350000	1.40999e-08
49.300000	1.43625e-08
49.250000	1.463e-08
49.200000	1.49025e-08
49.150000	1.518e-08
49.100000	1.54627e-08
49.050000	1.57507e-08
49.000000	1.6044e-08
48.950000	1.63427e-08
48.900000	1.66471e-08
48.850000	1.69571e-08
48.800000	1.72728e-08
48.750000	1.75945e-08
48.700000	1.79221e-08
48.650000	1.82558e-08
48.600000	1.85958e-08
48.550000	1.8942e-08
48.500000	1.92947e-08
48.450000	1.9654e-08
48.400000	2.00199e-08
48.350000	2.03927e-08
48.300000	2.07724e-08
48.250000	2.11591e-08
48.200000	2.15531e-08
48.150000	2.19544e-08
48.100000	2.23631e-08
48.050000	2.27795e-08
48.000000	2.32036e-08
47.950000	2.36356e-08
47.900000	2.40756e-08
47.850000	2.45238e-08
47.800000	2.49804e-08
47.750000	2.54454e-08
47.700000	2.59191e-08
47.650000	2.64016e-08
47.600000	2.68931e-08
47.550000	2.73937e-08
47.500000	2.79037e-08
47.450000	2.84231e-08
47.400000	2.89522e-08
47.350000	2.94911e-08
47.300000	3.00401e-08
47.250000	3.05992e-08
47.200000	3.11688e-08
47.150000	3.17489e-08
47.100000	3.23399e-08
47.050000	3.29418e-08
47.000000	3.3555e-08
46.950000	3.41795e-08
46.900000	3.48156e-08
46.850000	3.54636e-08
46.800000	3.61236e-08
46.750000	3.6796e-08
46.700000	3.74808e-08
46.650000	3.81783e-08
46.600000	3.88888e-08
46.550000	3.96126e-08
46.500000	4.03497e-08
46.450000	4.11006e-08
46.400000	4.18655e-08
46.350000	4.26446e-08
46.300000	4.34381e-08
46.250000	4.42464e-08
46.200000	4.50698e-08
46.150000	4.59085e-08
46.100000	4.67627e-08
46.050000	4.76328e-08
46.000000	4.85191e-08
45.950000	4.94219e-08
45.900000	5.03415e-08
45.850000	5.12782e-08
45.800000	5.22323e-08
45.750000	5.32041e-08
45.700000	5.4194e-08
45.650000	5.52022e-08
45.600000	5.62293e-08
45.550000	5.72754e-08
45.500000	5.8341e-08
45.450000	5.94263e-08
45.400000	6.05319e-08
45.350000	6.1658e-08
45.300000	6.2805e-08
45.250000	6.39734e-08
45.200000	6.51634e-08
45.150000	6.63756e-08
45.100000	6.76103e-08
45.050000	6.8868e-08
45.000000	7.0149e-08
44.950000	7.14539e-08
44.900000	7.27829e-08
44.850000	7.41367e-08
44.800000	7.55157e-08
44.750000	7.69203e-08
44.700000	7.83509e-08
44.650000	7.98082e-08
44.600000	8.12925e-08
44.550000	8.28044e-08
44.500000	8.43445e-08
44.450000	8.59131e-08
44.400000	8.75109e-08
44.350000	8.91383e-08
44.300000	9.0796e-08
44.250000	9.24845e-08
44.200000	9.42044e-08
44.150000	9.59562e-08
44.100000	9.77406e-08
44.050000	9.95581e-08
44.000000	1.01409e-07
43.950000	1.03295e-07
43.900000	1.05216e-07
43.850000	1.07172e-07
43.800000	1.09165e-07
43.750000	1.11195e-07
43.700000	1.13262e-07
43.650000	1.15368e-07
43.600000	1.17513e-07
43.550000	1.19698e-07
43.500000	1.21923e-07
43.450000	1.2419e-07
43.400000	1.26499e-07
43.350000	1.2885e-07
43.300000	1.31246e-07
43.250000	1.33685e-07
43.200000	1.36171e-07
43.150000	1.38702e-07
43.100000	1.4128e-07
43.050000	1.43906e-07
43.000000	1.46581e-07
42.950000	1.49306e-07
42.900000	1.52081e-07
42.850000	1.54908e-07
42.800000	1.57787e-07
42.750000	1.6072e-07
42.700000	1.63707e-07
42.650000	1.6675e-07
42.600000	1.69849e-07
42.550000	1.73005e-07
42.500000	1.76221e-07
42.450000	1.79495e-07
42.400000	1.82831e-07
42.350000	1.86229e-07
42.300000	1.8969e-07
42.250000	1.93214e-07
42.200000	1.96805e-07
42.150000	2.00462e-07
42.100000	2.04187e-07
42.050000	2.07981e-07
42.000000	2.11845e-07
41.950000	2.15781e-07
41.900000	2.19791e-07
41.850000	2.23874e-07
41.800000	2.28034e-07
41.750000	2.3227e-07
41.700000	2.36585e-07
41.650000	2.40981e-07
41.600000	2.45458e-07
41.550000	2.50018e-07
41.500000	2.54662e-07
41.450000	2.59393e-07
41.400000	2.64211e-07
41.350000	2.69119e-07
41.300000	2.74118e-07
41.250000	2.7921e-07
41.200000	2.84396e-07
41.150000	2.89678e-07
41.100000	2.95059e-07
41.050000	3.00539e-07
41.000000	3.06121e-07
40.950000	3.11806e-07
40.900000	3.17597e-07
40.850000	3.23495e-07
40.800000	3.29503e-07
40.750000	3.35622e-07
40.700000	3.41855e-07
40.650000	3.48203e-07
40.600000	3.54669e-07
40.550000	3.61254e-07
40.500000	3.67962e-07
40.450000	3.74795e-07
40.400000	3.81754e-07
40.350000	3.88842e-07
40.300000	3.96061e-07
40.250000	4.03415e-07
40.200000	4.10904e-07
40.150000	4.18533e-07
40.100000	4.26303e-07
40.050000	4.34217e-07
40.000000	4.42278e-07
39.950000	4.50488e-07
39.900000	4.5885e-07
39.850000	4.67368e-07
39.800000	4.76043e-07
39.750000	4.84879e-07
39.700000	4.93879e-07
39.650000	5.03046e-07
39.600000	5.12383e-07
39.550000	5.21892e-07
39.500000	5.31578e-07
39.450000	5.41444e-07
39.400000	5.51492e-07
39.350000	5.61727e-07
39.300000	5.72151e-07
39.250000	5.82768e-07
39.200000	5.93582e-07
39.150000	6.04597e-07
39.100000	6.15815e-07
39.050000	6.27241e-07
39.000000	6.38879e-07
38.950000	6.50733e-07
38.900000	6.62806e-07
38.850000	6.75103e-07
38.800000	6.87628e-07
38.750000	7.00385e-07
38.700000	7.13378e-07
38.650000	7.26611e-07
38.600000	7.4009e-07
38.550000	7.53819e-07
38.500000	7.67801e-07
38.450000	7.82043e-07
38.400000	7.96549e-07
38.350000	8.11323e-07
38.300000	8.2637e-07
38.250000	8.41696e-07
38.200000	8.57306e-07
38.150000	8.73206e-07
38.100000	8.89399e-07
38.050000	9.05892e-07
38.000000	9.22691e-07
37.950000	9.39801e-07
37.900000	9.57227e-07
37.850000	9.74976e-07
37.800000	9.93053e-07
37.750000	1.01147e-06
37.700000	1.03022e-06
37.650000	1.04932e-06
37.600000	1.06877e-06
37.550000	1.08859e-06
37.500000	1.10877e-06
37.450000	1.12932e-06
37.400000	1.15025e-06
37.350000	1.17157e-06
37.300000	1.19329e-06
37.250000	1.21541e-06
37.200000	1.23793e-06
37.150000	1.26088e-06
37.100000	1.28425e-06
37.050000	1.30805e-06
37.000000	1.33229e-06
36.950000	1.35698e-06
36.900000	1.38212e-06
36.850000	1.40773e-06
36.800000	1.43382e-06
36.750000	1.46039e-06
36.700000	1.48744e-06
36.650000	1.515e-06
36.600000	1.54307e-06
36.550000	1.57166e-06
36.500000	1.60077e-06
36.450000	1.63043e-06
36.400000	1.66063e-06
36.350000	1.69139e-06
36.300000	1.72272e-06
36.250000	1.75463e-06
36.200000	1.78713e-06
36.150000	1.82023e-06
36.100000	1.85394e-06
36.050000	1.88827e-06
36.000000	1.92324e-06
35.950000	1.95886e-06
35.900000	1.99513e-06
35.850000	2.03207e-06
35.800000	2.0697e-06
35.750000	2.10802e-06
35.700000	2.14705e-06
35.650000	2.1868e-06
35.600000	2.22728e-06
35.550000	2.26852e-06
35.500000	2.31051e-06
35.450000	2.35328e-06
35.400000	2.39684e-06
35.350000	2.4412e-06
35.300000	2.48639e-06
35.250000	2.53241e-06
35.200000	2.57927e-06
35.150000	2.62701e-06
35.100000	2.67562e-06
35.050000	2.72514e-06
35.000000	2.77556e-06
34.950000	2.82692e-06
34.900000	2.87922e-06
34.850000	2.9325e-06
34.800000	2.98675e-06
34.750000	3.04201e-06
34.700000	3.09828e-06
34.650000	3.15559e-06
34.600000	3.21397e-06
34.550000	3.27341e-06
34.500000	3.33396e-06
34.450000	3.39562e-06
34.400000	3.45842e-06
34.350000	3.52238e-06
34.300000	3.58752e-06
34.250000	3.65386e-06
34.200000	3.72143e-06
34.150000	3.79024e-06
34.100000	3.86031e-06
34.050000	3.93169e-06
34.000000	4.00437e-06
33.950000	4.0784e-06
33.900000	4.15379e-06
33.850000	4.23058e-06
33.800000	4.30877e-06
33.750000	4.38841e-06
33.700000	4.46952e-06
33.650000	4.55212e-06
33.600000	4.63625e-06
33.550000	4.72192e-06
33.500000	4.80918e-06
33.450000	4.89804e-06
33.400000	4.98854e-06
33.350000	5.08071e-06
33.300000	5.17457e-06
33.250000	5.27016e-06
33.200000	5.36752e-06
33.150000	5.46667e-06
33.100000	5.56764e-06
33.050000	5.67047e-06
33.000000	5.7752e-06
32.950000	5.88185e-06
32.900000	5.99047e-06
32.850000	6.10109e-06
32.800000	6.21374e-06
32.750000	6.32847e-06
32.700000	6.44531e-06
32.650000	6.5643e-06
32.600000	6.68548e-06
32.550000	6.80889e-06
32.500000	6.93457e-06
32.450000	7.06257e-06
32.400000	7.19291e-06
32.350000	7.32566e-06
32.300000	7.46085e-06
32.250000	7.59852e-06
32.200000	7.73872e-06
32.150000	7.88151e-06
32.100000	8.02692e-06
32.050000	8.175e-06
32.000000	8.3258e-06
31.950000	8.47938e-06
31.900000	8.63578e-06
31.850000	8.79505e-06
31.800000	8.95726e-06
31.750000	9.12244e-06
31.700000	9.29065e-06
31.650000	9.46196e-06
31.600000	9.63642e-06
31.550000	9.81408e-06
31.500000	9.995e-06
31.450000	1.01792e-05
31.400000	1.03669e-05
31.350000	1.05579e-05
31.300000	1.07525e-05
31.250000	1.09507e-05
31.200000	1.11525e-05
31.150000	1.1358e-05
31.100000	1.15672e-05
31.050000	1.17803e-05
31.000000	1.19974e-05
30.950000	1.22183e-05
30.900000	1.24434e-05
30.850000	1.26726e-05
30.800000	1.2906e-05
30.750000	1.31436e-05
30.700000	1.33856e-05
30.650000	1.36321e-05
30.600000	1.38831e-05
30.550000	1.41387e-05
30.500000	1.43989e-05
30.450000	1.46639e-05
30.400000	1.49338e-05
30.350000	1.52087e-05
30.300000	1.54885e-05
30.250000	1.57735e-05
30.200000	1.60637e-05
30.150000	1.63593e-05
30.100000	1.66602e-05
30.050000	1.69666e-05
30.000000	1.72787e-05
29.950000	1.75965e-05
29.900000	1.792e-05
29.850000	1.82495e-05
29.800000	1.85851e-05
29.750000	1.89267e-05
29.700000	1.92747e-05
29.650000	1.96289e-05
29.600000	1.99897e-05
29.550000	2.0357e-05
29.500000	2.07311e-05
29.450000	2.1112e-05
29.400000	2.14999e-05
29.350000	2.18948e-05
29.300000	2.2297e-05
29.250000	2.27065e-05
29.200000	2.31235e-05
29.150000	2.35481e-05
29.100000	2.39805e-05
29.050000	2.44207e-05
29.000000	2.4869e-05
28.950000	2.53255e-05
28.900000	2.57903e-05
28.850000	2.62636e-05
28.800000	2.67455e-05
28.750000	2.72362e-05
28.700000	2.77358e-05
28.650000	2.82446e-05
28.600000	2.87626e-05
28.550000	2.929e-05
28.500000	2.98271e-05
28.450000	3.0374e-05
28.400000	3.09308e-05
28.350000	3.14978e-05
28.300000	3.2075e-05
28.250000	3.26628e-05
28.200000	3.32613e-05
28.150000	3.38707e-05
28.100000	3.44911e-05
28.050000	3.51229e-05
28.000000	3.57661e-05
27.950000	3.64211e-05
27.900000	3.70879e-05
27.850000	3.77668e-05
27.800000	3.84581e-05
27.750000	3.9162e-05
27.700000	3.98786e-05
27.650000	4.06082e-05
27.600000	4.13511e-05
27.550000	4.21075e-05
27.500000	4.28775e-05
27.450000	4.36616e-05
27.400000	4.44599e-05
27.350000	4.52726e-05
27.300000	4.61001e-05
27.250000	4.69426e-05
27.200000	4.78003e-05
27.150000	4.86735e-05
27.100000	4.95626e-05
27.050000	5.04678e-05
27.000000	5.13893e-05
26.950000	5.23276e-05
26.900000	5.32828e-05
26.850000	5.42552e-05
26.800000	5.52453e-05
26.750000	5.62532e-05
26.700000	5.72793e-05
26.650000	5.8324e-05
26.600000	5.93875e-05
26.550000	6.04702e-05
26.500000	6.15725e-05
26.450000	6.26946e-05
26.400000	6.3837e-05
26.350000	6.5e-05
26.300000	6.61839e-05
26.250000	6.73891e-05
26.200000	6.8616e-05
26.150000	6.9865e-05
26.100000	7.11365e-05
26.050000	7.24309e-05
26.000000	7.37485e-05
25.950000	7.50898e-05
25.900000	7.64552e-05
25.850000	7.78451e-05
25.800000	7.92599e-05
25.750000	8.07002e-05
25.700000	8.21662e-05
25.650000	8.36586e-05
25.600000	8.51776e-05
25.550000	8.67239e-05
25.500000	8.82979e-05
25.450000	8.99e-05
25.400000	9.15308e-05
25.350000	9.31907e-05
25.300000	9.48802e-05
25.250000	9.66e-05
25.200000	9.83504e-05
25.150000	0.000100132
25.100000	0.000101945
25.050000	0.000103791
25.000000	0.00010567
24.950000	0.000107582
24.900000	0.000109528
24.850000	0.000111508
24.800000	0.000113524
24.750000	0.000115576
24.700000	0.000117664
24.650000	0.000119789
24.600000	0.000121951
24.550000	0.000124152
24.500000	0.000126392
24.450000	0.000128671
24.400000	0.000130991
24.350000	0.000133352
24.300000	0.000135754
24.250000	0.000138199
24.200000	0.000140686
24.150000	0.000143218
24.100000	0.000145793
24.050000	0.000148414
24.000000	0.000151081
23.950000	0.000153795
23.900000	0.000156557
23.850000	0.000159366
23.800000	0.000162225
23.750000	0.000165133
23.700000	0.000168092
23.650000	0.000171103
23.600000	0.000174166
23.550000	0.000177283
23.500000	0.000180453
23.450000	0.000183678
23.400000	0.000186959
23.350000	0.000190297
23.300000	0.000193692
23.250000	0.000197146
23.200000	0.000200659
23.150000	0.000204232
23.100000	0.000207867
23.050000	0.000211563
23.000000	0.000215323
22.950000	0.000219147
22.900000	0.000223036
22.850000	0.000226991
22.800000	0.000231012
22.750000	0.000235102
22.700000	0.000239261
22.650000	0.000243489
22.600000	0.000247789
22.550000	0.00025216
22.500000	0.000256604
22.450000	0.000261122
22.400000	0.000265715
22.350000	0.000270383
22.300000	0.000275129
22.250000	0.000279952
22.200000	0.000284853
22.150000	0.000289835
22.100000	0.000294897
22.050000	0.00030004
22.000000	0.000305266
21.950000	0.000310575
21.900000	0.000315968
21.850000	0.000321446
21.800000	0.000327009
21.750000	0.000332659
21.700000	0.000338396
21.650000	0.00034422
21.600000	0.000350131
21.550000	0.000356132
21.500000	0.00036222
21.450000	0.000368398
21.400000	0.000374664
21.350000	0.000381019
21.300000	0.000387461
21.250000	0.000393992
21.200000	0.000400609
21.150000	0.000407311
21.100000	0.000414097
21.050000	0.000420964
21.000000	0.00042791
20.950000	0.000434931
20.900000	0.000442021
20.850000	0.000449176
20.800000	0.000456386
20.750000	0.00046364
20.700000	0.000470925
20.650000	0.000478217
20.600000	0.000485486
20.550000	0.000492677
20.500000	0.000499678
&
```
