## Supplementary material for "All-at-once RNA folding with 3D motif prediction framed by evolutionary information": RF00231_SCARNA13.cacofold.power

```
# Power analysis of CaCoFold structure
#
# Powertype = SINGLE SUBSTITUTIONS
# covary left_pos right_pos substitutions power
#----------------------------------------------------------------
4		66		5		0.11
5		65		2		0.00
6		64		1		0.00
7		63		1		0.00
8		62		7		0.20
9		60		2		0.00
12		59		1		0.00
13		58		6		0.16
14		57		3		0.02
15		56		6		0.16
16		55		9		0.28
17		54		4		0.07
21		52		11		0.35
22		51		11		0.35
23		50		4		0.07
24		49		2		0.00
25		48		19		0.57
26		47		1		0.00
27		46		18		0.55
28		45		9		0.28
29		44		4		0.07
30		43		5		0.11
79		145		5		0.11
80		144		11		0.35
81		143		0		0.00
82		142		0		0.00
83		141		2		0.00
84		140		1		0.00
86		138		2		0.00
87		137		0		0.00
89		135		8		0.24
95		129		2		0.00
96		128		0		0.00
97		127		0		0.00
98		126		1		0.00
99		125		7		0.20
100		124		14		0.45
101		121		4		0.07
102		120		11		0.35
103		119		3		0.02
104		118		5		0.11
105		117		6		0.16
148		229		4		0.07
149		228		10		0.32
150		227		12		0.39
151		226		9		0.28
152		225		15		0.47
154		224		3		0.02
160		220		9		0.28
161		219		8		0.24
162		218		2		0.00
163		217		1		0.00
164		216		2		0.00
165		215		1		0.00
166		214		3		0.02
167		213		4		0.07
172		209		1		0.00
173		208		0		0.00
174		207		8		0.24
175		205		2		0.00
176		204		0		0.00
177		203		3		0.02
178		201		8		0.24
179		200		4		0.07
180		199		7		0.20
181		198		1		0.00
182		197		10		0.32
184		196		0		0.00
234		292		0		0.00
235		291		0		0.00
236		290		3		0.02
237		289		2		0.00
238		288		3		0.02
247		278		1		0.00
248		277		0		0.00
249		276		2		0.00
250		275		6		0.16
251		274		6		0.16
252		273		6		0.16
253		272		8		0.24
254		271		0		0.00
255		270		0		0.00
256		269		6		0.16
257		268		0		0.00
#
# BPAIRS 84
# avg substitutions per BP 4.6
# BPAIRS expected to covary 9.6 +/- 2.6
# BPAIRS observed to covary 0
#
```
