## Supplementary material for "All-at-once RNA folding with 3D motif prediction framed by evolutionary information": RF00231_SCARNA13.power

```
# Power analysis of given structure
#
# Powertype = SINGLE SUBSTITUTIONS
# covary left_pos right_pos substitutions power
#----------------------------------------------------------------
4		66		5		0.11
5		65		2		0.00
6		64		1		0.00
7		63		1		0.00
8		62		7		0.20
9		61		5		0.11
12		59		1		0.00
13		58		6		0.16
14		57		3		0.02
15		56		6		0.16
27		45		15		0.47
28		44		4		0.07
29		43		6		0.16
30		42		2		0.00
31		41		4		0.07
79		145		5		0.11
80		144		11		0.35
81		143		0		0.00
82		142		0		0.00
83		141		2		0.00
84		140		1		0.00
86		138		2		0.00
87		137		0		0.00
95		129		2		0.00
96		128		0		0.00
97		127		0		0.00
98		126		1		0.00
99		125		7		0.20
103		119		3		0.02
104		118		5		0.11
105		117		6		0.16
161		219		8		0.24
162		218		2		0.00
163		217		1		0.00
164		216		2		0.00
165		215		1		0.00
166		214		3		0.02
167		213		4		0.07
175		205		2		0.00
176		204		0		0.00
177		203		3		0.02
178		201		8		0.24
179		200		4		0.07
180		199		7		0.20
181		198		1		0.00
182		197		10		0.32
184		196		0		0.00
234		292		0		0.00
235		291		0		0.00
236		290		3		0.02
237		289		2		0.00
238		288		3		0.02
248		277		0		0.00
249		276		2		0.00
250		275		6		0.16
251		274		6		0.16
252		273		6		0.16
253		272		8		0.24
254		271		0		0.00
255		270		0		0.00
256		269		6		0.16
257		268		0		0.00
#
# BPAIRS 62
# avg substitutions per BP 3.4
# BPAIRS expected to covary 4.6 +/- 1.9
# BPAIRS observed to covary 0
#
```
