## Supplementary material for "All-at-once RNA folding with 3D motif prediction framed by evolutionary information": RF00231_SCARNA13.surv

```
6.300000	0.016129
4.100000	0.0322581
2.400000	0.0483871
1.050000	0.0645161
1.000000	0.0806452
0.000000	0.306452
-0.050000	0.5
-0.100000	0.532258
-0.200000	0.564516
-0.250000	0.580645
-0.300000	0.596774
-0.350000	0.645161
-0.400000	0.66129
-0.450000	0.677419
-0.550000	0.741935
-0.600000	0.774194
-0.700000	0.822581
-0.750000	0.83871
-0.900000	0.854839
-0.950000	0.887097
-1.000000	0.919355
-1.200000	0.951613
-1.550000	0.967742
-2.200000	0.983871
-2.400000	1
&
19.800000	2.63936e-05
13.900000	5.27872e-05
13.500000	7.91807e-05
13.100000	0.000105574
12.650000	0.000131968
12.450000	0.000158361
12.250000	0.000184755
12.050000	0.000211149
11.950000	0.000237542
11.850000	0.000263936
11.800000	0.000290329
11.700000	0.000316723
11.550000	0.000343117
11.500000	0.00036951
11.450000	0.000395904
11.100000	0.000422297
11.050000	0.000475084
10.650000	0.000501478
10.600000	0.000527872
10.400000	0.000554265
10.200000	0.000580659
10.150000	0.000607052
10.000000	0.00065984
9.950000	0.000686233
9.850000	0.000712627
9.800000	0.00073902
9.700000	0.000791807
9.650000	0.000818201
9.600000	0.000844595
9.500000	0.000870988
9.450000	0.000950169
9.400000	0.00100296
9.350000	0.00108214
9.200000	0.00116132
9.100000	0.0012141
9.050000	0.0012405
8.950000	0.00126689
8.900000	0.00129329
8.800000	0.00134607
8.750000	0.00139886
8.650000	0.00150443
8.600000	0.00155722
8.550000	0.0016628
8.500000	0.00182116
8.450000	0.00190034
8.400000	0.00216427
8.350000	0.002481
8.300000	0.00269215
8.250000	0.0028769
8.200000	0.00306166
8.150000	0.00314084
8.100000	0.00324641
8.050000	0.0032728
8.000000	0.00343117
7.950000	0.00380068
7.900000	0.00387986
7.850000	0.00422297
7.800000	0.00461888
7.750000	0.00506757
7.700000	0.0053579
7.650000	0.00559544
7.600000	0.00585938
7.550000	0.00604413
7.500000	0.00638725
7.450000	0.00683594
7.400000	0.00691512
7.350000	0.00717905
7.300000	0.00749578
7.250000	0.0078125
7.200000	0.00828758
7.150000	0.00849873
7.100000	0.00889464
7.050000	0.00910579
7.000000	0.00939611
6.950000	0.00955448
6.900000	0.010056
6.850000	0.0103991
6.800000	0.0109533
6.750000	0.011402
6.700000	0.0116924
6.650000	0.0118243
6.600000	0.0120355
6.550000	0.012405
6.500000	0.0126953
6.450000	0.0134607
6.400000	0.0140414
6.350000	0.0143845
6.300000	0.014622
6.250000	0.0148596
6.200000	0.0152027
6.150000	0.015625
6.100000	0.0159417
6.050000	0.0162321
6.000000	0.0165752
5.950000	0.0168655
5.900000	0.0169711
5.850000	0.0173406
5.800000	0.0175781
5.750000	0.0178157
5.700000	0.018106
5.650000	0.0183699
5.600000	0.0184755
5.550000	0.0187922
5.500000	0.0191617
5.450000	0.0193201
5.400000	0.019584
5.350000	0.0199799
5.300000	0.0202967
5.250000	0.0205078
5.200000	0.0208509
5.150000	0.0212468
5.100000	0.0217483
5.050000	0.0219859
5.000000	0.0224609
4.950000	0.0229888
4.900000	0.0234111
4.850000	0.0237806
4.800000	0.0242821
4.750000	0.02481
4.700000	0.0253642
4.650000	0.0257601
4.600000	0.0263936
4.550000	0.0269742
4.500000	0.0275813
4.450000	0.028162
4.400000	0.0284787
4.350000	0.0291121
4.300000	0.02964
4.250000	0.0300887
4.200000	0.0308541
4.150000	0.0315139
4.100000	0.0323585
4.050000	0.0330184
4.000000	0.0339685
3.950000	0.0348395
3.900000	0.0365287
3.850000	0.0372413
3.800000	0.0382707
3.750000	0.0392736
3.700000	0.0398015
3.650000	0.0406989
3.600000	0.0416755
3.550000	0.0427048
3.500000	0.0436286
3.450000	0.0450011
3.400000	0.0460832
3.350000	0.0473765
3.300000	0.0484322
3.250000	0.0496463
3.200000	0.0507549
3.150000	0.0519162
3.100000	0.0529983
3.050000	0.0545027
3.000000	0.0558224
2.950000	0.0566406
2.900000	0.0583826
2.850000	0.0597551
2.800000	0.0609164
2.750000	0.0622361
2.700000	0.0641364
2.650000	0.0652713
2.600000	0.0663535
2.550000	0.0674092
2.500000	0.06894
2.450000	0.0703389
2.400000	0.0717378
2.350000	0.0730046
2.300000	0.0738492
2.250000	0.0755384
2.200000	0.0771748
2.150000	0.0784417
2.100000	0.0800517
2.050000	0.0814506
2.000000	0.0825855
1.950000	0.0843803
1.900000	0.0858319
1.850000	0.087178
1.800000	0.0884713
1.750000	0.0903716
1.700000	0.0916385
1.650000	0.0933013
1.600000	0.0954392
1.550000	0.0976562
1.500000	0.0989759
1.450000	0.100718
1.400000	0.102407
1.350000	0.10407
1.300000	0.106102
1.250000	0.107659
1.200000	0.109824
1.150000	0.112437
1.100000	0.114495
1.050000	0.116712
1.000000	0.118428
0.950000	0.120196
0.900000	0.12302
0.850000	0.124578
0.800000	0.126742
0.750000	0.129038
0.700000	0.13115
0.650000	0.133103
0.600000	0.134924
0.550000	0.136983
0.500000	0.139305
0.450000	0.141654
0.400000	0.143924
0.350000	0.146537
0.300000	0.149467
0.250000	0.15208
0.200000	0.154798
0.150000	0.157543
0.100000	0.160605
0.050000	0.163957
0.000000	0.299857
-0.050000	0.591163
-0.100000	0.601958
-0.150000	0.60824
-0.200000	0.612595
-0.250000	0.617003
-0.300000	0.627032
-0.350000	0.643581
-0.400000	0.658625
-0.450000	0.679714
-0.500000	0.696579
-0.550000	0.713788
-0.600000	0.72973
-0.650000	0.742003
-0.700000	0.758129
-0.750000	0.773675
-0.800000	0.786713
-0.850000	0.79706
-0.900000	0.811444
-0.950000	0.826145
-1.000000	0.838313
-1.050000	0.848606
-1.100000	0.858055
-1.150000	0.868771
-1.200000	0.879355
-1.250000	0.887801
-1.300000	0.894954
-1.350000	0.90142
-1.400000	0.90654
-1.450000	0.91203
-1.500000	0.91752
-1.550000	0.92206
-1.600000	0.927048
-1.650000	0.932644
-1.700000	0.936444
-1.750000	0.940641
-1.800000	0.944336
-1.850000	0.948057
-1.900000	0.951383
-1.950000	0.954075
-2.000000	0.957427
-2.050000	0.960462
-2.100000	0.962679
-2.150000	0.965055
-2.200000	0.96677
-2.250000	0.968407
-2.300000	0.969885
-2.350000	0.971864
-2.400000	0.973818
-2.450000	0.975454
-2.500000	0.977328
-2.550000	0.978542
-2.600000	0.980363
-2.650000	0.981736
-2.700000	0.983135
-2.750000	0.984586
-2.800000	0.985642
-2.850000	0.98675
-2.900000	0.987674
-2.950000	0.988519
-3.000000	0.989205
-3.050000	0.989918
-3.100000	0.990815
-3.150000	0.991237
-3.200000	0.991792
-3.250000	0.992451
-3.300000	0.99319
-3.350000	0.993666
-3.400000	0.994325
-3.450000	0.994642
-3.500000	0.994932
-3.550000	0.99546
-3.600000	0.995724
-3.650000	0.996173
-3.700000	0.996569
-3.750000	0.996806
-3.800000	0.996886
-3.850000	0.997097
-3.900000	0.997387
-3.950000	0.997466
-4.000000	0.997809
-4.050000	0.997941
-4.100000	0.99802
-4.150000	0.9981
-4.200000	0.998258
-4.250000	0.998364
-4.300000	0.998496
-4.350000	0.998654
-4.400000	0.99868
-4.450000	0.99876
-4.500000	0.998865
-4.550000	0.998971
-4.600000	0.999076
-4.650000	0.999155
-4.700000	0.999182
-4.750000	0.999261
-4.800000	0.99934
-4.850000	0.999419
-5.000000	0.999499
-5.050000	0.999525
-5.100000	0.999604
-5.150000	0.99963
-5.250000	0.999657
-5.400000	0.999683
-5.550000	0.99971
-5.800000	0.999736
-5.850000	0.999762
-5.900000	0.999789
-6.050000	0.999842
-6.100000	0.999868
-6.200000	0.999894
-6.350000	0.999921
-6.450000	0.999947
-6.500000	0.999974
-6.550000	1
&
27.750000	1.31752e-06
24.950000	2.63505e-06
23.900000	3.95257e-06
22.450000	5.27009e-06
22.350000	6.58762e-06
22.250000	7.90514e-06
22.200000	9.22266e-06
21.950000	1.05402e-05
21.900000	1.31752e-05
21.850000	1.44928e-05
21.800000	1.58103e-05
21.600000	1.71278e-05
21.550000	1.84453e-05
21.350000	1.97628e-05
21.250000	2.10804e-05
21.150000	2.23979e-05
21.100000	2.37154e-05
21.050000	2.63505e-05
20.900000	2.7668e-05
20.850000	2.89855e-05
20.650000	3.16206e-05
20.550000	3.29381e-05
20.500000	3.55731e-05
20.450000	3.68906e-05
20.350000	3.82082e-05
20.250000	4.08432e-05
20.200000	4.21607e-05
20.150000	4.34783e-05
20.100000	4.74308e-05
19.950000	4.87484e-05
19.850000	5.27009e-05
19.800000	5.40184e-05
19.750000	5.66535e-05
19.700000	5.92885e-05
19.650000	6.06061e-05
19.600000	6.19236e-05
19.550000	6.32411e-05
19.400000	6.58762e-05
19.350000	6.71937e-05
19.250000	6.85112e-05
19.200000	7.11462e-05
19.150000	7.24638e-05
19.100000	7.50988e-05
19.050000	7.77339e-05
18.950000	8.3004e-05
18.900000	8.69565e-05
18.850000	9.22266e-05
18.800000	9.48617e-05
18.750000	9.88142e-05
18.650000	0.000100132
18.600000	0.000104084
18.550000	0.000106719
18.500000	0.000109354
18.450000	0.000110672
18.400000	0.000111989
18.350000	0.000113307
18.300000	0.00011726
18.250000	0.000119895
18.200000	0.000123847
18.150000	0.000125165
18.100000	0.0001278
18.050000	0.000131752
18.000000	0.000137022
17.950000	0.000139657
17.900000	0.000140975
17.850000	0.000142292
17.800000	0.000146245
17.750000	0.00014888
17.650000	0.000150198
17.600000	0.00015415
17.550000	0.000160738
17.500000	0.000162055
17.450000	0.00016996
17.400000	0.000172596
17.350000	0.000176548
17.300000	0.000179183
17.250000	0.000181818
17.200000	0.000184453
17.150000	0.000189723
17.100000	0.000193676
17.050000	0.000194993
17.000000	0.000200264
16.950000	0.000202899
16.900000	0.000208169
16.850000	0.000213439
16.800000	0.000223979
16.750000	0.000227931
16.700000	0.000230567
16.650000	0.000238472
16.600000	0.000245059
16.550000	0.000251647
16.500000	0.000255599
16.450000	0.000263505
16.400000	0.000267457
16.350000	0.000275362
16.300000	0.000277997
16.250000	0.000288538
16.200000	0.000296443
16.150000	0.000301713
16.100000	0.000304348
16.050000	0.0003083
16.000000	0.00031357
15.950000	0.000322793
15.900000	0.000330698
15.850000	0.000337286
15.800000	0.000346509
15.750000	0.000353096
15.700000	0.000362319
15.650000	0.000370224
15.600000	0.000382082
15.550000	0.000395257
15.500000	0.00040448
15.450000	0.000421607
15.400000	0.00043083
15.350000	0.000445323
15.300000	0.000459816
15.250000	0.000470356
15.200000	0.000484848
15.150000	0.000500659
15.100000	0.000511199
15.050000	0.000516469
15.000000	0.000523057
14.950000	0.000537549
14.900000	0.00055336
14.850000	0.000565217
14.800000	0.000575758
14.750000	0.000592885
14.700000	0.000608696
14.650000	0.000623188
14.600000	0.000648221
14.550000	0.000667984
14.500000	0.00068643
14.450000	0.000715415
14.400000	0.000740448
14.350000	0.000756258
14.300000	0.000764163
14.250000	0.000786561
14.200000	0.000810277
14.150000	0.00083004
14.100000	0.000849802
14.050000	0.000873518
14.000000	0.000899868
13.950000	0.000916996
13.900000	0.000940711
13.850000	0.000964427
13.800000	0.000990777
13.750000	0.0010303
13.700000	0.00105138
13.650000	0.00107246
13.600000	0.00109091
13.550000	0.00111199
13.500000	0.00113043
13.450000	0.00115547
13.400000	0.00117918
13.350000	0.00121607
13.300000	0.00124374
13.250000	0.00126087
13.200000	0.00128722
13.150000	0.00132279
13.100000	0.00134124
13.050000	0.00136232
13.000000	0.00139526
12.950000	0.00142424
12.900000	0.00144928
12.850000	0.00147299
12.800000	0.00149934
12.750000	0.0015336
12.700000	0.00157049
12.650000	0.00159816
12.600000	0.00163241
12.550000	0.00165349
12.500000	0.00168511
12.450000	0.001722
12.400000	0.00175494
12.350000	0.00180369
12.300000	0.00183531
12.250000	0.0018722
12.200000	0.00193281
12.150000	0.00198155
12.100000	0.00200264
12.050000	0.0020448
12.000000	0.00210013
11.950000	0.00214625
11.900000	0.00219895
11.850000	0.00224769
11.800000	0.00230567
11.750000	0.00235441
11.700000	0.00239526
11.650000	0.0024664
11.600000	0.00252833
11.550000	0.00257708
11.500000	0.002639
11.450000	0.00268906
11.400000	0.00274308
11.350000	0.00280896
11.300000	0.00285507
11.250000	0.00293017
11.200000	0.00299605
11.150000	0.00307642
11.100000	0.00314493
11.050000	0.00321476
11.000000	0.00329908
10.950000	0.00338999
10.900000	0.00346113
10.850000	0.00354414
10.800000	0.00363109
10.750000	0.00371278
10.700000	0.00378393
10.650000	0.00385903
10.600000	0.00394993
10.550000	0.00404084
10.500000	0.00412516
10.450000	0.0042029
10.400000	0.00427931
10.350000	0.004361
10.300000	0.00443874
10.250000	0.00452701
10.200000	0.00462451
10.150000	0.00471673
10.100000	0.00480501
10.050000	0.00488406
10.000000	0.00497892
9.950000	0.00508432
9.900000	0.00518972
9.850000	0.00529908
9.800000	0.00540975
9.750000	0.00550461
9.700000	0.0056166
9.650000	0.00570751
9.600000	0.00581291
9.550000	0.00592358
9.500000	0.00603294
9.450000	0.00614097
9.400000	0.0062635
9.350000	0.00636364
9.300000	0.00646509
9.250000	0.00657839
9.200000	0.00669433
9.150000	0.00682213
9.100000	0.00693676
9.050000	0.00705138
9.000000	0.00719236
8.950000	0.00735968
8.900000	0.00747431
8.850000	0.00760738
8.800000	0.00773913
8.750000	0.00788011
8.700000	0.00803689
8.650000	0.00820026
8.600000	0.00836627
8.550000	0.00852833
8.500000	0.00871805
8.450000	0.00891173
8.400000	0.00911462
8.350000	0.0093083
8.300000	0.00953755
8.250000	0.00974704
8.200000	0.00993808
8.150000	0.0101673
8.100000	0.0103992
8.050000	0.0106772
8.000000	0.0109552
7.950000	0.0113057
7.900000	0.0116179
7.850000	0.0119447
7.800000	0.0122912
7.750000	0.0126561
7.700000	0.0130105
7.650000	0.0134005
7.600000	0.0137892
7.550000	0.0142622
7.500000	0.0146851
7.450000	0.0151436
7.400000	0.0156482
7.350000	0.0161871
7.300000	0.0167523
7.250000	0.0173149
7.200000	0.0178735
7.150000	0.0184572
7.100000	0.0191436
7.050000	0.0197694
7.000000	0.0205046
6.950000	0.0212069
6.900000	0.021888
6.850000	0.0225995
6.800000	0.0233083
6.750000	0.024
6.700000	0.024722
6.650000	0.0253913
6.600000	0.0260883
6.550000	0.0268274
6.500000	0.0275072
6.450000	0.0282398
6.400000	0.0289974
6.350000	0.0297246
6.300000	0.0304835
6.250000	0.0312398
6.200000	0.0320066
6.150000	0.0327049
6.100000	0.033473
6.050000	0.0341449
6.000000	0.0348986
5.950000	0.0356047
5.900000	0.036307
5.850000	0.037029
5.800000	0.0378076
5.750000	0.0385138
5.700000	0.0392292
5.650000	0.0399526
5.600000	0.0406443
5.550000	0.0413373
5.500000	0.0420817
5.450000	0.0427378
5.400000	0.0434532
5.350000	0.044166
5.300000	0.0449368
5.250000	0.0456772
5.200000	0.0464256
5.150000	0.047195
5.100000	0.0480264
5.050000	0.0488524
5.000000	0.0496285
4.950000	0.0504124
4.900000	0.0512069
4.850000	0.0521291
4.800000	0.0529723
4.750000	0.053971
4.700000	0.0549895
4.650000	0.0559671
4.600000	0.0569539
4.550000	0.0580224
4.500000	0.0591001
4.450000	0.0602582
4.400000	0.0614295
4.350000	0.0626311
4.300000	0.0638827
4.250000	0.0651436
4.200000	0.0664822
4.150000	0.0677787
4.100000	0.0691159
4.050000	0.0704427
4.000000	0.071693
3.950000	0.0730922
3.900000	0.0745283
3.850000	0.0759433
3.800000	0.0774163
3.750000	0.0789289
3.700000	0.0805613
3.650000	0.0821621
3.600000	0.0837352
3.550000	0.0853531
3.500000	0.0869974
3.450000	0.0886759
3.400000	0.0903215
3.350000	0.0920567
3.300000	0.0937997
3.250000	0.0955112
3.200000	0.09717
3.150000	0.0989354
3.100000	0.10086
3.050000	0.102721
3.000000	0.104623
2.950000	0.106538
2.900000	0.108424
2.850000	0.11027
2.800000	0.112245
2.750000	0.114233
2.700000	0.116244
2.650000	0.118273
2.600000	0.120285
2.550000	0.122278
2.500000	0.124452
2.450000	0.12647
2.400000	0.128657
2.350000	0.1308
2.300000	0.132939
2.250000	0.135121
2.200000	0.137332
2.150000	0.139625
2.100000	0.141901
2.050000	0.144078
2.000000	0.146303
1.950000	0.148592
1.900000	0.150821
1.850000	0.153161
1.800000	0.155601
1.750000	0.157955
1.700000	0.160377
1.650000	0.162851
1.600000	0.165271
1.550000	0.167802
1.500000	0.17032
1.450000	0.172818
1.400000	0.175312
1.350000	0.177897
1.300000	0.180383
1.250000	0.182943
1.200000	0.185614
1.150000	0.188281
1.100000	0.190984
1.050000	0.19363
1.000000	0.196281
0.950000	0.19903
0.900000	0.201709
0.850000	0.204354
0.800000	0.207087
0.750000	0.209879
0.700000	0.21269
0.650000	0.215411
0.600000	0.218132
0.550000	0.220997
0.500000	0.22388
0.450000	0.226856
0.400000	0.229847
0.350000	0.232912
0.300000	0.235854
0.250000	0.238831
0.200000	0.242053
0.150000	0.245377
0.100000	0.248972
0.050000	0.252433
0.000000	0.277538
-0.050000	0.357982
-0.100000	0.370874
-0.150000	0.380544
-0.200000	0.388163
-0.250000	0.397227
-0.300000	0.409439
-0.350000	0.424422
-0.400000	0.440461
-0.450000	0.45842
-0.500000	0.477099
-0.550000	0.496391
-0.600000	0.516258
-0.650000	0.53653
-0.700000	0.557126
-0.750000	0.578356
-0.800000	0.59953
-0.850000	0.620136
-0.900000	0.64051
-0.950000	0.660055
-1.000000	0.678186
-1.050000	0.695228
-1.100000	0.711368
-1.150000	0.726302
-1.200000	0.740684
-1.250000	0.753796
-1.300000	0.766868
-1.350000	0.779112
-1.400000	0.79076
-1.450000	0.801821
-1.500000	0.812638
-1.550000	0.82285
-1.600000	0.83297
-1.650000	0.842348
-1.700000	0.85129
-1.750000	0.860209
-1.800000	0.868481
-1.850000	0.876228
-1.900000	0.883593
-1.950000	0.890611
-2.000000	0.897124
-2.050000	0.903341
-2.100000	0.909464
-2.150000	0.915198
-2.200000	0.920671
-2.250000	0.925862
-2.300000	0.930709
-2.350000	0.935345
-2.400000	0.939697
-2.450000	0.943817
-2.500000	0.947686
-2.550000	0.951356
-2.600000	0.954727
-2.650000	0.957877
-2.700000	0.96085
-2.750000	0.963697
-2.800000	0.966311
-2.850000	0.968888
-2.900000	0.971229
-2.950000	0.97329
-3.000000	0.975246
-3.050000	0.977076
-3.100000	0.978736
-3.150000	0.980353
-3.200000	0.981822
-3.250000	0.983149
-3.300000	0.984391
-3.350000	0.985584
-3.400000	0.986708
-3.450000	0.987675
-3.500000	0.988578
-3.550000	0.989439
-3.600000	0.990274
-3.650000	0.990954
-3.700000	0.991661
-3.750000	0.992271
-3.800000	0.992813
-3.850000	0.993386
-3.900000	0.993912
-3.950000	0.994374
-4.000000	0.994823
-4.050000	0.995248
-4.100000	0.995626
-4.150000	0.995979
-4.200000	0.996311
-4.250000	0.996589
-4.300000	0.996845
-4.350000	0.997088
-4.400000	0.997348
-4.450000	0.997574
-4.500000	0.997783
-4.550000	0.998007
-4.600000	0.998153
-4.650000	0.998327
-4.700000	0.998486
-4.750000	0.998623
-4.800000	0.998736
-4.850000	0.998838
-4.900000	0.998951
-4.950000	0.999042
-5.000000	0.999129
-5.050000	0.999206
-5.100000	0.999274
-5.150000	0.999345
-5.200000	0.999406
-5.250000	0.999462
-5.300000	0.999507
-5.350000	0.999553
-5.400000	0.99959
-5.450000	0.999634
-5.500000	0.999664
-5.550000	0.999704
-5.600000	0.999738
-5.650000	0.99976
-5.700000	0.999785
-5.750000	0.999802
-5.800000	0.999818
-5.850000	0.999831
-5.900000	0.999846
-5.950000	0.99986
-6.000000	0.999875
-6.050000	0.999888
-6.100000	0.999901
-6.150000	0.999912
-6.200000	0.999914
-6.250000	0.999925
-6.300000	0.999934
-6.350000	0.999941
-6.400000	0.999949
-6.450000	0.999954
-6.500000	0.999962
-6.550000	0.999963
-6.600000	0.999968
-6.650000	0.99997
-6.700000	0.999971
-6.750000	0.999975
-6.850000	0.999979
-6.900000	0.999983
-6.950000	0.999984
-7.000000	0.999987
-7.050000	0.999988
-7.100000	0.999991
-7.200000	0.999992
-7.350000	0.999993
-7.500000	0.999995
-7.650000	0.999996
-7.900000	0.999999
-8.750000	1
&
65.950000	1.54247e-15
65.900000	1.58354e-15
65.850000	1.62571e-15
65.800000	1.669e-15
65.750000	1.71344e-15
65.700000	1.75906e-15
65.650000	1.8059e-15
65.600000	1.85398e-15
65.550000	1.90335e-15
65.500000	1.95403e-15
65.450000	2.00605e-15
65.400000	2.05947e-15
65.350000	2.1143e-15
65.300000	2.1706e-15
65.250000	2.22839e-15
65.200000	2.28773e-15
65.150000	2.34864e-15
65.100000	2.41117e-15
65.050000	2.47537e-15
65.000000	2.54128e-15
64.950000	2.60894e-15
64.900000	2.67841e-15
64.850000	2.74972e-15
64.800000	2.82293e-15
64.750000	2.89809e-15
64.700000	2.97526e-15
64.650000	3.05447e-15
64.600000	3.1358e-15
64.550000	3.21929e-15
64.500000	3.305e-15
64.450000	3.393e-15
64.400000	3.48333e-15
64.350000	3.57608e-15
64.300000	3.67129e-15
64.250000	3.76903e-15
64.200000	3.86938e-15
64.150000	3.9724e-15
64.100000	4.07816e-15
64.050000	4.18674e-15
64.000000	4.29821e-15
63.950000	4.41264e-15
63.900000	4.53013e-15
63.850000	4.65074e-15
63.800000	4.77456e-15
63.750000	4.90167e-15
63.700000	5.03217e-15
63.650000	5.16615e-15
63.600000	5.30369e-15
63.550000	5.44489e-15
63.500000	5.58985e-15
63.450000	5.73867e-15
63.400000	5.89145e-15
63.350000	6.0483e-15
63.300000	6.20932e-15
63.250000	6.37463e-15
63.200000	6.54434e-15
63.150000	6.71857e-15
63.100000	6.89744e-15
63.050000	7.08106e-15
63.000000	7.26958e-15
62.950000	7.46311e-15
62.900000	7.6618e-15
62.850000	7.86577e-15
62.800000	8.07518e-15
62.750000	8.29015e-15
62.700000	8.51085e-15
62.650000	8.73743e-15
62.600000	8.97003e-15
62.550000	9.20883e-15
62.500000	9.45399e-15
62.450000	9.70567e-15
62.400000	9.96405e-15
62.350000	1.02293e-14
62.300000	1.05016e-14
62.250000	1.07812e-14
62.200000	1.10682e-14
62.150000	1.13628e-14
62.100000	1.16653e-14
62.050000	1.19759e-14
62.000000	1.22947e-14
61.950000	1.2622e-14
61.900000	1.2958e-14
61.850000	1.33029e-14
61.800000	1.36571e-14
61.750000	1.40206e-14
61.700000	1.43938e-14
61.650000	1.4777e-14
61.600000	1.51704e-14
61.550000	1.55742e-14
61.500000	1.59888e-14
61.450000	1.64144e-14
61.400000	1.68514e-14
61.350000	1.72999e-14
61.300000	1.77605e-14
61.250000	1.82332e-14
61.200000	1.87186e-14
61.150000	1.92169e-14
61.100000	1.97284e-14
61.050000	2.02536e-14
61.000000	2.07927e-14
60.950000	2.13462e-14
60.900000	2.19144e-14
60.850000	2.24977e-14
60.800000	2.30966e-14
60.750000	2.37114e-14
60.700000	2.43426e-14
60.650000	2.49905e-14
60.600000	2.56557e-14
60.550000	2.63386e-14
60.500000	2.70397e-14
60.450000	2.77595e-14
60.400000	2.84984e-14
60.350000	2.92569e-14
60.300000	3.00357e-14
60.250000	3.08352e-14
60.200000	3.16559e-14
60.150000	3.24985e-14
60.100000	3.33636e-14
60.050000	3.42516e-14
60.000000	3.51633e-14
59.950000	3.60993e-14
59.900000	3.70601e-14
59.850000	3.80465e-14
59.800000	3.90592e-14
59.750000	4.00989e-14
59.700000	4.11662e-14
59.650000	4.22619e-14
59.600000	4.33867e-14
59.550000	4.45415e-14
59.500000	4.57271e-14
59.450000	4.69441e-14
59.400000	4.81936e-14
59.350000	4.94763e-14
59.300000	5.07932e-14
59.250000	5.21451e-14
59.200000	5.3533e-14
59.150000	5.49578e-14
59.100000	5.64206e-14
59.050000	5.79222e-14
59.000000	5.94638e-14
58.950000	6.10465e-14
58.900000	6.26713e-14
58.850000	6.43393e-14
58.800000	6.60516e-14
58.750000	6.78096e-14
58.700000	6.96143e-14
58.650000	7.14671e-14
58.600000	7.33692e-14
58.550000	7.53219e-14
58.500000	7.73265e-14
58.450000	7.93845e-14
58.400000	8.14973e-14
58.350000	8.36663e-14
58.300000	8.5893e-14
58.250000	8.81789e-14
58.200000	9.05257e-14
58.150000	9.29349e-14
58.100000	9.54083e-14
58.050000	9.79474e-14
58.000000	1.00554e-13
57.950000	1.0323e-13
57.900000	1.05978e-13
57.850000	1.08798e-13
57.800000	1.11693e-13
57.750000	1.14666e-13
57.700000	1.17717e-13
57.650000	1.2085e-13
57.600000	1.24066e-13
57.550000	1.27368e-13
57.500000	1.30758e-13
57.450000	1.34237e-13
57.400000	1.3781e-13
57.350000	1.41477e-13
57.300000	1.45242e-13
57.250000	1.49107e-13
57.200000	1.53075e-13
57.150000	1.57149e-13
57.100000	1.61331e-13
57.050000	1.65624e-13
57.000000	1.70032e-13
56.950000	1.74556e-13
56.900000	1.79202e-13
56.850000	1.8397e-13
56.800000	1.88866e-13
56.750000	1.93892e-13
56.700000	1.99052e-13
56.650000	2.04348e-13
56.600000	2.09786e-13
56.550000	2.15369e-13
56.500000	2.211e-13
56.450000	2.26983e-13
56.400000	2.33023e-13
56.350000	2.39224e-13
56.300000	2.4559e-13
56.250000	2.52125e-13
56.200000	2.58834e-13
56.150000	2.65721e-13
56.100000	2.72792e-13
56.050000	2.80051e-13
56.000000	2.87503e-13
55.950000	2.95153e-13
55.900000	3.03007e-13
55.850000	3.1107e-13
55.800000	3.19347e-13
55.750000	3.27844e-13
55.700000	3.36568e-13
55.650000	3.45523e-13
55.600000	3.54717e-13
55.550000	3.64155e-13
55.500000	3.73845e-13
55.450000	3.83792e-13
55.400000	3.94004e-13
55.350000	4.04488e-13
55.300000	4.1525e-13
55.250000	4.26299e-13
55.200000	4.37642e-13
55.150000	4.49286e-13
55.100000	4.6124e-13
55.050000	4.73513e-13
55.000000	4.86111e-13
54.950000	4.99045e-13
54.900000	5.12323e-13
54.850000	5.25955e-13
54.800000	5.39948e-13
54.750000	5.54314e-13
54.700000	5.69063e-13
54.650000	5.84203e-13
54.600000	5.99747e-13
54.550000	6.15704e-13
54.500000	6.32085e-13
54.450000	6.48902e-13
54.400000	6.66166e-13
54.350000	6.8389e-13
54.300000	7.02085e-13
54.250000	7.20764e-13
54.200000	7.3994e-13
54.150000	7.59627e-13
54.100000	7.79836e-13
54.050000	8.00584e-13
54.000000	8.21883e-13
53.950000	8.43749e-13
53.900000	8.66196e-13
53.850000	8.89241e-13
53.800000	9.12898e-13
53.750000	9.37185e-13
53.700000	9.62118e-13
53.650000	9.87714e-13
53.600000	1.01399e-12
53.550000	1.04097e-12
53.500000	1.06866e-12
53.450000	1.09709e-12
53.400000	1.12628e-12
53.350000	1.15624e-12
53.300000	1.187e-12
53.250000	1.21857e-12
53.200000	1.25099e-12
53.150000	1.28427e-12
53.100000	1.31844e-12
53.050000	1.35351e-12
53.000000	1.38952e-12
52.950000	1.42648e-12
52.900000	1.46443e-12
52.850000	1.50338e-12
52.800000	1.54338e-12
52.750000	1.58443e-12
52.700000	1.62658e-12
52.650000	1.66985e-12
52.600000	1.71427e-12
52.550000	1.75987e-12
52.500000	1.80668e-12
52.450000	1.85474e-12
52.400000	1.90408e-12
52.350000	1.95473e-12
52.300000	2.00673e-12
52.250000	2.06011e-12
52.200000	2.11491e-12
52.150000	2.17116e-12
52.100000	2.22892e-12
52.050000	2.2882e-12
52.000000	2.34907e-12
51.950000	2.41155e-12
51.900000	2.4757e-12
51.850000	2.54155e-12
51.800000	2.60915e-12
51.750000	2.67855e-12
51.700000	2.7498e-12
51.650000	2.82294e-12
51.600000	2.89803e-12
51.550000	2.97511e-12
51.500000	3.05424e-12
51.450000	3.13548e-12
51.400000	3.21888e-12
51.350000	3.30449e-12
51.300000	3.39238e-12
51.250000	3.48261e-12
51.200000	3.57524e-12
51.150000	3.67033e-12
51.100000	3.76795e-12
51.050000	3.86817e-12
51.000000	3.97105e-12
50.950000	4.07667e-12
50.900000	4.18509e-12
50.850000	4.2964e-12
50.800000	4.41067e-12
50.750000	4.52797e-12
50.700000	4.6484e-12
50.650000	4.77203e-12
50.600000	4.89894e-12
50.550000	5.02923e-12
50.500000	5.16299e-12
50.450000	5.3003e-12
50.400000	5.44126e-12
50.350000	5.58597e-12
50.300000	5.73453e-12
50.250000	5.88704e-12
50.200000	6.0436e-12
50.150000	6.20432e-12
50.100000	6.36932e-12
50.050000	6.53871e-12
50.000000	6.7126e-12
49.950000	6.89111e-12
49.900000	7.07437e-12
49.850000	7.26251e-12
49.800000	7.45564e-12
49.750000	7.65391e-12
49.700000	7.85745e-12
49.650000	8.0664e-12
49.600000	8.28091e-12
49.550000	8.50112e-12
49.500000	8.72719e-12
49.450000	8.95926e-12
49.400000	9.19751e-12
49.350000	9.44209e-12
49.300000	9.69317e-12
49.250000	9.95093e-12
49.200000	1.02155e-11
49.150000	1.04872e-11
49.100000	1.0766e-11
49.050000	1.10523e-11
49.000000	1.13462e-11
48.950000	1.16479e-11
48.900000	1.19576e-11
48.850000	1.22756e-11
48.800000	1.2602e-11
48.750000	1.29371e-11
48.700000	1.32811e-11
48.650000	1.36342e-11
48.600000	1.39968e-11
48.550000	1.43689e-11
48.500000	1.4751e-11
48.450000	1.51432e-11
48.400000	1.55459e-11
48.350000	1.59592e-11
48.300000	1.63835e-11
48.250000	1.68192e-11
48.200000	1.72663e-11
48.150000	1.77254e-11
48.100000	1.81967e-11
48.050000	1.86805e-11
48.000000	1.91772e-11
47.950000	1.96871e-11
47.900000	2.02105e-11
47.850000	2.07478e-11
47.800000	2.12994e-11
47.750000	2.18657e-11
47.700000	2.24471e-11
47.650000	2.30439e-11
47.600000	2.36565e-11
47.550000	2.42854e-11
47.500000	2.49311e-11
47.450000	2.55939e-11
47.400000	2.62743e-11
47.350000	2.69728e-11
47.300000	2.76899e-11
47.250000	2.84261e-11
47.200000	2.91818e-11
47.150000	2.99576e-11
47.100000	3.0754e-11
47.050000	3.15715e-11
47.000000	3.24109e-11
46.950000	3.32725e-11
46.900000	3.4157e-11
46.850000	3.5065e-11
46.800000	3.59971e-11
46.750000	3.69541e-11
46.700000	3.79364e-11
46.650000	3.89449e-11
46.600000	3.99801e-11
46.550000	4.10429e-11
46.500000	4.21339e-11
46.450000	4.3254e-11
46.400000	4.44037e-11
46.350000	4.55841e-11
46.300000	4.67958e-11
46.250000	4.80397e-11
46.200000	4.93166e-11
46.150000	5.06275e-11
46.100000	5.19733e-11
46.050000	5.33547e-11
46.000000	5.47729e-11
45.950000	5.62288e-11
45.900000	5.77234e-11
45.850000	5.92577e-11
45.800000	6.08328e-11
45.750000	6.24497e-11
45.700000	6.41095e-11
45.650000	6.58135e-11
45.600000	6.75628e-11
45.550000	6.93585e-11
45.500000	7.1202e-11
45.450000	7.30944e-11
45.400000	7.50372e-11
45.350000	7.70315e-11
45.300000	7.90788e-11
45.250000	8.11806e-11
45.200000	8.33381e-11
45.150000	8.5553e-11
45.100000	8.78268e-11
45.050000	9.0161e-11
45.000000	9.25571e-11
44.950000	9.5017e-11
44.900000	9.75422e-11
44.850000	1.00134e-10
44.800000	1.02796e-10
44.750000	1.05528e-10
44.700000	1.08332e-10
44.650000	1.11211e-10
44.600000	1.14166e-10
44.550000	1.172e-10
44.500000	1.20315e-10
44.450000	1.23512e-10
44.400000	1.26794e-10
44.350000	1.30164e-10
44.300000	1.33623e-10
44.250000	1.37174e-10
44.200000	1.40819e-10
44.150000	1.44561e-10
44.100000	1.48402e-10
44.050000	1.52346e-10
44.000000	1.56394e-10
43.950000	1.6055e-10
43.900000	1.64816e-10
43.850000	1.69195e-10
43.800000	1.73691e-10
43.750000	1.78306e-10
43.700000	1.83044e-10
43.650000	1.87908e-10
43.600000	1.92901e-10
43.550000	1.98026e-10
43.500000	2.03288e-10
43.450000	2.08689e-10
43.400000	2.14234e-10
43.350000	2.19926e-10
43.300000	2.2577e-10
43.250000	2.31768e-10
43.200000	2.37926e-10
43.150000	2.44248e-10
43.100000	2.50737e-10
43.050000	2.57399e-10
43.000000	2.64237e-10
42.950000	2.71257e-10
42.900000	2.78464e-10
42.850000	2.85862e-10
42.800000	2.93457e-10
42.750000	3.01253e-10
42.700000	3.09256e-10
42.650000	3.17472e-10
42.600000	3.25906e-10
42.550000	3.34565e-10
42.500000	3.43453e-10
42.450000	3.52577e-10
42.400000	3.61943e-10
42.350000	3.71558e-10
42.300000	3.81428e-10
42.250000	3.91561e-10
42.200000	4.01963e-10
42.150000	4.1264e-10
42.100000	4.23602e-10
42.050000	4.34854e-10
42.000000	4.46405e-10
41.950000	4.58263e-10
41.900000	4.70436e-10
41.850000	4.82932e-10
41.800000	4.9576e-10
41.750000	5.08929e-10
41.700000	5.22447e-10
41.650000	5.36324e-10
41.600000	5.5057e-10
41.550000	5.65193e-10
41.500000	5.80206e-10
41.450000	5.95616e-10
41.400000	6.11436e-10
41.350000	6.27676e-10
41.300000	6.44347e-10
41.250000	6.61461e-10
41.200000	6.79029e-10
41.150000	6.97063e-10
41.100000	7.15577e-10
41.050000	7.34581e-10
41.000000	7.54091e-10
40.950000	7.74118e-10
40.900000	7.94677e-10
40.850000	8.15782e-10
40.800000	8.37447e-10
40.750000	8.59687e-10
40.700000	8.82518e-10
40.650000	9.05954e-10
40.600000	9.30013e-10
40.550000	9.54711e-10
40.500000	9.80064e-10
40.450000	1.00609e-09
40.400000	1.03281e-09
40.350000	1.06023e-09
40.300000	1.08839e-09
40.250000	1.11729e-09
40.200000	1.14696e-09
40.150000	1.17741e-09
40.100000	1.20868e-09
40.050000	1.24077e-09
40.000000	1.27372e-09
39.950000	1.30754e-09
39.900000	1.34226e-09
39.850000	1.3779e-09
39.800000	1.41448e-09
39.750000	1.45204e-09
39.700000	1.49059e-09
39.650000	1.53017e-09
39.600000	1.5708e-09
39.550000	1.6125e-09
39.500000	1.65532e-09
39.450000	1.69926e-09
39.400000	1.74438e-09
39.350000	1.79069e-09
39.300000	1.83823e-09
39.250000	1.88703e-09
39.200000	1.93713e-09
39.150000	1.98856e-09
39.100000	2.04135e-09
39.050000	2.09554e-09
39.000000	2.15117e-09
38.950000	2.20828e-09
38.900000	2.2669e-09
38.850000	2.32708e-09
38.800000	2.38886e-09
38.750000	2.45227e-09
38.700000	2.51737e-09
38.650000	2.58419e-09
38.600000	2.65279e-09
38.550000	2.7232e-09
38.500000	2.79549e-09
38.450000	2.86969e-09
38.400000	2.94586e-09
38.350000	3.02405e-09
38.300000	3.10432e-09
38.250000	3.18672e-09
38.200000	3.2713e-09
38.150000	3.35813e-09
38.100000	3.44726e-09
38.050000	3.53875e-09
38.000000	3.63267e-09
37.950000	3.72908e-09
37.900000	3.82805e-09
37.850000	3.92965e-09
37.800000	4.03394e-09
37.750000	4.141e-09
37.700000	4.2509e-09
37.650000	4.36371e-09
37.600000	4.47951e-09
37.550000	4.59839e-09
37.500000	4.72042e-09
37.450000	4.84569e-09
37.400000	4.97428e-09
37.350000	5.10628e-09
37.300000	5.24178e-09
37.250000	5.38087e-09
37.200000	5.52365e-09
37.150000	5.67022e-09
37.100000	5.82068e-09
37.050000	5.97513e-09
37.000000	6.13367e-09
36.950000	6.29642e-09
36.900000	6.46349e-09
36.850000	6.63498e-09
36.800000	6.81103e-09
36.750000	6.99174e-09
36.700000	7.17724e-09
36.650000	7.36766e-09
36.600000	7.56314e-09
36.550000	7.76379e-09
36.500000	7.96977e-09
36.450000	8.1812e-09
36.400000	8.39825e-09
36.350000	8.62105e-09
36.300000	8.84975e-09
36.250000	9.08452e-09
36.200000	9.32552e-09
36.150000	9.5729e-09
36.100000	9.82685e-09
36.050000	1.00875e-08
36.000000	1.03551e-08
35.950000	1.06298e-08
35.900000	1.09118e-08
35.850000	1.12012e-08
35.800000	1.14983e-08
35.750000	1.18033e-08
35.700000	1.21164e-08
35.650000	1.24377e-08
35.600000	1.27676e-08
35.550000	1.31063e-08
35.500000	1.34539e-08
35.450000	1.38107e-08
35.400000	1.4177e-08
35.350000	1.4553e-08
35.300000	1.49389e-08
35.250000	1.53351e-08
35.200000	1.57418e-08
35.150000	1.61593e-08
35.100000	1.65878e-08
35.050000	1.70277e-08
35.000000	1.74792e-08
34.950000	1.79427e-08
34.900000	1.84185e-08
34.850000	1.89069e-08
34.800000	1.94083e-08
34.750000	1.99229e-08
34.700000	2.04512e-08
34.650000	2.09935e-08
34.600000	2.15501e-08
34.550000	2.21215e-08
34.500000	2.2708e-08
34.450000	2.33101e-08
34.400000	2.39281e-08
34.350000	2.45625e-08
34.300000	2.52137e-08
34.250000	2.58822e-08
34.200000	2.65684e-08
34.150000	2.72727e-08
34.100000	2.79957e-08
34.050000	2.87379e-08
34.000000	2.94997e-08
33.950000	3.02817e-08
33.900000	3.10844e-08
33.850000	3.19084e-08
33.800000	3.27542e-08
33.750000	3.36224e-08
33.700000	3.45137e-08
33.650000	3.54285e-08
33.600000	3.63675e-08
33.550000	3.73315e-08
33.500000	3.83209e-08
33.450000	3.93366e-08
33.400000	4.03791e-08
33.350000	4.14493e-08
33.300000	4.25478e-08
33.250000	4.36754e-08
33.200000	4.48329e-08
33.150000	4.6021e-08
33.100000	4.72406e-08
33.050000	4.84925e-08
33.000000	4.97775e-08
32.950000	5.10965e-08
32.900000	5.24505e-08
32.850000	5.38404e-08
32.800000	5.5267e-08
32.750000	5.67314e-08
32.700000	5.82346e-08
32.650000	5.97775e-08
32.600000	6.13614e-08
32.550000	6.29871e-08
32.500000	6.46559e-08
32.450000	6.63689e-08
32.400000	6.81272e-08
32.350000	6.99321e-08
32.300000	7.17847e-08
32.250000	7.36864e-08
32.200000	7.56384e-08
32.150000	7.76421e-08
32.100000	7.96988e-08
32.050000	8.18099e-08
32.000000	8.3977e-08
31.950000	8.62013e-08
31.900000	8.84846e-08
31.850000	9.08283e-08
31.800000	9.3234e-08
31.750000	9.57033e-08
31.700000	9.8238e-08
31.650000	1.0084e-07
31.600000	1.0351e-07
31.550000	1.06252e-07
31.500000	1.09066e-07
31.450000	1.11954e-07
31.400000	1.14919e-07
31.350000	1.17962e-07
31.300000	1.21085e-07
31.250000	1.24292e-07
31.200000	1.27583e-07
31.150000	1.30961e-07
31.100000	1.34428e-07
31.050000	1.37988e-07
31.000000	1.41641e-07
30.950000	1.45391e-07
30.900000	1.4924e-07
30.850000	1.53191e-07
30.800000	1.57247e-07
30.750000	1.6141e-07
30.700000	1.65683e-07
30.650000	1.70069e-07
30.600000	1.74571e-07
30.550000	1.79192e-07
30.500000	1.83935e-07
30.450000	1.88803e-07
30.400000	1.93801e-07
30.350000	1.9893e-07
30.300000	2.04195e-07
30.250000	2.09599e-07
30.200000	2.15147e-07
30.150000	2.2084e-07
30.100000	2.26685e-07
30.050000	2.32684e-07
30.000000	2.38841e-07
29.950000	2.45161e-07
29.900000	2.51648e-07
29.850000	2.58307e-07
29.800000	2.65142e-07
29.750000	2.72157e-07
29.700000	2.79358e-07
29.650000	2.86749e-07
29.600000	2.94336e-07
29.550000	3.02123e-07
29.500000	3.10115e-07
29.450000	3.18319e-07
29.400000	3.2674e-07
29.350000	3.35383e-07
29.300000	3.44255e-07
29.250000	3.53361e-07
29.200000	3.62707e-07
29.150000	3.72301e-07
29.100000	3.82148e-07
29.050000	3.92255e-07
29.000000	4.02629e-07
28.950000	4.13277e-07
28.900000	4.24206e-07
28.850000	4.35424e-07
28.800000	4.46939e-07
28.750000	4.58757e-07
28.700000	4.70888e-07
28.650000	4.83339e-07
28.600000	4.96118e-07
28.550000	5.09235e-07
28.500000	5.22699e-07
28.450000	5.36518e-07
28.400000	5.50702e-07
28.350000	5.6526e-07
28.300000	5.80203e-07
28.250000	5.9554e-07
28.200000	6.11282e-07
28.150000	6.2744e-07
28.100000	6.44024e-07
28.050000	6.61046e-07
28.000000	6.78517e-07
27.950000	6.9645e-07
27.900000	7.14855e-07
27.850000	7.33747e-07
27.800000	7.53137e-07
27.750000	7.73038e-07
27.700000	7.93465e-07
27.650000	8.1443e-07
27.600000	8.35949e-07
27.550000	8.58036e-07
27.500000	8.80705e-07
27.450000	9.03972e-07
27.400000	9.27853e-07
27.350000	9.52364e-07
27.300000	9.77522e-07
27.250000	1.00334e-06
27.200000	1.02984e-06
27.150000	1.05705e-06
27.100000	1.08496e-06
27.050000	1.11362e-06
27.000000	1.14303e-06
26.950000	1.17321e-06
26.900000	1.20419e-06
26.850000	1.23599e-06
26.800000	1.26863e-06
26.750000	1.30213e-06
26.700000	1.33651e-06
26.650000	1.37179e-06
26.600000	1.40801e-06
26.550000	1.44518e-06
26.500000	1.48333e-06
26.450000	1.52248e-06
26.400000	1.56267e-06
26.350000	1.60392e-06
26.300000	1.64625e-06
26.250000	1.6897e-06
26.200000	1.73429e-06
26.150000	1.78006e-06
26.100000	1.82703e-06
26.050000	1.87524e-06
26.000000	1.92472e-06
25.950000	1.9755e-06
25.900000	2.02762e-06
25.850000	2.08112e-06
25.800000	2.13602e-06
25.750000	2.19237e-06
25.700000	2.2502e-06
25.650000	2.30955e-06
25.600000	2.37046e-06
25.550000	2.43298e-06
25.500000	2.49715e-06
25.450000	2.563e-06
25.400000	2.63059e-06
25.350000	2.69995e-06
25.300000	2.77114e-06
25.250000	2.8442e-06
25.200000	2.91919e-06
25.150000	2.99615e-06
25.100000	3.07513e-06
25.050000	3.15619e-06
25.000000	3.23938e-06
24.950000	3.32476e-06
24.900000	3.41239e-06
24.850000	3.50231e-06
24.800000	3.59461e-06
24.750000	3.68933e-06
24.700000	3.78654e-06
24.650000	3.8863e-06
24.600000	3.98869e-06
24.550000	4.09377e-06
24.500000	4.20161e-06
24.450000	4.31229e-06
24.400000	4.42587e-06
24.350000	4.54243e-06
24.300000	4.66206e-06
24.250000	4.78483e-06
24.200000	4.91083e-06
24.150000	5.04014e-06
24.100000	5.17284e-06
24.050000	5.30902e-06
24.000000	5.44878e-06
23.950000	5.59222e-06
23.900000	5.73941e-06
23.850000	5.89047e-06
23.800000	6.0455e-06
23.750000	6.20459e-06
23.700000	6.36786e-06
23.650000	6.53541e-06
23.600000	6.70736e-06
23.550000	6.88382e-06
23.500000	7.06491e-06
23.450000	7.25074e-06
23.400000	7.44145e-06
23.350000	7.63717e-06
23.300000	7.83801e-06
23.250000	8.04412e-06
23.200000	8.25563e-06
23.150000	8.47268e-06
23.100000	8.69543e-06
23.050000	8.92401e-06
23.000000	9.15858e-06
22.950000	9.39929e-06
22.900000	9.64631e-06
22.850000	9.8998e-06
22.800000	1.01599e-05
22.750000	1.04269e-05
22.700000	1.07008e-05
22.650000	1.09819e-05
22.600000	1.12704e-05
22.550000	1.15664e-05
22.500000	1.18701e-05
22.450000	1.21818e-05
22.400000	1.25017e-05
22.350000	1.28299e-05
22.300000	1.31667e-05
22.250000	1.35123e-05
22.200000	1.3867e-05
22.150000	1.42309e-05
22.100000	1.46043e-05
22.050000	1.49875e-05
22.000000	1.53807e-05
21.950000	1.57842e-05
21.900000	1.61982e-05
21.850000	1.6623e-05
21.800000	1.70589e-05
21.750000	1.75062e-05
21.700000	1.79652e-05
21.650000	1.84362e-05
21.600000	1.89194e-05
21.550000	1.94153e-05
21.500000	1.9924e-05
21.450000	2.04461e-05
21.400000	2.09818e-05
21.350000	2.15314e-05
21.300000	2.20954e-05
21.250000	2.2674e-05
21.200000	2.32678e-05
21.150000	2.3877e-05
21.100000	2.4502e-05
21.050000	2.51434e-05
21.000000	2.58014e-05
20.950000	2.64766e-05
20.900000	2.71693e-05
20.850000	2.78801e-05
20.800000	2.86094e-05
20.750000	2.93576e-05
20.700000	3.01252e-05
20.650000	3.09129e-05
20.600000	3.1721e-05
20.550000	3.255e-05
20.500000	3.34006e-05
20.450000	3.42734e-05
20.400000	3.51687e-05
20.350000	3.60873e-05
20.300000	3.70297e-05
20.250000	3.79966e-05
20.200000	3.89886e-05
20.150000	4.00062e-05
20.100000	4.10502e-05
20.050000	4.21213e-05
20.000000	4.32202e-05
19.950000	4.43474e-05
19.900000	4.55039e-05
19.850000	4.66903e-05
19.800000	4.79073e-05
19.750000	4.91558e-05
19.700000	5.04367e-05
19.650000	5.17506e-05
19.600000	5.30984e-05
19.550000	5.4481e-05
19.500000	5.58994e-05
19.450000	5.73543e-05
19.400000	5.88467e-05
19.350000	6.03777e-05
19.300000	6.1948e-05
19.250000	6.35589e-05
19.200000	6.52112e-05
19.150000	6.6906e-05
19.100000	6.86444e-05
19.050000	7.04275e-05
19.000000	7.22565e-05
18.950000	7.41324e-05
18.900000	7.60565e-05
18.850000	7.80299e-05
18.800000	8.0054e-05
18.750000	8.21299e-05
18.700000	8.42591e-05
18.650000	8.64427e-05
18.600000	8.86822e-05
18.550000	9.0979e-05
18.500000	9.33345e-05
18.450000	9.57501e-05
18.400000	9.82274e-05
18.350000	0.000100768
18.300000	0.000103373
18.250000	0.000106045
18.200000	0.000108784
18.150000	0.000111593
18.100000	0.000114474
18.050000	0.000117428
18.000000	0.000120456
17.950000	0.000123562
17.900000	0.000126746
17.850000	0.00013001
17.800000	0.000133358
17.750000	0.000136789
17.700000	0.000140307
17.650000	0.000143914
17.600000	0.000147611
17.550000	0.000151402
17.500000	0.000155287
17.450000	0.00015927
17.400000	0.000163353
17.350000	0.000167537
17.300000	0.000171826
17.250000	0.000176222
17.200000	0.000180727
17.150000	0.000185345
17.100000	0.000190076
17.050000	0.000194925
17.000000	0.000199894
16.950000	0.000204984
16.900000	0.000210201
16.850000	0.000215545
16.800000	0.00022102
16.750000	0.000226628
16.700000	0.000232373
16.650000	0.000238258
16.600000	0.000244285
16.550000	0.000250457
16.500000	0.000256777
16.450000	0.000263249
16.400000	0.000269875
16.350000	0.000276658
16.300000	0.000283602
16.250000	0.000290709
16.200000	0.000297981
16.150000	0.000305423
16.100000	0.000313036
16.050000	0.000320823
16.000000	0.000328787
15.950000	0.00033693
15.900000	0.000345254
15.850000	0.000353761
15.800000	0.000362453
15.750000	0.00037133
15.700000	0.000380394
15.650000	0.000389644
15.600000	0.000399079
15.550000	0.000408697
15.500000	0.000418494
15.450000	0.000428466
15.400000	0.000438605
15.350000	0.000448898
15.300000	0.000459328
15.250000	0.00046987
15.200000	0.000480481
15.150000	0.000491089
15.100000	0.000501545
&
```
