## Supplementary material for "All-at-once RNA folding with 3D motif prediction framed by evolutionary information": RF00232_Spi-1.cacofold.power

```
# Power analysis of CaCoFold structure
#
# Powertype = SINGLE SUBSTITUTIONS
# covary left_pos right_pos substitutions power
#----------------------------------------------------------------
11		165		0		0.00
12		164		1		0.00
13		163		1		0.00
14		162		0		0.00
15		161		0		0.00
16		160		0		0.00
17		159		0		0.00
18		158		0		0.00
19		157		0		0.00
20		156		0		0.00
21		155		0		0.00
26		54		0		0.00
27		53		0		0.00
28		52		0		0.00
29		51		2		0.00
30		50		0		0.00
31		49		2		0.00
32		48		0		0.00
33		47		1		0.00
34		46		2		0.00
61		154		0		0.00
62		153		0		0.00
63		152		0		0.00
64		151		0		0.00
65		150		0		0.00
66		149		0		0.00
67		148		2		0.00
68		147		2		0.00
69		94		0		0.00
70		93		0		0.00
71		92		2		0.00
72		91		0		0.00
73		88		0		0.00
74		87		0		0.00
75		86		1		0.00
76		85		2		0.00
77		84		1		0.00
78		83		0		0.00
95		146		0		0.00
96		145		1		0.00
97		144		0		0.00
98		143		2		0.00
99		142		0		0.00
100		141		0		0.00
101		140		1		0.00
102		139		2		0.00
107		129		0		0.00
108		128		2		0.00
109		127		2		0.00
110		126		0		0.00
111		125		0		0.00
112		124		0		0.00
113		123		0		0.00
#
# BPAIRS 53
# avg substitutions per BP 0.5
# BPAIRS expected to covary 0.0 +/- 0.0
# BPAIRS observed to covary 0
#
```
