## Supplementary material for "All-at-once RNA folding with 3D motif prediction framed by evolutionary information": RF00232_Spi-1.power

```
# Power analysis of given structure
#
# Powertype = SINGLE SUBSTITUTIONS
# covary left_pos right_pos substitutions power
#----------------------------------------------------------------
8		43		0		0.00
9		42		0		0.00
10		41		0		0.00
11		40		0		0.00
12		39		1		0.00
13		38		1		0.00
14		37		0		0.00
17		34		0		0.00
18		33		0		0.00
20		30		0		0.00
21		29		0		0.00
22		28		0		0.00
23		27		0		0.00
44		165		0		0.00
45		164		0		0.00
46		163		2		0.00
47		162		1		0.00
48		161		0		0.00
49		160		2		0.00
50		159		0		0.00
60		155		0		0.00
61		154		0		0.00
62		153		0		0.00
63		152		0		0.00
64		151		0		0.00
65		150		0		0.00
67		98		4		0.07
68		97		0		0.00
69		96		0		0.00
70		95		0		0.00
71		94		2		0.00
75		91		0		0.00
76		90		0		0.00
77		89		0		0.00
78		88		0		0.00
79		87		1		0.00
80		86		1		0.00
99		142		0		0.00
100		141		0		0.00
101		140		1		0.00
102		139		2		0.00
105		132		0		0.00
106		131		0		0.00
107		129		0		0.00
108		128		2		0.00
109		127		2		0.00
110		126		0		0.00
111		125		0		0.00
112		124		0		0.00
113		123		0		0.00
143		149		0		0.00
144		148		0		0.00
145		147		3		0.02
#
# BPAIRS 53
# avg substitutions per BP 0.5
# BPAIRS expected to covary 0.1 +/- 0.3
# BPAIRS observed to covary 0
#
```
