## Supplementary material for "All-at-once RNA folding with 3D motif prediction framed by evolutionary information": RF00232_Spi-1.surv

```
0.028219	0.0188679
-0.008581	0.886792
-0.026982	0.981132
-0.155785	1
&
3.101087	6.98714e-05
2.917083	0.000139743
2.512274	0.000209614
2.420272	0.000279486
2.383471	0.000419229
2.309869	0.000558971
2.236268	0.000628843
2.162666	0.000698714
1.886660	0.000768586
1.665855	0.000838457
1.629054	0.000908329
1.592254	0.0009782
1.518652	0.00104807
1.481851	0.00111794
1.463451	0.00118781
1.426650	0.00125769
1.389849	0.00132756
1.334648	0.00202627
1.316248	0.00209614
1.279447	0.00230576
1.261046	0.00237563
1.242646	0.00286473
1.224246	0.0029346
1.205845	0.00314421
1.187445	0.00321409
1.150644	0.00335383
1.095443	0.0034237
0.911439	0.00349357
0.874638	0.00356344
0.764235	0.00363331
0.745835	0.00384293
0.727435	0.0039128
0.653833	0.00405254
0.617032	0.00412241
0.580231	0.00426216
0.543431	0.00433203
0.525030	0.0044019
0.506630	0.00447177
0.488229	0.00454164
0.433028	0.00461151
0.414628	0.00482113
0.396227	0.00503074
0.377827	0.00517049
0.341026	0.0053801
0.322626	0.00544997
0.304225	0.00558971
0.285825	0.00607881
0.267425	0.00712689
0.249024	0.00754612
0.230624	0.00775573
0.212223	0.00796534
0.193823	0.00845444
0.175423	0.0088038
0.157022	0.00957239
0.138622	0.00964226
0.101821	0.00992174
0.083421	0.0113192
0.065020	0.0118781
0.046620	0.0128563
0.028219	0.0142538
0.009819	0.0185159
-0.008581	0.942077
-0.026982	0.955702
-0.045382	0.962968
-0.063783	0.970235
-0.082183	0.975685
-0.100583	0.979248
-0.118984	0.983021
-0.137384	0.986445
-0.155785	0.988471
-0.174185	0.990148
-0.192585	0.991755
-0.210986	0.992733
-0.229386	0.993292
-0.247787	0.993712
-0.266187	0.994201
-0.284587	0.995039
-0.302988	0.995319
-0.321388	0.995528
-0.339789	0.995878
-0.358189	0.995947
-0.376589	0.996297
-0.394990	0.996367
-0.431791	0.996856
-0.450191	0.996926
-0.486992	0.997065
-0.505392	0.997275
-0.523793	0.997345
-0.542193	0.997694
-0.578994	0.997834
-0.597394	0.997904
-0.615795	0.997974
-0.634195	0.998113
-0.652596	0.998183
-0.670996	0.998533
-0.726197	0.998603
-0.762998	0.998672
-0.781398	0.998812
-0.799799	0.999022
-0.855000	0.999092
-0.891801	0.999162
-0.910201	0.999231
-0.947002	0.999371
-1.075805	0.999441
-1.131006	0.999511
-1.333410	0.999581
-1.351811	0.999651
-1.425412	0.999721
-1.591016	0.99979
-1.683018	0.99986
-1.701418	0.99993
-2.143028	1
&
5.401137	3.48068e-07
4.609920	6.96136e-07
4.352314	1.0442e-06
3.377093	1.39227e-06
3.285091	1.74034e-06
3.266690	2.43648e-06
3.229889	2.78455e-06
3.156288	3.13261e-06
3.137887	4.52489e-06
3.119487	5.56909e-06
3.101087	1.0094e-05
3.082686	1.14863e-05
3.064286	1.49669e-05
3.045885	1.84476e-05
3.027485	2.40167e-05
3.009085	3.5503e-05
2.990684	4.38566e-05
2.972284	5.39506e-05
2.953883	6.09119e-05
2.935483	6.78733e-05
2.917083	7.6575e-05
2.898682	8.59729e-05
2.880282	9.64149e-05
2.861881	0.000108249
2.843481	0.000116255
2.825081	0.00012252
2.806680	0.000127393
2.788280	0.000135747
2.769879	0.00014062
2.751479	0.000144448
2.733079	0.000147233
2.714678	0.000151062
2.696278	0.00015489
2.677877	0.000156631
2.659477	0.000160111
2.641077	0.0001622
2.622676	0.000163592
2.604276	0.00016394
2.585875	0.00016568
2.567475	0.000167073
2.549075	0.000169161
2.512274	0.000170901
2.493873	0.00017125
2.475473	0.000171598
2.457073	0.000172642
2.438672	0.000174034
2.420272	0.000175078
2.401871	0.000176123
2.383471	0.000177863
2.365071	0.000179603
2.346670	0.000186913
2.328270	0.000189697
2.309869	0.000196659
2.291469	0.000211625
2.273068	0.000235642
2.254668	0.000269753
2.236268	0.000303864
2.217867	0.000343891
2.199467	0.000388444
2.181066	0.000434041
2.162666	0.000486947
2.144266	0.000531152
2.125865	0.000564915
2.107465	0.000613296
2.089064	0.00064497
2.070664	0.000667595
2.052264	0.000684302
2.033863	0.000704142
2.015463	0.000716324
1.997062	0.000734076
1.978662	0.000742778
1.960262	0.0007567
1.941861	0.000768187
1.923461	0.000776192
1.905060	0.000786982
1.886660	0.000800209
1.868260	0.000806822
1.849859	0.00081448
1.831459	0.000819701
1.813058	0.000828402
1.794658	0.000841629
1.776258	0.00086669
1.757857	0.000888618
1.739457	0.000914027
1.721056	0.000939436
1.702656	0.000955447
1.684256	0.000979464
1.665855	0.00100696
1.647455	0.00102611
1.629054	0.00105082
1.610654	0.00108911
1.592254	0.00114306
1.573853	0.00121197
1.555453	0.0012875
1.537052	0.00138427
1.518652	0.00152941
1.500252	0.00165576
1.481851	0.00177619
1.463451	0.00195823
1.445050	0.00218239
1.426650	0.00245562
1.408250	0.00278907
1.389849	0.00307135
1.371449	0.0033519
1.353048	0.00360251
1.334648	0.00377828
1.316248	0.0039182
1.297847	0.00406718
1.279447	0.0041984
1.261046	0.00431639
1.242646	0.00444796
1.224246	0.0045684
1.205845	0.00469335
1.187445	0.00479916
1.169044	0.00489105
1.150644	0.00496937
1.132244	0.0050449
1.113843	0.00512008
1.095443	0.0051984
1.077042	0.00526697
1.058642	0.00535538
1.040242	0.00543195
1.021841	0.00551653
1.003441	0.00561121
0.985040	0.00572363
0.966640	0.0058197
0.948240	0.00590672
0.929839	0.0059826
0.911439	0.00605325
0.893038	0.00611591
0.874638	0.0061615
0.856237	0.00620327
0.837837	0.00624469
0.819437	0.00628333
0.801036	0.00631605
0.782636	0.00635955
0.764235	0.00640515
0.745835	0.00646676
0.727435	0.00658023
0.709034	0.00669788
0.690634	0.00682701
0.672233	0.00699408
0.653833	0.00714723
0.635433	0.00729273
0.617032	0.0074497
0.598632	0.0075952
0.580231	0.00774661
0.561831	0.00789001
0.543431	0.00805987
0.525030	0.00823808
0.506630	0.00843543
0.488229	0.00864358
0.469829	0.00884929
0.451429	0.00902506
0.433028	0.00920814
0.414628	0.00937383
0.396227	0.00952767
0.377827	0.00968987
0.359427	0.00984128
0.341026	0.0100056
0.322626	0.0101956
0.304225	0.0104581
0.285825	0.0107212
0.267425	0.0110533
0.249024	0.0114403
0.230624	0.011858
0.212223	0.0122558
0.193823	0.0126794
0.175423	0.0131542
0.157022	0.0136234
0.138622	0.0140275
0.120221	0.0144358
0.101821	0.0148455
0.083421	0.0152875
0.065020	0.015757
0.046620	0.0162837
0.028219	0.0168963
0.009819	0.0362959
-0.008581	0.929228
-0.026982	0.934253
-0.045382	0.944056
-0.063783	0.95233
-0.082183	0.959015
-0.100583	0.965241
-0.118984	0.970433
-0.137384	0.9747
-0.155785	0.978016
-0.174185	0.980606
-0.192585	0.983118
-0.210986	0.985107
-0.229386	0.986756
-0.247787	0.988112
-0.266187	0.989198
-0.284587	0.99006
-0.302988	0.990867
-0.321388	0.991564
-0.339789	0.99219
-0.358189	0.992737
-0.376589	0.993248
-0.394990	0.993717
-0.413390	0.994139
-0.431791	0.994504
-0.450191	0.994845
-0.468591	0.995146
-0.486992	0.995419
-0.505392	0.995686
-0.523793	0.995921
-0.542193	0.996126
-0.560593	0.996308
-0.578994	0.996463
-0.597394	0.996618
-0.615795	0.996762
-0.634195	0.996891
-0.652596	0.997028
-0.670996	0.99716
-0.689396	0.997281
-0.707797	0.99742
-0.726197	0.997552
-0.744598	0.997689
-0.762998	0.997825
-0.781398	0.997946
-0.799799	0.998073
-0.818199	0.998189
-0.836600	0.998305
-0.855000	0.998409
-0.873400	0.998518
-0.891801	0.998636
-0.910201	0.998726
-0.928602	0.998816
-0.947002	0.998893
-0.965402	0.998964
-0.983803	0.999027
-1.002203	0.999092
-1.020604	0.999152
-1.039004	0.999209
-1.057404	0.999251
-1.075805	0.999286
-1.094205	0.999322
-1.112606	0.999357
-1.131006	0.999392
-1.149406	0.999423
-1.167807	0.999459
-1.186207	0.999497
-1.204608	0.999524
-1.223008	0.999542
-1.241408	0.999567
-1.259809	0.999592
-1.278209	0.999613
-1.296610	0.999635
-1.315010	0.999659
-1.333410	0.999675
-1.351811	0.999698
-1.370211	0.999712
-1.388612	0.999729
-1.407012	0.999742
-1.425412	0.999765
-1.443813	0.999785
-1.462213	0.999801
-1.480614	0.99982
-1.499014	0.999833
-1.517414	0.999848
-1.535815	0.999862
-1.554215	0.99987
-1.572616	0.999877
-1.591016	0.999891
-1.609416	0.999903
-1.627817	0.999916
-1.646217	0.999927
-1.664618	0.999937
-1.683018	0.999945
-1.701418	0.99995
-1.719819	0.999958
-1.738219	0.999961
-1.756620	0.999967
-1.775020	0.99997
-1.793420	0.999973
-1.811821	0.999977
-1.830221	0.999983
-1.848622	0.999984
-1.867022	0.999986
-1.885422	0.999988
-1.903823	0.999992
-1.922223	0.999994
-1.940624	0.999995
-1.959024	0.999996
-1.977424	0.999997
-1.995825	0.999997
-2.032626	0.999998
-2.087827	0.999998
-2.124628	0.999999
-2.161429	0.999999
-2.198229	1
&
20.967877	1.61235e-26
20.949477	1.69539e-26
20.931077	1.78272e-26
20.912676	1.87455e-26
20.894276	1.9711e-26
20.875875	2.07263e-26
20.857475	2.17939e-26
20.839075	2.29165e-26
20.820674	2.40969e-26
20.802274	2.53381e-26
20.783873	2.66432e-26
20.765473	2.80156e-26
20.747073	2.94587e-26
20.728672	3.09761e-26
20.710272	3.25716e-26
20.691871	3.42494e-26
20.673471	3.60136e-26
20.655071	3.78686e-26
20.636670	3.98192e-26
20.618270	4.18703e-26
20.599869	4.40271e-26
20.581469	4.62949e-26
20.563069	4.86796e-26
20.544668	5.11871e-26
20.526268	5.38238e-26
20.507867	5.65963e-26
20.489467	5.95117e-26
20.471067	6.25772e-26
20.452666	6.58006e-26
20.434266	6.91901e-26
20.415865	7.27542e-26
20.397465	7.65019e-26
20.379065	8.04426e-26
20.360664	8.45864e-26
20.342264	8.89436e-26
20.323863	9.35252e-26
20.305463	9.83429e-26
20.287063	1.03409e-25
20.268662	1.08736e-25
20.250262	1.14337e-25
20.231861	1.20227e-25
20.213461	1.2642e-25
20.195061	1.32932e-25
20.176660	1.3978e-25
20.158260	1.4698e-25
20.139859	1.54552e-25
20.121459	1.62513e-25
20.103059	1.70885e-25
20.084658	1.79688e-25
20.066258	1.88944e-25
20.047857	1.98677e-25
20.029457	2.08912e-25
20.011057	2.19674e-25
19.992656	2.3099e-25
19.974256	2.4289e-25
19.955855	2.55402e-25
19.937455	2.68559e-25
19.919055	2.82394e-25
19.900654	2.96941e-25
19.882254	3.12238e-25
19.863853	3.28323e-25
19.845453	3.45237e-25
19.827053	3.63022e-25
19.808652	3.81723e-25
19.790252	4.01388e-25
19.771851	4.22065e-25
19.753451	4.43809e-25
19.735051	4.66672e-25
19.716650	4.90713e-25
19.698250	5.15993e-25
19.679849	5.42575e-25
19.661449	5.70526e-25
19.643048	5.99918e-25
19.624648	6.30824e-25
19.606248	6.63322e-25
19.587847	6.97494e-25
19.569447	7.33427e-25
19.551046	7.71211e-25
19.532646	8.10942e-25
19.514246	8.52719e-25
19.495845	8.9665e-25
19.477445	9.42843e-25
19.459044	9.91416e-25
19.440644	1.04249e-24
19.422244	1.0962e-24
19.403843	1.15267e-24
19.385443	1.21206e-24
19.367042	1.2745e-24
19.348642	1.34016e-24
19.330242	1.40921e-24
19.311841	1.48181e-24
19.293441	1.55815e-24
19.275040	1.63842e-24
19.256640	1.72283e-24
19.238240	1.81159e-24
19.219839	1.90492e-24
19.201439	2.00307e-24
19.183038	2.10626e-24
19.164638	2.21478e-24
19.146238	2.32888e-24
19.127837	2.44887e-24
19.109437	2.57503e-24
19.091036	2.7077e-24
19.072636	2.8472e-24
19.054236	2.9939e-24
19.035835	3.14814e-24
19.017435	3.31034e-24
18.999034	3.48089e-24
18.980634	3.66023e-24
18.962234	3.84881e-24
18.943833	4.04711e-24
18.925433	4.25562e-24
18.907032	4.47488e-24
18.888632	4.70544e-24
18.870232	4.94787e-24
18.851831	5.2028e-24
18.833431	5.47086e-24
18.815030	5.75273e-24
18.796630	6.04913e-24
18.778230	6.3608e-24
18.759829	6.68853e-24
18.741429	7.03314e-24
18.723028	7.39551e-24
18.704628	7.77655e-24
18.686228	8.17723e-24
18.667827	8.59855e-24
18.649427	9.04158e-24
18.631026	9.50744e-24
18.612626	9.9973e-24
18.594226	1.05124e-23
18.575825	1.10541e-23
18.557425	1.16236e-23
18.539024	1.22225e-23
18.520624	1.28523e-23
18.502224	1.35145e-23
18.483823	1.42108e-23
18.465423	1.4943e-23
18.447022	1.5713e-23
18.428622	1.65226e-23
18.410222	1.7374e-23
18.391821	1.82692e-23
18.373421	1.92105e-23
18.355020	2.02004e-23
18.336620	2.12412e-23
18.318220	2.23357e-23
18.299819	2.34866e-23
18.281419	2.46968e-23
18.263018	2.59693e-23
18.244618	2.73074e-23
18.226217	2.87145e-23
18.207817	3.01941e-23
18.189417	3.17499e-23
18.171016	3.33859e-23
18.152616	3.51062e-23
18.134215	3.69152e-23
18.115815	3.88174e-23
18.097415	4.08176e-23
18.079014	4.29208e-23
18.060614	4.51325e-23
18.042213	4.74581e-23
18.023813	4.99036e-23
18.005413	5.2475e-23
17.987012	5.5179e-23
17.968612	5.80224e-23
17.950211	6.10123e-23
17.931811	6.41562e-23
17.913411	6.74622e-23
17.895010	7.09385e-23
17.876610	7.4594e-23
17.858209	7.84378e-23
17.839809	8.24798e-23
17.821409	8.673e-23
17.803008	9.11993e-23
17.784608	9.58989e-23
17.766207	1.00841e-22
17.747807	1.06037e-22
17.729407	1.11501e-22
17.711006	1.17247e-22
17.692606	1.23289e-22
17.674205	1.29642e-22
17.655805	1.36323e-22
17.637405	1.43348e-22
17.619004	1.50735e-22
17.600604	1.58503e-22
17.582203	1.66671e-22
17.563803	1.7526e-22
17.545403	1.84292e-22
17.527002	1.93789e-22
17.508602	2.03776e-22
17.490201	2.14277e-22
17.471801	2.2532e-22
17.453401	2.36931e-22
17.435000	2.49141e-22
17.416600	2.6198e-22
17.398199	2.75481e-22
17.379799	2.89678e-22
17.361399	3.04607e-22
17.342998	3.20305e-22
17.324598	3.36812e-22
17.306197	3.54169e-22
17.287797	3.72421e-22
17.269397	3.91614e-22
17.250996	4.11797e-22
17.232596	4.33019e-22
17.214195	4.55335e-22
17.195795	4.78801e-22
17.177395	5.03477e-22
17.158994	5.29424e-22
17.140594	5.56709e-22
17.122193	5.854e-22
17.103793	6.1557e-22
17.085393	6.47295e-22
17.066992	6.80655e-22
17.048592	7.15734e-22
17.030191	7.52622e-22
17.011791	7.9141e-22
16.993391	8.32198e-22
16.974990	8.75088e-22
16.956590	9.20189e-22
16.938189	9.67614e-22
16.919789	1.01748e-21
16.901389	1.06992e-21
16.882988	1.12507e-21
16.864588	1.18305e-21
16.846187	1.24403e-21
16.827787	1.30814e-21
16.809387	1.37557e-21
16.790986	1.44646e-21
16.772586	1.52101e-21
16.754185	1.59941e-21
16.735785	1.68184e-21
16.717384	1.76852e-21
16.698984	1.85968e-21
16.680584	1.95553e-21
16.662183	2.05632e-21
16.643783	2.1623e-21
16.625382	2.27375e-21
16.606982	2.39095e-21
16.588582	2.51418e-21
16.570181	2.64377e-21
16.551781	2.78003e-21
16.533380	2.92332e-21
16.514980	3.074e-21
16.496580	3.23244e-21
16.478179	3.39905e-21
16.459779	3.57425e-21
16.441378	3.75848e-21
16.422978	3.95221e-21
16.404578	4.15592e-21
16.386177	4.37014e-21
16.367777	4.59539e-21
16.349376	4.83226e-21
16.330976	5.08134e-21
16.312576	5.34325e-21
16.294175	5.61867e-21
16.275775	5.90829e-21
16.257374	6.21284e-21
16.238974	6.53308e-21
16.220574	6.86983e-21
16.202173	7.22395e-21
16.183773	7.59632e-21
16.165372	7.98788e-21
16.146972	8.39963e-21
16.128572	8.8326e-21
16.110171	9.2879e-21
16.091771	9.76667e-21
16.073370	1.02701e-20
16.054970	1.07995e-20
16.036570	1.13562e-20
16.018169	1.19416e-20
15.999769	1.25572e-20
15.981368	1.32045e-20
15.962968	1.38851e-20
15.944568	1.46009e-20
15.926167	1.53536e-20
15.907767	1.6145e-20
15.889366	1.69773e-20
15.870966	1.78525e-20
15.852566	1.87728e-20
15.834165	1.97405e-20
15.815765	2.07581e-20
15.797364	2.18282e-20
15.778964	2.29535e-20
15.760564	2.41368e-20
15.742163	2.53811e-20
15.723763	2.66895e-20
15.705362	2.80654e-20
15.686962	2.95122e-20
15.668562	3.10336e-20
15.650161	3.26335e-20
15.631761	3.43158e-20
15.613360	3.60849e-20
15.594960	3.79451e-20
15.576560	3.99013e-20
15.558159	4.19584e-20
15.539759	4.41215e-20
15.521358	4.63961e-20
15.502958	4.8788e-20
15.484558	5.13032e-20
15.466157	5.39481e-20
15.447757	5.67294e-20
15.429356	5.96541e-20
15.410956	6.27296e-20
15.392556	6.59636e-20
15.374155	6.93644e-20
15.355755	7.29405e-20
15.337354	7.6701e-20
15.318954	8.06554e-20
15.300553	8.48137e-20
15.282153	8.91864e-20
15.263753	9.37846e-20
15.245352	9.86199e-20
15.226952	1.03704e-19
15.208551	1.09051e-19
15.190151	1.14674e-19
15.171751	1.20586e-19
15.153350	1.26803e-19
15.134950	1.33341e-19
15.116549	1.40216e-19
15.098149	1.47445e-19
15.079749	1.55047e-19
15.061348	1.63041e-19
15.042948	1.71448e-19
15.024547	1.80288e-19
15.006147	1.89583e-19
14.987747	1.99358e-19
14.969346	2.09637e-19
14.950946	2.20446e-19
14.932545	2.31813e-19
14.914145	2.43765e-19
14.895745	2.56334e-19
14.877344	2.69551e-19
14.858944	2.83449e-19
14.840543	2.98065e-19
14.822143	3.13434e-19
14.803743	3.29595e-19
14.785342	3.4659e-19
14.766942	3.64461e-19
14.748541	3.83254e-19
14.730141	4.03016e-19
14.711741	4.23797e-19
14.693340	4.4565e-19
14.674940	4.68629e-19
14.656539	4.92794e-19
14.638139	5.18205e-19
14.619739	5.44926e-19
14.601338	5.73025e-19
14.582938	6.02574e-19
14.564537	6.33646e-19
14.546137	6.6632e-19
14.527737	7.0068e-19
14.509336	7.36812e-19
14.490936	7.74807e-19
14.472535	8.14761e-19
14.454135	8.56776e-19
14.435735	9.00958e-19
14.417334	9.47418e-19
14.398934	9.96275e-19
14.380533	1.04765e-18
14.362133	1.10168e-18
14.343733	1.15849e-18
14.325332	1.21823e-18
14.306932	1.28105e-18
14.288531	1.34712e-18
14.270131	1.41659e-18
14.251731	1.48964e-18
14.233330	1.56646e-18
14.214930	1.64725e-18
14.196529	1.7322e-18
14.178129	1.82153e-18
14.159729	1.91547e-18
14.141328	2.01425e-18
14.122928	2.11813e-18
14.104527	2.22737e-18
14.086127	2.34224e-18
14.067727	2.46303e-18
14.049326	2.59006e-18
14.030926	2.72364e-18
14.012525	2.8641e-18
13.994125	3.01182e-18
13.975725	3.16715e-18
13.957324	3.33049e-18
13.938924	3.50226e-18
13.920523	3.68289e-18
13.902123	3.87284e-18
13.883722	4.07258e-18
13.865322	4.28263e-18
13.846922	4.50351e-18
13.828521	4.73578e-18
13.810121	4.98004e-18
13.791720	5.23689e-18
13.773320	5.507e-18
13.754920	5.79103e-18
13.736519	6.08972e-18
13.718119	6.40382e-18
13.699718	6.73412e-18
13.681318	7.08145e-18
13.662918	7.44671e-18
13.644517	7.8308e-18
13.626117	8.23471e-18
13.607716	8.65945e-18
13.589316	9.10611e-18
13.570916	9.57581e-18
13.552515	1.00697e-17
13.534115	1.05891e-17
13.515714	1.11353e-17
13.497314	1.17097e-17
13.478914	1.23137e-17
13.460513	1.29489e-17
13.442113	1.36168e-17
13.423712	1.43192e-17
13.405312	1.50578e-17
13.386912	1.58346e-17
13.368511	1.66514e-17
13.350111	1.75103e-17
13.331710	1.84136e-17
13.313310	1.93634e-17
13.294910	2.03623e-17
13.276509	2.14127e-17
13.258109	2.25173e-17
13.239708	2.36788e-17
13.221308	2.49003e-17
13.202908	2.61849e-17
13.184507	2.75357e-17
13.166107	2.89561e-17
13.147706	3.04499e-17
13.129306	3.20207e-17
13.110906	3.36726e-17
13.092505	3.54097e-17
13.074105	3.72365e-17
13.055704	3.91575e-17
13.037304	4.11776e-17
13.018904	4.33019e-17
13.000503	4.55358e-17
12.982103	4.78851e-17
12.963702	5.03555e-17
12.945302	5.29533e-17
12.926902	5.56853e-17
12.908501	5.85582e-17
12.890101	6.15793e-17
12.871700	6.47563e-17
12.853300	6.80972e-17
12.834900	7.16106e-17
12.816499	7.53052e-17
12.798099	7.91904e-17
12.779698	8.32762e-17
12.761298	8.75727e-17
12.742898	9.2091e-17
12.724497	9.68424e-17
12.706097	1.01839e-16
12.687696	1.07093e-16
12.669296	1.12619e-16
12.650896	1.1843e-16
12.632495	1.2454e-16
12.614095	1.30966e-16
12.595694	1.37724e-16
12.577294	1.4483e-16
12.558894	1.52303e-16
12.540493	1.60161e-16
12.522093	1.68426e-16
12.503692	1.77116e-16
12.485292	1.86255e-16
12.466892	1.95866e-16
12.448491	2.05973e-16
12.430091	2.16601e-16
12.411690	2.27778e-16
12.393290	2.39531e-16
12.374889	2.51891e-16
12.356489	2.64889e-16
12.338089	2.78558e-16
12.319688	2.92933e-16
12.301288	3.08049e-16
12.282887	3.23945e-16
12.264487	3.40662e-16
12.246087	3.58242e-16
12.227686	3.76728e-16
12.209286	3.96169e-16
12.190885	4.16614e-16
12.172485	4.38113e-16
12.154085	4.60723e-16
12.135684	4.84499e-16
12.117284	5.09502e-16
12.098883	5.35796e-16
12.080483	5.63447e-16
12.062083	5.92525e-16
12.043682	6.23105e-16
12.025282	6.55262e-16
12.006881	6.8908e-16
11.988481	7.24643e-16
11.970081	7.62041e-16
11.951680	8.0137e-16
11.933280	8.4273e-16
11.914879	8.86224e-16
11.896479	9.31963e-16
11.878079	9.80063e-16
11.859678	1.03065e-15
11.841278	1.08384e-15
11.822877	1.13978e-15
11.804477	1.19861e-15
11.786077	1.26047e-15
11.767676	1.32553e-15
11.749276	1.39395e-15
11.730875	1.4659e-15
11.712475	1.54156e-15
11.694075	1.62113e-15
11.675674	1.70481e-15
11.657274	1.7928e-15
11.638873	1.88534e-15
11.620473	1.98266e-15
11.602073	2.085e-15
11.583672	2.19262e-15
11.565272	2.3058e-15
11.546871	2.42483e-15
11.528471	2.55e-15
11.510071	2.68163e-15
11.491670	2.82005e-15
11.473270	2.96563e-15
11.454869	3.11872e-15
11.436469	3.27971e-15
11.418069	3.44902e-15
11.399668	3.62706e-15
11.381268	3.8143e-15
11.362867	4.01121e-15
11.344467	4.21829e-15
11.326067	4.43605e-15
11.307666	4.66506e-15
11.289266	4.9059e-15
11.270865	5.15917e-15
11.252465	5.42552e-15
11.234065	5.70562e-15
11.215664	6.00018e-15
11.197264	6.30996e-15
11.178863	6.63573e-15
11.160463	6.97832e-15
11.142063	7.33861e-15
11.123662	7.7175e-15
11.105262	8.11595e-15
11.086861	8.53498e-15
11.068461	8.97565e-15
11.050061	9.43907e-15
11.031660	9.92643e-15
11.013260	1.0439e-14
10.994859	1.09779e-14
10.976459	1.15448e-14
10.958058	1.21409e-14
10.939658	1.27678e-14
10.921258	1.3427e-14
10.902857	1.41203e-14
10.884457	1.48494e-14
10.866056	1.56162e-14
10.847656	1.64226e-14
10.829256	1.72706e-14
10.810855	1.81624e-14
10.792455	1.91003e-14
10.774054	2.00866e-14
10.755654	2.11238e-14
10.737254	2.22147e-14
10.718853	2.33618e-14
10.700453	2.45682e-14
10.682052	2.5837e-14
10.663652	2.71712e-14
10.645252	2.85744e-14
10.626851	3.00501e-14
10.608451	3.1602e-14
10.590050	3.3234e-14
10.571650	3.49504e-14
10.553250	3.67554e-14
10.534849	3.86536e-14
10.516449	4.06499e-14
10.498048	4.27493e-14
10.479648	4.49572e-14
10.461248	4.72791e-14
10.442847	4.9721e-14
10.424447	5.2289e-14
10.406046	5.49897e-14
10.387646	5.78299e-14
10.369246	6.08169e-14
10.350845	6.39581e-14
10.332445	6.72616e-14
10.314044	7.07358e-14
10.295644	7.43895e-14
10.277244	7.82319e-14
10.258843	8.22729e-14
10.240443	8.65226e-14
10.222042	9.09919e-14
10.203642	9.56921e-14
10.185242	1.00635e-13
10.166841	1.05834e-13
10.148441	1.11301e-13
10.130040	1.1705e-13
10.111640	1.23097e-13
10.093240	1.29456e-13
10.074839	1.36143e-13
10.056439	1.43177e-13
10.038038	1.50573e-13
10.019638	1.58352e-13
10.001238	1.66533e-13
9.982837	1.75136e-13
9.964437	1.84184e-13
9.946036	1.937e-13
9.927636	2.03707e-13
9.909236	2.14232e-13
9.890835	2.253e-13
9.872435	2.36941e-13
9.854034	2.49182e-13
9.835634	2.62057e-13
9.817234	2.75597e-13
9.798833	2.89837e-13
9.780433	3.04812e-13
9.762032	3.20562e-13
9.743632	3.37125e-13
9.725232	3.54545e-13
9.706831	3.72865e-13
9.688431	3.92132e-13
9.670030	4.12395e-13
9.651630	4.33705e-13
9.633230	4.56116e-13
9.614829	4.79686e-13
9.596429	5.04474e-13
9.578028	5.30543e-13
9.559628	5.5796e-13
9.541227	5.86794e-13
9.522827	6.17119e-13
9.504427	6.49011e-13
9.486026	6.82552e-13
9.467626	7.17826e-13
9.449225	7.54924e-13
9.430825	7.9394e-13
9.412425	8.34973e-13
9.394024	8.78127e-13
9.375624	9.23512e-13
9.357223	9.71243e-13
9.338823	1.02144e-12
9.320423	1.07424e-12
9.302022	1.12976e-12
9.283622	1.18816e-12
9.265221	1.24957e-12
9.246821	1.31416e-12
9.228421	1.38209e-12
9.210020	1.45353e-12
9.191620	1.52866e-12
9.173219	1.60768e-12
9.154819	1.69079e-12
9.136419	1.77819e-12
9.118018	1.87011e-12
9.099618	1.96679e-12
9.081217	2.06846e-12
9.062817	2.17539e-12
9.044417	2.28785e-12
9.026016	2.40613e-12
9.007616	2.53053e-12
8.989215	2.66135e-12
8.970815	2.79894e-12
8.952415	2.94365e-12
8.934014	3.09585e-12
8.915614	3.25591e-12
8.897213	3.42425e-12
8.878813	3.6013e-12
8.860413	3.78751e-12
8.842012	3.98334e-12
8.823612	4.18931e-12
8.805211	4.40593e-12
8.786811	4.63375e-12
8.768411	4.87336e-12
8.750010	5.12536e-12
8.731610	5.3904e-12
8.713209	5.66914e-12
8.694809	5.96231e-12
8.676409	6.27064e-12
8.658008	6.59492e-12
8.639608	6.93598e-12
8.621207	7.29468e-12
8.602807	7.67194e-12
8.584407	8.06872e-12
8.566006	8.48602e-12
8.547606	8.92492e-12
8.529205	9.38652e-12
8.510805	9.872e-12
8.492405	1.03826e-11
8.474004	1.09196e-11
8.455604	1.14844e-11
8.437203	1.20785e-11
8.418803	1.27032e-11
8.400403	1.33603e-11
8.382002	1.40514e-11
8.363602	1.47783e-11
8.345201	1.55428e-11
8.326801	1.63468e-11
8.308401	1.71925e-11
8.290000	1.80819e-11
8.271600	1.90173e-11
8.253199	2.00012e-11
8.234799	2.10359e-11
8.216399	2.21242e-11
8.197998	2.32689e-11
8.179598	2.44728e-11
8.161197	2.5739e-11
8.142797	2.70707e-11
8.124397	2.84714e-11
8.105996	2.99446e-11
8.087596	3.1494e-11
8.069195	3.31237e-11
8.050795	3.48377e-11
8.032394	3.66404e-11
8.013994	3.85365e-11
7.995594	4.05307e-11
7.977193	4.26281e-11
7.958793	4.48342e-11
7.940392	4.71544e-11
7.921992	4.95948e-11
7.903592	5.21615e-11
7.885191	5.48612e-11
7.866791	5.77006e-11
7.848390	6.0687e-11
7.829990	6.38281e-11
7.811590	6.71318e-11
7.793189	7.06066e-11
7.774789	7.42613e-11
7.756388	7.81053e-11
7.737988	8.21483e-11
7.719588	8.64007e-11
7.701187	9.08734e-11
7.682787	9.55777e-11
7.664386	1.00526e-10
7.645986	1.0573e-10
7.627586	1.11204e-10
7.609185	1.16961e-10
7.590785	1.23016e-10
7.572384	1.29385e-10
7.553984	1.36084e-10
7.535584	1.43131e-10
7.517183	1.50542e-10
7.498783	1.58337e-10
7.480382	1.66535e-10
7.461982	1.75159e-10
7.443582	1.84229e-10
7.425181	1.9377e-10
7.406781	2.03804e-10
7.388380	2.14359e-10
7.369980	2.2546e-10
7.351580	2.37137e-10
7.333179	2.49418e-10
7.314779	2.62336e-10
7.296378	2.75923e-10
7.277978	2.90215e-10
7.259578	3.05247e-10
7.241177	3.21058e-10
7.222777	3.37689e-10
7.204376	3.55181e-10
7.185976	3.73581e-10
7.167576	3.92933e-10
7.149175	4.13289e-10
7.130775	4.347e-10
7.112374	4.57221e-10
7.093974	4.80909e-10
7.075574	5.05826e-10
7.057173	5.32034e-10
7.038773	5.596e-10
7.020372	5.88596e-10
7.001972	6.19095e-10
6.983572	6.51175e-10
6.965171	6.84919e-10
6.946771	7.20412e-10
6.928370	7.57746e-10
6.909970	7.97015e-10
6.891570	8.38321e-10
6.873169	8.81769e-10
6.854769	9.2747e-10
6.836368	9.75542e-10
6.817968	1.02611e-09
6.799568	1.07929e-09
6.781167	1.13524e-09
6.762767	1.19409e-09
6.744366	1.25599e-09
6.725966	1.3211e-09
6.707566	1.38958e-09
6.689165	1.46163e-09
6.670765	1.5374e-09
6.652364	1.61711e-09
6.633964	1.70096e-09
6.615563	1.78916e-09
6.597163	1.88193e-09
6.578763	1.97951e-09
6.560362	2.08216e-09
6.541962	2.19014e-09
6.523561	2.30372e-09
6.505161	2.42319e-09
6.486761	2.54887e-09
6.468360	2.68106e-09
6.449960	2.82012e-09
6.431559	2.9664e-09
6.413159	3.12027e-09
6.394759	3.28212e-09
6.376358	3.45238e-09
6.357958	3.63148e-09
6.339557	3.81987e-09
6.321157	4.01805e-09
6.302757	4.22652e-09
6.284356	4.44581e-09
6.265956	4.67648e-09
6.247555	4.91914e-09
6.229155	5.1744e-09
6.210755	5.44291e-09
6.192354	5.72537e-09
6.173954	6.0225e-09
6.155553	6.33506e-09
6.137153	6.66385e-09
6.118753	7.00973e-09
6.100352	7.37357e-09
6.081952	7.75632e-09
6.063551	8.15895e-09
6.045151	8.5825e-09
6.026751	9.02805e-09
6.008350	9.49676e-09
5.989950	9.98982e-09
5.971549	1.05085e-08
5.953149	1.10541e-08
5.934749	1.16281e-08
5.916348	1.2232e-08
5.897948	1.28672e-08
5.879547	1.35354e-08
5.861147	1.42384e-08
5.842747	1.49779e-08
5.824346	1.57559e-08
5.805946	1.65743e-08
5.787545	1.74353e-08
5.769145	1.8341e-08
5.750745	1.92938e-08
5.732344	2.02962e-08
5.713944	2.13507e-08
5.695543	2.24601e-08
5.677143	2.36271e-08
5.658743	2.48549e-08
5.640342	2.61465e-08
5.621942	2.75054e-08
5.603541	2.89349e-08
5.585141	3.04388e-08
5.566741	3.2021e-08
5.548340	3.36855e-08
5.529940	3.54366e-08
5.511539	3.72788e-08
5.493139	3.92169e-08
5.474739	4.12559e-08
5.456338	4.34011e-08
5.437938	4.56579e-08
5.419537	4.80322e-08
5.401137	5.05301e-08
5.382737	5.31581e-08
5.364336	5.5923e-08
5.345936	5.88318e-08
5.327535	6.18921e-08
5.309135	6.51118e-08
5.290735	6.84993e-08
5.272334	7.20632e-08
5.253934	7.58127e-08
5.235533	7.97576e-08
5.217133	8.39081e-08
5.198732	8.82748e-08
5.180332	9.28692e-08
5.161932	9.77029e-08
5.143531	1.02789e-07
5.125131	1.08139e-07
5.106730	1.13769e-07
5.088330	1.19692e-07
5.069930	1.25925e-07
5.051529	1.32482e-07
5.033129	1.39381e-07
5.014728	1.4664e-07
4.996328	1.54277e-07
4.977928	1.62313e-07
4.959527	1.70768e-07
4.941127	1.79664e-07
4.922726	1.89025e-07
4.904326	1.98874e-07
4.885926	2.09237e-07
4.867525	2.20141e-07
4.849125	2.31614e-07
4.830724	2.43686e-07
4.812324	2.56388e-07
4.793924	2.69754e-07
4.775523	2.83817e-07
4.757123	2.98615e-07
4.738722	3.14186e-07
4.720322	3.30571e-07
4.701922	3.47811e-07
4.683521	3.65953e-07
4.665121	3.85042e-07
4.646720	4.0513e-07
4.628320	4.26267e-07
4.609920	4.48509e-07
4.591519	4.71914e-07
4.573119	4.96544e-07
4.554718	5.22461e-07
4.536318	5.49733e-07
4.517918	5.78433e-07
4.499517	6.08634e-07
4.481117	6.40415e-07
4.462716	6.7386e-07
4.444316	7.09055e-07
4.425916	7.46092e-07
4.407515	7.85069e-07
4.389115	8.26086e-07
4.370714	8.69252e-07
4.352314	9.14678e-07
4.333914	9.62485e-07
4.315513	1.0128e-06
4.297113	1.06574e-06
4.278712	1.12147e-06
4.260312	1.18011e-06
4.241912	1.24183e-06
4.223511	1.30679e-06
4.205111	1.37515e-06
4.186710	1.4471e-06
4.168310	1.52282e-06
4.149910	1.60252e-06
4.131509	1.6864e-06
4.113109	1.77468e-06
4.094708	1.8676e-06
4.076308	1.9654e-06
4.057908	2.06834e-06
4.039507	2.17669e-06
4.021107	2.29072e-06
4.002706	2.41076e-06
3.984306	2.5371e-06
3.965906	2.67009e-06
3.947505	2.81007e-06
3.929105	2.95742e-06
3.910704	3.11252e-06
3.892304	3.27578e-06
3.873904	3.44764e-06
3.855503	3.62855e-06
3.837103	3.81899e-06
3.818702	4.01946e-06
3.800302	4.2305e-06
3.781902	4.45267e-06
3.763501	4.68654e-06
3.745101	4.93276e-06
3.726700	5.19196e-06
3.708300	5.46485e-06
3.689899	5.75214e-06
3.671499	6.0546e-06
3.653099	6.37305e-06
3.634698	6.70832e-06
3.616298	7.06131e-06
3.597897	7.43297e-06
3.579497	7.82429e-06
3.561097	8.23631e-06
3.542696	8.67015e-06
3.524296	9.12696e-06
3.505895	9.60798e-06
3.487495	1.01145e-05
3.469095	1.06478e-05
3.450694	1.12095e-05
3.432294	1.1801e-05
3.413893	1.24238e-05
3.395493	1.30798e-05
3.377093	1.37706e-05
3.358692	1.44981e-05
3.340292	1.52643e-05
3.321891	1.60713e-05
3.303491	1.69213e-05
3.285091	1.78165e-05
3.266690	1.87595e-05
3.248290	1.97528e-05
3.229889	2.0799e-05
3.211489	2.19012e-05
3.193089	2.30622e-05
3.174688	2.42853e-05
3.156288	2.55739e-05
3.137887	2.69315e-05
3.119487	2.83618e-05
3.101087	2.98688e-05
3.082686	3.14567e-05
3.064286	3.31298e-05
3.045885	3.4893e-05
3.027485	3.67509e-05
3.009085	3.8709e-05
2.990684	4.07725e-05
2.972284	4.29475e-05
2.953883	4.52399e-05
2.935483	4.76562e-05
2.917083	5.02033e-05
2.898682	5.28885e-05
2.880282	5.57194e-05
2.861881	5.87042e-05
2.843481	6.18513e-05
2.825081	6.51698e-05
2.806680	6.86695e-05
2.788280	7.23604e-05
2.769879	7.62534e-05
2.751479	8.03598e-05
2.733079	8.46919e-05
2.714678	8.92624e-05
2.696278	9.40851e-05
2.677877	9.91743e-05
2.659477	0.000104546
2.641077	0.000110215
2.622676	0.000116201
2.604276	0.000122521
2.585875	0.000129195
2.567475	0.000136244
2.549075	0.000143691
2.530674	0.000151559
2.512274	0.000159876
2.493873	0.000168667
2.475473	0.000177964
2.457073	0.000187797
2.438672	0.000198202
2.420272	0.000209215
2.401871	0.000220878
2.383471	0.000233234
2.365071	0.000246332
2.346670	0.000260225
2.328270	0.000274972
2.309869	0.00029064
2.291469	0.000307303
2.273068	0.000325047
2.254668	0.000343973
2.236268	0.000364201
2.217867	0.000385881
2.199467	0.000409207
2.181066	0.000434453
2.162666	0.000462052
2.144266	0.00049287
&
```
