## Supplementary material for "All-at-once RNA folding with 3D motif prediction framed by evolutionary information": RF00233_Tymo_tRNA-like.cacofold.helixcov

```
# RMs = 4 L = 115

# RM_HELIX NESTED 29-33 40-44, nbp = 5 nbp_cov = 0
# pvals: 0.806758,0.0390698,0.443447,0.746498,0.289808
# aggregated NONE
NESTED  ::::<<<<<______>>>>>::::::::::::::::::::::::::::::::::::::::::::::::::::::::::::::::::
        ::::::::::::::::::::::::::::::::::::::::::::::::::::::::::::::::::::::::::::::::::::::

# RM_HELIX NESTED 45-51 59-65, nbp = 7 nbp_cov = 0
# pvals: 0.128386,0.0901642,0.434514,0.285568,0.522531,0.567264,0.555568
# aggregated NONE
NESTED  ::::::::::::::::::::<<<<<<<_______>>>>>>>:::::::::::::::::::::::::::::::::::::::::::::
        ::::::::::::::::::::::::::::::::::::::::::::::::::::::::::::::::::::::::::::::::::::::

# RM_HELIX NESTED 71-75 83-86, nbp = 4 nbp_cov = 0
# pvals: 0.351984,0.389001,0.389001,0.389001
# aggregated NONE
NESTED  ::::::::::::::::::::::::::::::::::::::::::::<<<<_______>>>>:::::::::::::::::::::::::::
        ::::::::::::::::::::::::::::::::::::::::::::::::::::::::::::::::::::::::::::::::::::::

# RM_HELIX NESTED 87-92 98-103, nbp = 5 nbp_cov = 0
# pvals: 0.389001,0.443447,0.555568,0.367798,0.389001
# aggregated NONE
NESTED  :::::::::::::::::::::::::::::::::::::::::::::::::::::::::::<<<<<_____>>>>>::::::::::::
        ::::::::::::::::::::::::::::::::::::::::::::::::::::::::::::::::::::::::::::::::::::::
```
