## Supplementary material for "All-at-once RNA folding with 3D motif prediction framed by evolutionary information": RF00233_Tymo_tRNA-like.cacofold.power

```
# Power analysis of CaCoFold structure 
#
# Powertype = SINGLE SUBSTITUTIONS
# covary  left_pos      right_pos    substitutions      power
#----------------------------------------------------------------
          29		44		19		0.57
          30		43		14		0.45
          31		42		15		0.47
          32		41		7		0.20
          33		40		9		0.28
          45		65		19		0.57
          46		64		21		0.61
          47		63		2		0.00
          48		62		16		0.50
          49		61		21		0.61
          50		60		11		0.35
          51		59		14		0.45
          71		86		21		0.61
          72		85		0		0.00
          74		84		0		0.00
          75		83		0		0.00
          87		103		0		0.00
          88		102		15		0.47
          90		100		14		0.45
          91		99		11		0.35
          92		98		6		0.16
#
# BPAIRS 21
# avg substitutions per BP  11.2
# BPAIRS expected to covary 7.1 +/- 1.9
# BPAIRS observed to covary 0
#
```
