## Supplementary material for "All-at-once RNA folding with 3D motif prediction framed by evolutionary information": RF00233_Tymo_tRNA-like.power

```
# Power analysis of given structure 
#
# Powertype = SINGLE SUBSTITUTIONS
# covary  left_pos      right_pos    substitutions      power
#----------------------------------------------------------------
          27		105		6		0.16
          29		44		19		0.57
          30		43		14		0.45
          31		42		15		0.47
          32		41		7		0.20
          33		40		9		0.28
          36		78		0		0.00
          45		65		19		0.57
          46		64		21		0.61
          47		63		2		0.00
          48		62		16		0.50
          49		61		21		0.61
          50		60		11		0.35
          51		59		14		0.45
          71		86		21		0.61
          72		85		0		0.00
          74		84		0		0.00
          75		83		0		0.00
          87		103		0		0.00
          88		102		15		0.47
          90		100		14		0.45
          95		111		16		0.50
          96		110		9		0.28
          97		109		12		0.39
          98		108		0		0.00
          99		107		14		0.45
#
# BPAIRS 26
# avg substitutions per BP  10.6
# BPAIRS expected to covary 8.4 +/- 2.1
# BPAIRS observed to covary 0
#
```
