## Supplementary material for "All-at-once RNA folding with 3D motif prediction framed by evolutionary information": RF00233_Tymo_tRNA-like.surv

```
6.950000	0.0384615
4.550000	0.0769231
3.500000	0.115385
0.950000	0.153846
0.900000	0.192308
0.250000	0.230769
-0.050000	0.461538
-0.350000	0.5
-0.400000	0.576923
-0.800000	0.615385
-0.900000	0.653846
-0.950000	0.730769
-1.000000	0.769231
-1.400000	0.807692
-1.450000	0.846154
-1.950000	0.884615
-2.350000	0.923077
-2.550000	0.961538
-3.050000	1
&
10.200000	0.000275558
9.850000	0.000551116
9.550000	0.00137779
9.450000	0.00165335
9.050000	0.00220446
8.800000	0.00248002
8.650000	0.00275558
8.250000	0.00303114
8.200000	0.0033067
8.100000	0.00358225
8.000000	0.00385781
7.850000	0.00413337
7.750000	0.00440893
7.550000	0.00496004
7.500000	0.0052356
7.450000	0.00551116
7.350000	0.00578672
7.250000	0.00633783
7.050000	0.00661339
6.900000	0.00716451
6.700000	0.00826674
6.650000	0.00936897
6.600000	0.00964453
6.450000	0.00992009
6.400000	0.0101956
6.350000	0.0104712
6.300000	0.0110223
6.250000	0.011849
6.200000	0.0121246
6.150000	0.0124001
6.100000	0.0129512
6.050000	0.0137779
6.000000	0.014329
5.800000	0.0146046
5.750000	0.0148801
5.650000	0.0154312
5.600000	0.0159824
5.550000	0.0162579
5.500000	0.016809
5.450000	0.0170846
5.350000	0.0176357
5.300000	0.0181868
5.200000	0.0187379
5.150000	0.0190135
5.000000	0.0198402
4.950000	0.0206669
4.900000	0.0209424
4.850000	0.021218
4.800000	0.0225958
4.700000	0.0234224
4.600000	0.0242491
4.550000	0.0250758
4.500000	0.0259025
4.450000	0.0267291
4.400000	0.0272802
4.350000	0.0275558
4.300000	0.0283825
4.250000	0.0289336
4.200000	0.0300358
4.150000	0.0308625
4.100000	0.0316892
4.050000	0.0319647
4.000000	0.0322403
3.950000	0.0336181
3.900000	0.0349959
3.850000	0.035547
3.800000	0.0358225
3.750000	0.0372003
3.700000	0.0374759
3.650000	0.0377514
3.600000	0.0385781
3.550000	0.0388537
3.500000	0.0396804
3.450000	0.0402315
3.400000	0.0410581
3.350000	0.0421604
3.300000	0.0432626
3.250000	0.0438137
3.200000	0.044916
3.150000	0.0460182
3.100000	0.047396
3.050000	0.0484982
3.000000	0.0496004
2.950000	0.0504271
2.900000	0.0526316
2.850000	0.0537338
2.800000	0.0559383
2.750000	0.0575916
2.700000	0.0589694
2.650000	0.0597961
2.600000	0.0611739
2.550000	0.0633783
2.500000	0.064205
2.450000	0.0669606
2.400000	0.0688895
2.350000	0.0705428
2.300000	0.0724718
2.250000	0.0744007
2.200000	0.0757785
2.150000	0.0771562
2.100000	0.078534
2.050000	0.0793607
2.000000	0.0810141
1.950000	0.0843207
1.900000	0.0862497
1.850000	0.0887297
1.800000	0.0914853
1.750000	0.0934142
1.700000	0.0961697
1.650000	0.0992009
1.600000	0.101681
1.550000	0.104712
1.500000	0.10857
1.450000	0.110499
1.400000	0.112703
1.350000	0.115183
1.300000	0.120694
1.250000	0.125103
1.200000	0.127859
1.150000	0.129788
1.100000	0.13337
1.050000	0.136677
1.000000	0.141637
0.950000	0.144944
0.900000	0.147975
0.850000	0.151281
0.800000	0.15569
0.750000	0.160375
0.700000	0.165886
0.650000	0.169744
0.600000	0.174428
0.550000	0.179664
0.500000	0.184073
0.450000	0.187931
0.400000	0.193717
0.350000	0.201157
0.300000	0.206117
0.250000	0.21218
0.200000	0.217966
0.150000	0.225682
0.100000	0.233949
0.050000	0.24194
0.000000	0.346376
-0.050000	0.587765
-0.100000	0.604299
-0.150000	0.623037
-0.200000	0.63709
-0.250000	0.651144
-0.300000	0.662717
-0.350000	0.67677
-0.400000	0.690548
-0.450000	0.703775
-0.500000	0.714797
-0.550000	0.72334
-0.600000	0.730229
-0.650000	0.744282
-0.700000	0.75558
-0.750000	0.766327
-0.800000	0.779002
-0.850000	0.7903
-0.900000	0.800772
-0.950000	0.810967
-1.000000	0.819785
-1.050000	0.828052
-1.100000	0.836319
-1.150000	0.843759
-1.200000	0.852301
-1.250000	0.859741
-1.300000	0.869661
-1.350000	0.877928
-1.400000	0.885092
-1.450000	0.889226
-1.500000	0.895839
-1.550000	0.899146
-1.600000	0.904932
-1.650000	0.912097
-1.700000	0.917608
-1.750000	0.920639
-1.800000	0.924773
-1.850000	0.928906
-1.900000	0.932488
-1.950000	0.936071
-2.000000	0.939377
-2.050000	0.941582
-2.100000	0.944888
-2.150000	0.949573
-2.200000	0.952604
-2.250000	0.954808
-2.300000	0.957013
-2.350000	0.961146
-2.400000	0.963351
-2.450000	0.965831
-2.500000	0.96776
-2.550000	0.97024
-2.600000	0.971342
-2.650000	0.972169
-2.700000	0.973546
-2.750000	0.974649
-2.800000	0.976853
-2.850000	0.978231
-2.900000	0.979333
-2.950000	0.979609
-3.000000	0.980711
-3.050000	0.981813
-3.100000	0.982915
-3.150000	0.984569
-3.200000	0.985395
-3.250000	0.986498
-3.300000	0.987324
-3.350000	0.988427
-3.400000	0.988978
-3.450000	0.989253
-3.500000	0.989529
-3.550000	0.989804
-3.600000	0.990355
-3.650000	0.990907
-3.700000	0.991182
-3.750000	0.991733
-3.800000	0.992009
-3.850000	0.992835
-3.900000	0.993111
-3.950000	0.993387
-4.000000	0.994213
-4.050000	0.99504
-4.100000	0.995867
-4.150000	0.996693
-4.200000	0.997244
-4.300000	0.99752
-4.350000	0.997796
-4.500000	0.998347
-4.600000	0.998622
-4.650000	0.998898
-4.700000	0.999173
-4.800000	0.999724
-5.500000	1
&
25.800000	1.36799e-05
24.900000	2.73598e-05
24.650000	4.10397e-05
24.100000	5.47196e-05
24.000000	6.83995e-05
23.300000	9.57592e-05
22.900000	0.000109439
22.350000	0.000136799
22.100000	0.000164159
21.850000	0.000177839
21.650000	0.000191518
21.250000	0.000218878
21.200000	0.000232558
21.150000	0.000246238
20.950000	0.000259918
20.700000	0.000273598
20.650000	0.000300958
20.550000	0.000314637
20.350000	0.000328317
20.200000	0.000341997
19.800000	0.000369357
19.750000	0.000410397
19.650000	0.000424077
19.500000	0.000437756
19.400000	0.000465116
19.250000	0.000478796
19.100000	0.000492476
19.050000	0.000506156
18.950000	0.000547196
18.850000	0.000560876
18.750000	0.000588235
18.600000	0.000601915
18.550000	0.000615595
18.500000	0.000629275
18.450000	0.000642955
18.400000	0.000670315
18.350000	0.000697674
18.250000	0.000711354
18.150000	0.000725034
18.100000	0.000752394
17.900000	0.000807114
17.850000	0.000820793
17.750000	0.000848153
17.700000	0.000875513
17.650000	0.000902873
17.600000	0.000916553
17.550000	0.000930233
17.500000	0.000943912
17.300000	0.000971272
17.250000	0.000984952
17.200000	0.00102599
17.150000	0.00105335
17.100000	0.00108071
17.000000	0.00110807
16.950000	0.00113543
16.850000	0.00116279
16.800000	0.00117647
16.750000	0.00119015
16.700000	0.00121751
16.650000	0.00124487
16.600000	0.00125855
16.550000	0.00128591
16.500000	0.00131327
16.450000	0.00135431
16.300000	0.00140903
16.250000	0.00143639
16.200000	0.00146375
16.100000	0.00150479
16.050000	0.00155951
16.000000	0.00157319
15.950000	0.00161423
15.900000	0.00165527
15.850000	0.00168263
15.800000	0.00170999
15.750000	0.00172367
15.700000	0.00179207
15.650000	0.00184679
15.600000	0.0019015
15.550000	0.00194254
15.500000	0.00195622
15.450000	0.00199726
15.400000	0.00201094
15.350000	0.0020383
15.300000	0.00205198
15.250000	0.00207934
15.200000	0.00214774
15.150000	0.00218878
15.100000	0.00221614
15.050000	0.0023119
15.000000	0.00232558
14.950000	0.00233926
14.900000	0.0023803
14.850000	0.00240766
14.750000	0.00253078
14.700000	0.00254446
14.650000	0.0025855
14.600000	0.00264022
14.550000	0.00266758
14.500000	0.00274966
14.450000	0.0027907
14.400000	0.0028591
14.350000	0.00290014
14.300000	0.00291382
14.250000	0.00296854
14.200000	0.0030643
14.150000	0.00311902
14.100000	0.00318741
14.050000	0.00321477
14.000000	0.00329685
13.950000	0.00336525
13.900000	0.00341997
13.850000	0.00346101
13.800000	0.00354309
13.750000	0.00361149
13.700000	0.00366621
13.650000	0.00378933
13.600000	0.00385773
13.550000	0.00389877
13.500000	0.00398085
13.450000	0.00404925
13.400000	0.00410397
13.350000	0.00422709
13.300000	0.00433653
13.250000	0.00443228
13.200000	0.00447332
13.150000	0.0045554
13.100000	0.00461012
13.050000	0.00466484
13.000000	0.00477428
12.950000	0.00488372
12.900000	0.00495212
12.850000	0.00504788
12.800000	0.00508892
12.750000	0.00519836
12.700000	0.00528044
12.650000	0.00534884
12.600000	0.005513
12.550000	0.00559508
12.500000	0.00570451
12.450000	0.00577291
12.400000	0.00588235
12.350000	0.00603283
12.300000	0.00607387
12.250000	0.00627907
12.200000	0.00640219
12.150000	0.00651163
12.100000	0.00660739
12.050000	0.00670315
12.000000	0.00677155
11.950000	0.00686731
11.900000	0.00697674
11.850000	0.00711354
11.800000	0.00716826
11.750000	0.00737346
11.700000	0.0076197
11.650000	0.00767442
11.600000	0.00774282
11.550000	0.00786594
11.500000	0.00808482
11.450000	0.00815321
11.400000	0.00826265
11.350000	0.00834473
11.300000	0.00848153
11.250000	0.00863201
11.200000	0.00882353
11.150000	0.00909713
11.100000	0.00931601
11.050000	0.00949384
11.000000	0.009658
10.950000	0.00987688
10.900000	0.0100137
10.850000	0.0101094
10.800000	0.0102599
10.750000	0.0104104
10.700000	0.0106019
10.650000	0.0106977
10.600000	0.0108892
10.550000	0.0111218
10.500000	0.0113817
10.450000	0.0116279
10.400000	0.0118605
10.350000	0.0120246
10.300000	0.0122982
10.250000	0.0124897
10.200000	0.012777
10.150000	0.0129001
10.100000	0.0131601
10.050000	0.0134337
10.000000	0.0136389
9.950000	0.0138304
9.900000	0.0140492
9.850000	0.0142955
9.800000	0.014528
9.750000	0.014829
9.700000	0.0151163
9.650000	0.0153215
9.600000	0.0156088
9.550000	0.0160192
9.500000	0.0163201
9.450000	0.0165937
9.400000	0.0169083
9.350000	0.0172367
9.300000	0.0177018
9.250000	0.0181122
9.200000	0.0183995
9.150000	0.0186594
9.100000	0.0189193
9.050000	0.0193023
9.000000	0.0194938
8.950000	0.0199042
8.900000	0.0201915
8.850000	0.0206977
8.800000	0.0210397
8.750000	0.0214774
8.700000	0.0217784
8.650000	0.0221888
8.600000	0.0224624
8.550000	0.0228181
8.500000	0.0230917
8.450000	0.023461
8.400000	0.0239124
8.350000	0.0242681
8.300000	0.0247606
8.250000	0.0252531
8.200000	0.0255951
8.150000	0.0259918
8.100000	0.0262654
8.050000	0.0266074
8.000000	0.0270315
7.950000	0.027565
7.900000	0.0279754
7.850000	0.0285636
7.800000	0.0290287
7.750000	0.0295896
7.700000	0.0301642
7.650000	0.030643
7.600000	0.0312585
7.550000	0.0318194
7.500000	0.0322572
7.450000	0.0327223
7.400000	0.0332285
7.350000	0.0338167
7.300000	0.0343365
7.250000	0.03487
7.200000	0.035472
7.150000	0.0360876
7.100000	0.0368263
7.050000	0.0375376
7.000000	0.0382627
6.950000	0.0390698
6.900000	0.0399042
6.850000	0.040725
6.800000	0.0416279
6.750000	0.0424077
6.700000	0.0432285
6.650000	0.0440082
6.600000	0.0447059
6.550000	0.0455814
6.500000	0.0463885
6.450000	0.0473187
6.400000	0.0483037
6.350000	0.0492202
6.300000	0.0501642
6.250000	0.0510944
6.200000	0.0521341
6.150000	0.0531601
6.100000	0.0543639
6.050000	0.0551847
6.000000	0.0559508
5.950000	0.0569494
5.900000	0.0579343
5.850000	0.058974
5.800000	0.0600274
5.750000	0.061067
5.700000	0.0622161
5.650000	0.0632695
5.600000	0.0643639
5.550000	0.0654446
5.500000	0.0664432
5.450000	0.067606
5.400000	0.0687278
5.350000	0.0699726
5.300000	0.0713406
5.250000	0.0723803
5.200000	0.0735157
5.150000	0.0745691
5.100000	0.0756088
5.050000	0.0767579
5.000000	0.0779891
4.950000	0.0791655
4.900000	0.0801368
4.850000	0.0814774
4.800000	0.0829685
4.750000	0.0844049
4.700000	0.085896
4.650000	0.087264
4.600000	0.0886731
4.550000	0.0901642
4.500000	0.0917647
4.450000	0.0932421
4.400000	0.0946375
4.350000	0.0963338
4.300000	0.097565
4.250000	0.099357
4.200000	0.101163
4.150000	0.103051
4.100000	0.104897
4.050000	0.106553
4.000000	0.108345
3.950000	0.110383
3.900000	0.112107
3.850000	0.113735
3.800000	0.115732
3.750000	0.117688
3.700000	0.119863
3.650000	0.121888
3.600000	0.123967
3.550000	0.126238
3.500000	0.128386
3.450000	0.13052
3.400000	0.132695
3.350000	0.134802
3.300000	0.137141
3.250000	0.139576
3.200000	0.141833
3.150000	0.144268
3.100000	0.14658
3.050000	0.14896
3.000000	0.151724
2.950000	0.154118
2.900000	0.156703
2.850000	0.159644
2.800000	0.162038
2.750000	0.164843
2.700000	0.167606
2.650000	0.170274
2.600000	0.172763
2.550000	0.175308
2.500000	0.178112
2.450000	0.181231
2.400000	0.183981
2.350000	0.186854
2.300000	0.189726
2.250000	0.192654
2.200000	0.195787
2.150000	0.19896
2.100000	0.202079
2.050000	0.204993
2.000000	0.208413
1.950000	0.21171
1.900000	0.215116
1.850000	0.21829
1.800000	0.221806
1.750000	0.225116
1.700000	0.228618
1.650000	0.231847
1.600000	0.235581
1.550000	0.239152
1.500000	0.242627
1.450000	0.245992
1.400000	0.249699
1.350000	0.253324
1.300000	0.257073
1.250000	0.261122
1.200000	0.264761
1.150000	0.268851
1.100000	0.272599
1.050000	0.2771
1.000000	0.281245
0.950000	0.285568
0.900000	0.289808
0.850000	0.294145
0.800000	0.298249
0.750000	0.302859
0.700000	0.307114
0.650000	0.311751
0.600000	0.316389
0.550000	0.321436
0.500000	0.326047
0.450000	0.330999
0.400000	0.336033
0.350000	0.341053
0.300000	0.346156
0.250000	0.351984
0.200000	0.356717
0.150000	0.361628
0.100000	0.367798
0.050000	0.373776
0.000000	0.380465
-0.050000	0.389001
-0.100000	0.396895
-0.150000	0.404118
-0.200000	0.411395
-0.250000	0.41829
-0.300000	0.426156
-0.350000	0.434514
-0.400000	0.443447
-0.450000	0.452627
-0.500000	0.462476
-0.550000	0.47197
-0.600000	0.481765
-0.650000	0.491094
-0.700000	0.501409
-0.750000	0.512107
-0.800000	0.522531
-0.850000	0.53301
-0.900000	0.543789
-0.950000	0.555568
-1.000000	0.567264
-1.050000	0.577606
-1.100000	0.587688
-1.150000	0.598495
-1.200000	0.609549
-1.250000	0.620164
-1.300000	0.629904
-1.350000	0.639713
-1.400000	0.649179
-1.450000	0.659152
-1.500000	0.668536
-1.550000	0.677934
-1.600000	0.687168
-1.650000	0.69643
-1.700000	0.704788
-1.750000	0.713365
-1.800000	0.721669
-1.850000	0.729959
-1.900000	0.738358
-1.950000	0.746498
-2.000000	0.754679
-2.050000	0.762408
-2.100000	0.770479
-2.150000	0.777715
-2.200000	0.784692
-2.250000	0.79238
-2.300000	0.79974
-2.350000	0.806758
-2.400000	0.813447
-2.450000	0.819904
-2.500000	0.826347
-2.550000	0.832038
-2.600000	0.838222
-2.650000	0.843817
-2.700000	0.84974
-2.750000	0.854788
-2.800000	0.859808
-2.850000	0.864966
-2.900000	0.869986
-2.950000	0.875253
-3.000000	0.879795
-3.050000	0.884022
-3.100000	0.888509
-3.150000	0.892709
-3.200000	0.897045
-3.250000	0.900999
-3.300000	0.904679
-3.350000	0.90855
-3.400000	0.91171
-3.450000	0.915116
-3.500000	0.918208
-3.550000	0.92156
-3.600000	0.924911
-3.650000	0.928003
-3.700000	0.930766
-3.750000	0.933639
-3.800000	0.936648
-3.850000	0.939015
-3.900000	0.94171
-3.950000	0.944364
-4.000000	0.946758
-4.050000	0.949275
-4.100000	0.951614
-4.150000	0.953557
-4.200000	0.955363
-4.250000	0.957264
-4.300000	0.959494
-4.350000	0.961341
-4.400000	0.963051
-4.450000	0.964665
-4.500000	0.966293
-4.550000	0.967811
-4.600000	0.969289
-4.650000	0.970725
-4.700000	0.972011
-4.750000	0.973475
-4.800000	0.974733
-4.850000	0.975581
-4.900000	0.976826
-4.950000	0.977839
-5.000000	0.978824
-5.050000	0.979959
-5.100000	0.980889
-5.150000	0.981765
-5.200000	0.982832
-5.250000	0.983639
-5.300000	0.984241
-5.350000	0.985007
-5.400000	0.985773
-5.450000	0.986539
-5.500000	0.987155
-5.550000	0.987866
-5.600000	0.988509
-5.650000	0.989097
-5.700000	0.989631
-5.750000	0.99
-5.800000	0.990315
-5.850000	0.990752
-5.900000	0.991135
-5.950000	0.991614
-6.000000	0.992052
-6.050000	0.992394
-6.100000	0.992941
-6.150000	0.993365
-6.200000	0.993817
-6.250000	0.994063
-6.300000	0.994391
-6.350000	0.994637
-6.400000	0.994788
-6.450000	0.995021
-6.500000	0.995239
-6.550000	0.995499
-6.600000	0.995759
-6.650000	0.995937
-6.700000	0.996183
-6.750000	0.99632
-6.800000	0.996457
-6.850000	0.996635
-6.900000	0.996813
-6.950000	0.996977
-7.000000	0.997196
-7.050000	0.997319
-7.100000	0.997428
-7.150000	0.997524
-7.200000	0.997661
-7.250000	0.997866
-7.300000	0.998098
-7.350000	0.998222
-7.400000	0.998317
-7.450000	0.998427
-7.500000	0.998605
-7.550000	0.998741
-7.600000	0.998796
-7.650000	0.998892
-7.700000	0.998919
-7.750000	0.998988
-7.800000	0.999029
-7.850000	0.999056
-7.900000	0.999111
-7.950000	0.999166
-8.000000	0.999248
-8.050000	0.999275
-8.100000	0.99933
-8.150000	0.999398
-8.200000	0.999425
-8.250000	0.999494
-8.300000	0.999508
-8.350000	0.999521
-8.400000	0.999535
-8.450000	0.999576
-8.500000	0.999617
-8.550000	0.999631
-8.600000	0.999644
-8.650000	0.999672
-8.700000	0.999699
-8.750000	0.999713
-8.800000	0.999726
-8.850000	0.999754
-8.900000	0.999808
-8.950000	0.999836
-9.000000	0.99985
-9.050000	0.999877
-9.100000	0.999891
-9.250000	0.999904
-9.400000	0.999932
-9.500000	0.999945
-9.750000	0.999959
-9.850000	0.999973
-9.950000	1
&
62.050000	6.92466e-15
62.000000	7.13863e-15
61.950000	7.3592e-15
61.900000	7.58658e-15
61.850000	7.82099e-15
61.800000	8.06263e-15
61.750000	8.31173e-15
61.700000	8.56853e-15
61.650000	8.83325e-15
61.600000	9.10615e-15
61.550000	9.38747e-15
61.500000	9.67748e-15
61.450000	9.97644e-15
61.400000	1.02846e-14
61.350000	1.06023e-14
61.300000	1.09298e-14
61.250000	1.12675e-14
61.200000	1.16155e-14
61.150000	1.19743e-14
61.100000	1.23442e-14
61.050000	1.27255e-14
61.000000	1.31185e-14
60.950000	1.35237e-14
60.900000	1.39414e-14
60.850000	1.4372e-14
60.800000	1.48158e-14
60.750000	1.52734e-14
60.700000	1.57451e-14
60.650000	1.62313e-14
60.600000	1.67326e-14
60.550000	1.72493e-14
60.500000	1.7782e-14
60.450000	1.83311e-14
60.400000	1.88972e-14
60.350000	1.94807e-14
60.300000	2.00822e-14
60.250000	2.07023e-14
60.200000	2.13415e-14
60.150000	2.20005e-14
60.100000	2.26798e-14
60.050000	2.338e-14
60.000000	2.41019e-14
59.950000	2.4846e-14
59.900000	2.5613e-14
59.850000	2.64038e-14
59.800000	2.72189e-14
59.750000	2.80592e-14
59.700000	2.89254e-14
59.650000	2.98183e-14
59.600000	3.07388e-14
59.550000	3.16877e-14
59.500000	3.26658e-14
59.450000	3.36741e-14
59.400000	3.47135e-14
59.350000	3.5785e-14
59.300000	3.68895e-14
59.250000	3.80281e-14
59.200000	3.92018e-14
59.150000	4.04116e-14
59.100000	4.16589e-14
59.050000	4.29445e-14
59.000000	4.42699e-14
58.950000	4.5636e-14
58.900000	4.70444e-14
58.850000	4.84961e-14
58.800000	4.99926e-14
58.750000	5.15353e-14
58.700000	5.31256e-14
58.650000	5.47648e-14
58.600000	5.64546e-14
58.550000	5.81966e-14
58.500000	5.99922e-14
58.450000	6.18432e-14
58.400000	6.37512e-14
58.350000	6.57181e-14
58.300000	6.77456e-14
58.250000	6.98356e-14
58.200000	7.19901e-14
58.150000	7.42109e-14
58.100000	7.65003e-14
58.050000	7.88601e-14
58.000000	8.12928e-14
57.950000	8.38004e-14
57.900000	8.63853e-14
57.850000	8.90499e-14
57.800000	9.17966e-14
57.750000	9.4628e-14
57.700000	9.75466e-14
57.650000	1.00555e-13
57.600000	1.03656e-13
57.550000	1.06853e-13
57.500000	1.10149e-13
57.450000	1.13546e-13
57.400000	1.17047e-13
57.350000	1.20657e-13
57.300000	1.24378e-13
57.250000	1.28213e-13
57.200000	1.32167e-13
57.150000	1.36242e-13
57.100000	1.40443e-13
57.050000	1.44773e-13
57.000000	1.49237e-13
56.950000	1.53838e-13
56.900000	1.58581e-13
56.850000	1.63471e-13
56.800000	1.6851e-13
56.750000	1.73705e-13
56.700000	1.7906e-13
56.650000	1.8458e-13
56.600000	1.90271e-13
56.550000	1.96136e-13
56.500000	2.02182e-13
56.450000	2.08414e-13
56.400000	2.14838e-13
56.350000	2.2146e-13
56.300000	2.28286e-13
56.250000	2.35322e-13
56.200000	2.42575e-13
56.150000	2.50051e-13
56.100000	2.57758e-13
56.050000	2.65701e-13
56.000000	2.7389e-13
55.950000	2.8233e-13
55.900000	2.9103e-13
55.850000	2.99998e-13
55.800000	3.09243e-13
55.750000	3.18772e-13
55.700000	3.28594e-13
55.650000	3.38719e-13
55.600000	3.49155e-13
55.550000	3.59913e-13
55.500000	3.71002e-13
55.450000	3.82432e-13
55.400000	3.94214e-13
55.350000	4.06358e-13
55.300000	4.18877e-13
55.250000	4.31781e-13
55.200000	4.45082e-13
55.150000	4.58792e-13
55.100000	4.72924e-13
55.050000	4.87492e-13
55.000000	5.02507e-13
54.950000	5.17985e-13
54.900000	5.33939e-13
54.850000	5.50384e-13
54.800000	5.67334e-13
54.750000	5.84807e-13
54.700000	6.02817e-13
54.650000	6.21381e-13
54.600000	6.40517e-13
54.550000	6.60241e-13
54.500000	6.80572e-13
54.450000	7.01528e-13
54.400000	7.23129e-13
54.350000	7.45395e-13
54.300000	7.68346e-13
54.250000	7.92002e-13
54.200000	8.16386e-13
54.150000	8.41521e-13
54.100000	8.67428e-13
54.050000	8.94132e-13
54.000000	9.21658e-13
53.950000	9.5003e-13
53.900000	9.79275e-13
53.850000	1.00942e-12
53.800000	1.04049e-12
53.750000	1.07252e-12
53.700000	1.10553e-12
53.650000	1.13955e-12
53.600000	1.17463e-12
53.550000	1.21078e-12
53.500000	1.24804e-12
53.450000	1.28645e-12
53.400000	1.32604e-12
53.350000	1.36685e-12
53.300000	1.40891e-12
53.250000	1.45226e-12
53.200000	1.49695e-12
53.150000	1.54301e-12
53.100000	1.59048e-12
53.050000	1.63942e-12
53.000000	1.68986e-12
52.950000	1.74185e-12
52.900000	1.79544e-12
52.850000	1.85067e-12
52.800000	1.9076e-12
52.750000	1.96628e-12
52.700000	2.02677e-12
52.650000	2.08911e-12
52.600000	2.15337e-12
52.550000	2.21961e-12
52.500000	2.28788e-12
52.450000	2.35824e-12
52.400000	2.43077e-12
52.350000	2.50553e-12
52.300000	2.58259e-12
52.250000	2.66201e-12
52.200000	2.74387e-12
52.150000	2.82824e-12
52.100000	2.91521e-12
52.050000	3.00485e-12
52.000000	3.09724e-12
51.950000	3.19247e-12
51.900000	3.29063e-12
51.850000	3.3918e-12
51.800000	3.49608e-12
51.750000	3.60356e-12
51.700000	3.71434e-12
51.650000	3.82852e-12
51.600000	3.94621e-12
51.550000	4.06751e-12
51.500000	4.19254e-12
51.450000	4.3214e-12
51.400000	4.45422e-12
51.350000	4.59112e-12
51.300000	4.73223e-12
51.250000	4.87766e-12
51.200000	5.02756e-12
51.150000	5.18206e-12
51.100000	5.34131e-12
51.050000	5.50544e-12
51.000000	5.67461e-12
50.950000	5.84897e-12
50.900000	6.02868e-12
50.850000	6.21391e-12
50.800000	6.40483e-12
50.750000	6.6016e-12
50.700000	6.80441e-12
50.650000	7.01344e-12
50.600000	7.22889e-12
50.550000	7.45095e-12
50.500000	7.67982e-12
50.450000	7.91572e-12
50.400000	8.15885e-12
50.350000	8.40944e-12
50.300000	8.66772e-12
50.250000	8.93392e-12
50.200000	9.20829e-12
50.150000	9.49108e-12
50.100000	9.78253e-12
50.050000	1.00829e-11
50.000000	1.03925e-11
49.950000	1.07116e-11
49.900000	1.10405e-11
49.850000	1.13795e-11
49.800000	1.17289e-11
49.750000	1.2089e-11
49.700000	1.24601e-11
49.650000	1.28426e-11
49.600000	1.32369e-11
49.550000	1.36432e-11
49.500000	1.4062e-11
49.450000	1.44936e-11
49.400000	1.49384e-11
49.350000	1.53969e-11
49.300000	1.58695e-11
49.250000	1.63565e-11
49.200000	1.68584e-11
49.150000	1.73758e-11
49.100000	1.7909e-11
49.050000	1.84585e-11
49.000000	1.90249e-11
48.950000	1.96086e-11
48.900000	2.02103e-11
48.850000	2.08303e-11
48.800000	2.14694e-11
48.750000	2.2128e-11
48.700000	2.28068e-11
48.650000	2.35064e-11
48.600000	2.42275e-11
48.550000	2.49706e-11
48.500000	2.57365e-11
48.450000	2.65258e-11
48.400000	2.73394e-11
48.350000	2.81778e-11
48.300000	2.9042e-11
48.250000	2.99326e-11
48.200000	3.08504e-11
48.150000	3.17964e-11
48.100000	3.27714e-11
48.050000	3.37762e-11
48.000000	3.48117e-11
47.950000	3.5879e-11
47.900000	3.69789e-11
47.850000	3.81126e-11
47.800000	3.92809e-11
47.750000	4.0485e-11
47.700000	4.17259e-11
47.650000	4.30049e-11
47.600000	4.43229e-11
47.550000	4.56814e-11
47.500000	4.70813e-11
47.450000	4.85242e-11
47.400000	5.00112e-11
47.350000	5.15437e-11
47.300000	5.31231e-11
47.250000	5.47508e-11
47.200000	5.64283e-11
47.150000	5.81571e-11
47.100000	5.99389e-11
47.050000	6.17751e-11
47.000000	6.36675e-11
46.950000	6.56178e-11
46.900000	6.76278e-11
46.850000	6.96992e-11
46.800000	7.1834e-11
46.750000	7.4034e-11
46.700000	7.63014e-11
46.650000	7.86381e-11
46.600000	8.10462e-11
46.550000	8.3528e-11
46.500000	8.60856e-11
46.450000	8.87215e-11
46.400000	9.14379e-11
46.350000	9.42374e-11
46.300000	9.71225e-11
46.250000	1.00096e-10
46.200000	1.0316e-10
46.150000	1.06318e-10
46.100000	1.09572e-10
46.050000	1.12926e-10
46.000000	1.16382e-10
45.950000	1.19944e-10
45.900000	1.23614e-10
45.850000	1.27397e-10
45.800000	1.31296e-10
45.750000	1.35313e-10
45.700000	1.39453e-10
45.650000	1.4372e-10
45.600000	1.48117e-10
45.550000	1.52649e-10
45.500000	1.57318e-10
45.450000	1.62131e-10
45.400000	1.6709e-10
45.350000	1.72201e-10
45.300000	1.77468e-10
45.250000	1.82896e-10
45.200000	1.88489e-10
45.150000	1.94253e-10
45.100000	2.00194e-10
45.050000	2.06315e-10
45.000000	2.12624e-10
44.950000	2.19125e-10
44.900000	2.25824e-10
44.850000	2.32728e-10
44.800000	2.39843e-10
44.750000	2.47174e-10
44.700000	2.5473e-10
44.650000	2.62516e-10
44.600000	2.70539e-10
44.550000	2.78808e-10
44.500000	2.87328e-10
44.450000	2.96109e-10
44.400000	3.05158e-10
44.350000	3.14482e-10
44.300000	3.24091e-10
44.250000	3.33993e-10
44.200000	3.44197e-10
44.150000	3.54712e-10
44.100000	3.65548e-10
44.050000	3.76714e-10
44.000000	3.88221e-10
43.950000	4.00078e-10
43.900000	4.12297e-10
43.850000	4.24889e-10
43.800000	4.37864e-10
43.750000	4.51235e-10
43.700000	4.65013e-10
43.650000	4.79211e-10
43.600000	4.93843e-10
43.550000	5.08919e-10
43.500000	5.24456e-10
43.450000	5.40465e-10
43.400000	5.56963e-10
43.350000	5.73963e-10
43.300000	5.91481e-10
43.250000	6.09533e-10
43.200000	6.28134e-10
43.150000	6.47302e-10
43.100000	6.67054e-10
43.050000	6.87407e-10
43.000000	7.08381e-10
42.950000	7.29992e-10
42.900000	7.52262e-10
42.850000	7.7521e-10
42.800000	7.98857e-10
42.750000	8.23223e-10
42.700000	8.48331e-10
42.650000	8.74203e-10
42.600000	9.00863e-10
42.550000	9.28334e-10
42.500000	9.56641e-10
42.450000	9.8581e-10
42.400000	1.01587e-09
42.350000	1.04684e-09
42.300000	1.07875e-09
42.250000	1.11163e-09
42.200000	1.14552e-09
42.150000	1.18043e-09
42.100000	1.21641e-09
42.050000	1.25348e-09
42.000000	1.29167e-09
41.950000	1.33103e-09
41.900000	1.37159e-09
41.850000	1.41338e-09
41.800000	1.45644e-09
41.750000	1.50081e-09
41.700000	1.54652e-09
41.650000	1.59363e-09
41.600000	1.64217e-09
41.550000	1.69218e-09
41.500000	1.74372e-09
41.450000	1.79682e-09
41.400000	1.85153e-09
41.350000	1.9079e-09
41.300000	1.96599e-09
41.250000	2.02584e-09
41.200000	2.08751e-09
41.150000	2.15105e-09
41.100000	2.21653e-09
41.050000	2.28399e-09
41.000000	2.3535e-09
40.950000	2.42511e-09
40.900000	2.49891e-09
40.850000	2.57494e-09
40.800000	2.65328e-09
40.750000	2.734e-09
40.700000	2.81717e-09
40.650000	2.90287e-09
40.600000	2.99116e-09
40.550000	3.08213e-09
40.500000	3.17587e-09
40.450000	3.27244e-09
40.400000	3.37195e-09
40.350000	3.47447e-09
40.300000	3.58011e-09
40.250000	3.68894e-09
40.200000	3.80108e-09
40.150000	3.91662e-09
40.100000	4.03566e-09
40.050000	4.15831e-09
40.000000	4.28468e-09
39.950000	4.41488e-09
39.900000	4.54902e-09
39.850000	4.68723e-09
39.800000	4.82963e-09
39.750000	4.97634e-09
39.700000	5.1275e-09
39.650000	5.28324e-09
39.600000	5.4437e-09
39.550000	5.60901e-09
39.500000	5.77933e-09
39.450000	5.95482e-09
39.400000	6.13561e-09
39.350000	6.32188e-09
39.300000	6.51379e-09
39.250000	6.7115e-09
39.200000	6.91521e-09
39.150000	7.12508e-09
39.100000	7.3413e-09
39.050000	7.56406e-09
39.000000	7.79356e-09
38.950000	8.03001e-09
38.900000	8.27361e-09
38.850000	8.52458e-09
38.800000	8.78314e-09
38.750000	9.04952e-09
38.700000	9.32396e-09
38.650000	9.6067e-09
38.600000	9.89798e-09
38.550000	1.01981e-08
38.500000	1.05072e-08
38.450000	1.08257e-08
38.400000	1.11539e-08
38.350000	1.14919e-08
38.300000	1.18402e-08
38.250000	1.2199e-08
38.200000	1.25686e-08
38.150000	1.29494e-08
38.100000	1.33417e-08
38.050000	1.37458e-08
38.000000	1.41622e-08
37.950000	1.45911e-08
37.900000	1.50329e-08
37.850000	1.54881e-08
37.800000	1.59571e-08
37.750000	1.64402e-08
37.700000	1.69379e-08
37.650000	1.74506e-08
37.600000	1.79787e-08
37.550000	1.85228e-08
37.500000	1.90833e-08
37.450000	1.96607e-08
37.400000	2.02556e-08
37.350000	2.08683e-08
37.300000	2.14996e-08
37.250000	2.21498e-08
37.200000	2.28197e-08
37.150000	2.35098e-08
37.100000	2.42206e-08
37.050000	2.49529e-08
37.000000	2.57073e-08
36.950000	2.64843e-08
36.900000	2.72848e-08
36.850000	2.81094e-08
36.800000	2.89588e-08
36.750000	2.98338e-08
36.700000	3.07352e-08
36.650000	3.16636e-08
36.600000	3.26201e-08
36.550000	3.36053e-08
36.500000	3.46201e-08
36.450000	3.56655e-08
36.400000	3.67424e-08
36.350000	3.78516e-08
36.300000	3.89942e-08
36.250000	4.01712e-08
36.200000	4.13836e-08
36.150000	4.26324e-08
36.100000	4.39187e-08
36.050000	4.52437e-08
36.000000	4.66086e-08
35.950000	4.80144e-08
35.900000	4.94625e-08
35.850000	5.09541e-08
35.800000	5.24906e-08
35.750000	5.40731e-08
35.700000	5.57032e-08
35.650000	5.73822e-08
35.600000	5.91116e-08
35.550000	6.0893e-08
35.500000	6.27278e-08
35.450000	6.46176e-08
35.400000	6.65642e-08
35.350000	6.85692e-08
35.300000	7.06343e-08
35.250000	7.27613e-08
35.200000	7.49521e-08
35.150000	7.72086e-08
35.100000	7.95328e-08
35.050000	8.19266e-08
35.000000	8.43922e-08
34.950000	8.69316e-08
34.900000	8.95472e-08
34.850000	9.2241e-08
34.800000	9.50156e-08
34.750000	9.78732e-08
34.700000	1.00816e-07
34.650000	1.03848e-07
34.600000	1.0697e-07
34.550000	1.10185e-07
34.500000	1.13497e-07
34.450000	1.16908e-07
34.400000	1.20421e-07
34.350000	1.24038e-07
34.300000	1.27765e-07
34.250000	1.31602e-07
34.200000	1.35554e-07
34.150000	1.39624e-07
34.100000	1.43816e-07
34.050000	1.48134e-07
34.000000	1.5258e-07
33.950000	1.57159e-07
33.900000	1.61874e-07
33.850000	1.66731e-07
33.800000	1.71732e-07
33.750000	1.76883e-07
33.700000	1.82187e-07
33.650000	1.8765e-07
33.600000	1.93276e-07
33.550000	1.99069e-07
33.500000	2.05035e-07
33.450000	2.11179e-07
33.400000	2.17507e-07
33.350000	2.24022e-07
33.300000	2.30732e-07
33.250000	2.37642e-07
33.200000	2.44758e-07
33.150000	2.52085e-07
33.100000	2.59631e-07
33.050000	2.67401e-07
33.000000	2.75403e-07
32.950000	2.83643e-07
32.900000	2.92128e-07
32.850000	3.00865e-07
32.800000	3.09862e-07
32.750000	3.19127e-07
32.700000	3.28667e-07
32.650000	3.3849e-07
32.600000	3.48605e-07
32.550000	3.59021e-07
32.500000	3.69747e-07
32.450000	3.8079e-07
32.400000	3.92162e-07
32.350000	4.03871e-07
32.300000	4.15928e-07
32.250000	4.28342e-07
32.200000	4.41125e-07
32.150000	4.54287e-07
32.100000	4.67839e-07
32.050000	4.81792e-07
32.000000	4.96159e-07
31.950000	5.10952e-07
31.900000	5.26183e-07
31.850000	5.41865e-07
31.800000	5.58012e-07
31.750000	5.74636e-07
31.700000	5.91753e-07
31.650000	6.09375e-07
31.600000	6.27519e-07
31.550000	6.462e-07
31.500000	6.65433e-07
31.450000	6.85234e-07
31.400000	7.05621e-07
31.350000	7.26609e-07
31.300000	7.48218e-07
31.250000	7.70464e-07
31.200000	7.93368e-07
31.150000	8.16947e-07
31.100000	8.41222e-07
31.050000	8.66213e-07
31.000000	8.91941e-07
30.950000	9.18427e-07
30.900000	9.45694e-07
30.850000	9.73764e-07
30.800000	1.00266e-06
30.750000	1.03241e-06
30.700000	1.06303e-06
30.650000	1.09456e-06
30.600000	1.12701e-06
30.550000	1.16042e-06
30.500000	1.19481e-06
30.450000	1.23021e-06
30.400000	1.26665e-06
30.350000	1.30416e-06
30.300000	1.34277e-06
30.250000	1.38252e-06
30.200000	1.42343e-06
30.150000	1.46554e-06
30.100000	1.50889e-06
30.050000	1.55351e-06
30.000000	1.59944e-06
29.950000	1.64671e-06
29.900000	1.69537e-06
29.850000	1.74545e-06
29.800000	1.797e-06
29.750000	1.85006e-06
29.700000	1.90467e-06
29.650000	1.96087e-06
29.600000	2.01872e-06
29.550000	2.07826e-06
29.500000	2.13954e-06
29.450000	2.20261e-06
29.400000	2.26752e-06
29.350000	2.33433e-06
29.300000	2.40308e-06
29.250000	2.47384e-06
29.200000	2.54666e-06
29.150000	2.6216e-06
29.100000	2.69873e-06
29.050000	2.7781e-06
29.000000	2.85978e-06
28.950000	2.94383e-06
28.900000	3.03033e-06
28.850000	3.11935e-06
28.800000	3.21095e-06
28.750000	3.30521e-06
28.700000	3.40221e-06
28.650000	3.50203e-06
28.600000	3.60473e-06
28.550000	3.71042e-06
28.500000	3.81917e-06
28.450000	3.93107e-06
28.400000	4.04621e-06
28.350000	4.16468e-06
28.300000	4.28658e-06
28.250000	4.41201e-06
28.200000	4.54106e-06
28.150000	4.67384e-06
28.100000	4.81045e-06
28.050000	4.95101e-06
28.000000	5.09562e-06
27.950000	5.24439e-06
27.900000	5.39746e-06
27.850000	5.55494e-06
27.800000	5.71695e-06
27.750000	5.88362e-06
27.700000	6.05508e-06
27.650000	6.23147e-06
27.600000	6.41293e-06
27.550000	6.59961e-06
27.500000	6.79163e-06
27.450000	6.98917e-06
27.400000	7.19236e-06
27.350000	7.40138e-06
27.300000	7.61639e-06
27.250000	7.83754e-06
27.200000	8.06502e-06
27.150000	8.299e-06
27.100000	8.53967e-06
27.050000	8.7872e-06
27.000000	9.0418e-06
26.950000	9.30365e-06
26.900000	9.57296e-06
26.850000	9.84995e-06
26.800000	1.01348e-05
26.750000	1.04278e-05
26.700000	1.07291e-05
26.650000	1.10389e-05
26.600000	1.13575e-05
26.550000	1.16852e-05
26.500000	1.20222e-05
26.450000	1.23687e-05
26.400000	1.2725e-05
26.350000	1.30914e-05
26.300000	1.34681e-05
26.250000	1.38554e-05
26.200000	1.42537e-05
26.150000	1.46633e-05
26.100000	1.50843e-05
26.050000	1.55172e-05
26.000000	1.59623e-05
25.950000	1.64199e-05
25.900000	1.68903e-05
25.850000	1.73739e-05
25.800000	1.78711e-05
25.750000	1.83821e-05
25.700000	1.89075e-05
25.650000	1.94476e-05
25.600000	2.00027e-05
25.550000	2.05733e-05
25.500000	2.11599e-05
25.450000	2.17627e-05
25.400000	2.23823e-05
25.350000	2.30192e-05
25.300000	2.36737e-05
25.250000	2.43463e-05
25.200000	2.50376e-05
25.150000	2.5748e-05
25.100000	2.64781e-05
25.050000	2.72283e-05
25.000000	2.79992e-05
24.950000	2.87913e-05
24.900000	2.96052e-05
24.850000	3.04414e-05
24.800000	3.13006e-05
24.750000	3.21834e-05
24.700000	3.30903e-05
24.650000	3.4022e-05
24.600000	3.49792e-05
24.550000	3.59624e-05
24.500000	3.69725e-05
24.450000	3.80099e-05
24.400000	3.90756e-05
24.350000	4.01701e-05
24.300000	4.12943e-05
24.250000	4.24488e-05
24.200000	4.36345e-05
24.150000	4.48522e-05
24.100000	4.61026e-05
24.050000	4.73866e-05
24.000000	4.8705e-05
23.950000	5.00588e-05
23.900000	5.14486e-05
23.850000	5.28756e-05
23.800000	5.43405e-05
23.750000	5.58444e-05
23.700000	5.73882e-05
23.650000	5.89728e-05
23.600000	6.05993e-05
23.550000	6.22686e-05
23.500000	6.39819e-05
23.450000	6.57401e-05
23.400000	6.75444e-05
23.350000	6.93959e-05
23.300000	7.12956e-05
23.250000	7.32447e-05
23.200000	7.52445e-05
23.150000	7.72959e-05
23.100000	7.94003e-05
23.050000	8.15589e-05
23.000000	8.3773e-05
22.950000	8.60437e-05
22.900000	8.83724e-05
22.850000	9.07604e-05
22.800000	9.3209e-05
22.750000	9.57195e-05
22.700000	9.82934e-05
22.650000	0.000100932
22.600000	0.000103637
22.550000	0.000106409
22.500000	0.00010925
22.450000	0.000112161
22.400000	0.000115145
22.350000	0.000118201
22.300000	0.000121333
22.250000	0.000124541
22.200000	0.000127826
22.150000	0.000131191
22.100000	0.000134637
22.050000	0.000138166
22.000000	0.000141778
21.950000	0.000145476
21.900000	0.000149261
21.850000	0.000153135
21.800000	0.000157098
21.750000	0.000161154
21.700000	0.000165302
21.650000	0.000169545
21.600000	0.000173885
21.550000	0.000178322
21.500000	0.000182857
21.450000	0.000187494
21.400000	0.000192232
21.350000	0.000197073
21.300000	0.000202018
21.250000	0.000207069
21.200000	0.000212226
21.150000	0.000217491
21.100000	0.000222865
21.050000	0.000228348
21.000000	0.000233941
20.950000	0.000239645
20.900000	0.000245461
20.850000	0.000251388
20.800000	0.000257427
20.750000	0.000263578
20.700000	0.000269841
20.650000	0.000276215
20.600000	0.0002827
20.550000	0.000289295
20.500000	0.000295999
20.450000	0.00030281
20.400000	0.000309726
20.350000	0.000316745
20.300000	0.000323864
20.250000	0.00033108
20.200000	0.00033839
20.150000	0.000345788
20.100000	0.00035327
20.050000	0.00036083
20.000000	0.000368461
19.950000	0.000376156
19.900000	0.000383906
19.850000	0.000391702
19.800000	0.00039953
19.750000	0.00040738
19.700000	0.000415235
19.650000	0.000423079
19.600000	0.000430893
19.550000	0.000438654
19.500000	0.000446336
19.450000	0.000453908
19.400000	0.000461335
19.350000	0.000468573
19.300000	0.00047557
19.250000	0.00048226
19.200000	0.000488561
19.150000	0.000494358
19.100000	0.000499489
19.050000	0.000503675
&
```
