## Supplementary material for "All-at-once RNA folding with 3D motif prediction framed by evolutionary information": RF00234_glmS.cacofold.power

```
# Power analysis of CaCoFold structure 
#
# Powertype = SINGLE SUBSTITUTIONS
# covary  left_pos      right_pos    substitutions      power
#----------------------------------------------------------------
          14		202		3		0.02
          15		201		3		0.02
          16		200		0		0.00
          17		199		3		0.02
          113		148		8		0.24
          114		147		8		0.24
          115		146		8		0.24
          116		145		6		0.16
          117		144		14		0.45
          118		142		4		0.07
          123		138		0		0.00
          124		137		0		0.00
          149		173		4		0.07
          150		172		0		0.00
          151		171		3		0.02
          152		170		16		0.50
          153		169		5		0.11
          154		168		0		0.00
#
# BPAIRS 18
# avg substitutions per BP  4.7
# BPAIRS expected to covary 2.1 +/- 1.2
# BPAIRS observed to covary 0
#
```
