## Supplementary material for "All-at-once RNA folding with 3D motif prediction framed by evolutionary information": RF00234_glmS.power

```
# Power analysis of given structure 
#
# Powertype = SINGLE SUBSTITUTIONS
# covary  left_pos      right_pos    substitutions      power
#----------------------------------------------------------------
          20		103		10		0.32
          21		102		5		0.11
          22		101		0		0.00
          23		100		6		0.16
          24		99		15		0.47
          25		98		4		0.07
          26		97		16		0.50
          27		96		18		0.55
          29		92		20		0.59
          113		148		8		0.24
          114		147		8		0.24
          115		146		8		0.24
          116		145		6		0.16
          117		144		14		0.45
          122		136		1		0.00
          123		135		0		0.00
          124		134		0		0.00
          125		133		0		0.00
          149		173		4		0.07
          150		172		0		0.00
          151		171		3		0.02
          152		170		16		0.50
          153		169		5		0.11
          154		168		0		0.00
          179		226		19		0.57
          180		225		16		0.50
          181		224		8		0.24
          182		223		16		0.50
          183		222		10		0.32
          184		221		14		0.45
          185		220		11		0.35
          193		210		4		0.07
          194		209		6		0.16
          195		208		14		0.45
          196		207		15		0.47
          197		206		20		0.59
          198		205		13		0.42
          199		204		6		0.16
#
# BPAIRS 38
# avg substitutions per BP  8.9
# BPAIRS expected to covary 10.0 +/- 2.4
# BPAIRS observed to covary 0
#
```
