## Supplementary material for "All-at-once RNA folding with 3D motif prediction framed by evolutionary information": RF00234_glmS.surv

```
10.850000	0.0263158
10.800000	0.0526316
6.600000	0.0789474
5.750000	0.105263
3.950000	0.131579
3.150000	0.157895
1.850000	0.184211
1.600000	0.210526
0.150000	0.236842
0.000000	0.263158
-0.050000	0.447368
-0.100000	0.473684
-0.150000	0.526316
-0.650000	0.552632
-0.750000	0.578947
-0.900000	0.605263
-1.150000	0.631579
-1.350000	0.657895
-1.500000	0.684211
-1.550000	0.710526
-1.600000	0.763158
-1.650000	0.789474
-1.950000	0.815789
-2.300000	0.868421
-2.400000	0.894737
-2.450000	0.921053
-3.100000	0.947368
-4.250000	0.973684
-4.900000	1
&
16.950000	4.9351e-05
16.300000	9.87021e-05
15.050000	0.000148053
14.000000	0.000197404
13.700000	0.000246755
13.400000	0.000296106
12.900000	0.000394808
12.850000	0.000444159
11.800000	0.000542861
11.600000	0.000592212
11.550000	0.000641563
11.500000	0.000740266
11.450000	0.000789617
11.250000	0.000888319
11.100000	0.00093767
11.050000	0.000987021
10.900000	0.00103637
10.800000	0.00108572
10.750000	0.00113507
10.650000	0.00123378
10.600000	0.00133248
10.500000	0.00138183
10.400000	0.00143118
10.100000	0.00148053
10.000000	0.00157923
9.900000	0.00162858
9.750000	0.00167794
9.600000	0.00172729
9.550000	0.00182599
9.500000	0.00192469
9.450000	0.00212209
9.400000	0.00217145
9.300000	0.0022208
9.250000	0.00236885
9.200000	0.0024182
9.150000	0.00256625
9.100000	0.00266496
9.050000	0.00276366
9.000000	0.00281301
8.950000	0.00286236
8.900000	0.00296106
8.850000	0.00301041
8.750000	0.00315847
8.700000	0.00325717
8.600000	0.00330652
8.550000	0.00335587
8.500000	0.00355327
8.450000	0.00365198
8.400000	0.00370133
8.300000	0.00409614
8.250000	0.00419484
8.200000	0.00439224
8.150000	0.0045403
8.100000	0.004639
8.050000	0.0048364
8.000000	0.0049351
7.950000	0.00503381
7.900000	0.00508316
7.850000	0.00528056
7.800000	0.00532991
7.750000	0.00537926
7.700000	0.00547796
7.650000	0.00557667
7.600000	0.00567537
7.550000	0.00577407
7.500000	0.00587277
7.450000	0.00607018
7.400000	0.00616888
7.350000	0.00641563
7.300000	0.00656369
7.250000	0.0069585
7.200000	0.00700785
7.150000	0.0073533
7.100000	0.00750136
7.050000	0.00760006
7.000000	0.00764941
6.950000	0.00789617
6.900000	0.00819227
6.850000	0.00829097
6.800000	0.00848838
6.750000	0.00873513
6.700000	0.00908059
6.650000	0.0094754
6.600000	0.00987021
6.550000	0.0101663
6.500000	0.010265
6.450000	0.0106105
6.400000	0.0108572
6.350000	0.0111533
6.300000	0.0115975
6.250000	0.0117949
6.200000	0.0118936
6.150000	0.0121404
6.100000	0.0124365
6.050000	0.0126339
6.000000	0.0128313
5.950000	0.0131767
5.900000	0.0134728
5.850000	0.0137689
5.800000	0.0141144
5.750000	0.0146573
5.700000	0.0156936
5.650000	0.0160884
5.600000	0.0163352
5.550000	0.0167794
5.500000	0.0172235
5.450000	0.0179638
5.400000	0.0183586
5.350000	0.0186547
5.300000	0.0191976
5.250000	0.0196911
5.200000	0.0203326
5.150000	0.0207768
5.100000	0.0216158
5.050000	0.022356
5.000000	0.0227508
4.950000	0.0233924
4.900000	0.0238365
4.850000	0.0246262
4.800000	0.025021
4.750000	0.0255145
4.700000	0.0264522
4.650000	0.0271924
4.600000	0.0278833
4.550000	0.0284755
4.500000	0.0291665
4.450000	0.0302028
4.400000	0.0311899
4.350000	0.0317327
4.300000	0.0325717
4.250000	0.0336081
4.200000	0.0342496
4.150000	0.0350886
4.100000	0.0359276
4.050000	0.0370133
4.000000	0.038099
3.950000	0.0389873
3.900000	0.0403198
3.850000	0.0411588
3.800000	0.0421458
3.750000	0.0433302
3.700000	0.044564
3.650000	0.0458965
3.600000	0.0477718
3.550000	0.0486601
3.500000	0.0502887
3.450000	0.0510783
3.400000	0.0522134
3.350000	0.0536939
3.300000	0.0553719
3.250000	0.0571978
3.200000	0.058629
3.150000	0.0602083
3.100000	0.0623797
3.050000	0.0634161
3.000000	0.0648966
2.950000	0.0668213
2.900000	0.0686473
2.850000	0.0702265
2.800000	0.0719538
2.750000	0.0731382
2.700000	0.0752603
2.650000	0.0778266
2.600000	0.0798006
2.550000	0.0812318
2.500000	0.0836007
2.450000	0.085476
2.400000	0.0870552
2.350000	0.0890786
2.300000	0.0917436
2.250000	0.0946553
2.200000	0.0966293
2.150000	0.0992943
2.100000	0.101564
2.050000	0.104032
2.000000	0.105759
1.950000	0.108375
1.900000	0.110744
1.850000	0.113606
1.800000	0.116814
1.750000	0.119331
1.700000	0.122687
1.650000	0.125796
1.600000	0.128757
1.550000	0.131422
1.500000	0.134334
1.450000	0.137541
1.400000	0.140601
1.350000	0.144056
1.300000	0.147806
1.250000	0.150619
1.200000	0.154123
1.150000	0.15817
1.100000	0.161625
1.050000	0.165968
1.000000	0.170064
0.950000	0.174653
0.900000	0.178897
0.850000	0.183092
0.800000	0.18783
0.750000	0.192173
0.700000	0.196565
0.650000	0.200859
0.600000	0.204856
0.550000	0.209544
0.500000	0.213887
0.450000	0.218872
0.400000	0.2243
0.350000	0.230469
0.300000	0.236046
0.250000	0.243597
0.200000	0.249519
0.150000	0.25781
0.100000	0.267976
0.050000	0.302966
0.000000	0.400632
-0.050000	0.594532
-0.100000	0.640527
-0.150000	0.649805
-0.200000	0.659083
-0.250000	0.667621
-0.300000	0.677688
-0.350000	0.686325
-0.400000	0.694122
-0.450000	0.702117
-0.500000	0.708928
-0.550000	0.716824
-0.600000	0.724671
-0.650000	0.732665
-0.700000	0.74145
-0.750000	0.749099
-0.800000	0.754972
-0.850000	0.763263
-0.900000	0.770616
-0.950000	0.777822
-1.000000	0.785767
-1.050000	0.792281
-1.100000	0.799487
-1.150000	0.80531
-1.200000	0.811084
-1.250000	0.817154
-1.300000	0.823175
-1.350000	0.828752
-1.400000	0.833835
-1.450000	0.839955
-1.500000	0.846321
-1.550000	0.85244
-1.600000	0.857622
-1.650000	0.863791
-1.700000	0.86917
-1.750000	0.875093
-1.800000	0.879732
-1.850000	0.884222
-1.900000	0.888812
-1.950000	0.893994
-2.000000	0.897646
-2.050000	0.901495
-2.100000	0.904901
-2.150000	0.907516
-2.200000	0.911662
-2.250000	0.914327
-2.300000	0.918768
-2.350000	0.922075
-2.400000	0.924838
-2.450000	0.928737
-2.500000	0.932883
-2.550000	0.935597
-2.600000	0.938459
-2.650000	0.94142
-2.700000	0.944036
-2.750000	0.947046
-2.800000	0.949909
-2.850000	0.952623
-2.900000	0.955041
-2.950000	0.957065
-3.000000	0.959236
-3.050000	0.961111
-3.100000	0.962789
-3.150000	0.964615
-3.200000	0.966491
-3.250000	0.968711
-3.300000	0.97034
-3.350000	0.972215
-3.400000	0.973301
-3.450000	0.974732
-3.500000	0.976312
-3.550000	0.977496
-3.600000	0.97868
-3.650000	0.979717
-3.700000	0.980605
-3.750000	0.981543
-3.800000	0.982628
-3.850000	0.983517
-3.900000	0.984356
-3.950000	0.985589
-4.000000	0.986231
-4.050000	0.986873
-4.100000	0.987564
-4.150000	0.988205
-4.200000	0.988748
-4.250000	0.988995
-4.300000	0.989735
-4.350000	0.990327
-4.400000	0.990919
-4.450000	0.991265
-4.500000	0.99166
-4.550000	0.992005
-4.600000	0.992351
-4.650000	0.992548
-4.700000	0.992992
-4.750000	0.993288
-4.800000	0.993831
-4.850000	0.994226
-4.900000	0.99467
-4.950000	0.995016
-5.000000	0.995262
-5.050000	0.995657
-5.100000	0.996151
-5.150000	0.996545
-5.200000	0.996842
-5.250000	0.997138
-5.300000	0.997434
-5.350000	0.997582
-5.400000	0.997829
-5.450000	0.998026
-5.500000	0.998125
-5.550000	0.998174
-5.600000	0.998322
-5.700000	0.998371
-5.750000	0.998421
-5.800000	0.998569
-5.900000	0.998668
-5.950000	0.998914
-6.000000	0.999013
-6.050000	0.999062
-6.100000	0.999112
-6.150000	0.999161
-6.300000	0.99921
-6.350000	0.999309
-6.400000	0.999358
-6.500000	0.999408
-6.550000	0.999457
-6.600000	0.999506
-6.650000	0.999556
-6.700000	0.999605
-6.750000	0.999655
-6.800000	0.999704
-6.850000	0.999803
-7.050000	0.999852
-7.300000	0.999901
-7.750000	0.999951
-8.300000	1
&
21.450000	2.46293e-06
19.800000	4.92587e-06
18.550000	7.3888e-06
18.400000	9.85173e-06
17.450000	1.23147e-05
17.150000	1.47776e-05
16.650000	1.72405e-05
16.550000	1.97035e-05
16.450000	2.21664e-05
16.400000	2.46293e-05
16.350000	2.70923e-05
16.200000	3.20181e-05
16.150000	3.6944e-05
16.100000	3.94069e-05
15.950000	4.18699e-05
15.900000	4.67957e-05
15.850000	4.92587e-05
15.750000	5.17216e-05
15.700000	5.66475e-05
15.650000	5.91104e-05
15.600000	6.15733e-05
15.550000	6.40363e-05
15.500000	6.89621e-05
15.450000	7.14251e-05
15.300000	7.3888e-05
15.250000	7.63509e-05
15.200000	8.12768e-05
15.150000	8.62027e-05
15.100000	8.86656e-05
15.000000	9.11285e-05
14.950000	9.85173e-05
14.900000	0.000103443
14.850000	0.000105906
14.800000	0.000118221
14.750000	0.000120684
14.700000	0.000132998
14.650000	0.00014285
14.600000	0.000147776
14.550000	0.000150239
14.450000	0.000162554
14.400000	0.000165017
14.350000	0.000169942
14.300000	0.000177331
14.250000	0.000179794
14.200000	0.000194572
14.150000	0.00020196
14.100000	0.000214275
14.050000	0.000216738
14.000000	0.000219201
13.950000	0.000233979
13.900000	0.00024383
13.850000	0.000253682
13.800000	0.000263534
13.750000	0.000275848
13.700000	0.0002857
13.650000	0.000305404
13.600000	0.000322644
13.550000	0.000330033
13.500000	0.000342348
13.450000	0.000371903
13.400000	0.000389143
13.350000	0.000401458
13.300000	0.000403921
13.250000	0.000413773
13.200000	0.000423624
13.150000	0.000448254
13.100000	0.000463031
13.050000	0.000482735
13.000000	0.000509827
12.950000	0.000527068
12.900000	0.000536919
12.850000	0.00055416
12.800000	0.000576326
12.750000	0.000593567
12.700000	0.000610807
12.650000	0.000628048
12.600000	0.000640363
12.550000	0.000664992
12.500000	0.000692084
12.450000	0.000724102
12.400000	0.000741343
12.350000	0.000768435
12.300000	0.000778287
12.250000	0.000820157
12.200000	0.000844786
12.150000	0.000879267
12.100000	0.000908822
12.050000	0.000938377
12.000000	0.000963007
11.950000	0.000995025
11.900000	0.00103936
11.850000	0.00107384
11.800000	0.00110832
11.750000	0.00115019
11.700000	0.00117728
11.650000	0.00121915
11.600000	0.00126595
11.550000	0.00131521
11.500000	0.00135461
11.450000	0.00141865
11.400000	0.00147283
11.350000	0.00152948
11.300000	0.00156889
11.250000	0.00161322
11.200000	0.00168711
11.150000	0.00173883
11.100000	0.00177824
11.050000	0.00181272
11.000000	0.00185951
10.950000	0.00190877
10.900000	0.00196542
10.850000	0.00200975
10.800000	0.00207625
10.750000	0.00214275
10.700000	0.00221664
10.650000	0.00230284
10.600000	0.00235456
10.550000	0.00242106
10.500000	0.00249249
10.450000	0.00258854
10.400000	0.0026575
10.350000	0.00274124
10.300000	0.00281021
10.250000	0.00290133
10.200000	0.0029703
10.150000	0.00303433
10.100000	0.003123
10.050000	0.00321413
10.000000	0.00332496
9.950000	0.00342594
9.900000	0.00351707
9.850000	0.0036279
9.800000	0.00377075
9.750000	0.00388651
9.700000	0.00401212
9.650000	0.00415989
9.600000	0.00430274
9.550000	0.00443821
9.500000	0.00454411
9.450000	0.00467465
9.400000	0.0048372
9.350000	0.00499483
9.300000	0.00517708
9.250000	0.00532486
9.200000	0.00547756
9.150000	0.0056278
9.100000	0.00580021
9.050000	0.00599478
9.000000	0.00614748
8.950000	0.00632974
8.900000	0.00651692
8.850000	0.00670164
8.800000	0.00690606
8.750000	0.00708093
8.700000	0.00730752
8.650000	0.00748732
8.600000	0.00770405
8.550000	0.00793311
8.500000	0.00813999
8.450000	0.0083986
8.400000	0.00868184
8.350000	0.00892074
8.300000	0.00912763
8.250000	0.00937885
8.200000	0.0096547
8.150000	0.00991577
8.100000	0.0101793
8.050000	0.0104478
8.000000	0.010763
7.950000	0.0111004
7.900000	0.0114058
7.850000	0.0117186
7.800000	0.0121152
7.750000	0.012423
7.700000	0.0128146
7.650000	0.0131742
7.600000	0.0135264
7.550000	0.0138663
7.500000	0.0142407
7.450000	0.0146446
7.400000	0.0149771
7.350000	0.0153638
7.300000	0.015812
7.250000	0.0161938
7.200000	0.016578
7.150000	0.0169918
7.100000	0.0174745
7.050000	0.0179474
7.000000	0.0183932
6.950000	0.0188242
6.900000	0.019334
6.850000	0.0197946
6.800000	0.020233
6.750000	0.0207601
6.700000	0.0212822
6.650000	0.0218339
6.600000	0.0223757
6.550000	0.022888
6.500000	0.0234447
6.450000	0.0240234
6.400000	0.0245801
6.350000	0.0252869
6.300000	0.0259322
6.250000	0.0266465
6.200000	0.0272721
6.150000	0.0279691
6.100000	0.0287597
6.050000	0.0294985
6.000000	0.0302128
5.950000	0.0309935
5.900000	0.0318186
5.850000	0.0327324
5.800000	0.0335328
5.750000	0.0343776
5.700000	0.0353086
5.650000	0.0361805
5.600000	0.0371139
5.550000	0.038072
5.500000	0.0390178
5.450000	0.0400695
5.400000	0.0411827
5.350000	0.0422492
5.300000	0.0433057
5.250000	0.0444412
5.200000	0.0455815
5.150000	0.0468844
5.100000	0.0480912
5.050000	0.0493153
5.000000	0.0505886
4.950000	0.0519654
4.900000	0.053187
4.850000	0.0545269
4.800000	0.0559307
4.750000	0.0573051
4.700000	0.0587212
4.650000	0.0602113
4.600000	0.0618541
4.550000	0.0633442
4.500000	0.064918
4.450000	0.0664819
4.400000	0.0681001
4.350000	0.0695532
4.300000	0.0713191
4.250000	0.072888
4.200000	0.0744471
4.150000	0.0761687
4.100000	0.0780159
4.050000	0.0798286
4.000000	0.0817571
3.950000	0.0835451
3.900000	0.0853825
3.850000	0.0872863
3.800000	0.0892
3.750000	0.0911753
3.700000	0.0931728
3.650000	0.0952071
3.600000	0.097175
3.550000	0.0993079
3.500000	0.101377
3.450000	0.10363
3.400000	0.105825
3.350000	0.107921
3.300000	0.110221
3.250000	0.11247
3.200000	0.114763
3.150000	0.117103
3.100000	0.119556
3.050000	0.122024
3.000000	0.124521
2.950000	0.127073
2.900000	0.129595
2.850000	0.132324
2.800000	0.134942
2.750000	0.137895
2.700000	0.140584
2.650000	0.143404
2.600000	0.146261
2.550000	0.149185
2.500000	0.152224
2.450000	0.155382
2.400000	0.158509
2.350000	0.161706
2.300000	0.165014
2.250000	0.168388
2.200000	0.171836
2.150000	0.175292
2.100000	0.17889
2.050000	0.182365
2.000000	0.186131
1.950000	0.189895
1.900000	0.193621
1.850000	0.197416
1.800000	0.201135
1.750000	0.205182
1.700000	0.209325
1.650000	0.213448
1.600000	0.217716
1.550000	0.221979
1.500000	0.22622
1.450000	0.230816
1.400000	0.235486
1.350000	0.240141
1.300000	0.244801
1.250000	0.249584
1.200000	0.254364
1.150000	0.259315
1.100000	0.264625
1.050000	0.269652
1.000000	0.275043
0.950000	0.280321
0.900000	0.285705
0.850000	0.291382
0.800000	0.296968
0.750000	0.302766
0.700000	0.308635
0.650000	0.314632
0.600000	0.320657
0.550000	0.326831
0.500000	0.33303
0.450000	0.339372
0.400000	0.345912
0.350000	0.352726
0.300000	0.359741
0.250000	0.36694
0.200000	0.374198
0.150000	0.381528
0.100000	0.389136
0.050000	0.397017
0.000000	0.406441
-0.050000	0.417253
-0.100000	0.427198
-0.150000	0.437488
-0.200000	0.448436
-0.250000	0.459152
-0.300000	0.470019
-0.350000	0.480484
-0.400000	0.49088
-0.450000	0.501483
-0.500000	0.511805
-0.550000	0.522361
-0.600000	0.532892
-0.650000	0.543375
-0.700000	0.553909
-0.750000	0.5646
-0.800000	0.575469
-0.850000	0.586326
-0.900000	0.597072
-0.950000	0.607985
-1.000000	0.618657
-1.050000	0.629545
-1.100000	0.640313
-1.150000	0.650995
-1.200000	0.661315
-1.250000	0.671895
-1.300000	0.682045
-1.350000	0.691934
-1.400000	0.701827
-1.450000	0.711448
-1.500000	0.721065
-1.550000	0.730466
-1.600000	0.739505
-1.650000	0.748522
-1.700000	0.757221
-1.750000	0.765696
-1.800000	0.774083
-1.850000	0.782255
-1.900000	0.790227
-1.950000	0.797902
-2.000000	0.805465
-2.050000	0.812788
-2.100000	0.819753
-2.150000	0.826807
-2.200000	0.833388
-2.250000	0.840025
-2.300000	0.84634
-2.350000	0.852704
-2.400000	0.858625
-2.450000	0.864425
-2.500000	0.870014
-2.550000	0.875413
-2.600000	0.880668
-2.650000	0.885767
-2.700000	0.890771
-2.750000	0.895786
-2.800000	0.900254
-2.850000	0.904731
-2.900000	0.909187
-2.950000	0.913347
-3.000000	0.917366
-3.050000	0.921277
-3.100000	0.925144
-3.150000	0.928627
-3.200000	0.932166
-3.250000	0.935456
-3.300000	0.938444
-3.350000	0.941555
-3.400000	0.944515
-3.450000	0.947338
-3.500000	0.950069
-3.550000	0.952581
-3.600000	0.955034
-3.650000	0.957458
-3.700000	0.959711
-3.750000	0.961894
-3.800000	0.964071
-3.850000	0.966117
-3.900000	0.96791
-3.950000	0.969731
-4.000000	0.971462
-4.050000	0.973107
-4.100000	0.974703
-4.150000	0.976164
-4.200000	0.977565
-4.250000	0.97888
-4.300000	0.980191
-4.350000	0.981346
-4.400000	0.98254
-4.450000	0.983599
-4.500000	0.984602
-4.550000	0.985614
-4.600000	0.98657
-4.650000	0.987414
-4.700000	0.988306
-4.750000	0.989028
-4.800000	0.989732
-4.850000	0.990439
-4.900000	0.991089
-4.950000	0.991646
-5.000000	0.99217
-5.050000	0.992683
-5.100000	0.993197
-5.150000	0.99369
-5.200000	0.994207
-5.250000	0.994562
-5.300000	0.99505
-5.350000	0.995407
-5.400000	0.995737
-5.450000	0.996027
-5.500000	0.996313
-5.550000	0.996638
-5.600000	0.996904
-5.650000	0.997148
-5.700000	0.99736
-5.750000	0.997537
-5.800000	0.997714
-5.850000	0.997936
-5.900000	0.998118
-5.950000	0.998269
-6.000000	0.998411
-6.050000	0.998557
-6.100000	0.99869
-6.150000	0.998813
-6.200000	0.998894
-6.250000	0.99898
-6.300000	0.999074
-6.350000	0.999163
-6.400000	0.999244
-6.450000	0.999293
-6.500000	0.999352
-6.550000	0.999404
-6.600000	0.999458
-6.650000	0.999502
-6.700000	0.999539
-6.750000	0.999574
-6.800000	0.999616
-6.850000	0.999645
-6.900000	0.999672
-6.950000	0.999692
-7.000000	0.999719
-7.050000	0.999749
-7.100000	0.999766
-7.150000	0.999791
-7.200000	0.99982
-7.250000	0.999825
-7.300000	0.999847
-7.350000	0.999865
-7.400000	0.999869
-7.450000	0.999884
-7.500000	0.999901
-7.550000	0.999914
-7.600000	0.999926
-7.650000	0.999929
-7.700000	0.999931
-7.750000	0.999938
-7.800000	0.999943
-7.850000	0.999946
-7.900000	0.999951
-7.950000	0.999953
-8.000000	0.999956
-8.050000	0.999966
-8.150000	0.999968
-8.200000	0.99997
-8.250000	0.999973
-8.300000	0.999975
-8.350000	0.999978
-8.550000	0.999983
-8.600000	0.999985
-8.650000	0.99999
-8.800000	0.999993
-9.000000	0.999995
-9.250000	0.999998
-9.900000	1
&
53.350000	6.34158e-21
53.300000	6.6617e-21
53.250000	6.99798e-21
53.200000	7.35122e-21
53.150000	7.7223e-21
53.100000	8.1121e-21
53.050000	8.52158e-21
53.000000	8.95172e-21
52.950000	9.40357e-21
52.900000	9.87822e-21
52.850000	1.03768e-20
52.800000	1.09006e-20
52.750000	1.14508e-20
52.700000	1.20288e-20
52.650000	1.26359e-20
52.600000	1.32737e-20
52.550000	1.39436e-20
52.500000	1.46474e-20
52.450000	1.53867e-20
52.400000	1.61633e-20
52.350000	1.6979e-20
52.300000	1.7836e-20
52.250000	1.87362e-20
52.200000	1.96818e-20
52.150000	2.06751e-20
52.100000	2.17186e-20
52.050000	2.28146e-20
52.000000	2.39661e-20
51.950000	2.51756e-20
51.900000	2.64461e-20
51.850000	2.77807e-20
51.800000	2.91827e-20
51.750000	3.06554e-20
51.700000	3.22025e-20
51.650000	3.38275e-20
51.600000	3.55346e-20
51.550000	3.73278e-20
51.500000	3.92115e-20
51.450000	4.11902e-20
51.400000	4.32688e-20
51.350000	4.54522e-20
51.300000	4.77458e-20
51.250000	5.01551e-20
51.200000	5.26859e-20
51.150000	5.53444e-20
51.100000	5.81371e-20
51.050000	6.10706e-20
51.000000	6.41522e-20
50.950000	6.73892e-20
50.900000	7.07894e-20
50.850000	7.43613e-20
50.800000	7.81133e-20
50.750000	8.20546e-20
50.700000	8.61947e-20
50.650000	9.05436e-20
50.600000	9.5112e-20
50.550000	9.99108e-20
50.500000	1.04952e-19
50.450000	1.10247e-19
50.400000	1.15809e-19
50.350000	1.21652e-19
50.300000	1.27789e-19
50.250000	1.34236e-19
50.200000	1.41009e-19
50.150000	1.48123e-19
50.100000	1.55595e-19
50.050000	1.63445e-19
50.000000	1.71691e-19
49.950000	1.80352e-19
49.900000	1.89451e-19
49.850000	1.99008e-19
49.800000	2.09047e-19
49.750000	2.19593e-19
49.700000	2.3067e-19
49.650000	2.42306e-19
49.600000	2.54529e-19
49.550000	2.67369e-19
49.500000	2.80856e-19
49.450000	2.95023e-19
49.400000	3.09905e-19
49.350000	3.25537e-19
49.300000	3.41958e-19
49.250000	3.59206e-19
49.200000	3.77325e-19
49.150000	3.96357e-19
49.100000	4.16349e-19
49.050000	4.37349e-19
49.000000	4.59408e-19
48.950000	4.8258e-19
48.900000	5.0692e-19
48.850000	5.32487e-19
48.800000	5.59344e-19
48.750000	5.87554e-19
48.700000	6.17188e-19
48.650000	6.48315e-19
48.600000	6.81013e-19
48.550000	7.15358e-19
48.500000	7.51436e-19
48.450000	7.89333e-19
48.400000	8.2914e-19
48.350000	8.70955e-19
48.300000	9.14878e-19
48.250000	9.61015e-19
48.200000	1.00948e-18
48.150000	1.06039e-18
48.100000	1.11386e-18
48.050000	1.17003e-18
48.000000	1.22903e-18
47.950000	1.29101e-18
47.900000	1.35611e-18
47.850000	1.42449e-18
47.800000	1.49632e-18
47.750000	1.57177e-18
47.700000	1.65103e-18
47.650000	1.73428e-18
47.600000	1.82172e-18
47.550000	1.91358e-18
47.500000	2.01006e-18
47.450000	2.11141e-18
47.400000	2.21787e-18
47.350000	2.3297e-18
47.300000	2.44716e-18
47.250000	2.57054e-18
47.200000	2.70014e-18
47.150000	2.83628e-18
47.100000	2.97928e-18
47.050000	3.12948e-18
47.000000	3.28726e-18
46.950000	3.45298e-18
46.900000	3.62706e-18
46.850000	3.80992e-18
46.800000	4.00199e-18
46.750000	4.20374e-18
46.700000	4.41566e-18
46.650000	4.63826e-18
46.600000	4.87208e-18
46.550000	5.11769e-18
46.500000	5.37567e-18
46.450000	5.64665e-18
46.400000	5.93129e-18
46.350000	6.23027e-18
46.300000	6.54432e-18
46.250000	6.8742e-18
46.200000	7.2207e-18
46.150000	7.58467e-18
46.100000	7.96697e-18
46.050000	8.36854e-18
46.000000	8.79034e-18
45.950000	9.2334e-18
45.900000	9.69879e-18
45.850000	1.01876e-17
45.800000	1.07011e-17
45.750000	1.12404e-17
45.700000	1.18069e-17
45.650000	1.2402e-17
45.600000	1.3027e-17
45.550000	1.36836e-17
45.500000	1.43732e-17
45.450000	1.50976e-17
45.400000	1.58584e-17
45.350000	1.66576e-17
45.300000	1.74971e-17
45.250000	1.83788e-17
45.200000	1.9305e-17
45.150000	2.02778e-17
45.100000	2.12996e-17
45.050000	2.23729e-17
45.000000	2.35003e-17
44.950000	2.46845e-17
44.900000	2.59283e-17
44.850000	2.72348e-17
44.800000	2.86071e-17
44.750000	3.00486e-17
44.700000	3.15626e-17
44.650000	3.31529e-17
44.600000	3.48233e-17
44.550000	3.65779e-17
44.500000	3.84208e-17
44.450000	4.03566e-17
44.400000	4.23899e-17
44.350000	4.45255e-17
44.300000	4.67688e-17
44.250000	4.9125e-17
44.200000	5.15999e-17
44.150000	5.41995e-17
44.100000	5.69299e-17
44.050000	5.97979e-17
44.000000	6.28104e-17
43.950000	6.59745e-17
43.900000	6.9298e-17
43.850000	7.27889e-17
43.800000	7.64555e-17
43.750000	8.03068e-17
43.700000	8.43521e-17
43.650000	8.86011e-17
43.600000	9.3064e-17
43.550000	9.77516e-17
43.500000	1.02675e-16
43.450000	1.07847e-16
43.400000	1.13279e-16
43.350000	1.18985e-16
43.300000	1.24977e-16
43.250000	1.31272e-16
43.200000	1.37884e-16
43.150000	1.44828e-16
43.100000	1.52122e-16
43.050000	1.59783e-16
43.000000	1.6783e-16
42.950000	1.76283e-16
42.900000	1.8516e-16
42.850000	1.94485e-16
42.800000	2.04279e-16
42.750000	2.14566e-16
42.700000	2.25371e-16
42.650000	2.3672e-16
42.600000	2.48641e-16
42.550000	2.61161e-16
42.500000	2.74312e-16
42.450000	2.88124e-16
42.400000	3.02632e-16
42.350000	3.1787e-16
42.300000	3.33875e-16
42.250000	3.50686e-16
42.200000	3.68343e-16
42.150000	3.86889e-16
42.100000	4.06368e-16
42.050000	4.26827e-16
42.000000	4.48317e-16
41.950000	4.70887e-16
41.900000	4.94594e-16
41.850000	5.19494e-16
41.800000	5.45647e-16
41.750000	5.73116e-16
41.700000	6.01968e-16
41.650000	6.32272e-16
41.600000	6.641e-16
41.550000	6.9753e-16
41.500000	7.32643e-16
41.450000	7.69522e-16
41.400000	8.08257e-16
41.350000	8.48941e-16
41.300000	8.91673e-16
41.250000	9.36554e-16
41.200000	9.83694e-16
41.150000	1.03321e-15
41.100000	1.08521e-15
41.050000	1.13983e-15
41.000000	1.1972e-15
40.950000	1.25745e-15
40.900000	1.32073e-15
40.850000	1.3872e-15
40.800000	1.45702e-15
40.750000	1.53034e-15
40.700000	1.60735e-15
40.650000	1.68824e-15
40.600000	1.7732e-15
40.550000	1.86243e-15
40.500000	1.95615e-15
40.450000	2.05458e-15
40.400000	2.15797e-15
40.350000	2.26655e-15
40.300000	2.3806e-15
40.250000	2.50038e-15
40.200000	2.62619e-15
40.150000	2.75833e-15
40.100000	2.89711e-15
40.050000	3.04287e-15
40.000000	3.19596e-15
39.950000	3.35675e-15
39.900000	3.52563e-15
39.850000	3.703e-15
39.800000	3.88929e-15
39.750000	4.08495e-15
39.700000	4.29045e-15
39.650000	4.50628e-15
39.600000	4.73297e-15
39.550000	4.97105e-15
39.500000	5.22111e-15
39.450000	5.48374e-15
39.400000	5.75957e-15
39.350000	6.04928e-15
39.300000	6.35355e-15
39.250000	6.67312e-15
39.200000	7.00875e-15
39.150000	7.36126e-15
39.100000	7.73149e-15
39.050000	8.12034e-15
39.000000	8.52873e-15
38.950000	8.95765e-15
38.900000	9.40814e-15
38.850000	9.88127e-15
38.800000	1.03782e-14
38.750000	1.09001e-14
38.700000	1.14482e-14
38.650000	1.20239e-14
38.600000	1.26285e-14
38.550000	1.32635e-14
38.500000	1.39304e-14
38.450000	1.46309e-14
38.400000	1.53665e-14
38.350000	1.61391e-14
38.300000	1.69506e-14
38.250000	1.78028e-14
38.200000	1.86979e-14
38.150000	1.96379e-14
38.100000	2.06252e-14
38.050000	2.16621e-14
38.000000	2.27511e-14
37.950000	2.38948e-14
37.900000	2.5096e-14
37.850000	2.63575e-14
37.800000	2.76824e-14
37.750000	2.90739e-14
37.700000	3.05353e-14
37.650000	3.20702e-14
37.600000	3.36821e-14
37.550000	3.5375e-14
37.500000	3.7153e-14
37.450000	3.90203e-14
37.400000	4.09814e-14
37.350000	4.30411e-14
37.300000	4.52042e-14
37.250000	4.74759e-14
37.200000	4.98618e-14
37.150000	5.23675e-14
37.100000	5.4999e-14
37.050000	5.77628e-14
37.000000	6.06653e-14
36.950000	6.37136e-14
36.900000	6.69151e-14
36.850000	7.02773e-14
36.800000	7.38083e-14
36.750000	7.75167e-14
36.700000	8.14114e-14
36.650000	8.55016e-14
36.600000	8.97972e-14
36.550000	9.43085e-14
36.500000	9.90463e-14
36.450000	1.04022e-13
36.400000	1.09248e-13
36.350000	1.14736e-13
36.300000	1.20499e-13
36.250000	1.26552e-13
36.200000	1.32909e-13
36.150000	1.39584e-13
36.100000	1.46596e-13
36.050000	1.53958e-13
36.000000	1.61691e-13
35.950000	1.69812e-13
35.900000	1.7834e-13
35.850000	1.87297e-13
35.800000	1.96703e-13
35.750000	2.06581e-13
35.700000	2.16955e-13
35.650000	2.2785e-13
35.600000	2.39291e-13
35.550000	2.51307e-13
35.500000	2.63926e-13
35.450000	2.77178e-13
35.400000	2.91095e-13
35.350000	3.0571e-13
35.300000	3.21059e-13
35.250000	3.37178e-13
35.200000	3.54106e-13
35.150000	3.71883e-13
35.100000	3.90552e-13
35.050000	4.10158e-13
35.000000	4.30747e-13
34.950000	4.5237e-13
34.900000	4.75077e-13
34.850000	4.98923e-13
34.800000	5.23966e-13
34.750000	5.50265e-13
34.700000	5.77883e-13
34.650000	6.06886e-13
34.600000	6.37344e-13
34.550000	6.6933e-13
34.500000	7.0292e-13
34.450000	7.38195e-13
34.400000	7.75239e-13
34.350000	8.14141e-13
34.300000	8.54994e-13
34.250000	8.97896e-13
34.200000	9.42949e-13
34.150000	9.90261e-13
34.100000	1.03995e-12
34.050000	1.09212e-12
34.000000	1.14691e-12
33.950000	1.20445e-12
33.900000	1.26488e-12
33.850000	1.32833e-12
33.800000	1.39496e-12
33.750000	1.46494e-12
33.700000	1.53842e-12
33.650000	1.61559e-12
33.600000	1.69662e-12
33.550000	1.78172e-12
33.500000	1.87108e-12
33.450000	1.96492e-12
33.400000	2.06346e-12
33.350000	2.16695e-12
33.300000	2.27562e-12
33.250000	2.38973e-12
33.200000	2.50956e-12
33.150000	2.6354e-12
33.100000	2.76755e-12
33.050000	2.90631e-12
33.000000	3.05203e-12
32.950000	3.20505e-12
32.900000	3.36574e-12
32.850000	3.53447e-12
32.800000	3.71166e-12
32.750000	3.89773e-12
32.700000	4.09312e-12
32.650000	4.29829e-12
32.600000	4.51375e-12
32.550000	4.73999e-12
32.500000	4.97757e-12
32.450000	5.22705e-12
32.400000	5.48902e-12
32.350000	5.76411e-12
32.300000	6.05297e-12
32.250000	6.35631e-12
32.200000	6.67483e-12
32.150000	7.0093e-12
32.100000	7.36052e-12
32.050000	7.72932e-12
32.000000	8.11659e-12
31.950000	8.52325e-12
31.900000	8.95027e-12
31.850000	9.39867e-12
31.800000	9.86951e-12
31.750000	1.03639e-11
31.700000	1.08831e-11
31.650000	1.14282e-11
31.600000	1.20007e-11
31.550000	1.26017e-11
31.500000	1.32329e-11
31.450000	1.38956e-11
31.400000	1.45916e-11
31.350000	1.53223e-11
31.300000	1.60896e-11
31.250000	1.68953e-11
31.200000	1.77413e-11
31.150000	1.86297e-11
31.100000	1.95624e-11
31.050000	2.05419e-11
31.000000	2.15703e-11
30.950000	2.26502e-11
30.900000	2.37841e-11
30.850000	2.49747e-11
30.800000	2.62249e-11
30.750000	2.75376e-11
30.700000	2.8916e-11
30.650000	3.03633e-11
30.600000	3.18829e-11
30.550000	3.34786e-11
30.500000	3.5154e-11
30.450000	3.69132e-11
30.400000	3.87604e-11
30.350000	4.06999e-11
30.300000	4.27364e-11
30.250000	4.48747e-11
30.200000	4.71198e-11
30.150000	4.94772e-11
30.100000	5.19525e-11
30.050000	5.45514e-11
30.000000	5.72802e-11
29.950000	6.01454e-11
29.900000	6.31538e-11
29.850000	6.63126e-11
29.800000	6.96291e-11
29.750000	7.31114e-11
29.700000	7.67677e-11
29.650000	8.06066e-11
29.600000	8.46373e-11
29.550000	8.88694e-11
29.500000	9.33129e-11
29.450000	9.79783e-11
29.400000	1.02877e-10
29.350000	1.0802e-10
29.300000	1.1342e-10
29.250000	1.19089e-10
29.200000	1.25042e-10
29.150000	1.31292e-10
29.100000	1.37854e-10
29.050000	1.44744e-10
29.000000	1.51978e-10
28.950000	1.59572e-10
28.900000	1.67546e-10
28.850000	1.75918e-10
28.800000	1.84708e-10
28.750000	1.93937e-10
28.700000	2.03626e-10
28.650000	2.13799e-10
28.600000	2.24479e-10
28.550000	2.35692e-10
28.500000	2.47465e-10
28.450000	2.59825e-10
28.400000	2.72802e-10
28.350000	2.86426e-10
28.300000	3.0073e-10
28.250000	3.15747e-10
28.200000	3.31513e-10
28.150000	3.48066e-10
28.100000	3.65444e-10
28.050000	3.83689e-10
28.000000	4.02844e-10
27.950000	4.22953e-10
27.900000	4.44066e-10
27.850000	4.6623e-10
27.800000	4.895e-10
27.750000	5.1393e-10
27.700000	5.39578e-10
27.650000	5.66504e-10
27.600000	5.94771e-10
27.550000	6.24448e-10
27.500000	6.55603e-10
27.450000	6.88311e-10
27.400000	7.22649e-10
27.350000	7.58697e-10
27.300000	7.96541e-10
27.250000	8.36271e-10
27.200000	8.77979e-10
27.150000	9.21765e-10
27.100000	9.67732e-10
27.050000	1.01599e-09
27.000000	1.06665e-09
26.950000	1.11983e-09
26.900000	1.17566e-09
26.850000	1.23426e-09
26.800000	1.29579e-09
26.750000	1.36038e-09
26.700000	1.42818e-09
26.650000	1.49936e-09
26.600000	1.57408e-09
26.550000	1.65252e-09
26.500000	1.73486e-09
26.450000	1.8213e-09
26.400000	1.91204e-09
26.350000	2.00729e-09
26.300000	2.10728e-09
26.250000	2.21225e-09
26.200000	2.32243e-09
26.150000	2.4381e-09
26.100000	2.55952e-09
26.050000	2.68697e-09
26.000000	2.82076e-09
25.950000	2.9612e-09
25.900000	3.10862e-09
25.850000	3.26337e-09
25.800000	3.42581e-09
25.750000	3.59633e-09
25.700000	3.77531e-09
25.650000	3.96319e-09
25.600000	4.16041e-09
25.550000	4.36742e-09
25.500000	4.58472e-09
25.450000	4.8128e-09
25.400000	5.05222e-09
25.350000	5.30352e-09
25.300000	5.56731e-09
25.250000	5.84419e-09
25.200000	6.13482e-09
25.150000	6.43987e-09
25.100000	6.76006e-09
25.050000	7.09615e-09
25.000000	7.44891e-09
24.950000	7.81918e-09
24.900000	8.20782e-09
24.850000	8.61574e-09
24.800000	9.0439e-09
24.750000	9.49329e-09
24.700000	9.96497e-09
24.650000	1.046e-08
24.600000	1.09797e-08
24.550000	1.1525e-08
24.500000	1.20975e-08
24.450000	1.26983e-08
24.400000	1.33288e-08
24.350000	1.39906e-08
24.300000	1.46853e-08
24.250000	1.54143e-08
24.200000	1.61794e-08
24.150000	1.69825e-08
24.100000	1.78253e-08
24.050000	1.87098e-08
24.000000	1.96382e-08
23.950000	2.06125e-08
23.900000	2.16351e-08
23.850000	2.27083e-08
23.800000	2.38345e-08
23.750000	2.50166e-08
23.700000	2.62571e-08
23.650000	2.7559e-08
23.600000	2.89253e-08
23.550000	3.03591e-08
23.500000	3.18639e-08
23.450000	3.34431e-08
23.400000	3.51003e-08
23.350000	3.68395e-08
23.300000	3.86647e-08
23.250000	4.05801e-08
23.200000	4.25901e-08
23.150000	4.46994e-08
23.100000	4.69129e-08
23.050000	4.92358e-08
23.000000	5.16733e-08
22.950000	5.42313e-08
22.900000	5.69155e-08
22.850000	5.97323e-08
22.800000	6.2688e-08
22.750000	6.57897e-08
22.700000	6.90443e-08
22.650000	7.24596e-08
22.600000	7.60433e-08
22.550000	7.98038e-08
22.500000	8.37497e-08
22.450000	8.78901e-08
22.400000	9.22347e-08
22.350000	9.67934e-08
22.300000	1.01577e-07
22.250000	1.06596e-07
22.200000	1.11862e-07
22.150000	1.17388e-07
22.100000	1.23185e-07
22.050000	1.29269e-07
22.000000	1.35651e-07
21.950000	1.42348e-07
21.900000	1.49375e-07
21.850000	1.56747e-07
21.800000	1.64482e-07
21.750000	1.72597e-07
21.700000	1.81111e-07
21.650000	1.90044e-07
21.600000	1.99416e-07
21.550000	2.09248e-07
21.500000	2.19564e-07
21.450000	2.30386e-07
21.400000	2.4174e-07
21.350000	2.53652e-07
21.300000	2.66148e-07
21.250000	2.79258e-07
21.200000	2.93011e-07
21.150000	3.07438e-07
21.100000	3.22574e-07
21.050000	3.38452e-07
21.000000	3.55108e-07
20.950000	3.72581e-07
20.900000	3.90909e-07
20.850000	4.10137e-07
20.800000	4.30305e-07
20.750000	4.51462e-07
20.700000	4.73655e-07
20.650000	4.96933e-07
20.600000	5.21351e-07
20.550000	5.46964e-07
20.500000	5.73829e-07
20.450000	6.02008e-07
20.400000	6.31565e-07
20.350000	6.62566e-07
20.300000	6.95082e-07
20.250000	7.29186e-07
20.200000	7.64956e-07
20.150000	8.02472e-07
20.100000	8.41818e-07
20.050000	8.83085e-07
20.000000	9.26365e-07
19.950000	9.71754e-07
19.900000	1.01936e-06
19.850000	1.06928e-06
19.800000	1.12163e-06
19.750000	1.17654e-06
19.700000	1.23412e-06
19.650000	1.29449e-06
19.600000	1.35781e-06
19.550000	1.42421e-06
19.500000	1.49383e-06
19.450000	1.56684e-06
19.400000	1.6434e-06
19.350000	1.72367e-06
19.300000	1.80785e-06
19.250000	1.89611e-06
19.200000	1.98864e-06
19.150000	2.08567e-06
19.100000	2.1874e-06
19.050000	2.29407e-06
19.000000	2.40589e-06
18.950000	2.52314e-06
18.900000	2.64605e-06
18.850000	2.77492e-06
18.800000	2.91001e-06
18.750000	3.05164e-06
18.700000	3.20011e-06
18.650000	3.35575e-06
18.600000	3.5189e-06
18.550000	3.68993e-06
18.500000	3.8692e-06
18.450000	4.05711e-06
18.400000	4.25408e-06
18.350000	4.46053e-06
18.300000	4.67692e-06
18.250000	4.90372e-06
18.200000	5.14143e-06
18.150000	5.39055e-06
18.100000	5.65164e-06
18.050000	5.92527e-06
18.000000	6.21202e-06
17.950000	6.51251e-06
17.900000	6.82741e-06
17.850000	7.15738e-06
17.800000	7.50315e-06
17.750000	7.86545e-06
17.700000	8.24507e-06
17.650000	8.64281e-06
17.600000	9.05954e-06
17.550000	9.49615e-06
17.500000	9.95357e-06
17.450000	1.04328e-05
17.400000	1.09348e-05
17.350000	1.14607e-05
17.300000	1.20115e-05
17.250000	1.25886e-05
17.200000	1.3193e-05
17.150000	1.3826e-05
17.100000	1.4489e-05
17.050000	1.51834e-05
17.000000	1.59107e-05
16.950000	1.66722e-05
16.900000	1.74698e-05
16.850000	1.83049e-05
16.800000	1.91793e-05
16.750000	2.00949e-05
16.700000	2.10535e-05
16.650000	2.20571e-05
16.600000	2.31078e-05
16.550000	2.42076e-05
16.500000	2.5359e-05
16.450000	2.65641e-05
16.400000	2.78255e-05
16.350000	2.91456e-05
16.300000	3.05272e-05
16.250000	3.1973e-05
16.200000	3.3486e-05
16.150000	3.5069e-05
16.100000	3.67253e-05
16.050000	3.84581e-05
16.000000	4.02709e-05
15.950000	4.21671e-05
15.900000	4.41506e-05
15.850000	4.6225e-05
15.800000	4.83945e-05
15.750000	5.06632e-05
15.700000	5.30353e-05
15.650000	5.55155e-05
15.600000	5.81084e-05
15.550000	6.08188e-05
15.500000	6.36518e-05
15.450000	6.66127e-05
15.400000	6.97068e-05
15.350000	7.29397e-05
15.300000	7.63174e-05
15.250000	7.98458e-05
15.200000	8.35313e-05
15.150000	8.73802e-05
15.100000	9.13993e-05
15.050000	9.55955e-05
15.000000	9.99759e-05
14.950000	0.000104548
14.900000	0.000109319
14.850000	0.000114297
14.800000	0.00011949
14.750000	0.000124906
14.700000	0.000130553
14.650000	0.000136441
14.600000	0.000142577
14.550000	0.000148972
14.500000	0.000155633
14.450000	0.00016257
14.400000	0.000169793
14.350000	0.00017731
14.300000	0.000185132
14.250000	0.000193266
14.200000	0.000201724
14.150000	0.000210513
14.100000	0.000219642
14.050000	0.00022912
14.000000	0.000238955
13.950000	0.000249153
13.900000	0.000259722
13.850000	0.000270667
13.800000	0.000281992
13.750000	0.000293699
13.700000	0.00030579
13.650000	0.000318261
13.600000	0.000331108
13.550000	0.000344323
13.500000	0.00035789
13.450000	0.000371791
13.400000	0.000385998
13.350000	0.000400471
13.300000	0.00041516
13.250000	0.000429991
13.200000	0.000444868
13.150000	0.00045965
13.100000	0.00047413
13.050000	0.000487977
13.000000	0.000500565
&
```
