## Supplementary material for "All-at-once RNA folding with 3D motif prediction framed by evolutionary information": RF00235_Plasmid_RNAIII.cacofold.power

```
# Power analysis of CaCoFold structure 
#
# Powertype = SINGLE SUBSTITUTIONS
# covary  left_pos      right_pos    substitutions      power
#----------------------------------------------------------------
          2		19		0		0.00
          3		18		0		0.00
          4		17		0		0.00
          5		16		0		0.00
          6		15		0		0.00
          7		14		0		0.00
          25		44		0		0.00
          26		43		0		0.00
          27		42		0		0.00
          28		41		0		0.00
          29		40		0		0.00
          30		39		0		0.00
          54		65		0		0.00
          55		64		0		0.00
          56		63		0		0.00
          57		62		0		0.00
          66		95		0		0.00
          67		94		0		0.00
          68		93		0		0.00
          69		92		0		0.00
          70		91		0		0.00
          71		90		0		0.00
          72		89		0		0.00
          73		88		0		0.00
          74		87		0		0.00
          75		86		0		0.00
          76		85		0		0.00
          77		84		0		0.00
          100		129		0		0.00
          101		128		0		0.00
          102		127		0		0.00
          103		126		5		0.11
          104		125		0		0.00
          105		124		0		0.00
          106		123		0		0.00
          107		122		6		0.16
     *    108		121		2		0.00
          109		120		5		0.11
          110		119		2		0.00
          111		118		3		0.02
#
# BPAIRS 40
# avg substitutions per BP  0.6
# BPAIRS expected to covary 0.4 +/- 0.6
# BPAIRS observed to covary 1
#
```
