## Supplementary material for "All-at-once RNA folding with 3D motif prediction framed by evolutionary information": RF00235_Plasmid_RNAIII.cov

```
#
# Method Target_E-val [cov_min,cov_max] [FP | TP True Found | Sen PPV F] 
# GTp    0.05           [-1.48,8.09]    [0 | 1 41 1 | 2.44 100.00 4.76] 
#
# #tests = 41 (base pairs) 8474 (others)
# in_given  left_pos       right_pos        score      E-value          pvalue      substitutions      power
#----------------------------------------------------------------------------------------------------------------
*	       108	       121	7.30248	0.00174514	4.25644e-05	2		0.00
```
