## Supplementary material for "All-at-once RNA folding with 3D motif prediction framed by evolutionary information": RF00235_Plasmid_RNAIII.surv

```
7.292085	0.0243902
0.696135	0.0487805
-0.000734	0.95122
-0.341066	0.97561
-0.567953	1
&
8.086192	0.000118008
2.576062	0.000236016
2.511237	0.000354024
2.284349	0.000472032
2.268143	0.00059004
1.474036	0.000826056
1.247148	0.000944064
1.149911	0.00106207
1.020261	0.00118008
0.955436	0.00129809
0.696135	0.0015341
0.550279	0.00165211
0.388216	0.00188813
0.355804	0.00200614
0.290979	0.00224215
0.274772	0.00236016
0.242360	0.00247817
0.209947	0.00283219
0.161329	0.00306821
0.145122	0.00318622
0.080297	0.00330422
0.047885	0.00354024
0.031678	0.00365825
-0.000734	0.988317
-0.016940	0.988553
-0.033147	0.988671
-0.049353	0.988907
-0.065559	0.989497
-0.081765	0.990323
-0.097972	0.990795
-0.114178	0.991621
-0.130384	0.992211
-0.146591	0.992802
-0.179003	0.993156
-0.195209	0.993628
-0.211416	0.993864
-0.227622	0.994336
-0.243828	0.994572
-0.260034	0.99469
-0.308653	0.994808
-0.324859	0.995044
-0.341066	0.995516
-0.357272	0.995752
-0.373478	0.99587
-0.389684	0.996224
-0.405891	0.996578
-0.422097	0.997286
-0.438303	0.997758
-0.454510	0.997876
-0.486922	0.998112
-0.567953	0.99823
-0.584160	0.998348
-0.600366	0.998466
-0.665191	0.99882
-0.697604	0.999056
-1.086554	0.999292
-1.102760	0.99941
-1.199998	0.999528
-1.426885	0.999764
-1.491711	1
&
8.377905	5.87199e-07
8.183430	1.7616e-06
8.102399	2.936e-06
8.005161	3.52319e-06
7.972749	4.11039e-06
7.956542	4.69759e-06
7.891717	5.28479e-06
7.875511	5.87199e-06
7.843098	7.63359e-06
7.826892	8.22079e-06
7.810686	9.98238e-06
7.794480	1.05696e-05
7.778273	1.1744e-05
7.762067	1.23312e-05
7.729655	1.29184e-05
7.713448	1.35056e-05
7.681036	1.52672e-05
7.664830	1.58544e-05
7.648623	1.64416e-05
7.616211	1.70288e-05
7.600004	1.99648e-05
7.583798	2.17264e-05
7.567592	2.23136e-05
7.551386	2.46624e-05
7.518973	2.52496e-05
7.502767	2.70112e-05
7.486561	2.87728e-05
7.437942	3.05344e-05
7.421736	3.28831e-05
7.405529	3.46447e-05
7.389323	3.52319e-05
7.373117	3.58191e-05
7.340704	3.75807e-05
7.292085	4.05167e-05
7.275879	4.16911e-05
7.259673	4.28655e-05
7.243467	4.58015e-05
7.227260	4.69759e-05
7.211054	4.93247e-05
7.194848	5.04991e-05
7.178642	5.28479e-05
7.162435	5.57839e-05
7.146229	5.63711e-05
7.130023	5.81327e-05
7.113816	5.87199e-05
7.097610	6.16559e-05
7.081404	6.63535e-05
7.065198	6.98767e-05
7.048991	7.22255e-05
7.032785	7.57487e-05
7.016579	7.86847e-05
7.000373	7.92719e-05
6.984166	8.10335e-05
6.967960	8.33823e-05
6.951754	8.74927e-05
6.935548	9.16031e-05
6.919341	9.21903e-05
6.886929	9.33647e-05
6.870723	9.57134e-05
6.854516	9.86494e-05
6.838310	0.000102173
6.822104	0.00010276
6.805897	0.000105109
6.789691	0.00010687
6.773485	0.000107457
6.757279	0.000112742
6.741072	0.000115091
6.724866	0.00011744
6.708660	0.000119201
6.692454	0.000123899
6.676247	0.000128009
6.660041	0.00013212
6.643835	0.000137405
6.627629	0.000139753
6.611422	0.000140341
6.595216	0.000143277
6.579010	0.0001468
6.562803	0.000147387
6.546597	0.000147974
6.530391	0.000153259
6.514185	0.000155021
6.497978	0.000160893
6.481772	0.000162067
6.465566	0.000164416
6.449360	0.000166765
6.433153	0.000167939
6.416947	0.000168526
6.400741	0.000170288
6.384535	0.000172049
6.368328	0.000173811
6.352122	0.000176747
6.335916	0.000177334
6.319709	0.000177921
6.303503	0.000179683
6.287297	0.000180857
6.271091	0.000182619
6.254884	0.000183206
6.238678	0.000185555
6.222472	0.000186729
6.206266	0.000187317
6.190059	0.000189078
6.173853	0.000189665
6.157647	0.000192601
6.141441	0.000195537
6.125234	0.000198473
6.109028	0.000201409
6.092822	0.000201996
6.076615	0.000203758
6.060409	0.000206694
6.044203	0.000210217
6.027997	0.00021374
6.011790	0.000216676
5.995584	0.000218438
5.979378	0.000219612
5.963172	0.000223723
5.946965	0.000227246
5.930759	0.000230769
5.914553	0.000235467
5.898347	0.000237228
5.882140	0.000238403
5.865934	0.000242513
5.849728	0.0002431
5.833522	0.000247211
5.817315	0.000251321
5.801109	0.000256606
5.784903	0.000258368
5.768696	0.000261304
5.752490	0.000266588
5.736284	0.00027246
5.720078	0.000275984
5.703871	0.000279507
5.687665	0.000283617
5.671459	0.000285966
5.655253	0.000290076
5.639046	0.000295361
5.622840	0.000300059
5.606634	0.000304169
5.590428	0.000307692
5.574221	0.000310628
5.558015	0.000314739
5.541809	0.0003165
5.525602	0.000319436
5.509396	0.000320023
5.493190	0.000320611
5.476984	0.000322959
5.460777	0.000325308
5.444571	0.00032707
5.428365	0.000330006
5.412159	0.000330593
5.395952	0.000334116
5.379746	0.000335878
5.363540	0.000337639
5.347334	0.000338814
5.331127	0.000340575
5.314921	0.000342337
5.282508	0.000344686
5.250096	0.000345273
5.233890	0.00034586
5.217683	0.000347035
5.201477	0.000347622
5.185271	0.000348796
5.152858	0.000349383
5.120446	0.000350558
5.104240	0.000351732
5.088033	0.000352319
5.071827	0.000352907
5.055621	0.000354668
5.039414	0.000355255
5.023208	0.00035643
4.893558	0.000357017
4.861146	0.000357604
4.828733	0.000358191
4.796321	0.000358779
4.731495	0.000359366
4.715289	0.00036054
4.699083	0.000361715
4.666670	0.000362302
4.634258	0.000364063
4.618052	0.000365238
4.601845	0.000366412
4.585639	0.000367587
4.569433	0.000368174
4.553227	0.000369348
4.520814	0.000369935
4.504608	0.000370523
4.472195	0.00037111
4.439783	0.000371697
4.423576	0.000373459
4.407370	0.000374633
4.391164	0.000375807
4.374958	0.000376395
4.358751	0.000376982
4.277720	0.000378156
4.261514	0.000379331
4.245307	0.000380505
4.229101	0.000381092
4.212895	0.000381679
4.131864	0.000382854
4.115657	0.000384028
4.083245	0.000384615
4.067039	0.000385203
4.050832	0.000386377
3.969801	0.000386964
3.904976	0.000387551
3.856357	0.000388139
3.840151	0.000390487
3.823945	0.000391075
3.775326	0.000392249
3.759120	0.000393423
3.710501	0.000394011
3.629469	0.000394598
3.613263	0.000395185
3.597057	0.000395772
3.564644	0.000396359
3.548438	0.000396947
3.483613	0.000397534
3.467407	0.000398121
3.434994	0.000399883
3.418788	0.000401057
3.386375	0.000402231
3.370169	0.000402819
3.353963	0.000403993
3.337757	0.00040458
3.321550	0.000405167
3.305344	0.000407516
3.289138	0.000408691
3.256725	0.000409865
3.240519	0.000411627
3.224313	0.000416324
3.208106	0.000422196
3.191900	0.000428655
3.175694	0.000434527
3.159488	0.000440986
3.143281	0.000451556
3.127075	0.000460951
3.110869	0.000471521
3.094663	0.000480916
3.078456	0.000496183
3.062250	0.000509689
3.046044	0.000523782
3.029838	0.000543746
3.013631	0.000566647
2.997425	0.000581914
2.981219	0.000601292
2.965012	0.000628303
2.948806	0.000651791
2.932600	0.00066882
2.916394	0.000692308
2.900187	0.000717557
2.883981	0.000742807
2.867775	0.00076101
2.851569	0.00077569
2.835362	0.000786847
2.819156	0.000793893
2.802950	0.00080505
2.786744	0.000819143
2.770537	0.000833823
2.754331	0.00084909
2.738125	0.000859659
2.721919	0.000875514
2.705712	0.000891368
2.689506	0.000911333
2.673300	0.000935408
2.657093	0.000948914
2.640887	0.000967704
2.624681	0.000980035
2.608475	0.00100117
2.592268	0.00101468
2.576062	0.00102936
2.559856	0.00104228
2.543650	0.00105461
2.527443	0.00106929
2.511237	0.00108103
2.495031	0.00109395
2.478825	0.00110687
2.462618	0.00112038
2.446412	0.00113153
2.430206	0.0011421
2.413999	0.00115032
2.397793	0.00116148
2.381587	0.0011697
2.365381	0.00117675
2.349174	0.00118144
2.332968	0.00118438
2.316762	0.0011879
2.300556	0.00119554
2.284349	0.001202
2.268143	0.00120552
2.251937	0.0012108
2.235731	0.00121257
2.219524	0.0012155
2.203318	0.00121961
2.187112	0.00122255
2.170905	0.00122666
2.154699	0.00123547
2.138493	0.00124016
2.122287	0.00124721
2.106080	0.00125367
2.089874	0.00126835
2.073668	0.00127598
2.057462	0.00129125
2.041255	0.00130769
2.025049	0.00132413
2.008843	0.00134058
1.992637	0.00135643
1.976430	0.00137757
1.960224	0.00139636
1.944018	0.00143218
1.927811	0.00148268
1.911605	0.00154903
1.895399	0.00161127
1.879193	0.00169289
1.862986	0.00176806
1.846780	0.00182795
1.830574	0.00189196
1.814368	0.00194539
1.798161	0.00199295
1.781955	0.0020276
1.765749	0.00205989
1.749543	0.00209689
1.733336	0.00213506
1.717130	0.0021744
1.700924	0.0022249
1.684718	0.00225484
1.668511	0.0022754
1.652305	0.00230593
1.636099	0.00234469
1.619892	0.00239107
1.603686	0.00244451
1.587480	0.00250206
1.571274	0.00258191
1.555067	0.00267821
1.538861	0.00279389
1.522655	0.00287786
1.506449	0.00298591
1.490242	0.00310335
1.474036	0.00320611
1.457830	0.00330711
1.441624	0.00343277
1.425417	0.00354668
1.409211	0.00364827
1.393005	0.00373517
1.376798	0.00379565
1.360592	0.0038485
1.344386	0.00390546
1.328180	0.00396124
1.311973	0.00401703
1.295767	0.00406107
1.279561	0.00409219
1.263355	0.00413153
1.247148	0.00416031
1.230942	0.00420258
1.214736	0.00423664
1.198530	0.00426248
1.182323	0.00428831
1.166117	0.00431826
1.149911	0.00435584
1.133704	0.00439107
1.117498	0.00442748
1.101292	0.00447681
1.085086	0.00451967
1.068879	0.00456136
1.052673	0.00461715
1.036467	0.00466471
1.020261	0.00472402
1.004054	0.00477099
0.987848	0.0048256
0.971642	0.00488373
0.955436	0.00495302
0.939229	0.00501938
0.923023	0.00509571
0.906817	0.00516442
0.890610	0.00523371
0.874404	0.00531356
0.858198	0.00538285
0.841992	0.00545625
0.825785	0.00552261
0.809579	0.0056007
0.793373	0.00568702
0.777167	0.00575514
0.760960	0.00581973
0.744754	0.00587962
0.728548	0.0059448
0.712342	0.0059953
0.696135	0.00603876
0.679929	0.00608162
0.663723	0.0061239
0.647517	0.00619378
0.631310	0.00624721
0.615104	0.0062983
0.598898	0.00634351
0.582691	0.00638579
0.566485	0.00643335
0.550279	0.00651556
0.534073	0.00660188
0.517866	0.00667763
0.501660	0.00675749
0.485454	0.00684028
0.469248	0.00694598
0.453041	0.00707164
0.436835	0.00719495
0.420629	0.00730711
0.404423	0.0074404
0.388216	0.00756665
0.372010	0.00770464
0.355804	0.00784381
0.339597	0.00797592
0.323391	0.00811509
0.307185	0.00825132
0.290979	0.00840282
0.274772	0.00856841
0.258566	0.00874222
0.242360	0.0089542
0.226154	0.00919847
0.209947	0.00943688
0.193741	0.00965942
0.177535	0.00990076
0.161329	0.0101638
0.145122	0.0104175
0.128916	0.0107011
0.112710	0.0110094
0.096503	0.011357
0.080297	0.0117105
0.064091	0.0121204
0.047885	0.0125573
0.031678	0.0130076
0.015472	0.0135203
-0.000734	0.947814
-0.016940	0.949302
-0.033147	0.951521
-0.049353	0.954302
-0.065559	0.957553
-0.081765	0.960861
-0.097972	0.963898
-0.114178	0.966764
-0.130384	0.969373
-0.146591	0.971893
-0.162797	0.974083
-0.179003	0.976044
-0.195209	0.977776
-0.211416	0.979342
-0.227622	0.980737
-0.243828	0.982038
-0.260034	0.983203
-0.276241	0.984288
-0.292447	0.985366
-0.308653	0.98639
-0.324859	0.987224
-0.341066	0.988082
-0.357272	0.988814
-0.373478	0.989553
-0.389684	0.990288
-0.405891	0.990928
-0.422097	0.991578
-0.438303	0.992114
-0.454510	0.992647
-0.470716	0.993134
-0.486922	0.993593
-0.503128	0.994024
-0.519335	0.99447
-0.535541	0.994809
-0.551747	0.995163
-0.567953	0.995514
-0.584160	0.995834
-0.600366	0.996144
-0.616572	0.996421
-0.632778	0.996682
-0.648985	0.996931
-0.665191	0.997161
-0.681397	0.997379
-0.697604	0.997587
-0.713810	0.997779
-0.730016	0.997959
-0.746222	0.998122
-0.762429	0.998271
-0.778635	0.998426
-0.794841	0.998563
-0.811047	0.998692
-0.827254	0.998813
-0.843460	0.998925
-0.859666	0.999032
-0.875872	0.999142
-0.892079	0.999224
-0.908285	0.999302
-0.924491	0.999386
-0.940698	0.999436
-0.956904	0.999492
-0.973110	0.999538
-0.989316	0.99958
-1.005523	0.999624
-1.021729	0.999671
-1.037935	0.999714
-1.054141	0.99974
-1.070348	0.999767
-1.086554	0.999796
-1.102760	0.99982
-1.118966	0.999836
-1.135173	0.999853
-1.151379	0.99987
-1.167585	0.999884
-1.183792	0.999908
-1.199998	0.999922
-1.216204	0.999934
-1.232410	0.999944
-1.248617	0.999951
-1.264823	0.999958
-1.281029	0.999961
-1.297235	0.999968
-1.313442	0.999972
-1.329648	0.999977
-1.345854	0.999981
-1.362060	0.999981
-1.378267	0.999982
-1.394473	0.999985
-1.410679	0.999986
-1.426885	0.999989
-1.443092	0.99999
-1.459298	0.999992
-1.475504	0.999994
-1.491711	0.999996
-1.507917	0.999996
-1.524123	0.999998
-1.540329	0.999998
-1.588948	0.999999
-1.605154	0.999999
-1.702392	1
&
26.901667	5.95906e-20
26.885461	6.13771e-20
26.869254	6.32171e-20
26.853048	6.51123e-20
26.836842	6.70642e-20
26.820635	6.90746e-20
26.804429	7.11452e-20
26.788223	7.32778e-20
26.772017	7.54743e-20
26.755810	7.77366e-20
26.739604	8.00666e-20
26.723398	8.24665e-20
26.707192	8.49382e-20
26.690985	8.74839e-20
26.674779	9.01059e-20
26.658573	9.28064e-20
26.642367	9.55878e-20
26.626160	9.84525e-20
26.609954	1.01403e-19
26.593748	1.04442e-19
26.577541	1.07572e-19
26.561335	1.10795e-19
26.545129	1.14115e-19
26.528923	1.17535e-19
26.512716	1.21056e-19
26.496510	1.24684e-19
26.480304	1.2842e-19
26.464098	1.32267e-19
26.447891	1.3623e-19
26.431685	1.40312e-19
26.415479	1.44515e-19
26.399273	1.48845e-19
26.383066	1.53304e-19
26.366860	1.57897e-19
26.350654	1.62627e-19
26.334448	1.67499e-19
26.318241	1.72516e-19
26.302035	1.77684e-19
26.285829	1.83007e-19
26.269622	1.88488e-19
26.253416	1.94134e-19
26.237210	1.99949e-19
26.221004	2.05938e-19
26.204797	2.12106e-19
26.188591	2.18459e-19
26.172385	2.25001e-19
26.156179	2.3174e-19
26.139972	2.3868e-19
26.123766	2.45828e-19
26.107560	2.5319e-19
26.091354	2.60772e-19
26.075147	2.68581e-19
26.058941	2.76623e-19
26.042735	2.84906e-19
26.026528	2.93437e-19
26.010322	3.02223e-19
25.994116	3.11273e-19
25.977910	3.20592e-19
25.961703	3.30191e-19
25.945497	3.40077e-19
25.929291	3.50258e-19
25.913085	3.60744e-19
25.896878	3.71544e-19
25.880672	3.82667e-19
25.864466	3.94123e-19
25.848260	4.05921e-19
25.832053	4.18072e-19
25.815847	4.30586e-19
25.799641	4.43475e-19
25.783434	4.56749e-19
25.767228	4.7042e-19
25.751022	4.845e-19
25.734816	4.99002e-19
25.718609	5.13936e-19
25.702403	5.29318e-19
25.686197	5.45159e-19
25.669991	5.61474e-19
25.653784	5.78277e-19
25.637578	5.95583e-19
25.621372	6.13405e-19
25.605166	6.31761e-19
25.588959	6.50665e-19
25.572753	6.70135e-19
25.556547	6.90187e-19
25.540340	7.10838e-19
25.524134	7.32107e-19
25.507928	7.54011e-19
25.491722	7.7657e-19
25.475515	7.99804e-19
25.459309	8.23732e-19
25.443103	8.48375e-19
25.426897	8.73755e-19
25.410690	8.99894e-19
25.394484	9.26813e-19
25.378278	9.54538e-19
25.362072	9.83091e-19
25.345865	1.0125e-18
25.329659	1.04278e-18
25.313453	1.07397e-18
25.297247	1.10609e-18
25.281040	1.13918e-18
25.264834	1.17325e-18
25.248628	1.20834e-18
25.232421	1.24447e-18
25.216215	1.28169e-18
25.200009	1.32002e-18
25.183803	1.35949e-18
25.167596	1.40015e-18
25.151390	1.44202e-18
25.135184	1.48514e-18
25.118978	1.52954e-18
25.102771	1.57528e-18
25.086565	1.62238e-18
25.070359	1.67089e-18
25.054153	1.72084e-18
25.037946	1.77229e-18
25.021740	1.82528e-18
25.005534	1.87984e-18
24.989327	1.93604e-18
24.973121	1.99392e-18
24.956915	2.05352e-18
24.940709	2.11491e-18
24.924502	2.17813e-18
24.908296	2.24323e-18
24.892090	2.31028e-18
24.875884	2.37934e-18
24.859677	2.45045e-18
24.843471	2.52369e-18
24.827265	2.59912e-18
24.811059	2.67679e-18
24.794852	2.75679e-18
24.778646	2.83918e-18
24.762440	2.92402e-18
24.746233	3.0114e-18
24.730027	3.10139e-18
24.713821	3.19406e-18
24.697615	3.2895e-18
24.681408	3.38779e-18
24.665202	3.48901e-18
24.648996	3.59326e-18
24.632790	3.70062e-18
24.616583	3.81118e-18
24.600377	3.92504e-18
24.584171	4.0423e-18
24.567965	4.16306e-18
24.551758	4.28742e-18
24.535552	4.4155e-18
24.519346	4.54739e-18
24.503139	4.68323e-18
24.486933	4.82311e-18
24.470727	4.96718e-18
24.454521	5.11554e-18
24.438314	5.26832e-18
24.422108	5.42567e-18
24.405902	5.58771e-18
24.389696	5.75459e-18
24.373489	5.92644e-18
24.357283	6.10342e-18
24.341077	6.28569e-18
24.324871	6.47339e-18
24.308664	6.66668e-18
24.292458	6.86575e-18
24.276252	7.07075e-18
24.260046	7.28187e-18
24.243839	7.49929e-18
24.227633	7.72319e-18
24.211427	7.95377e-18
24.195220	8.19123e-18
24.179014	8.43577e-18
24.162808	8.6876e-18
24.146602	8.94694e-18
24.130395	9.21402e-18
24.114189	9.48906e-18
24.097983	9.7723e-18
24.081777	1.0064e-17
24.065570	1.03644e-17
24.049364	1.06737e-17
24.033158	1.09923e-17
24.016952	1.13204e-17
24.000745	1.16582e-17
23.984539	1.20061e-17
23.968333	1.23644e-17
23.952126	1.27334e-17
23.935920	1.31134e-17
23.919714	1.35047e-17
23.903508	1.39076e-17
23.887301	1.43226e-17
23.871095	1.475e-17
23.854889	1.519e-17
23.838683	1.56432e-17
23.822476	1.61099e-17
23.806270	1.65906e-17
23.790064	1.70855e-17
23.773858	1.75952e-17
23.757651	1.81201e-17
23.741445	1.86606e-17
23.725239	1.92172e-17
23.709032	1.97904e-17
23.692826	2.03807e-17
23.676620	2.09886e-17
23.660414	2.16146e-17
23.644207	2.22593e-17
23.628001	2.29231e-17
23.611795	2.36068e-17
23.595589	2.43108e-17
23.579382	2.50357e-17
23.563176	2.57823e-17
23.546970	2.65511e-17
23.530764	2.73428e-17
23.514557	2.81581e-17
23.498351	2.89977e-17
23.482145	2.98622e-17
23.465939	3.07526e-17
23.449732	3.16694e-17
23.433526	3.26136e-17
23.417320	3.35858e-17
23.401113	3.45871e-17
23.384907	3.56181e-17
23.368701	3.66798e-17
23.352495	3.77732e-17
23.336288	3.88991e-17
23.320082	4.00585e-17
23.303876	4.12525e-17
23.287670	4.2482e-17
23.271463	4.37481e-17
23.255257	4.50519e-17
23.239051	4.63945e-17
23.222845	4.77771e-17
23.206638	4.92008e-17
23.190432	5.06669e-17
23.174226	5.21767e-17
23.158019	5.37314e-17
23.141813	5.53323e-17
23.125607	5.6981e-17
23.109401	5.86786e-17
23.093194	6.04268e-17
23.076988	6.22271e-17
23.060782	6.40809e-17
23.044576	6.59898e-17
23.028369	6.79556e-17
23.012163	6.99799e-17
22.995957	7.20643e-17
22.979751	7.42109e-17
22.963544	7.64212e-17
22.947338	7.86974e-17
22.931132	8.10412e-17
22.914925	8.34548e-17
22.898719	8.59402e-17
22.882513	8.84995e-17
22.866307	9.11349e-17
22.850100	9.38488e-17
22.833894	9.66433e-17
22.817688	9.9521e-17
22.801482	1.02484e-16
22.785275	1.05536e-16
22.769069	1.08678e-16
22.752863	1.11913e-16
22.736657	1.15245e-16
22.720450	1.18676e-16
22.704244	1.22209e-16
22.688038	1.25847e-16
22.671831	1.29593e-16
22.655625	1.33451e-16
22.639419	1.37423e-16
22.623213	1.41513e-16
22.607006	1.45725e-16
22.590800	1.50062e-16
22.574594	1.54528e-16
22.558388	1.59127e-16
22.542181	1.63862e-16
22.525975	1.68738e-16
22.509769	1.7376e-16
22.493563	1.7893e-16
22.477356	1.84254e-16
22.461150	1.89736e-16
22.444944	1.95381e-16
22.428738	2.01194e-16
22.412531	2.0718e-16
22.396325	2.13344e-16
22.380119	2.1969e-16
22.363912	2.26226e-16
22.347706	2.32955e-16
22.331500	2.39885e-16
22.315294	2.4702e-16
22.299087	2.54367e-16
22.282881	2.61933e-16
22.266675	2.69723e-16
22.250469	2.77745e-16
22.234262	2.86004e-16
22.218056	2.9451e-16
22.201850	3.03268e-16
22.185644	3.12286e-16
22.169437	3.21571e-16
22.153231	3.31133e-16
22.137025	3.40979e-16
22.120818	3.51117e-16
22.104612	3.61555e-16
22.088406	3.72304e-16
22.072200	3.83373e-16
22.055993	3.94769e-16
22.039787	4.06504e-16
22.023581	4.18588e-16
22.007375	4.3103e-16
21.991168	4.43842e-16
21.974962	4.57034e-16
21.958756	4.70617e-16
21.942550	4.84604e-16
21.926343	4.99006e-16
21.910137	5.13835e-16
21.893931	5.29104e-16
21.877724	5.44827e-16
21.861518	5.61016e-16
21.845312	5.77686e-16
21.829106	5.9485e-16
21.812899	6.12524e-16
21.796693	6.30722e-16
21.780487	6.4946e-16
21.764281	6.68754e-16
21.748074	6.8862e-16
21.731868	7.09076e-16
21.715662	7.30139e-16
21.699456	7.51826e-16
21.683249	7.74157e-16
21.667043	7.9715e-16
21.650837	8.20826e-16
21.634630	8.45203e-16
21.618424	8.70304e-16
21.602218	8.96149e-16
21.586012	9.2276e-16
21.569805	9.50161e-16
21.553599	9.78374e-16
21.537393	1.00742e-15
21.521187	1.03733e-15
21.504980	1.06813e-15
21.488774	1.09984e-15
21.472568	1.1325e-15
21.456362	1.16611e-15
21.440155	1.20073e-15
21.423949	1.23637e-15
21.407743	1.27307e-15
21.391537	1.31086e-15
21.375330	1.34976e-15
21.359124	1.38982e-15
21.342918	1.43107e-15
21.326711	1.47354e-15
21.310505	1.51727e-15
21.294299	1.56229e-15
21.278093	1.60865e-15
21.261886	1.65638e-15
21.245680	1.70553e-15
21.229474	1.75613e-15
21.213268	1.80823e-15
21.197061	1.86188e-15
21.180855	1.91711e-15
21.164649	1.97399e-15
21.148443	2.03254e-15
21.132236	2.09283e-15
21.116030	2.15491e-15
21.099824	2.21882e-15
21.083617	2.28463e-15
21.067411	2.35239e-15
21.051205	2.42215e-15
21.034999	2.49398e-15
21.018792	2.56794e-15
21.002586	2.64408e-15
20.986380	2.72248e-15
20.970174	2.80321e-15
20.953967	2.88632e-15
20.937761	2.97189e-15
20.921555	3.06e-15
20.905349	3.15071e-15
20.889142	3.24411e-15
20.872936	3.34028e-15
20.856730	3.43929e-15
20.840523	3.54123e-15
20.824317	3.64619e-15
20.808111	3.75425e-15
20.791905	3.86552e-15
20.775698	3.98007e-15
20.759492	4.09802e-15
20.743286	4.21945e-15
20.727080	4.34448e-15
20.710873	4.47321e-15
20.694667	4.60575e-15
20.678461	4.74221e-15
20.662255	4.8827e-15
20.646048	5.02735e-15
20.629842	5.17628e-15
20.613636	5.32962e-15
20.597429	5.48749e-15
20.581223	5.65003e-15
20.565017	5.81737e-15
20.548811	5.98967e-15
20.532604	6.16706e-15
20.516398	6.3497e-15
20.500192	6.53774e-15
20.483986	6.73133e-15
20.467779	6.93065e-15
20.451573	7.13587e-15
20.435367	7.34715e-15
20.419161	7.56468e-15
20.402954	7.78863e-15
20.386748	8.01921e-15
20.370542	8.2566e-15
20.354336	8.50101e-15
20.338129	8.75265e-15
20.321923	9.01172e-15
20.305717	9.27844e-15
20.289510	9.55305e-15
20.273304	9.83578e-15
20.257098	1.01269e-14
20.240892	1.04265e-14
20.224685	1.07351e-14
20.208479	1.10527e-14
20.192273	1.13797e-14
20.176067	1.17164e-14
20.159860	1.20631e-14
20.143654	1.24199e-14
20.127448	1.27874e-14
20.111242	1.31656e-14
20.095035	1.35551e-14
20.078829	1.3956e-14
20.062623	1.43688e-14
20.046416	1.47938e-14
20.030210	1.52313e-14
20.014004	1.56817e-14
19.997798	1.61455e-14
19.981591	1.66229e-14
19.965385	1.71144e-14
19.949179	1.76204e-14
19.932973	1.81414e-14
19.916766	1.86778e-14
19.900560	1.92299e-14
19.884354	1.97984e-14
19.868148	2.03837e-14
19.851941	2.09862e-14
19.835735	2.16065e-14
19.819529	2.22451e-14
19.803322	2.29026e-14
19.787116	2.35794e-14
19.770910	2.42762e-14
19.754704	2.49936e-14
19.738497	2.57322e-14
19.722291	2.64925e-14
19.706085	2.72752e-14
19.689879	2.80811e-14
19.673672	2.89107e-14
19.657466	2.97648e-14
19.641260	3.0644e-14
19.625054	3.15492e-14
19.608847	3.24811e-14
19.592641	3.34405e-14
19.576435	3.44281e-14
19.560228	3.54449e-14
19.544022	3.64917e-14
19.527816	3.75693e-14
19.511610	3.86786e-14
19.495403	3.98207e-14
19.479197	4.09964e-14
19.462991	4.22068e-14
19.446785	4.34529e-14
19.430578	4.47357e-14
19.414372	4.60563e-14
19.398166	4.74158e-14
19.381960	4.88153e-14
19.365753	5.02561e-14
19.349547	5.17394e-14
19.333341	5.32663e-14
19.317135	5.48383e-14
19.300928	5.64565e-14
19.284722	5.81224e-14
19.268516	5.98373e-14
19.252309	6.16028e-14
19.236103	6.34203e-14
19.219897	6.52913e-14
19.203691	6.72174e-14
19.187484	6.92002e-14
19.171278	7.12414e-14
19.155072	7.33427e-14
19.138866	7.55058e-14
19.122659	7.77326e-14
19.106453	8.0025e-14
19.090247	8.23849e-14
19.074041	8.48142e-14
19.057834	8.7315e-14
19.041628	8.98895e-14
19.025422	9.25396e-14
19.009215	9.52678e-14
18.993009	9.80763e-14
18.976803	1.00967e-13
18.960597	1.03944e-13
18.944390	1.07007e-13
18.928184	1.10161e-13
18.911978	1.13408e-13
18.895772	1.1675e-13
18.879565	1.2019e-13
18.863359	1.23732e-13
18.847153	1.27378e-13
18.830947	1.31131e-13
18.814740	1.34994e-13
18.798534	1.38971e-13
18.782328	1.43065e-13
18.766121	1.47279e-13
18.749915	1.51617e-13
18.733709	1.56083e-13
18.717503	1.6068e-13
18.701296	1.65412e-13
18.685090	1.70283e-13
18.668884	1.75297e-13
18.652678	1.80459e-13
18.636471	1.85772e-13
18.620265	1.91242e-13
18.604059	1.96872e-13
18.587853	2.02668e-13
18.571646	2.08634e-13
18.555440	2.14775e-13
18.539234	2.21096e-13
18.523027	2.27604e-13
18.506821	2.34302e-13
18.490615	2.41197e-13
18.474409	2.48295e-13
18.458202	2.55601e-13
18.441996	2.63121e-13
18.425790	2.70863e-13
18.409584	2.78832e-13
18.393377	2.87034e-13
18.377171	2.95478e-13
18.360965	3.04169e-13
18.344759	3.13116e-13
18.328552	3.22325e-13
18.312346	3.31804e-13
18.296140	3.41562e-13
18.279934	3.51606e-13
18.263727	3.61944e-13
18.247521	3.72586e-13
18.231315	3.8354e-13
18.215108	3.94816e-13
18.198902	4.06422e-13
18.182696	4.18369e-13
18.166490	4.30667e-13
18.150283	4.43325e-13
18.134077	4.56354e-13
18.117871	4.69765e-13
18.101665	4.8357e-13
18.085458	4.97779e-13
18.069252	5.12405e-13
18.053046	5.2746e-13
18.036840	5.42956e-13
18.020633	5.58907e-13
18.004427	5.75325e-13
17.988221	5.92224e-13
17.972014	6.09618e-13
17.955808	6.27523e-13
17.939602	6.45952e-13
17.923396	6.64921e-13
17.907189	6.84446e-13
17.890983	7.04542e-13
17.874777	7.25228e-13
17.858571	7.4652e-13
17.842364	7.68435e-13
17.826158	7.90992e-13
17.809952	8.1421e-13
17.793746	8.38108e-13
17.777539	8.62706e-13
17.761333	8.88024e-13
17.745127	9.14083e-13
17.728920	9.40905e-13
17.712714	9.68513e-13
17.696508	9.96928e-13
17.680302	1.02618e-12
17.664095	1.05628e-12
17.647889	1.08726e-12
17.631683	1.11916e-12
17.615477	1.15198e-12
17.599270	1.18577e-12
17.583064	1.22054e-12
17.566858	1.25633e-12
17.550652	1.29317e-12
17.534445	1.33108e-12
17.518239	1.37011e-12
17.502033	1.41027e-12
17.485826	1.45162e-12
17.469620	1.49417e-12
17.453414	1.53796e-12
17.437208	1.58303e-12
17.421001	1.62943e-12
17.404795	1.67718e-12
17.388589	1.72632e-12
17.372383	1.7769e-12
17.356176	1.82896e-12
17.339970	1.88254e-12
17.323764	1.93769e-12
17.307558	1.99445e-12
17.291351	2.05286e-12
17.275145	2.11299e-12
17.258939	2.17487e-12
17.242733	2.23856e-12
17.226526	2.30411e-12
17.210320	2.37157e-12
17.194114	2.441e-12
17.177907	2.51246e-12
17.161701	2.58601e-12
17.145495	2.66171e-12
17.129289	2.73961e-12
17.113082	2.81979e-12
17.096876	2.90231e-12
17.080670	2.98724e-12
17.064464	3.07465e-12
17.048257	3.16461e-12
17.032051	3.2572e-12
17.015845	3.35248e-12
16.999639	3.45055e-12
16.983432	3.55148e-12
16.967226	3.65535e-12
16.951020	3.76226e-12
16.934813	3.87228e-12
16.918607	3.98551e-12
16.902401	4.10204e-12
16.886195	4.22197e-12
16.869988	4.3454e-12
16.853782	4.47243e-12
16.837576	4.60316e-12
16.821370	4.7377e-12
16.805163	4.87616e-12
16.788957	5.01866e-12
16.772751	5.16531e-12
16.756545	5.31624e-12
16.740338	5.47156e-12
16.724132	5.63141e-12
16.707926	5.79592e-12
16.691719	5.96522e-12
16.675513	6.13945e-12
16.659307	6.31876e-12
16.643101	6.50329e-12
16.626894	6.69319e-12
16.610688	6.88863e-12
16.594482	7.08975e-12
16.578276	7.29673e-12
16.562069	7.50974e-12
16.545863	7.72894e-12
16.529657	7.95453e-12
16.513451	8.18668e-12
16.497244	8.42559e-12
16.481038	8.67145e-12
16.464832	8.92447e-12
16.448625	9.18484e-12
16.432419	9.4528e-12
16.416213	9.72854e-12
16.400007	1.00123e-11
16.383800	1.03043e-11
16.367594	1.06048e-11
16.351388	1.09141e-11
16.335182	1.12323e-11
16.318975	1.15598e-11
16.302769	1.18969e-11
16.286563	1.22437e-11
16.270357	1.26006e-11
16.254150	1.29678e-11
16.237944	1.33458e-11
16.221738	1.37347e-11
16.205532	1.41349e-11
16.189325	1.45468e-11
16.173119	1.49706e-11
16.156913	1.54067e-11
16.140706	1.58555e-11
16.124500	1.63173e-11
16.108294	1.67926e-11
16.092088	1.72816e-11
16.075881	1.77848e-11
16.059675	1.83027e-11
16.043469	1.88356e-11
16.027263	1.93839e-11
16.011056	1.99482e-11
15.994850	2.05288e-11
15.978644	2.11263e-11
15.962438	2.17411e-11
15.946231	2.23737e-11
15.930025	2.30248e-11
15.913819	2.36946e-11
15.897612	2.4384e-11
15.881406	2.50933e-11
15.865200	2.58231e-11
15.848994	2.65742e-11
15.832787	2.7347e-11
15.816581	2.81422e-11
15.800375	2.89605e-11
15.784169	2.98024e-11
15.767962	3.06688e-11
15.751756	3.15603e-11
15.735550	3.24776e-11
15.719344	3.34215e-11
15.703137	3.43927e-11
15.686931	3.53921e-11
15.670725	3.64204e-11
15.654518	3.74785e-11
15.638312	3.85672e-11
15.622106	3.96875e-11
15.605900	4.08401e-11
15.589693	4.20262e-11
15.573487	4.32466e-11
15.557281	4.45022e-11
15.541075	4.57943e-11
15.524868	4.71237e-11
15.508662	4.84916e-11
15.492456	4.9899e-11
15.476250	5.13472e-11
15.460043	5.28372e-11
15.443837	5.43703e-11
15.427631	5.59478e-11
15.411424	5.75709e-11
15.395218	5.92409e-11
15.379012	6.09591e-11
15.362806	6.27271e-11
15.346599	6.45461e-11
15.330393	6.64177e-11
15.314187	6.83433e-11
15.297981	7.03247e-11
15.281774	7.23632e-11
15.265568	7.44606e-11
15.249362	7.66186e-11
15.233156	7.88389e-11
15.216949	8.11234e-11
15.200743	8.34738e-11
15.184537	8.5892e-11
15.168331	8.838e-11
15.152124	9.09399e-11
15.135918	9.35736e-11
15.119712	9.62833e-11
15.103505	9.90712e-11
15.087299	1.0194e-10
15.071093	1.04891e-10
15.054887	1.07927e-10
15.038680	1.11051e-10
15.022474	1.14264e-10
15.006268	1.17571e-10
14.990062	1.20973e-10
14.973855	1.24472e-10
14.957649	1.28073e-10
14.941443	1.31778e-10
14.925237	1.35589e-10
14.909030	1.3951e-10
14.892824	1.43544e-10
14.876618	1.47694e-10
14.860411	1.51964e-10
14.844205	1.56356e-10
14.827999	1.60875e-10
14.811793	1.65525e-10
14.795586	1.70308e-10
14.779380	1.75229e-10
14.763174	1.80291e-10
14.746968	1.85499e-10
14.730761	1.90857e-10
14.714555	1.96369e-10
14.698349	2.02039e-10
14.682143	2.07873e-10
14.665936	2.13875e-10
14.649730	2.20049e-10
14.633524	2.264e-10
14.617317	2.32934e-10
14.601111	2.39656e-10
14.584905	2.46571e-10
14.568699	2.53685e-10
14.552492	2.61003e-10
14.536286	2.68531e-10
14.520080	2.76276e-10
14.503874	2.84243e-10
14.487667	2.92439e-10
14.471461	3.0087e-10
14.455255	3.09544e-10
14.439049	3.18466e-10
14.422842	3.27644e-10
14.406636	3.37086e-10
14.390430	3.46799e-10
14.374223	3.5679e-10
14.358017	3.67068e-10
14.341811	3.7764e-10
14.325605	3.88516e-10
14.309398	3.99704e-10
14.293192	4.11213e-10
14.276986	4.23051e-10
14.260780	4.35229e-10
14.244573	4.47756e-10
14.228367	4.60641e-10
14.212161	4.73896e-10
14.195955	4.87531e-10
14.179748	5.01556e-10
14.163542	5.15983e-10
14.147336	5.30823e-10
14.131130	5.46087e-10
14.114923	5.61789e-10
14.098717	5.7794e-10
14.082511	5.94554e-10
14.066304	6.11642e-10
14.050098	6.2922e-10
14.033892	6.47301e-10
14.017686	6.65898e-10
14.001479	6.85028e-10
13.985273	7.04704e-10
13.969067	7.24943e-10
13.952861	7.4576e-10
13.936654	7.67173e-10
13.920448	7.89197e-10
13.904242	8.1185e-10
13.888036	8.35151e-10
13.871829	8.59117e-10
13.855623	8.83768e-10
13.839417	9.09122e-10
13.823210	9.35201e-10
13.807004	9.62023e-10
13.790798	9.89612e-10
13.774592	1.01799e-09
13.758385	1.04717e-09
13.742179	1.07719e-09
13.725973	1.10806e-09
13.709767	1.13982e-09
13.693560	1.17248e-09
13.677354	1.20607e-09
13.661148	1.24062e-09
13.644942	1.27615e-09
13.628735	1.3127e-09
13.612529	1.35028e-09
13.596323	1.38894e-09
13.580116	1.4287e-09
13.563910	1.46959e-09
13.547704	1.51165e-09
13.531498	1.5549e-09
13.515291	1.59938e-09
13.499085	1.64513e-09
13.482879	1.69218e-09
13.466673	1.74057e-09
13.450466	1.79034e-09
13.434260	1.84152e-09
13.418054	1.89416e-09
13.401848	1.94829e-09
13.385641	2.00396e-09
13.369435	2.06122e-09
13.353229	2.1201e-09
13.337022	2.18065e-09
13.320816	2.24293e-09
13.304610	2.30697e-09
13.288404	2.37283e-09
13.272197	2.44056e-09
13.255991	2.51022e-09
13.239785	2.58185e-09
13.223579	2.65551e-09
13.207372	2.73126e-09
13.191166	2.80916e-09
13.174960	2.88927e-09
13.158754	2.97166e-09
13.142547	3.05637e-09
13.126341	3.14349e-09
13.110135	3.23308e-09
13.093929	3.32521e-09
13.077722	3.41994e-09
13.061516	3.51736e-09
13.045310	3.61754e-09
13.029103	3.72056e-09
13.012897	3.82649e-09
12.996691	3.93541e-09
12.980485	4.04743e-09
12.964278	4.16261e-09
12.948072	4.28104e-09
12.931866	4.40283e-09
12.915660	4.52806e-09
12.899453	4.65683e-09
12.883247	4.78924e-09
12.867041	4.9254e-09
12.850835	5.06539e-09
12.834628	5.20935e-09
12.818422	5.35737e-09
12.802216	5.50957e-09
12.786009	5.66606e-09
12.769803	5.82697e-09
12.753597	5.99243e-09
12.737391	6.16255e-09
12.721184	6.33747e-09
12.704978	6.51732e-09
12.688772	6.70224e-09
12.672566	6.89238e-09
12.656359	7.08788e-09
12.640153	7.28888e-09
12.623947	7.49555e-09
12.607741	7.70804e-09
12.591534	7.92651e-09
12.575328	8.15113e-09
12.559122	8.38208e-09
12.542915	8.61952e-09
12.526709	8.86365e-09
12.510503	9.11464e-09
12.494297	9.37269e-09
12.478090	9.638e-09
12.461884	9.91077e-09
12.445678	1.01912e-08
12.429472	1.04795e-08
12.413265	1.07759e-08
12.397059	1.10807e-08
12.380853	1.1394e-08
12.364647	1.17161e-08
12.348440	1.20472e-08
12.332234	1.23876e-08
12.316028	1.27376e-08
12.299821	1.30974e-08
12.283615	1.34673e-08
12.267409	1.38475e-08
12.251203	1.42384e-08
12.234996	1.46403e-08
12.218790	1.50534e-08
12.202584	1.54781e-08
12.186378	1.59147e-08
12.170171	1.63635e-08
12.153965	1.68248e-08
12.137759	1.72991e-08
12.121553	1.77867e-08
12.105346	1.82878e-08
12.089140	1.8803e-08
12.072934	1.93326e-08
12.056728	1.9877e-08
12.040521	2.04366e-08
12.024315	2.10119e-08
12.008109	2.16032e-08
11.991902	2.2211e-08
11.975696	2.28358e-08
11.959490	2.3478e-08
11.943284	2.41382e-08
11.927077	2.48167e-08
11.910871	2.55142e-08
11.894665	2.62311e-08
11.878459	2.6968e-08
11.862252	2.77254e-08
11.846046	2.85039e-08
11.829840	2.93041e-08
11.813634	3.01266e-08
11.797427	3.0972e-08
11.781221	3.18409e-08
11.765015	3.27339e-08
11.748808	3.36518e-08
11.732602	3.45953e-08
11.716396	3.55649e-08
11.700190	3.65615e-08
11.683983	3.75858e-08
11.667777	3.86385e-08
11.651571	3.97204e-08
11.635365	4.08324e-08
11.619158	4.19752e-08
11.602952	4.31497e-08
11.586746	4.43568e-08
11.570540	4.55974e-08
11.554333	4.68724e-08
11.538127	4.81826e-08
11.521921	4.95292e-08
11.505714	5.09131e-08
11.489508	5.23352e-08
11.473302	5.37968e-08
11.457096	5.52987e-08
11.440889	5.68423e-08
11.424683	5.84284e-08
11.408477	6.00585e-08
11.392271	6.17335e-08
11.376064	6.34549e-08
11.359858	6.52238e-08
11.343652	6.70415e-08
11.327446	6.89094e-08
11.311239	7.08288e-08
11.295033	7.28011e-08
11.278827	7.48279e-08
11.262620	7.69105e-08
11.246414	7.90505e-08
11.230208	8.12494e-08
11.214002	8.35089e-08
11.197795	8.58306e-08
11.181589	8.82162e-08
11.165383	9.06674e-08
11.149177	9.3186e-08
11.132970	9.57738e-08
11.116764	9.84328e-08
11.100558	1.01165e-07
11.084352	1.03972e-07
11.068145	1.06856e-07
11.051939	1.09819e-07
11.035733	1.12864e-07
11.019527	1.15992e-07
11.003320	1.19206e-07
10.987114	1.22508e-07
10.970908	1.259e-07
10.954701	1.29385e-07
10.938495	1.32966e-07
10.922289	1.36644e-07
10.906083	1.40424e-07
10.889876	1.44306e-07
10.873670	1.48295e-07
10.857464	1.52393e-07
10.841258	1.56603e-07
10.825051	1.60927e-07
10.808845	1.6537e-07
10.792639	1.69934e-07
10.776433	1.74622e-07
10.760226	1.79438e-07
10.744020	1.84386e-07
10.727814	1.89468e-07
10.711607	1.94689e-07
10.695401	2.00051e-07
10.679195	2.0556e-07
10.662989	2.11218e-07
10.646782	2.17031e-07
10.630576	2.23001e-07
10.614370	2.29134e-07
10.598164	2.35433e-07
10.581957	2.41903e-07
10.565751	2.48548e-07
10.549545	2.55374e-07
10.533339	2.62385e-07
10.517132	2.69585e-07
10.500926	2.76981e-07
10.484720	2.84577e-07
10.468513	2.92379e-07
10.452307	3.00392e-07
10.436101	3.08621e-07
10.419895	3.17073e-07
10.403688	3.25753e-07
10.387482	3.34668e-07
10.371276	3.43823e-07
10.355070	3.53225e-07
10.338863	3.6288e-07
10.322657	3.72796e-07
10.306451	3.82979e-07
10.290245	3.93437e-07
10.274038	4.04176e-07
10.257832	4.15203e-07
10.241626	4.26528e-07
10.225419	4.38156e-07
10.209213	4.50097e-07
10.193007	4.62359e-07
10.176801	4.7495e-07
10.160594	4.87878e-07
10.144388	5.01153e-07
10.128182	5.14784e-07
10.111976	5.28781e-07
10.095769	5.43151e-07
10.079563	5.57907e-07
10.063357	5.73057e-07
10.047151	5.88612e-07
10.030944	6.04582e-07
10.014738	6.20979e-07
9.998532	6.37814e-07
9.982326	6.55098e-07
9.966119	6.72842e-07
9.949913	6.91059e-07
9.933707	7.09762e-07
9.917500	7.28962e-07
9.901294	7.48673e-07
9.885088	7.68908e-07
9.868882	7.89681e-07
9.852675	8.11006e-07
9.836469	8.32896e-07
9.820263	8.55368e-07
9.804057	8.78435e-07
9.787850	9.02113e-07
9.771644	9.26418e-07
9.755438	9.51367e-07
9.739232	9.76975e-07
9.723025	1.00326e-06
9.706819	1.03024e-06
9.690613	1.05793e-06
9.674406	1.08636e-06
9.658200	1.11553e-06
9.641994	1.14547e-06
9.625788	1.1762e-06
9.609581	1.20774e-06
9.593375	1.2401e-06
9.577169	1.27332e-06
9.560963	1.30741e-06
9.544756	1.3424e-06
9.528550	1.3783e-06
9.512344	1.41515e-06
9.496138	1.45296e-06
9.479931	1.49176e-06
9.463725	1.53158e-06
9.447519	1.57243e-06
9.431312	1.61436e-06
9.415106	1.65738e-06
9.398900	1.70152e-06
9.382694	1.74681e-06
9.366487	1.79328e-06
9.350281	1.84096e-06
9.334075	1.88989e-06
9.317869	1.94008e-06
9.301662	1.99158e-06
9.285456	2.04441e-06
9.269250	2.09862e-06
9.253044	2.15423e-06
9.236837	2.21128e-06
9.220631	2.26981e-06
9.204425	2.32985e-06
9.188218	2.39144e-06
9.172012	2.45462e-06
9.155806	2.51944e-06
9.139600	2.58592e-06
9.123393	2.65411e-06
9.107187	2.72406e-06
9.090981	2.79581e-06
9.074775	2.8694e-06
9.058568	2.94488e-06
9.042362	3.0223e-06
9.026156	3.1017e-06
9.009950	3.18313e-06
8.993743	3.26665e-06
8.977537	3.3523e-06
8.961331	3.44013e-06
8.945125	3.53021e-06
8.928918	3.62259e-06
8.912712	3.71731e-06
8.896506	3.81445e-06
8.880299	3.91405e-06
8.864093	4.01619e-06
8.847887	4.12091e-06
8.831681	4.22829e-06
8.815474	4.33839e-06
8.799268	4.45127e-06
8.783062	4.567e-06
8.766856	4.68566e-06
8.750649	4.80731e-06
8.734443	4.93202e-06
8.718237	5.05987e-06
8.702031	5.19094e-06
8.685824	5.3253e-06
8.669618	5.46302e-06
8.653412	5.6042e-06
8.637205	5.74891e-06
8.620999	5.89724e-06
8.604793	6.04928e-06
8.588587	6.2051e-06
8.572380	6.36481e-06
8.556174	6.5285e-06
8.539968	6.69625e-06
8.523762	6.86817e-06
8.507555	7.04436e-06
8.491349	7.2249e-06
8.475143	7.40992e-06
8.458937	7.59951e-06
8.442730	7.79377e-06
8.426524	7.99283e-06
8.410318	8.19678e-06
8.394111	8.40575e-06
8.377905	8.61985e-06
8.361699	8.8392e-06
8.345493	9.06392e-06
8.329286	9.29414e-06
8.313080	9.52998e-06
8.296874	9.77157e-06
8.280668	1.0019e-05
8.264461	1.02725e-05
8.248255	1.05322e-05
8.232049	1.07981e-05
8.215843	1.10705e-05
8.199636	1.13495e-05
8.183430	1.16352e-05
8.167224	1.19278e-05
8.151017	1.22274e-05
8.134811	1.25343e-05
8.118605	1.28485e-05
8.102399	1.31702e-05
8.086192	1.34996e-05
8.069986	1.38369e-05
8.053780	1.41822e-05
8.037574	1.45357e-05
8.021367	1.48977e-05
8.005161	1.52682e-05
7.988955	1.56475e-05
7.972749	1.60358e-05
7.956542	1.64332e-05
7.940336	1.68399e-05
7.924130	1.72563e-05
7.907924	1.76824e-05
7.891717	1.81184e-05
7.875511	1.85647e-05
7.859305	1.90214e-05
7.843098	1.94887e-05
7.826892	1.99668e-05
7.810686	2.04561e-05
7.794480	2.09566e-05
7.778273	2.14687e-05
7.762067	2.19927e-05
7.745861	2.25286e-05
7.729655	2.30769e-05
7.713448	2.36376e-05
7.697242	2.42112e-05
7.681036	2.47979e-05
7.664830	2.53979e-05
7.648623	2.60115e-05
7.632417	2.6639e-05
7.616211	2.72806e-05
7.600004	2.79367e-05
7.583798	2.86075e-05
7.567592	2.92934e-05
7.551386	2.99945e-05
7.535179	3.07113e-05
7.518973	3.1444e-05
7.502767	3.21929e-05
7.486561	3.29584e-05
7.470354	3.37407e-05
7.454148	3.45402e-05
7.437942	3.53572e-05
7.421736	3.61921e-05
7.405529	3.70452e-05
7.389323	3.79167e-05
7.373117	3.88072e-05
7.356910	3.97168e-05
7.340704	4.0646e-05
7.324498	4.1595e-05
7.308292	4.25644e-05
7.292085	4.35544e-05
7.275879	4.45654e-05
7.259673	4.55977e-05
7.243467	4.66517e-05
7.227260	4.77279e-05
7.211054	4.88266e-05
7.194848	4.99481e-05
7.178642	5.10929e-05
7.162435	5.22613e-05
7.146229	5.34537e-05
7.130023	5.46706e-05
7.113816	5.59122e-05
7.097610	5.71791e-05
7.081404	5.84715e-05
7.065198	5.979e-05
7.048991	6.11348e-05
7.032785	6.25065e-05
7.016579	6.39054e-05
7.000373	6.53318e-05
6.984166	6.67863e-05
6.967960	6.82691e-05
6.951754	6.97807e-05
6.935548	7.13216e-05
6.919341	7.2892e-05
6.903135	7.44924e-05
6.886929	7.61232e-05
6.870723	7.77848e-05
6.854516	7.94775e-05
6.838310	8.12018e-05
6.822104	8.2958e-05
6.805897	8.47465e-05
6.789691	8.65676e-05
6.773485	8.84217e-05
6.757279	9.03092e-05
6.741072	9.22304e-05
6.724866	9.41857e-05
6.708660	9.61753e-05
6.692454	9.81997e-05
6.676247	0.000100259
6.660041	0.000102354
6.643835	0.000104484
6.627629	0.00010665
6.611422	0.000108852
6.595216	0.000111091
6.579010	0.000113366
6.562803	0.000115678
6.546597	0.000118027
6.530391	0.000120413
6.514185	0.000122836
6.497978	0.000125297
6.481772	0.000127795
6.465566	0.000130331
6.449360	0.000132904
6.433153	0.000135516
6.416947	0.000138164
6.400741	0.000140851
6.384535	0.000143575
6.368328	0.000146336
6.352122	0.000149134
6.335916	0.00015197
6.319709	0.000154843
6.303503	0.000157752
6.287297	0.000160697
6.271091	0.000163678
6.254884	0.000166695
6.238678	0.000169747
6.222472	0.000172833
6.206266	0.000175953
6.190059	0.000179107
6.173853	0.000182293
6.157647	0.000185511
6.141441	0.00018876
6.125234	0.000192039
6.109028	0.000195347
6.092822	0.000198683
6.076615	0.000202047
6.060409	0.000205436
6.044203	0.000208849
6.027997	0.000212286
6.011790	0.000215744
5.995584	0.000219222
5.979378	0.000222718
5.963172	0.000226231
5.946965	0.000229759
5.930759	0.000233299
5.914553	0.000236849
5.898347	0.000240408
5.882140	0.000243973
5.865934	0.000247542
5.849728	0.000251111
5.833522	0.000254678
5.817315	0.00025824
5.801109	0.000261794
5.784903	0.000265337
5.768696	0.000268865
5.752490	0.000272376
5.736284	0.000275865
5.720078	0.000279328
5.703871	0.000282762
5.687665	0.000286162
5.671459	0.000289525
5.655253	0.000292844
5.639046	0.000296117
5.622840	0.000299337
5.606634	0.0003025
5.590428	0.000305601
5.574221	0.000308634
5.558015	0.000311594
5.541809	0.000314474
5.525602	0.000317269
5.509396	0.000319973
5.493190	0.00032258
5.476984	0.000325082
5.460777	0.000327475
5.444571	0.00032975
5.428365	0.000331901
5.412159	0.000333922
5.395952	0.000335806
5.379746	0.000337546
5.363540	0.000339135
5.347334	0.000340568
5.331127	0.000341837
5.314921	0.000342938
5.298715	0.000343866
5.282508	0.000344616
5.266302	0.000345187
5.250096	0.00034558
5.233890	0.000345798
&
```
