## Supplementary material for "All-at-once RNA folding with 3D motif prediction framed by evolutionary information": RF00236_ctRNA_pGA1.cacofold.helixcov

```
# RMs = 2 L = 88

# RM_HELIX NESTED 1-12 24-36, nbp = 12 nbp_cov = 0
# pvals: 0.417911,0.417911,0.417911,0.417911,0.417911,0.417911,0.888323,0.417911,0.417911,0.417911,0.455222,0.417911
# aggregated NONE
NESTED  <<<<<<<<<<<<_______>>>>>>>->>>>>::::::::::::::::::::::::::::::::::::::::::::::::
        ::::::::::::::::::::::::::::::::::::::::::::::::::::::::::::::::::::::::::::::::

# RM_HELIX NESTED 38-51 60-73, nbp = 14 nbp_cov = 0
# pvals: 0.417911,0.417911,0.455222,0.750491,0.189731,0.154715,0.417911,0.983671,0.870475,0.222294,0.152722,0.115854,0.876472,0.417911
# aggregated NONE
NESTED  ::::::::::::::::::::::::::::::::<<<<<<<<<<<<<<______>>>>>>>>>>>>>>::::::::::::::
        ::::::::::::::::::::::::::::::::::::::::::::::::::::::::::::::::::::::::::::::::
```
