## Supplementary material for "All-at-once RNA folding with 3D motif prediction framed by evolutionary information": RF00236_ctRNA_pGA1.cacofold.power

```
# Power analysis of CaCoFold structure 
#
# Powertype = SINGLE SUBSTITUTIONS
# covary  left_pos      right_pos    substitutions      power
#----------------------------------------------------------------
          1		36		0		0.00
          2		35		1		0.00
          3		34		0		0.00
          4		33		2		0.00
          5		32		5		0.11
          6		30		0		0.00
          7		29		7		0.20
          8		28		0		0.00
          9		27		0		0.00
          10		26		0		0.00
          11		25		1		0.00
          12		24		0		0.00
          38		73		3		0.02
          39		72		2		0.00
          40		71		8		0.24
          41		70		3		0.02
          42		69		4		0.07
          43		68		4		0.07
          44		67		0		0.00
          45		66		8		0.24
          46		65		11		0.35
          47		64		9		0.28
          48		63		7		0.20
          49		62		8		0.24
          50		61		8		0.24
          51		60		0		0.00
#
# BPAIRS 26
# avg substitutions per BP  3.5
# BPAIRS expected to covary 2.3 +/- 1.3
# BPAIRS observed to covary 0
#
```
