## Supplementary material for "All-at-once RNA folding with 3D motif prediction framed by evolutionary information": RF00236_ctRNA_pGA1.helixcov

```
# RMs = 3 L = 88

# RM_HELIX NESTED 6-12 24-30, nbp = 7 nbp_cov = 0
# pvals: 0.417911,0.888323,0.417911,0.417911,0.417911,0.455222,0.417911
# aggregated NONE
NESTED  :::::<<<<<<<_______>>>>>>>::::::::::::::::::::::::::::::::::::::::::::::::::::::
        ::::::::::::::::::::::::::::::::::::::::::::::::::::::::::::::::::::::::::::::::

# RM_HELIX NESTED 1-3 34-36, nbp = 3 nbp_cov = 0
# pvals: 0.417911,0.417911,0.417911
# aggregated NONE
NESTED  <<<__________________________>>>::::::::::::::::::::::::::::::::::::::::::::::::
        ::::::::::::::::::::::::::::::::::::::::::::::::::::::::::::::::::::::::::::::::

# RM_HELIX NESTED 39-52 59-72, nbp = 14 nbp_cov = 0
# pvals: 0.417911,0.455222,0.750491,0.189731,0.154715,0.417911,0.983671,0.870475,0.222294,0.152722,0.115854,0.876472,0.417911,0.671772
# aggregated NONE
NESTED  :::::::::::::::::::::::::::::::::<<<<<<<<<<<<<<____>>>>>>>>>>>>>>:::::::::::::::
        ::::::::::::::::::::::::::::::::::::::::::::::::::::::::::::::::::::::::::::::::
```
