## Supplementary material for "All-at-once RNA folding with 3D motif prediction framed by evolutionary information": RF00236_ctRNA_pGA1.surv

```
1.981830	0.0416667
1.259521	0.0833333
1.217032	0.125
0.664678	0.166667
0.282280	0.208333
-0.015142	0.666667
-0.100119	0.75
-0.694962	0.791667
-0.949894	0.833333
-1.544737	0.875
-1.587226	0.916667
-1.672203	0.958333
-3.244287	1
&
14.006149	0.000318878
10.649537	0.000637755
9.459852	0.000956633
8.355144	0.00127551
8.185189	0.00159439
7.122970	0.00191327
6.953015	0.00223214
6.783060	0.00255102
6.613105	0.0028699
6.528127	0.00318878
6.400661	0.00350765
6.188217	0.00382653
5.975773	0.00414541
5.890796	0.00478316
5.848307	0.00510204
5.635863	0.0057398
5.508397	0.00605867
5.423419	0.00637755
5.295953	0.00669643
5.210976	0.00701531
5.168487	0.00797194
5.083509	0.00829082
5.041021	0.00860969
4.913554	0.00924745
4.871066	0.00956633
4.786088	0.010523
4.743599	0.0117985
4.701111	0.0121173
4.616133	0.013074
4.573644	0.0133929
4.488667	0.0137117
4.361200	0.0143495
4.318712	0.0146684
4.276223	0.0149872
4.148757	0.015625
4.063779	0.0159439
4.021290	0.0165816
3.936313	0.0172194
3.893824	0.0175383
3.851335	0.0178571
3.808847	0.018176
3.723869	0.0194515
3.596403	0.0200893
3.553914	0.020727
3.511425	0.0210459
3.468937	0.0223214
3.426448	0.0229592
3.383959	0.0235969
3.341470	0.0248724
3.256493	0.0251913
3.214004	0.0255102
3.171515	0.026148
3.129026	0.0267857
3.044049	0.0277423
3.001560	0.0283801
2.959071	0.028699
2.916583	0.0293367
2.874094	0.0315689
2.789116	0.0322066
2.746628	0.0331633
2.704139	0.033801
2.661650	0.0341199
2.619161	0.0344388
2.576673	0.0350765
2.534184	0.0357143
2.491695	0.036352
2.449206	0.0373087
2.406718	0.0389031
2.364229	0.0401786
2.321740	0.0414541
2.279251	0.0427296
2.236763	0.0430485
2.194274	0.0436862
2.151785	0.0446429
2.109296	0.0452806
2.066808	0.0471939
2.024319	0.0484694
1.981830	0.0497449
1.939341	0.0513393
1.896852	0.051977
1.854364	0.0542092
1.811875	0.0551658
1.769386	0.0570791
1.726897	0.0583546
1.684409	0.0602679
1.641920	0.0605867
1.599431	0.0618622
1.556942	0.0634566
1.514454	0.0640944
1.471965	0.0663265
1.429476	0.0679209
1.386987	0.0685587
1.344499	0.0701531
1.302010	0.0717474
1.259521	0.0749362
1.217032	0.0768495
1.174544	0.0778061
1.132055	0.0794005
1.089566	0.0816327
1.047077	0.0854592
1.004589	0.0870536
0.962100	0.0899235
0.919611	0.0921556
0.877122	0.0966199
0.834634	0.0991709
0.792145	0.102041
0.749656	0.102997
0.707167	0.105548
0.664678	0.107462
0.622190	0.109375
0.579701	0.110969
0.537212	0.112883
0.494723	0.115753
0.452235	0.118941
0.409746	0.121492
0.367257	0.127551
0.324768	0.130102
0.282280	0.134247
0.239791	0.136161
0.197302	0.138712
0.154813	0.143814
0.112325	0.148597
0.069836	0.155293
0.027347	0.164541
-0.015142	0.721301
-0.057630	0.732143
-0.100119	0.754783
-0.142608	0.772003
-0.185097	0.779656
-0.227585	0.787309
-0.270074	0.791773
-0.312563	0.796237
-0.355052	0.801658
-0.397541	0.807717
-0.440029	0.812181
-0.482518	0.816645
-0.525007	0.822704
-0.567496	0.830995
-0.609984	0.836416
-0.652473	0.842474
-0.694962	0.845663
-0.737451	0.851403
-0.779939	0.857462
-0.822428	0.86352
-0.864917	0.867347
-0.907406	0.870536
-0.949894	0.876913
-0.992383	0.882653
-1.034872	0.888074
-1.077361	0.894452
-1.119849	0.898597
-1.162338	0.904656
-1.204827	0.909758
-1.247316	0.914222
-1.289804	0.918686
-1.332293	0.923469
-1.374782	0.927615
-1.417271	0.930804
-1.459759	0.93463
-1.502248	0.938457
-1.544737	0.942283
-1.587226	0.947066
-1.629715	0.950574
-1.672203	0.953763
-1.714692	0.955038
-1.757181	0.959503
-1.799670	0.962691
-1.842158	0.965561
-1.884647	0.967474
-1.927136	0.968431
-1.969625	0.971301
-2.012113	0.973852
-2.054602	0.97449
-2.097091	0.976403
-2.139580	0.977997
-2.182068	0.979911
-2.224557	0.981186
-2.267046	0.982781
-2.309535	0.983418
-2.352023	0.984375
-2.394512	0.985013
-2.437001	0.986288
-2.479490	0.987245
-2.521978	0.987564
-2.564467	0.98852
-2.606956	0.989796
-2.691933	0.991071
-2.734422	0.99139
-2.776911	0.992985
-2.819400	0.993304
-2.861889	0.99426
-2.904377	0.994579
-2.946866	0.995217
-2.989355	0.995536
-3.074332	0.996173
-3.201799	0.99713
-3.286776	0.997449
-3.329265	0.998087
-3.371754	0.998724
-3.414242	0.999043
-3.499220	0.999362
-3.711664	1
&
19.317244	1.58228e-05
15.875654	3.16456e-05
14.048638	4.74684e-05
13.836194	6.32911e-05
13.581261	7.91139e-05
13.496284	9.49367e-05
13.283840	0.000110759
13.241351	0.000126582
13.198862	0.000142405
13.113885	0.000158228
12.773975	0.000189873
12.731486	0.000205696
12.519042	0.000221519
12.434065	0.000237342
12.349087	0.000268987
12.306598	0.00028481
12.221621	0.000300633
12.179132	0.000316456
12.094155	0.000348101
12.051666	0.000363924
11.924200	0.000379747
11.881711	0.000411392
11.839222	0.000458861
11.796733	0.000537975
11.754245	0.00056962
11.711756	0.000601266
11.669267	0.000664557
11.584289	0.000712025
11.541801	0.000743671
11.499312	0.000775316
11.456823	0.000791139
11.414334	0.000901899
11.329357	0.000949367
11.286868	0.000981013
11.159402	0.00101266
11.116913	0.0010443
11.074424	0.00106013
11.031936	0.00109177
10.989447	0.00115506
10.946958	0.00121835
10.904469	0.00123418
10.861981	0.00126582
10.819492	0.00131329
10.734514	0.00132911
10.692026	0.00136076
10.607048	0.00142405
10.564559	0.00150316
10.522071	0.00153481
10.479582	0.00162975
10.437093	0.00164557
10.394604	0.00167722
10.352115	0.00178797
10.309627	0.00185127
10.267138	0.00188291
10.224649	0.0019462
10.182160	0.00196203
10.139672	0.00205696
10.097183	0.00207278
10.054694	0.00212025
10.012205	0.0021519
9.969717	0.00221519
9.927228	0.00227848
9.884739	0.00234177
9.799762	0.00235759
9.757273	0.00243671
9.714784	0.0025
9.672295	0.00256329
9.629807	0.00259494
9.587318	0.00261076
9.544829	0.00268987
9.502340	0.00276899
9.459852	0.00281646
9.417363	0.00286392
9.374874	0.00289557
9.332385	0.00291139
9.289897	0.00294304
9.247408	0.00299051
9.204919	0.00308544
9.162430	0.00311709
9.119941	0.00324367
9.077453	0.00325949
9.034964	0.00332278
8.992475	0.00333861
8.949986	0.00338608
8.907498	0.00349684
8.865009	0.00352848
8.822520	0.00357595
8.780031	0.00362342
8.737543	0.00373418
8.695054	0.00378165
8.652565	0.00384494
8.610076	0.00392405
8.567588	0.00403481
8.525099	0.00419304
8.482610	0.00427215
8.440121	0.00436709
8.397633	0.00446203
8.355144	0.00452532
8.312655	0.00463608
8.270166	0.00474684
8.227678	0.00485759
8.185189	0.00498418
8.142700	0.00514241
8.100211	0.00528481
8.057723	0.00537975
8.015234	0.00553797
7.972745	0.00566456
7.930256	0.00577532
7.887767	0.0059019
7.845279	0.00601266
7.802790	0.00615506
7.760301	0.00636076
7.717812	0.00662975
7.675324	0.00672468
7.632835	0.00689873
7.590346	0.00707278
7.547857	0.00740506
7.505369	0.00762658
7.462880	0.00781646
7.420391	0.00800633
7.377902	0.00816456
7.335414	0.00837025
7.292925	0.00852848
7.250436	0.00878165
7.207947	0.00901899
7.165459	0.00922468
7.122970	0.00943038
7.080481	0.00960443
7.037992	0.00995253
6.995504	0.0100949
6.953015	0.0103639
6.910526	0.010712
6.868037	0.0111392
6.825549	0.011519
6.783060	0.011788
6.740571	0.0122152
6.698082	0.0124684
6.655593	0.0129114
6.613105	0.0132753
6.570616	0.0136392
6.528127	0.0140981
6.485638	0.0146994
6.443150	0.0153481
6.400661	0.0160285
6.358172	0.0165348
6.315683	0.0172152
6.273195	0.0178481
6.230706	0.0182911
6.188217	0.0188766
6.145728	0.0194778
6.103240	0.0200949
6.060751	0.0206646
6.018262	0.0213766
5.975773	0.0220253
5.933285	0.0227215
5.890796	0.0232437
5.848307	0.0236867
5.805818	0.0243354
5.763330	0.0249684
5.720841	0.025712
5.678352	0.0264241
5.635863	0.0268987
5.593374	0.0274367
5.550886	0.0280854
5.508397	0.0287816
5.465908	0.0297627
5.423419	0.0306013
5.380931	0.03125
5.338442	0.0317563
5.295953	0.0324684
5.253464	0.0332911
5.210976	0.0338449
5.168487	0.0343513
5.125998	0.0350791
5.083509	0.0358544
5.041021	0.0367722
4.998532	0.0373101
4.956043	0.0383228
4.913554	0.0390981
4.871066	0.0400158
4.828577	0.040981
4.786088	0.0418671
4.743599	0.0426582
4.701111	0.0434019
4.658622	0.0440981
4.616133	0.044731
4.573644	0.045269
4.531156	0.0459494
4.488667	0.0469146
4.446178	0.047769
4.403689	0.0485443
4.361200	0.0493196
4.318712	0.0500158
4.276223	0.0507595
4.233734	0.0514557
4.191245	0.0522152
4.148757	0.0528956
4.106268	0.0536551
4.063779	0.0542563
4.021290	0.0550791
3.978802	0.0558544
3.936313	0.0568038
3.893824	0.0577532
3.851335	0.0586867
3.808847	0.0596519
3.766358	0.0605854
3.723869	0.0615348
3.681380	0.0622943
3.638892	0.063212
3.596403	0.0639399
3.553914	0.0648892
3.511425	0.0661551
3.468937	0.0671361
3.426448	0.0682753
3.383959	0.0692563
3.341470	0.0701108
3.298982	0.0712975
3.256493	0.0724209
3.214004	0.0738608
3.171515	0.0750949
3.129026	0.0762816
3.086538	0.0773734
3.044049	0.0785601
3.001560	0.0797627
2.959071	0.0811551
2.916583	0.0823576
2.874094	0.0835759
2.831605	0.0848418
2.789116	0.0861551
2.746628	0.0877057
2.704139	0.0891614
2.661650	0.0907278
2.619161	0.0919937
2.576673	0.0936551
2.534184	0.0951582
2.491695	0.0964399
2.449206	0.0980696
2.406718	0.0993829
2.364229	0.100696
2.321740	0.102342
2.279251	0.104051
2.236763	0.105554
2.194274	0.107342
2.151785	0.108703
2.109296	0.110411
2.066808	0.112231
2.024319	0.113908
1.981830	0.115854
1.939341	0.117405
1.896852	0.119241
1.854364	0.121408
1.811875	0.123829
1.769386	0.125934
1.726897	0.127975
1.684409	0.130111
1.641920	0.132073
1.599431	0.134288
1.556942	0.136456
1.514454	0.138576
1.471965	0.140823
1.429476	0.143528
1.386987	0.146076
1.344499	0.148386
1.302010	0.150538
1.259521	0.152722
1.217032	0.154715
1.174544	0.156915
1.132055	0.15943
1.089566	0.16193
1.047077	0.164351
1.004589	0.166994
0.962100	0.169494
0.919611	0.171962
0.877122	0.175127
0.834634	0.178259
0.792145	0.181361
0.749656	0.184098
0.707167	0.187025
0.664678	0.189731
0.622190	0.193307
0.579701	0.196329
0.537212	0.199826
0.494723	0.203513
0.452235	0.207104
0.409746	0.210459
0.367257	0.214288
0.324768	0.218291
0.282280	0.222294
0.239791	0.226709
0.197302	0.231076
0.154813	0.235744
0.112325	0.23981
0.069836	0.244889
0.027347	0.249921
-0.015142	0.417911
-0.057630	0.432864
-0.100119	0.455222
-0.142608	0.474715
-0.185097	0.490665
-0.227585	0.506535
-0.270074	0.520491
-0.312563	0.534335
-0.355052	0.550491
-0.397541	0.565079
-0.440029	0.579905
-0.482518	0.594937
-0.525007	0.611218
-0.567496	0.627421
-0.609984	0.642437
-0.652473	0.657658
-0.694962	0.671772
-0.737451	0.686076
-0.779939	0.699209
-0.822428	0.712785
-0.864917	0.725633
-0.907406	0.73788
-0.949894	0.750491
-0.992383	0.762278
-1.034872	0.773639
-1.077361	0.784193
-1.119849	0.793972
-1.162338	0.802943
-1.204827	0.812769
-1.247316	0.821535
-1.289804	0.829367
-1.332293	0.836978
-1.374782	0.843877
-1.417271	0.851361
-1.459759	0.858639
-1.502248	0.865095
-1.544737	0.870475
-1.587226	0.876472
-1.629715	0.882358
-1.672203	0.888323
-1.714692	0.893718
-1.757181	0.898892
-1.799670	0.903655
-1.842158	0.907801
-1.884647	0.912215
-1.927136	0.916392
-1.969625	0.919937
-2.012113	0.923908
-2.054602	0.927437
-2.097091	0.930823
-2.139580	0.933623
-2.182068	0.936661
-2.224557	0.939842
-2.267046	0.942737
-2.309535	0.945791
-2.352023	0.948244
-2.394512	0.950949
-2.437001	0.953782
-2.479490	0.956092
-2.521978	0.958323
-2.564467	0.960222
-2.606956	0.96193
-2.649445	0.963687
-2.691933	0.965332
-2.734422	0.96712
-2.776911	0.96894
-2.819400	0.970696
-2.861889	0.972405
-2.904377	0.973908
-2.946866	0.975316
-2.989355	0.976661
-3.031844	0.977927
-3.074332	0.979161
-3.116821	0.980396
-3.159310	0.981614
-3.201799	0.982627
-3.244287	0.983671
-3.286776	0.984604
-3.329265	0.985237
-3.371754	0.986234
-3.414242	0.98693
-3.456731	0.987674
-3.499220	0.988481
-3.541709	0.989288
-3.584197	0.989984
-3.626686	0.990665
-3.669175	0.991234
-3.711664	0.991867
-3.754152	0.992516
-3.796641	0.992959
-3.839130	0.993465
-3.881619	0.993956
-3.924107	0.994241
-3.966596	0.994668
-4.009085	0.995063
-4.051574	0.995301
-4.094063	0.99568
-4.136551	0.996044
-4.179040	0.996266
-4.221529	0.996551
-4.264018	0.99682
-4.306506	0.997025
-4.348995	0.997199
-4.391484	0.997358
-4.433973	0.997579
-4.476461	0.997832
-4.518950	0.997943
-4.561439	0.998054
-4.603928	0.998165
-4.646416	0.998354
-4.688905	0.998528
-4.731394	0.998703
-4.773883	0.998782
-4.816371	0.998877
-4.858860	0.998972
-4.901349	0.99913
-4.943838	0.999209
-4.986326	0.999256
-5.028815	0.999383
-5.071304	0.999478
-5.113793	0.999509
-5.156281	0.999557
-5.198770	0.999589
-5.241259	0.999652
-5.283748	0.999668
-5.326237	0.999699
-5.368725	0.999731
-5.411214	0.999747
-5.496192	0.999778
-5.538680	0.999794
-5.581169	0.99981
-5.666147	0.999842
-5.751124	0.999889
-5.836102	0.999905
-6.091034	0.999937
-6.176012	0.999984
-6.770854	1
&
49.016886	1.38464e-16
48.974397	1.4306e-16
48.931909	1.47808e-16
48.889420	1.52715e-16
48.846931	1.57784e-16
48.804442	1.63021e-16
48.761953	1.68433e-16
48.719465	1.74024e-16
48.676976	1.798e-16
48.634487	1.85768e-16
48.591998	1.91935e-16
48.549510	1.98306e-16
48.507021	2.04889e-16
48.464532	2.1169e-16
48.422043	2.18717e-16
48.379555	2.25978e-16
48.337066	2.33479e-16
48.294577	2.4123e-16
48.252088	2.49237e-16
48.209600	2.57511e-16
48.167111	2.66059e-16
48.124622	2.74892e-16
48.082133	2.84017e-16
48.039645	2.93445e-16
47.997156	3.03187e-16
47.954667	3.13252e-16
47.912178	3.23651e-16
47.869690	3.34395e-16
47.827201	3.45496e-16
47.784712	3.56965e-16
47.742223	3.68816e-16
47.699735	3.8106e-16
47.657246	3.9371e-16
47.614757	4.0678e-16
47.572268	4.20285e-16
47.529779	4.34238e-16
47.487291	4.48654e-16
47.444802	4.63548e-16
47.402313	4.78938e-16
47.359824	4.94838e-16
47.317336	5.11266e-16
47.274847	5.2824e-16
47.232358	5.45777e-16
47.189869	5.63896e-16
47.147381	5.82618e-16
47.104892	6.0196e-16
47.062403	6.21946e-16
47.019914	6.42594e-16
46.977426	6.63929e-16
46.934937	6.85971e-16
46.892448	7.08746e-16
46.849959	7.32277e-16
46.807471	7.56589e-16
46.764982	7.81709e-16
46.722493	8.07663e-16
46.680004	8.34479e-16
46.637516	8.62185e-16
46.595027	8.90811e-16
46.552538	9.20387e-16
46.510049	9.50946e-16
46.467561	9.8252e-16
46.425072	1.01514e-15
46.382583	1.04885e-15
46.340094	1.08367e-15
46.297605	1.11965e-15
46.255117	1.15683e-15
46.212628	1.19524e-15
46.170139	1.23493e-15
46.127650	1.27593e-15
46.085162	1.3183e-15
46.042673	1.36207e-15
46.000184	1.40729e-15
45.957695	1.45402e-15
45.915207	1.5023e-15
45.872718	1.55219e-15
45.830229	1.60373e-15
45.787740	1.65698e-15
45.745252	1.712e-15
45.702763	1.76884e-15
45.660274	1.82758e-15
45.617785	1.88827e-15
45.575297	1.95097e-15
45.532808	2.01575e-15
45.490319	2.08269e-15
45.447830	2.15185e-15
45.405342	2.2233e-15
45.362853	2.29713e-15
45.320364	2.37341e-15
45.277875	2.45222e-15
45.235387	2.53365e-15
45.192898	2.61779e-15
45.150409	2.70472e-15
45.107920	2.79454e-15
45.065431	2.88734e-15
45.022943	2.98322e-15
44.980454	3.08229e-15
44.937965	3.18465e-15
44.895476	3.29041e-15
44.852988	3.39968e-15
44.810499	3.51258e-15
44.768010	3.62923e-15
44.725521	3.74975e-15
44.683033	3.87428e-15
44.640544	4.00294e-15
44.598055	4.13588e-15
44.555566	4.27323e-15
44.513078	4.41515e-15
44.470589	4.56178e-15
44.428100	4.71327e-15
44.385611	4.86981e-15
44.343123	5.03154e-15
44.300634	5.19864e-15
44.258145	5.37129e-15
44.215656	5.54968e-15
44.173168	5.734e-15
44.130679	5.92443e-15
44.088190	6.1212e-15
44.045701	6.3245e-15
44.003212	6.53455e-15
43.960724	6.75158e-15
43.918235	6.97582e-15
43.875746	7.20751e-15
43.833257	7.44689e-15
43.790769	7.69423e-15
43.748280	7.94978e-15
43.705791	8.21382e-15
43.663302	8.48664e-15
43.620814	8.76851e-15
43.578325	9.05975e-15
43.535836	9.36067e-15
43.493347	9.67158e-15
43.450859	9.99282e-15
43.408370	1.03247e-14
43.365881	1.06677e-14
43.323392	1.1022e-14
43.280904	1.13881e-14
43.238415	1.17664e-14
43.195926	1.21572e-14
43.153437	1.2561e-14
43.110949	1.29783e-14
43.068460	1.34094e-14
43.025971	1.38548e-14
42.983482	1.4315e-14
42.940994	1.47905e-14
42.898505	1.52818e-14
42.856016	1.57894e-14
42.813527	1.63139e-14
42.771038	1.68558e-14
42.728550	1.74158e-14
42.686061	1.79943e-14
42.643572	1.8592e-14
42.601083	1.92096e-14
42.558595	1.98478e-14
42.516106	2.05071e-14
42.473617	2.11883e-14
42.431128	2.18922e-14
42.388640	2.26195e-14
42.346151	2.33709e-14
42.303662	2.41473e-14
42.261173	2.49495e-14
42.218685	2.57783e-14
42.176196	2.66347e-14
42.133707	2.75195e-14
42.091218	2.84338e-14
42.048730	2.93784e-14
42.006241	3.03544e-14
41.963752	3.13628e-14
41.921263	3.24048e-14
41.878775	3.34814e-14
41.836286	3.45937e-14
41.793797	3.5743e-14
41.751308	3.69305e-14
41.708820	3.81575e-14
41.666331	3.94252e-14
41.623842	4.0735e-14
41.581353	4.20884e-14
41.538864	4.34868e-14
41.496376	4.49316e-14
41.453887	4.64244e-14
41.411398	4.79669e-14
41.368909	4.95606e-14
41.326421	5.12073e-14
41.283932	5.29087e-14
41.241443	5.46666e-14
41.198954	5.64829e-14
41.156466	5.83597e-14
41.113977	6.02987e-14
41.071488	6.23023e-14
41.028999	6.43724e-14
40.986511	6.65113e-14
40.944022	6.87213e-14
40.901533	7.10047e-14
40.859044	7.33641e-14
40.816556	7.58018e-14
40.774067	7.83206e-14
40.731578	8.09231e-14
40.689089	8.3612e-14
40.646601	8.63904e-14
40.604112	8.92611e-14
40.561623	9.22272e-14
40.519134	9.52919e-14
40.476646	9.84584e-14
40.434157	1.0173e-13
40.391668	1.05111e-13
40.349179	1.08604e-13
40.306690	1.12213e-13
40.264202	1.15942e-13
40.221713	1.19794e-13
40.179224	1.23775e-13
40.136735	1.27889e-13
40.094247	1.32139e-13
40.051758	1.3653e-13
40.009269	1.41067e-13
39.966780	1.45755e-13
39.924292	1.50599e-13
39.881803	1.55604e-13
39.839314	1.60775e-13
39.796825	1.66119e-13
39.754337	1.71639e-13
39.711848	1.77344e-13
39.669359	1.83238e-13
39.626870	1.89327e-13
39.584382	1.9562e-13
39.541893	2.02121e-13
39.499404	2.08839e-13
39.456915	2.1578e-13
39.414427	2.22951e-13
39.371938	2.30362e-13
39.329449	2.38018e-13
39.286960	2.45929e-13
39.244472	2.54103e-13
39.201983	2.62549e-13
39.159494	2.71275e-13
39.117005	2.80292e-13
39.074516	2.89608e-13
39.032028	2.99234e-13
38.989539	3.0918e-13
38.947050	3.19457e-13
38.904561	3.30076e-13
38.862073	3.41047e-13
38.819584	3.52383e-13
38.777095	3.64097e-13
38.734606	3.76199e-13
38.692118	3.88704e-13
38.649629	4.01625e-13
38.607140	4.14975e-13
38.564651	4.2877e-13
38.522163	4.43023e-13
38.479674	4.5775e-13
38.437185	4.72966e-13
38.394696	4.88689e-13
38.352208	5.04934e-13
38.309719	5.21719e-13
38.267230	5.39063e-13
38.224741	5.56983e-13
38.182253	5.75499e-13
38.139764	5.94631e-13
38.097275	6.14399e-13
38.054786	6.34825e-13
38.012297	6.55929e-13
37.969809	6.77736e-13
37.927320	7.00268e-13
37.884831	7.23548e-13
37.842342	7.47603e-13
37.799854	7.72458e-13
37.757365	7.9814e-13
37.714876	8.24676e-13
37.672387	8.52094e-13
37.629899	8.80424e-13
37.587410	9.09696e-13
37.544921	9.39941e-13
37.502432	9.71192e-13
37.459944	1.00348e-12
37.417455	1.03685e-12
37.374966	1.07132e-12
37.332477	1.10694e-12
37.289989	1.14375e-12
37.247500	1.18178e-12
37.205011	1.22107e-12
37.162522	1.26167e-12
37.120034	1.30363e-12
37.077545	1.34697e-12
37.035056	1.39176e-12
36.992567	1.43804e-12
36.950079	1.48586e-12
36.907590	1.53527e-12
36.865101	1.58632e-12
36.822612	1.63907e-12
36.780123	1.69357e-12
36.737635	1.74989e-12
36.695146	1.80808e-12
36.652657	1.86821e-12
36.610168	1.93033e-12
36.567680	1.99453e-12
36.525191	2.06085e-12
36.482702	2.12939e-12
36.440213	2.2002e-12
36.397725	2.27337e-12
36.355236	2.34898e-12
36.312747	2.4271e-12
36.270258	2.50782e-12
36.227770	2.59122e-12
36.185281	2.6774e-12
36.142792	2.76644e-12
36.100303	2.85845e-12
36.057815	2.95352e-12
36.015326	3.05175e-12
35.972837	3.15325e-12
35.930348	3.25812e-12
35.887860	3.36649e-12
35.845371	3.47846e-12
35.802882	3.59416e-12
35.760393	3.7137e-12
35.717905	3.83722e-12
35.675416	3.96485e-12
35.632927	4.09673e-12
35.590438	4.233e-12
35.547949	4.3738e-12
35.505461	4.51929e-12
35.462972	4.66961e-12
35.420483	4.82494e-12
35.377994	4.98544e-12
35.335506	5.15128e-12
35.293017	5.32263e-12
35.250528	5.49969e-12
35.208039	5.68264e-12
35.165551	5.87168e-12
35.123062	6.067e-12
35.080573	6.26883e-12
35.038084	6.47737e-12
34.995596	6.69286e-12
34.953107	6.91551e-12
34.910618	7.14558e-12
34.868129	7.3833e-12
34.825641	7.62893e-12
34.783152	7.88273e-12
34.740663	8.14499e-12
34.698174	8.41597e-12
34.655686	8.69597e-12
34.613197	8.98529e-12
34.570708	9.28423e-12
34.528219	9.59313e-12
34.485731	9.91231e-12
34.443242	1.02421e-11
34.400753	1.05829e-11
34.358264	1.0935e-11
34.315775	1.12988e-11
34.273287	1.16748e-11
34.230798	1.20633e-11
34.188309	1.24647e-11
34.145820	1.28794e-11
34.103332	1.3308e-11
34.060843	1.37508e-11
34.018354	1.42084e-11
33.975865	1.46812e-11
33.933377	1.51697e-11
33.890888	1.56745e-11
33.848399	1.61961e-11
33.805910	1.67351e-11
33.763422	1.7292e-11
33.720933	1.78674e-11
33.678444	1.8462e-11
33.635955	1.90764e-11
33.593467	1.97113e-11
33.550978	2.03673e-11
33.508489	2.10451e-11
33.466000	2.17455e-11
33.423512	2.24692e-11
33.381023	2.3217e-11
33.338534	2.39897e-11
33.296045	2.47881e-11
33.253557	2.56132e-11
33.211068	2.64656e-11
33.168579	2.73465e-11
33.126090	2.82567e-11
33.083601	2.91972e-11
33.041113	3.0169e-11
32.998624	3.11732e-11
32.956135	3.22108e-11
32.913646	3.3283e-11
32.871158	3.43909e-11
32.828669	3.55357e-11
32.786180	3.67185e-11
32.743691	3.79408e-11
32.701203	3.92038e-11
32.658714	4.05088e-11
32.616225	4.18573e-11
32.573736	4.32507e-11
32.531248	4.46906e-11
32.488759	4.61783e-11
32.446270	4.77156e-11
32.403781	4.93041e-11
32.361293	5.09456e-11
32.318804	5.26417e-11
32.276315	5.43942e-11
32.233826	5.62052e-11
32.191338	5.80764e-11
32.148849	6.001e-11
32.106360	6.2008e-11
32.063871	6.40726e-11
32.021382	6.62059e-11
31.978894	6.84103e-11
31.936405	7.06881e-11
31.893916	7.30417e-11
31.851427	7.54738e-11
31.808939	7.79869e-11
31.766450	8.05837e-11
31.723961	8.3267e-11
31.681472	8.60398e-11
31.638984	8.89048e-11
31.596495	9.18654e-11
31.554006	9.49245e-11
31.511517	9.80856e-11
31.469029	1.01352e-10
31.426540	1.04727e-10
31.384051	1.08215e-10
31.341562	1.11819e-10
31.299074	1.15543e-10
31.256585	1.19391e-10
31.214096	1.23367e-10
31.171607	1.27476e-10
31.129119	1.31721e-10
31.086630	1.36108e-10
31.044141	1.40642e-10
31.001652	1.45326e-10
30.959164	1.50166e-10
30.916675	1.55168e-10
30.874186	1.60336e-10
30.831697	1.65677e-10
30.789208	1.71196e-10
30.746720	1.76898e-10
30.704231	1.82791e-10
30.661742	1.8888e-10
30.619253	1.95171e-10
30.576765	2.01673e-10
30.534276	2.08391e-10
30.491787	2.15333e-10
30.449298	2.22507e-10
30.406810	2.2992e-10
30.364321	2.37579e-10
30.321832	2.45494e-10
30.279343	2.53673e-10
30.236855	2.62124e-10
30.194366	2.70858e-10
30.151877	2.79882e-10
30.109388	2.89207e-10
30.066900	2.98843e-10
30.024411	3.088e-10
29.981922	3.19089e-10
29.939433	3.29721e-10
29.896945	3.40708e-10
29.854456	3.52061e-10
29.811967	3.63792e-10
29.769478	3.75914e-10
29.726990	3.88441e-10
29.684501	4.01385e-10
29.642012	4.14761e-10
29.599523	4.28583e-10
29.557034	4.42865e-10
29.514546	4.57624e-10
29.472057	4.72875e-10
29.429568	4.88635e-10
29.387079	5.0492e-10
29.344591	5.21748e-10
29.302102	5.39137e-10
29.259613	5.57106e-10
29.217124	5.75675e-10
29.174636	5.94863e-10
29.132147	6.1469e-10
29.089658	6.35179e-10
29.047169	6.56351e-10
29.004681	6.78229e-10
28.962192	7.00837e-10
28.919703	7.24199e-10
28.877214	7.4834e-10
28.834726	7.73287e-10
28.792237	7.99065e-10
28.749748	8.25704e-10
28.707259	8.53231e-10
28.664771	8.81676e-10
28.622282	9.1107e-10
28.579793	9.41444e-10
28.537304	9.72832e-10
28.494816	1.00527e-09
28.452327	1.03878e-09
28.409838	1.07342e-09
28.367349	1.10921e-09
28.324860	1.1462e-09
28.282372	1.18441e-09
28.239883	1.22391e-09
28.197394	1.26472e-09
28.154905	1.30689e-09
28.112417	1.35047e-09
28.069928	1.39551e-09
28.027439	1.44205e-09
27.984950	1.49014e-09
27.942462	1.53983e-09
27.899973	1.59119e-09
27.857484	1.64426e-09
27.814995	1.69909e-09
27.772507	1.75576e-09
27.730018	1.81432e-09
27.687529	1.87484e-09
27.645040	1.93737e-09
27.602552	2.00199e-09
27.560063	2.06877e-09
27.517574	2.13778e-09
27.475085	2.20909e-09
27.432597	2.28278e-09
27.390108	2.35893e-09
27.347619	2.43763e-09
27.305130	2.51895e-09
27.262642	2.60298e-09
27.220153	2.68983e-09
27.177664	2.77957e-09
27.135175	2.8723e-09
27.092686	2.96813e-09
27.050198	3.06717e-09
27.007709	3.1695e-09
26.965220	3.27526e-09
26.922731	3.38455e-09
26.880243	3.49748e-09
26.837754	3.61419e-09
26.795265	3.7348e-09
26.752776	3.85943e-09
26.710288	3.98822e-09
26.667799	4.12132e-09
26.625310	4.25886e-09
26.582821	4.401e-09
26.540333	4.54788e-09
26.497844	4.69967e-09
26.455355	4.85653e-09
26.412866	5.01862e-09
26.370378	5.18614e-09
26.327889	5.35924e-09
26.285400	5.53813e-09
26.242911	5.723e-09
26.200423	5.91404e-09
26.157934	6.11147e-09
26.115445	6.31549e-09
26.072956	6.52633e-09
26.030468	6.74421e-09
25.987979	6.96937e-09
25.945490	7.20206e-09
25.903001	7.44252e-09
25.860512	7.69101e-09
25.818024	7.94781e-09
25.775535	8.21319e-09
25.733046	8.48744e-09
25.690557	8.77086e-09
25.648069	9.06374e-09
25.605580	9.36642e-09
25.563091	9.67921e-09
25.520602	1.00025e-08
25.478114	1.03365e-08
25.435625	1.06817e-08
25.393136	1.10385e-08
25.350647	1.14072e-08
25.308159	1.17882e-08
25.265670	1.21819e-08
25.223181	1.25888e-08
25.180692	1.30094e-08
25.138204	1.34439e-08
25.095715	1.3893e-08
25.053226	1.43572e-08
25.010737	1.48368e-08
24.968249	1.53325e-08
24.925760	1.58447e-08
24.883271	1.63741e-08
24.840782	1.69212e-08
24.798293	1.74866e-08
24.755805	1.80709e-08
24.713316	1.86747e-08
24.670827	1.92988e-08
24.628338	1.99437e-08
24.585850	2.06102e-08
24.543361	2.12989e-08
24.500872	2.20108e-08
24.458383	2.27464e-08
24.415895	2.35066e-08
24.373406	2.42923e-08
24.330917	2.51043e-08
24.288428	2.59434e-08
24.245940	2.68106e-08
24.203451	2.77069e-08
24.160962	2.86331e-08
24.118473	2.95903e-08
24.075985	3.05796e-08
24.033496	3.16019e-08
23.991007	3.26585e-08
23.948518	3.37505e-08
23.906030	3.4879e-08
23.863541	3.60452e-08
23.821052	3.72505e-08
23.778563	3.84962e-08
23.736075	3.97836e-08
23.693586	4.1114e-08
23.651097	4.2489e-08
23.608608	4.39101e-08
23.566119	4.53787e-08
23.523631	4.68965e-08
23.481142	4.84651e-08
23.438653	5.00863e-08
23.396164	5.17617e-08
23.353676	5.34933e-08
23.311187	5.52829e-08
23.268698	5.71324e-08
23.226209	5.90438e-08
23.183721	6.10193e-08
23.141232	6.3061e-08
23.098743	6.5171e-08
23.056254	6.73518e-08
23.013766	6.96056e-08
22.971277	7.19349e-08
22.928788	7.43423e-08
22.886299	7.68304e-08
22.843811	7.94018e-08
22.801322	8.20594e-08
22.758833	8.48061e-08
22.716344	8.76448e-08
22.673856	9.05787e-08
22.631367	9.36109e-08
22.588878	9.67447e-08
22.546389	9.99837e-08
22.503901	1.03331e-07
22.461412	1.06791e-07
22.418923	1.10367e-07
22.376434	1.14062e-07
22.333945	1.17882e-07
22.291457	1.21829e-07
22.248968	1.2591e-07
22.206479	1.30126e-07
22.163990	1.34485e-07
22.121502	1.38989e-07
22.079013	1.43645e-07
22.036524	1.48457e-07
21.994035	1.5343e-07
21.951547	1.5857e-07
21.909058	1.63882e-07
21.866569	1.69373e-07
21.824080	1.75048e-07
21.781592	1.80913e-07
21.739103	1.86976e-07
21.696614	1.93241e-07
21.654125	1.99718e-07
21.611637	2.06411e-07
21.569148	2.13329e-07
21.526659	2.20479e-07
21.484170	2.2787e-07
21.441682	2.35508e-07
21.399193	2.43404e-07
21.356704	2.51564e-07
21.314215	2.59998e-07
21.271727	2.68715e-07
21.229238	2.77726e-07
21.186749	2.87038e-07
21.144260	2.96664e-07
21.101771	3.06613e-07
21.059283	3.16897e-07
21.016794	3.27526e-07
20.974305	3.38512e-07
20.931816	3.49867e-07
20.889328	3.61603e-07
20.846839	3.73735e-07
20.804350	3.86274e-07
20.761861	3.99234e-07
20.719373	4.1263e-07
20.676884	4.26477e-07
20.634395	4.40789e-07
20.591906	4.55582e-07
20.549418	4.70873e-07
20.506929	4.86678e-07
20.464440	5.03014e-07
20.421951	5.199e-07
20.379463	5.37354e-07
20.336974	5.55396e-07
20.294485	5.74044e-07
20.251996	5.93319e-07
20.209508	6.13244e-07
20.167019	6.33838e-07
20.124530	6.55126e-07
20.082041	6.7713e-07
20.039553	6.99876e-07
19.997064	7.23386e-07
19.954575	7.47689e-07
19.912086	7.72809e-07
19.869597	7.98776e-07
19.827109	8.25617e-07
19.784620	8.53362e-07
19.742131	8.82041e-07
19.699642	9.11687e-07
19.657154	9.42331e-07
19.614665	9.74008e-07
19.572176	1.00675e-06
19.529687	1.0406e-06
19.487199	1.07559e-06
19.444710	1.11176e-06
19.402221	1.14914e-06
19.359732	1.18779e-06
19.317244	1.22774e-06
19.274755	1.26904e-06
19.232266	1.31173e-06
19.189777	1.35586e-06
19.147289	1.40148e-06
19.104800	1.44864e-06
19.062311	1.49739e-06
19.019822	1.54779e-06
18.977334	1.59988e-06
18.934845	1.65374e-06
18.892356	1.70941e-06
18.849867	1.76696e-06
18.807378	1.82645e-06
18.764890	1.88796e-06
18.722401	1.95154e-06
18.679912	2.01727e-06
18.637423	2.08522e-06
18.594935	2.15546e-06
18.552446	2.22808e-06
18.509957	2.30315e-06
18.467468	2.38076e-06
18.424980	2.461e-06
18.382491	2.54394e-06
18.340002	2.6297e-06
18.297513	2.71835e-06
18.255025	2.81e-06
18.212536	2.90475e-06
18.170047	3.0027e-06
18.127558	3.10398e-06
18.085070	3.20868e-06
18.042581	3.31692e-06
18.000092	3.42883e-06
17.957603	3.54452e-06
17.915115	3.66414e-06
17.872626	3.7878e-06
17.830137	3.91566e-06
17.787648	4.04785e-06
17.745160	4.18452e-06
17.702671	4.32582e-06
17.660182	4.47191e-06
17.617693	4.62295e-06
17.575204	4.77911e-06
17.532716	4.94058e-06
17.490227	5.10752e-06
17.447738	5.28012e-06
17.405249	5.45859e-06
17.362761	5.64311e-06
17.320272	5.83389e-06
17.277783	6.03116e-06
17.235294	6.23512e-06
17.192806	6.44601e-06
17.150317	6.66407e-06
17.107828	6.88954e-06
17.065339	7.12268e-06
17.022851	7.36374e-06
16.980362	7.613e-06
16.937873	7.87074e-06
16.895384	8.13725e-06
16.852896	8.41282e-06
16.810407	8.69778e-06
16.767918	8.99244e-06
16.725429	9.29714e-06
16.682941	9.61221e-06
16.640452	9.93802e-06
16.597963	1.02749e-05
16.555474	1.06233e-05
16.512986	1.09836e-05
16.470497	1.13562e-05
16.428008	1.17415e-05
16.385519	1.21399e-05
16.343030	1.25519e-05
16.300542	1.2978e-05
16.258053	1.34187e-05
16.215564	1.38744e-05
16.173075	1.43457e-05
16.130587	1.48331e-05
16.088098	1.53372e-05
16.045609	1.58585e-05
16.003120	1.63977e-05
15.960632	1.69553e-05
15.918143	1.7532e-05
15.875654	1.81285e-05
15.833165	1.87454e-05
15.790677	1.93835e-05
15.748188	2.00434e-05
15.705699	2.0726e-05
15.663210	2.1432e-05
15.620722	2.21623e-05
15.578233	2.29177e-05
15.535744	2.3699e-05
15.493255	2.45072e-05
15.450767	2.53431e-05
15.408278	2.62079e-05
15.365789	2.71024e-05
15.323300	2.80277e-05
15.280812	2.89849e-05
15.238323	2.99751e-05
15.195834	3.09994e-05
15.153345	3.20591e-05
15.110856	3.31554e-05
15.068368	3.42896e-05
15.025879	3.5463e-05
14.983390	3.66769e-05
14.940901	3.79329e-05
14.898413	3.92323e-05
14.855924	4.05768e-05
14.813435	4.19679e-05
14.770946	4.34072e-05
14.728458	4.48965e-05
14.685969	4.64376e-05
14.643480	4.80322e-05
14.600991	4.96823e-05
14.558503	5.13898e-05
14.516014	5.31568e-05
14.473525	5.49854e-05
14.431036	5.68779e-05
14.388548	5.88364e-05
14.346059	6.08634e-05
14.303570	6.29613e-05
14.261081	6.51326e-05
14.218593	6.73801e-05
14.176104	6.97064e-05
14.133615	7.21144e-05
14.091126	7.46071e-05
14.048638	7.71875e-05
14.006149	7.98588e-05
13.963660	8.26244e-05
13.921171	8.54876e-05
13.878682	8.84521e-05
13.836194	9.15215e-05
13.793705	9.46998e-05
13.751216	9.79909e-05
13.708727	0.000101399
13.666239	0.000104929
13.623750	0.000108584
13.581261	0.00011237
13.538772	0.000116291
13.496284	0.000120354
13.453795	0.000124562
13.411306	0.000128921
13.368817	0.000133438
13.326329	0.000138118
13.283840	0.000142967
13.241351	0.000147993
13.198862	0.000153202
13.156374	0.000158601
13.113885	0.000164198
13.071396	0.00017
13.028907	0.000176016
12.986419	0.000182254
12.943930	0.000188724
12.901441	0.000195435
12.858952	0.000202397
12.816464	0.000209621
12.773975	0.000217117
12.731486	0.000224898
12.688997	0.000232976
12.646508	0.000241364
12.604020	0.000250076
12.561531	0.000259128
12.519042	0.000268535
12.476553	0.000278314
12.434065	0.000288484
12.391576	0.000299065
12.349087	0.000310079
12.306598	0.00032155
12.264110	0.000333504
12.221621	0.00034597
12.179132	0.000358982
12.136643	0.000372578
12.094155	0.000386802
12.051666	0.000401706
12.009177	0.000417355
11.966688	0.000433832
11.924200	0.000451247
11.881711	0.00046976
11.839222	0.000489638
11.796733	0.000511433
&
```
