## Supplementary material for "All-at-once RNA folding with 3D motif prediction framed by evolutionary information": RF00237_mir-9.cacofold.helixcov

```
# RMs = 1 L = 92

# RM_HELIX NESTED 7-34 61-86, nbp = 25 nbp_cov = 0
# pvals: 0.443307,0.468212,0.418813,0.740649,0.499557,0.440997,0.438497,0.505127,0.438497,0.438497,0.507627,0.492342,0.525728,0.552611,0.279905,0.523212,0.440997,0.460554,0.463275,0.468212,0.486377,0.497231,0.468212,0.440997,0.598465
# aggregated NONE
NESTED  ::::::<<<<<<<<<<<<<<<<<<<<-<<<<<________________>>>>>->>>>>>>>>>>>>>>>>>>>::::::
        ::::::::::::::::::::::::::::::::::::::::::::::::::::::::::::::::::::::::::::::::
```
