## Supplementary material for "All-at-once RNA folding with 3D motif prediction framed by evolutionary information": RF00237_mir-9.cacofold.power

```
# Power analysis of CaCoFold structure 
#
# Powertype = SINGLE SUBSTITUTIONS
# covary  left_pos      right_pos    substitutions      power
#----------------------------------------------------------------
          7		86		93		0.96
          8		85		81		0.94
          9		84		128		1.00
          10		83		97		0.97
          11		82		71		0.92
          12		81		0		0.00
          13		80		8		0.24
          14		79		47		0.85
          15		78		2		0.00
          16		77		3		0.02
          17		76		17		0.52
          18		75		87		0.95
          19		74		49		0.86
          20		73		57		0.88
          21		72		56		0.88
          22		71		30		0.74
          24		70		3		0.02
          25		69		6		0.16
          26		68		4		0.07
          27		67		5		0.11
          30		65		9		0.28
          31		64		12		0.39
          32		63		8		0.24
          33		62		1		0.00
          34		61		36		0.79
#
# BPAIRS 25
# avg substitutions per BP  36.4
# BPAIRS expected to covary 12.8 +/- 1.6
# BPAIRS observed to covary 0
#
```
