## Supplementary material for "All-at-once RNA folding with 3D motif prediction framed by evolutionary information": RF00237_mir-9.helixcov

```
# RMs = 1 L = 92

# RM_HELIX NESTED 1-35 60-92, nbp = 31 nbp_cov = 0
# pvals: 0.366155,0.473307,0.355807,0.370886,0.51568,0.443307,0.468212,0.418813,0.740649,0.499557,0.440997,0.438497,0.505127,0.438497,0.438497,0.507627,0.492342,0.525728,0.552611,0.279905,0.523212,0.440997,0.460554,0.463275,0.468212,0.486377,0.497231,0.468212,0.440997,0.598465,0.507627
# aggregated NONE
NESTED  <<<<<-<<<<<<<<<<<<<<<<<<<<-<<<<<<______________>>>>>>->>>>>>>>>>>>>>>>>>>>->>>>>
        ::::::::::::::::::::::::::::::::::::::::::::::::::::::::::::::::::::::::::::::::
```
