## Supplementary material for "All-at-once RNA folding with 3D motif prediction framed by evolutionary information": RF00237_mir-9.surv

```
3.600000	0.0322581
1.750000	0.0645161
1.500000	0.0967742
1.400000	0.129032
0.400000	0.16129
0.000000	0.258065
-0.050000	0.354839
-0.100000	0.387097
-0.450000	0.419355
-0.500000	0.451613
-0.600000	0.548387
-0.700000	0.580645
-0.950000	0.612903
-1.050000	0.645161
-1.150000	0.677419
-1.200000	0.709677
-1.300000	0.741935
-1.350000	0.806452
-1.500000	0.83871
-1.650000	0.870968
-1.700000	0.903226
-2.200000	0.935484
-3.050000	0.967742
-5.850000	1
&
25.250000	0.000319591
22.800000	0.000639182
18.450000	0.000958773
17.450000	0.00127836
17.100000	0.00159795
17.000000	0.00191755
16.800000	0.00223714
15.450000	0.00255673
15.300000	0.00287632
14.450000	0.00319591
14.200000	0.0035155
14.100000	0.00383509
13.900000	0.00415468
13.600000	0.00447427
13.300000	0.00479386
13.000000	0.00511345
12.050000	0.00543305
11.850000	0.00607223
11.500000	0.00639182
11.250000	0.00671141
11.000000	0.007031
10.950000	0.00735059
10.700000	0.00767018
10.450000	0.00798977
10.400000	0.00830936
10.150000	0.00894855
10.000000	0.00926814
9.850000	0.00958773
9.800000	0.0102269
9.700000	0.0105465
9.650000	0.0108661
9.600000	0.0111857
9.550000	0.0115053
9.500000	0.0118249
9.450000	0.0121445
9.350000	0.0127836
9.200000	0.0134228
9.150000	0.014062
9.100000	0.0147012
9.000000	0.0150208
8.800000	0.0159795
8.700000	0.0162991
8.650000	0.0169383
8.600000	0.0175775
8.550000	0.0182167
8.500000	0.0185363
8.450000	0.0188559
8.400000	0.019495
8.350000	0.0198146
8.200000	0.0207734
8.150000	0.021093
8.100000	0.0214126
8.050000	0.0217322
7.950000	0.0220518
7.900000	0.022691
7.850000	0.0233301
7.800000	0.0242889
7.750000	0.0252477
7.700000	0.0258869
7.650000	0.026526
7.550000	0.0268456
7.500000	0.0271652
7.450000	0.0278044
7.400000	0.0284436
7.350000	0.0287632
7.300000	0.0300415
7.200000	0.0310003
7.050000	0.0316395
7.000000	0.0322787
6.950000	0.0338766
6.850000	0.0345158
6.800000	0.0348354
6.750000	0.035155
6.700000	0.0361138
6.650000	0.036753
6.600000	0.0373921
6.550000	0.0377117
6.500000	0.0399489
6.450000	0.040588
6.400000	0.0409076
6.350000	0.0412272
6.300000	0.0415468
6.250000	0.0418664
6.200000	0.0425056
6.150000	0.0434644
6.100000	0.0450623
6.050000	0.0453819
6.000000	0.0460211
5.950000	0.0469799
5.900000	0.0482582
5.850000	0.0488974
5.800000	0.0495366
5.750000	0.0511345
5.650000	0.0514541
5.600000	0.0517737
5.550000	0.0530521
5.500000	0.0533717
5.450000	0.0543305
5.400000	0.0559284
5.350000	0.0568872
5.300000	0.0581655
5.250000	0.0591243
5.200000	0.0604027
5.150000	0.0629594
5.100000	0.0645574
5.050000	0.0658357
5.000000	0.0671141
4.950000	0.0690316
4.900000	0.07031
4.850000	0.0709492
4.800000	0.0715884
4.700000	0.0744647
4.650000	0.0747843
4.600000	0.0763822
4.550000	0.0779802
4.450000	0.0792585
4.400000	0.0805369
4.350000	0.0811761
4.300000	0.0821349
4.250000	0.0834132
4.200000	0.0846916
4.150000	0.08597
4.100000	0.0885267
4.050000	0.0910834
4.000000	0.0917226
3.950000	0.093001
3.900000	0.0936401
3.850000	0.0945989
3.800000	0.0977948
3.750000	0.100352
3.700000	0.10163
3.650000	0.103867
3.600000	0.105145
3.550000	0.106104
3.500000	0.107383
3.450000	0.108661
3.400000	0.110578
3.350000	0.111218
3.300000	0.113135
3.250000	0.115053
3.200000	0.116331
3.150000	0.118568
3.100000	0.120166
3.050000	0.123043
3.000000	0.125599
2.950000	0.127197
2.900000	0.127836
2.850000	0.130074
2.800000	0.13295
2.750000	0.136146
2.700000	0.138063
2.650000	0.141259
2.600000	0.143177
2.550000	0.146692
2.500000	0.148929
2.450000	0.152125
2.400000	0.154362
2.350000	0.156919
2.300000	0.162672
2.250000	0.165548
2.200000	0.167146
2.150000	0.170022
2.100000	0.17162
2.050000	0.174497
2.000000	0.176734
1.950000	0.17961
1.900000	0.185043
1.850000	0.1876
1.800000	0.188878
1.750000	0.191755
1.700000	0.194311
1.650000	0.197827
1.600000	0.202301
1.550000	0.206456
1.500000	0.209012
1.450000	0.21093
1.400000	0.212848
1.350000	0.217961
1.300000	0.221796
1.250000	0.225631
1.200000	0.228508
1.150000	0.23426
1.100000	0.238415
1.050000	0.24257
1.000000	0.246405
0.950000	0.251838
0.900000	0.253755
0.850000	0.258229
0.800000	0.262065
0.750000	0.26558
0.700000	0.268456
0.650000	0.271972
0.600000	0.276127
0.550000	0.279642
0.500000	0.284436
0.450000	0.288271
0.400000	0.294343
0.350000	0.297859
0.300000	0.304251
0.250000	0.309044
0.200000	0.315436
0.150000	0.32055
0.100000	0.32822
0.050000	0.33589
0.000000	0.396932
-0.050000	0.5155
-0.100000	0.52349
-0.150000	0.532119
-0.200000	0.539469
-0.250000	0.542985
-0.300000	0.549057
-0.350000	0.558325
-0.400000	0.568233
-0.450000	0.580058
-0.500000	0.591563
-0.550000	0.604027
-0.600000	0.613615
-0.650000	0.622563
-0.700000	0.627996
-0.750000	0.634708
-0.800000	0.644615
-0.850000	0.650687
-0.900000	0.661234
-0.950000	0.669863
-1.000000	0.680729
-1.050000	0.686801
-1.100000	0.693832
-1.150000	0.705337
-1.200000	0.713007
-1.250000	0.722275
-1.300000	0.731544
-1.350000	0.737616
-1.400000	0.748162
-1.450000	0.756791
-1.500000	0.764781
-1.550000	0.77341
-1.600000	0.780441
-1.650000	0.785235
-1.700000	0.78875
-1.750000	0.79706
-1.800000	0.801854
-1.850000	0.807926
-1.900000	0.81272
-1.950000	0.817833
-2.000000	0.82039
-2.050000	0.825823
-2.100000	0.829338
-2.150000	0.833493
-2.200000	0.837967
-2.250000	0.841483
-2.300000	0.84404
-2.350000	0.847555
-2.400000	0.850751
-2.450000	0.853947
-2.500000	0.857143
-2.550000	0.860339
-2.600000	0.863535
-2.650000	0.867689
-2.700000	0.871844
-2.750000	0.873762
-2.800000	0.876638
-2.850000	0.880473
-2.900000	0.883349
-2.950000	0.885906
-3.000000	0.887824
-3.050000	0.8907
-3.100000	0.892937
-3.150000	0.895174
-3.200000	0.89869
-3.250000	0.902525
-3.300000	0.905401
-3.350000	0.908277
-3.400000	0.910834
-3.450000	0.912432
-3.500000	0.91403
-3.550000	0.915628
-3.600000	0.916906
-3.650000	0.918185
-3.700000	0.920102
-3.750000	0.92202
-3.800000	0.924257
-3.850000	0.924577
-3.900000	0.926494
-3.950000	0.929051
-4.000000	0.930649
-4.050000	0.932247
-4.100000	0.935123
-4.150000	0.936721
-4.200000	0.938958
-4.250000	0.940236
-4.300000	0.942793
-4.350000	0.94535
-4.400000	0.947267
-4.450000	0.948865
-4.500000	0.949824
-4.550000	0.951422
-4.600000	0.95334
-4.650000	0.953979
-4.700000	0.954618
-4.750000	0.955257
-4.800000	0.955577
-4.850000	0.955896
-4.900000	0.957814
-4.950000	0.959092
-5.000000	0.959412
-5.050000	0.960051
-5.150000	0.961329
-5.200000	0.963567
-5.250000	0.964845
-5.300000	0.965484
-5.350000	0.965804
-5.400000	0.966443
-5.450000	0.967402
-5.500000	0.969319
-5.550000	0.970598
-5.600000	0.972196
-5.650000	0.973154
-5.700000	0.974113
-5.750000	0.975391
-5.800000	0.975711
-5.850000	0.97635
-5.900000	0.976989
-5.950000	0.977309
-6.000000	0.978268
-6.050000	0.978907
-6.100000	0.979866
-6.150000	0.980505
-6.200000	0.981144
-6.250000	0.981464
-6.350000	0.982742
-6.400000	0.98402
-6.450000	0.98434
-6.500000	0.984979
-6.550000	0.985618
-6.600000	0.985938
-6.700000	0.986577
-6.750000	0.987216
-6.800000	0.987856
-6.850000	0.988175
-6.950000	0.988495
-7.100000	0.988814
-7.150000	0.989453
-7.200000	0.990093
-7.300000	0.990412
-7.350000	0.990732
-7.500000	0.991051
-7.550000	0.991691
-7.700000	0.992649
-7.850000	0.993608
-7.900000	0.993928
-7.950000	0.994247
-8.250000	0.994567
-8.450000	0.994887
-8.500000	0.995206
-8.650000	0.995526
-8.700000	0.995845
-8.800000	0.996165
-8.850000	0.996484
-8.900000	0.996804
-9.000000	0.997124
-9.050000	0.997443
-9.200000	0.997763
-9.300000	0.998082
-9.350000	0.998402
-9.650000	0.999041
-9.950000	1
&
85.300000	1.58228e-05
84.450000	3.16456e-05
81.100000	4.74684e-05
80.150000	6.32911e-05
78.100000	7.91139e-05
74.500000	9.49367e-05
73.250000	0.000110759
72.850000	0.000126582
71.850000	0.000142405
71.000000	0.000158228
69.550000	0.000174051
69.150000	0.000189873
67.850000	0.000205696
67.450000	0.000221519
67.050000	0.000237342
66.500000	0.000253165
66.300000	0.000268987
66.250000	0.00028481
65.850000	0.000300633
65.650000	0.000316456
65.000000	0.000332278
64.350000	0.000348101
64.200000	0.000363924
63.350000	0.000379747
62.950000	0.00039557
62.600000	0.000427215
62.550000	0.000443038
62.150000	0.000458861
62.000000	0.000474684
61.900000	0.000490506
61.050000	0.000506329
61.000000	0.000522152
60.850000	0.000537975
60.100000	0.00056962
59.950000	0.000585443
59.850000	0.000601266
59.150000	0.000617089
58.750000	0.000632911
58.550000	0.000648734
58.350000	0.000664557
58.300000	0.00068038
58.200000	0.000696203
57.900000	0.000712025
57.600000	0.000727848
57.200000	0.000743671
56.800000	0.000759494
56.600000	0.000775316
56.550000	0.000806962
56.300000	0.000822785
56.250000	0.00085443
56.150000	0.000886076
56.050000	0.000901899
55.950000	0.000917722
55.650000	0.00096519
55.050000	0.000981013
54.550000	0.000996835
54.450000	0.00101266
54.250000	0.00102848
53.950000	0.0010443
53.750000	0.00106013
53.500000	0.00107595
53.350000	0.00109177
53.100000	0.00110759
52.850000	0.00112342
52.700000	0.00113924
52.550000	0.00115506
52.350000	0.00117089
52.300000	0.00118671
52.150000	0.00120253
52.100000	0.00121835
52.050000	0.00123418
51.850000	0.00126582
51.350000	0.00128165
51.250000	0.00129747
51.000000	0.00132911
50.950000	0.00134494
50.800000	0.00136076
50.550000	0.00137658
50.400000	0.00140823
50.250000	0.00143987
50.200000	0.0014557
50.100000	0.00147152
49.900000	0.00148734
49.850000	0.00151899
49.750000	0.00153481
49.650000	0.00155063
49.400000	0.00156646
49.350000	0.00158228
49.250000	0.0015981
49.200000	0.00161392
49.150000	0.00162975
49.050000	0.00164557
48.850000	0.00166139
48.800000	0.00167722
48.700000	0.00169304
48.500000	0.00170886
48.250000	0.00172468
48.100000	0.00174051
47.750000	0.00175633
47.600000	0.00177215
47.350000	0.00178797
47.200000	0.00183544
47.100000	0.00185127
46.850000	0.00188291
46.800000	0.00189873
46.750000	0.00191456
46.650000	0.00193038
46.550000	0.0019462
46.400000	0.00197785
46.150000	0.00199367
46.000000	0.00202532
45.850000	0.00205696
45.800000	0.00207278
45.700000	0.00210443
45.650000	0.00212025
45.600000	0.0021519
45.450000	0.00216772
45.250000	0.00218354
45.200000	0.00219937
45.150000	0.00223101
45.100000	0.00226266
44.950000	0.0022943
44.900000	0.00232595
44.850000	0.00234177
44.750000	0.00235759
44.700000	0.00237342
44.650000	0.00238924
44.550000	0.00240506
44.450000	0.00243671
44.300000	0.00248418
44.250000	0.0025
44.150000	0.00253165
44.100000	0.00254747
44.050000	0.00256329
44.000000	0.00259494
43.900000	0.00261076
43.600000	0.00264241
43.550000	0.00265823
43.450000	0.00267405
43.400000	0.0027057
43.350000	0.00272152
43.300000	0.00275316
43.250000	0.00276899
43.150000	0.00278481
43.100000	0.00280063
43.000000	0.00286392
42.950000	0.00291139
42.750000	0.00295886
42.700000	0.00297468
42.650000	0.00299051
42.600000	0.00302215
42.550000	0.00303797
42.500000	0.0030538
42.450000	0.00308544
42.400000	0.00310127
42.350000	0.00316456
42.250000	0.00318038
42.150000	0.0031962
42.100000	0.00322785
41.900000	0.00325949
41.800000	0.00327532
41.750000	0.00329114
41.650000	0.00330696
41.450000	0.00332278
41.400000	0.00333861
41.300000	0.00335443
41.250000	0.00344937
41.150000	0.00348101
41.100000	0.00349684
41.050000	0.00352848
41.000000	0.0035443
40.850000	0.00359177
40.700000	0.00363924
40.650000	0.00365506
40.600000	0.00370253
40.550000	0.00371835
40.500000	0.00375
40.450000	0.00378165
40.350000	0.00381329
40.300000	0.00384494
40.250000	0.00386076
40.200000	0.00387658
40.150000	0.00389241
40.050000	0.00392405
40.000000	0.00393987
39.900000	0.0039557
39.800000	0.00398734
39.750000	0.00401899
39.700000	0.00403481
39.650000	0.00406646
39.550000	0.00408228
39.500000	0.00411392
39.450000	0.00414557
39.350000	0.00416139
39.300000	0.00420886
39.250000	0.00425633
39.200000	0.00427215
39.150000	0.00428797
39.100000	0.00435127
39.050000	0.00436709
39.000000	0.00438291
38.950000	0.00443038
38.900000	0.00449367
38.850000	0.00452532
38.750000	0.00454114
38.700000	0.00457278
38.650000	0.00458861
38.600000	0.00462025
38.550000	0.00463608
38.450000	0.00468354
38.400000	0.00469937
38.350000	0.00474684
38.300000	0.00476266
38.250000	0.00477848
38.100000	0.00482595
38.050000	0.00487342
38.000000	0.00488924
37.950000	0.00492089
37.900000	0.00493671
37.850000	0.00498418
37.800000	0.00503165
37.700000	0.00506329
37.650000	0.00507911
37.600000	0.00509494
37.550000	0.00517405
37.500000	0.00518987
37.450000	0.00525316
37.350000	0.00526899
37.300000	0.00528481
37.250000	0.00530063
37.200000	0.00536392
37.150000	0.00541139
37.100000	0.00547468
37.050000	0.00552215
37.000000	0.00558544
36.950000	0.00560127
36.900000	0.00563291
36.850000	0.00566456
36.800000	0.00571203
36.750000	0.00574367
36.700000	0.00579114
36.650000	0.00580696
36.600000	0.00582278
36.550000	0.00587025
36.500000	0.00591772
36.450000	0.00596519
36.400000	0.00601266
36.350000	0.0060443
36.300000	0.00610759
36.250000	0.00613924
36.150000	0.00617089
36.100000	0.00620253
36.000000	0.00623418
35.950000	0.00625
35.900000	0.00628165
35.850000	0.00634494
35.800000	0.00637658
35.750000	0.00643987
35.700000	0.00647152
35.650000	0.00653481
35.600000	0.00655063
35.550000	0.00658228
35.500000	0.00666139
35.450000	0.00670886
35.400000	0.00675633
35.350000	0.00678797
35.200000	0.0068038
35.150000	0.00685127
35.100000	0.0069462
35.050000	0.00699367
35.000000	0.00702532
34.950000	0.00705696
34.900000	0.00708861
34.850000	0.00713608
34.800000	0.0071519
34.750000	0.00719937
34.700000	0.00721519
34.650000	0.00727848
34.600000	0.00731013
34.550000	0.00735759
34.500000	0.00737342
34.450000	0.00738924
34.400000	0.00742089
34.350000	0.00743671
34.300000	0.0075
34.250000	0.00754747
34.200000	0.00761076
34.150000	0.00762658
34.100000	0.00765823
34.050000	0.0077057
34.000000	0.00775316
33.950000	0.00776899
33.850000	0.00778481
33.800000	0.00781646
33.750000	0.0078481
33.700000	0.00789557
33.650000	0.00792722
33.600000	0.00802215
33.550000	0.00808544
33.500000	0.00814873
33.450000	0.00821203
33.400000	0.00829114
33.350000	0.00833861
33.300000	0.00837025
33.250000	0.0084019
33.200000	0.00843354
33.150000	0.00851266
33.100000	0.00856013
33.050000	0.00859177
33.000000	0.00862342
32.950000	0.00868671
32.900000	0.00879747
32.850000	0.00884494
32.800000	0.00889241
32.750000	0.00893987
32.700000	0.00897152
32.650000	0.00900316
32.600000	0.00903481
32.550000	0.00906646
32.500000	0.00911392
32.450000	0.00916139
32.400000	0.00925633
32.350000	0.00935127
32.300000	0.00936709
32.250000	0.00939873
32.200000	0.00949367
32.150000	0.00962025
32.100000	0.00968354
32.050000	0.0097943
32.000000	0.00984177
31.950000	0.00985759
31.900000	0.00990506
31.850000	0.00993671
31.800000	0.00996835
31.750000	0.0100475
31.700000	0.0100791
31.650000	0.0101108
31.600000	0.0101899
31.550000	0.010269
31.500000	0.0103639
31.450000	0.0103956
31.400000	0.0105222
31.350000	0.0105696
31.300000	0.0106013
31.250000	0.0106804
31.200000	0.0107437
31.150000	0.0108228
31.100000	0.0108703
31.050000	0.0109494
31.000000	0.0109968
30.950000	0.0110601
30.900000	0.0111076
30.850000	0.0111551
30.800000	0.0112025
30.750000	0.01125
30.700000	0.0112658
30.650000	0.0112816
30.600000	0.0113291
30.550000	0.0114082
30.500000	0.0114399
30.450000	0.0115506
30.400000	0.0116772
30.350000	0.0117563
30.250000	0.0118196
30.200000	0.0118354
30.150000	0.0118513
30.100000	0.0119304
30.050000	0.0120253
30.000000	0.0120728
29.950000	0.0121044
29.900000	0.012231
29.850000	0.0123892
29.800000	0.0125158
29.750000	0.0125791
29.700000	0.0126582
29.650000	0.0127057
29.600000	0.0128006
29.550000	0.0128639
29.500000	0.0129589
29.450000	0.0130538
29.400000	0.0131171
29.350000	0.0131962
29.300000	0.0132753
29.250000	0.0133861
29.200000	0.0134494
29.150000	0.0135601
29.100000	0.0135918
29.050000	0.0136551
29.000000	0.0137184
28.950000	0.0137658
28.900000	0.0138449
28.850000	0.0138924
28.800000	0.0139873
28.750000	0.0140348
28.700000	0.0140981
28.650000	0.0141614
28.600000	0.0142247
28.550000	0.0143038
28.500000	0.0143671
28.450000	0.0144462
28.400000	0.0145411
28.350000	0.0145886
28.300000	0.0146361
28.250000	0.0147785
28.200000	0.0148259
28.150000	0.0149051
28.100000	0.0149684
28.050000	0.0150475
28.000000	0.0151899
27.950000	0.0152848
27.900000	0.0153323
27.850000	0.0154272
27.800000	0.0154905
27.750000	0.0156804
27.700000	0.0157753
27.650000	0.0158386
27.600000	0.0159177
27.550000	0.0160601
27.500000	0.0161551
27.450000	0.0162184
27.400000	0.0162658
27.350000	0.0163608
27.300000	0.0164082
27.250000	0.0165032
27.200000	0.0165665
27.150000	0.0166139
27.100000	0.0167247
27.050000	0.016788
27.000000	0.0169304
26.950000	0.0170095
26.900000	0.0171519
26.850000	0.0172468
26.800000	0.0172785
26.750000	0.0173418
26.700000	0.0174525
26.650000	0.0175
26.600000	0.0175949
26.550000	0.0176424
26.500000	0.0177532
26.450000	0.0178006
26.400000	0.0179272
26.350000	0.0179747
26.300000	0.0180696
26.250000	0.0181646
26.200000	0.0182437
26.150000	0.0183228
26.100000	0.0183861
26.050000	0.0184652
26.000000	0.0185285
25.950000	0.0185759
25.900000	0.0187658
25.850000	0.0188766
25.800000	0.0189557
25.750000	0.0190823
25.700000	0.0192089
25.650000	0.0193196
25.600000	0.0194462
25.550000	0.0195886
25.500000	0.0196994
25.450000	0.0198259
25.400000	0.0199525
25.350000	0.0200158
25.300000	0.0201108
25.250000	0.0202215
25.200000	0.0204114
25.150000	0.0204589
25.100000	0.0205854
25.050000	0.0206329
25.000000	0.0207911
24.950000	0.0208386
24.900000	0.0209335
24.850000	0.0209968
24.800000	0.0210443
24.750000	0.0211392
24.700000	0.0212342
24.650000	0.0214082
24.600000	0.0215032
24.550000	0.0215981
24.500000	0.021693
24.450000	0.0218354
24.400000	0.0219146
24.350000	0.022057
24.300000	0.0221203
24.250000	0.0222627
24.200000	0.0223576
24.150000	0.0225
24.100000	0.0226108
24.050000	0.0226582
24.000000	0.0227532
23.950000	0.022943
23.900000	0.0230222
23.850000	0.0231329
23.800000	0.0231646
23.750000	0.0233386
23.700000	0.0235127
23.650000	0.0237658
23.600000	0.0238291
23.550000	0.0239241
23.500000	0.0240665
23.450000	0.0241772
23.400000	0.0243671
23.350000	0.0244146
23.300000	0.0246994
23.250000	0.0248259
23.200000	0.0249367
23.150000	0.0250791
23.100000	0.0252532
23.050000	0.0255222
23.000000	0.0257437
22.950000	0.0258386
22.900000	0.0260127
22.850000	0.0262025
22.800000	0.0264082
22.750000	0.0265665
22.700000	0.0267247
22.650000	0.0268671
22.600000	0.0269146
22.550000	0.0270886
22.500000	0.0271835
22.450000	0.0273101
22.400000	0.0274209
22.350000	0.0275475
22.300000	0.0277373
22.250000	0.0278639
22.200000	0.0279747
22.150000	0.0281646
22.100000	0.0282595
22.050000	0.0284019
22.000000	0.0285285
21.950000	0.0287342
21.900000	0.0289241
21.850000	0.0290665
21.800000	0.0292405
21.750000	0.0293513
21.700000	0.0294937
21.650000	0.0296994
21.600000	0.0298418
21.550000	0.0299525
21.500000	0.0301582
21.450000	0.0303797
21.400000	0.0306171
21.350000	0.0307911
21.300000	0.0309494
21.250000	0.0311076
21.200000	0.0314082
21.150000	0.0315032
21.100000	0.0316456
21.050000	0.0318196
21.000000	0.0320411
20.950000	0.0321835
20.900000	0.0323576
20.850000	0.0325316
20.800000	0.0326741
20.750000	0.0328797
20.700000	0.0331646
20.650000	0.0333544
20.600000	0.0335285
20.550000	0.0337342
20.500000	0.0339082
20.450000	0.0340506
20.400000	0.0342722
20.350000	0.034462
20.300000	0.0347468
20.250000	0.035
20.200000	0.0352373
20.150000	0.0354114
20.100000	0.0355854
20.050000	0.0357595
20.000000	0.0359335
19.950000	0.0361551
19.900000	0.0362975
19.850000	0.0365032
19.800000	0.036788
19.750000	0.037057
19.700000	0.0373259
19.650000	0.0375316
19.600000	0.0377373
19.550000	0.037943
19.500000	0.0381804
19.450000	0.0384335
19.400000	0.0387025
19.350000	0.0388133
19.300000	0.0391456
19.250000	0.0393513
19.200000	0.0396203
19.150000	0.0399525
19.100000	0.0400316
19.050000	0.0402057
19.000000	0.0403639
18.950000	0.0405538
18.900000	0.0407437
18.850000	0.0409177
18.800000	0.0412025
18.750000	0.0414399
18.700000	0.0417247
18.650000	0.0418829
18.600000	0.0421203
18.550000	0.0423734
18.500000	0.0425633
18.450000	0.0428481
18.400000	0.0430222
18.350000	0.0434335
18.300000	0.0437025
18.250000	0.0440506
18.200000	0.0442405
18.150000	0.0445095
18.100000	0.0448259
18.050000	0.0450475
18.000000	0.0452373
17.950000	0.0454272
17.900000	0.0456962
17.850000	0.0459968
17.800000	0.0463766
17.750000	0.0466614
17.700000	0.0468196
17.650000	0.0472627
17.600000	0.0475158
17.550000	0.0478165
17.500000	0.0480538
17.450000	0.0484177
17.400000	0.0486076
17.350000	0.0489399
17.300000	0.0492089
17.250000	0.0494146
17.200000	0.0496361
17.150000	0.0499842
17.100000	0.0504114
17.050000	0.0507911
17.000000	0.0510285
16.950000	0.0512975
16.900000	0.0515032
16.850000	0.0517722
16.800000	0.0520411
16.750000	0.0522785
16.700000	0.0526266
16.650000	0.0530063
16.600000	0.0534177
16.550000	0.0537658
16.500000	0.054019
16.450000	0.0543354
16.400000	0.0546835
16.350000	0.0549684
16.300000	0.0551741
16.250000	0.0554905
16.200000	0.0556171
16.150000	0.0558544
16.100000	0.05625
16.050000	0.0564715
16.000000	0.0568513
15.950000	0.0571994
15.900000	0.0575316
15.850000	0.0579589
15.800000	0.0583544
15.750000	0.0585918
15.700000	0.0589715
15.650000	0.0592247
15.600000	0.0596203
15.550000	0.0599367
15.500000	0.0602532
15.450000	0.0605696
15.400000	0.0609494
15.350000	0.0614241
15.300000	0.0618196
15.250000	0.0621994
15.200000	0.0625633
15.150000	0.0629114
15.100000	0.0631487
15.050000	0.0635443
15.000000	0.0638924
14.950000	0.0643354
14.900000	0.0647785
14.850000	0.0651741
14.800000	0.0655063
14.750000	0.0658544
14.700000	0.0662975
14.650000	0.0668196
14.600000	0.0672468
14.550000	0.0676424
14.500000	0.0681171
14.450000	0.0685601
14.400000	0.0689399
14.350000	0.0693513
14.300000	0.0696835
14.250000	0.0701424
14.200000	0.0705222
14.150000	0.0710285
14.100000	0.0716139
14.050000	0.0720728
14.000000	0.0724525
13.950000	0.0728639
13.900000	0.073307
13.850000	0.0736709
13.800000	0.0742405
13.750000	0.0746677
13.700000	0.075
13.650000	0.075443
13.600000	0.0760285
13.550000	0.0766456
13.500000	0.077231
13.450000	0.0776741
13.400000	0.0781013
13.350000	0.0785285
13.300000	0.0790032
13.250000	0.0795095
13.200000	0.0799051
13.150000	0.080269
13.100000	0.0806646
13.050000	0.0812342
13.000000	0.0818513
12.950000	0.0823734
12.900000	0.0829747
12.850000	0.0833228
12.800000	0.0838924
12.750000	0.0844146
12.700000	0.0849684
12.650000	0.0854747
12.600000	0.0860601
12.550000	0.0866614
12.500000	0.0873259
12.450000	0.0879589
12.400000	0.0885285
12.350000	0.0890665
12.300000	0.0896044
12.250000	0.0901899
12.200000	0.0907595
12.150000	0.0912816
12.100000	0.0917722
12.050000	0.0923734
12.000000	0.0929589
11.950000	0.0935285
11.900000	0.0941614
11.850000	0.0948101
11.800000	0.0953481
11.750000	0.0957753
11.700000	0.0964241
11.650000	0.0970411
11.600000	0.0976582
11.550000	0.098212
11.500000	0.0987025
11.450000	0.0993038
11.400000	0.0999525
11.350000	0.100712
11.300000	0.101329
11.250000	0.101883
11.200000	0.102247
11.150000	0.102832
11.100000	0.103481
11.050000	0.104114
11.000000	0.105032
10.950000	0.105744
10.900000	0.106408
10.850000	0.107136
10.800000	0.107753
10.750000	0.108386
10.700000	0.109019
10.650000	0.109557
10.600000	0.110222
10.550000	0.111171
10.500000	0.111915
10.450000	0.112674
10.400000	0.113449
10.350000	0.114193
10.300000	0.115063
10.250000	0.115759
10.200000	0.116313
10.150000	0.117057
10.100000	0.117943
10.050000	0.11875
10.000000	0.119509
9.950000	0.120095
9.900000	0.120839
9.850000	0.121646
9.800000	0.122516
9.750000	0.123386
9.700000	0.124241
9.650000	0.124984
9.600000	0.125807
9.550000	0.126519
9.500000	0.127405
9.450000	0.128291
9.400000	0.129225
9.350000	0.13
9.300000	0.130997
9.250000	0.131883
9.200000	0.132674
9.150000	0.133655
9.100000	0.134494
9.050000	0.135127
9.000000	0.13606
8.950000	0.136788
8.900000	0.137611
8.850000	0.138354
8.800000	0.139098
8.750000	0.139905
8.700000	0.140823
8.650000	0.141725
8.600000	0.142896
8.550000	0.143797
8.500000	0.144715
8.450000	0.145554
8.400000	0.146835
8.350000	0.147927
8.300000	0.149082
8.250000	0.15
8.200000	0.151013
8.150000	0.151994
8.100000	0.152896
8.050000	0.153797
8.000000	0.154699
7.950000	0.155839
7.900000	0.156756
7.850000	0.157737
7.800000	0.158924
7.750000	0.159984
7.700000	0.160981
7.650000	0.162136
7.600000	0.163307
7.550000	0.164494
7.500000	0.165633
7.450000	0.167073
7.400000	0.168038
7.350000	0.169225
7.300000	0.170601
7.250000	0.171709
7.200000	0.172896
7.150000	0.173987
7.100000	0.175237
7.050000	0.176582
7.000000	0.177737
6.950000	0.179082
6.900000	0.18019
6.850000	0.181123
6.800000	0.182405
6.750000	0.183687
6.700000	0.184873
6.650000	0.186234
6.600000	0.187247
6.550000	0.188339
6.500000	0.189889
6.450000	0.191392
6.400000	0.192484
6.350000	0.193782
6.300000	0.195127
6.250000	0.196345
6.200000	0.197706
6.150000	0.19894
6.100000	0.200348
6.050000	0.201978
6.000000	0.203259
5.950000	0.204462
5.900000	0.205997
5.850000	0.207263
5.800000	0.208671
5.750000	0.210142
5.700000	0.211313
5.650000	0.21288
5.600000	0.21432
5.550000	0.215791
5.500000	0.217342
5.450000	0.219019
5.400000	0.220332
5.350000	0.222089
5.300000	0.223576
5.250000	0.225253
5.200000	0.226693
5.150000	0.228212
5.100000	0.229763
5.050000	0.231028
5.000000	0.232642
4.950000	0.234066
4.900000	0.235886
4.850000	0.23731
4.800000	0.238766
4.750000	0.240633
4.700000	0.242263
4.650000	0.243972
4.600000	0.245633
4.550000	0.246962
4.500000	0.248576
4.450000	0.250016
4.400000	0.251614
4.350000	0.253291
4.300000	0.255095
4.250000	0.256772
4.200000	0.258307
4.150000	0.259953
4.100000	0.262041
4.050000	0.263513
4.000000	0.265522
3.950000	0.267041
3.900000	0.269066
3.850000	0.271108
3.800000	0.272832
3.750000	0.27462
3.700000	0.276297
3.650000	0.278085
3.600000	0.279905
3.550000	0.28193
3.500000	0.283434
3.450000	0.285443
3.400000	0.287263
3.350000	0.288956
3.300000	0.291044
3.250000	0.292737
3.200000	0.294399
3.150000	0.29644
3.100000	0.298228
3.050000	0.300506
3.000000	0.302943
2.950000	0.304778
2.900000	0.30712
2.850000	0.308908
2.800000	0.310554
2.750000	0.312753
2.700000	0.314715
2.650000	0.31682
2.600000	0.318639
2.550000	0.320839
2.500000	0.323418
2.450000	0.325728
2.400000	0.327516
2.350000	0.329921
2.300000	0.331946
2.250000	0.333987
2.200000	0.335997
2.150000	0.338133
2.100000	0.340443
2.050000	0.342722
2.000000	0.345158
1.950000	0.347326
1.900000	0.349589
1.850000	0.351646
1.800000	0.353576
1.750000	0.355807
1.700000	0.357769
1.650000	0.359794
1.600000	0.361994
1.550000	0.364193
1.500000	0.366155
1.450000	0.368481
1.400000	0.370886
1.350000	0.373101
1.300000	0.375396
1.250000	0.377453
1.200000	0.379684
1.150000	0.38212
1.100000	0.384399
1.050000	0.386804
1.000000	0.388956
0.950000	0.391487
0.900000	0.393924
0.850000	0.396472
0.800000	0.398877
0.750000	0.401155
0.700000	0.403608
0.650000	0.406187
0.600000	0.408418
0.550000	0.410633
0.500000	0.413339
0.450000	0.415981
0.400000	0.418813
0.350000	0.421139
0.300000	0.423434
0.250000	0.426013
0.200000	0.428465
0.150000	0.430902
0.100000	0.433449
0.050000	0.43606
0.000000	0.438497
-0.050000	0.440997
-0.100000	0.443307
-0.150000	0.446139
-0.200000	0.44856
-0.250000	0.451266
-0.300000	0.453418
-0.350000	0.45587
-0.400000	0.458038
-0.450000	0.460554
-0.500000	0.463275
-0.550000	0.465696
-0.600000	0.468212
-0.650000	0.470823
-0.700000	0.473307
-0.750000	0.475759
-0.800000	0.478449
-0.850000	0.480839
-0.900000	0.48337
-0.950000	0.486377
-1.000000	0.489573
-1.050000	0.492342
-1.100000	0.49462
-1.150000	0.497231
-1.200000	0.499557
-1.250000	0.502342
-1.300000	0.505127
-1.350000	0.507627
-1.400000	0.510111
-1.450000	0.512658
-1.500000	0.51568
-1.550000	0.518165
-1.600000	0.52057
-1.650000	0.523212
-1.700000	0.525728
-1.750000	0.528449
-1.800000	0.53144
-1.850000	0.534177
-1.900000	0.536171
-1.950000	0.538829
-2.000000	0.541582
-2.050000	0.544177
-2.100000	0.547009
-2.150000	0.549921
-2.200000	0.552611
-2.250000	0.554921
-2.300000	0.557706
-2.350000	0.560285
-2.400000	0.562753
-2.450000	0.565918
-2.500000	0.568513
-2.550000	0.571139
-2.600000	0.574051
-2.650000	0.576835
-2.700000	0.579715
-2.750000	0.582326
-2.800000	0.584889
-2.850000	0.587468
-2.900000	0.590253
-2.950000	0.592975
-3.000000	0.595554
-3.050000	0.598465
-3.100000	0.601361
-3.150000	0.604272
-3.200000	0.607215
-3.250000	0.609778
-3.300000	0.612342
-3.350000	0.615
-3.400000	0.617658
-3.450000	0.620332
-3.500000	0.623196
-3.550000	0.625807
-3.600000	0.628212
-3.650000	0.630728
-3.700000	0.633165
-3.750000	0.636028
-3.800000	0.639066
-3.850000	0.64182
-3.900000	0.644415
-3.950000	0.64712
-4.000000	0.649494
-4.050000	0.652199
-4.100000	0.654557
-4.150000	0.657405
-4.200000	0.660063
-4.250000	0.662215
-4.300000	0.664668
-4.350000	0.667247
-4.400000	0.669984
-4.450000	0.672563
-4.500000	0.674984
-4.550000	0.677674
-4.600000	0.679763
-4.650000	0.682263
-4.700000	0.68481
-4.750000	0.687073
-4.800000	0.689873
-4.850000	0.6925
-4.900000	0.695
-4.950000	0.69731
-5.000000	0.69962
-5.050000	0.702041
-5.100000	0.704652
-5.150000	0.707152
-5.200000	0.709763
-5.250000	0.712152
-5.300000	0.71462
-5.350000	0.717231
-5.400000	0.719763
-5.450000	0.722199
-5.500000	0.724652
-5.550000	0.726614
-5.600000	0.729177
-5.650000	0.731614
-5.700000	0.733703
-5.750000	0.735965
-5.800000	0.738339
-5.850000	0.740649
-5.900000	0.743212
-5.950000	0.74557
-6.000000	0.747864
-6.050000	0.749953
-6.100000	0.752294
-6.150000	0.754272
-6.200000	0.756551
-6.250000	0.758892
-6.300000	0.760965
-6.350000	0.763449
-6.400000	0.765475
-6.450000	0.767785
-6.500000	0.770032
-6.550000	0.772057
-6.600000	0.773877
-6.650000	0.775965
-6.700000	0.777943
-6.750000	0.780316
-6.800000	0.782389
-6.850000	0.784589
-6.900000	0.78693
-6.950000	0.78894
-7.000000	0.790918
-7.050000	0.792911
-7.100000	0.794652
-7.150000	0.796519
-7.200000	0.798592
-7.250000	0.80057
-7.300000	0.802627
-7.350000	0.804557
-7.400000	0.806408
-7.450000	0.808085
-7.500000	0.810079
-7.550000	0.812009
-7.600000	0.813845
-7.650000	0.815601
-7.700000	0.817421
-7.750000	0.819098
-7.800000	0.821013
-7.850000	0.82288
-7.900000	0.824652
-7.950000	0.826266
-8.000000	0.828085
-8.050000	0.830222
-8.100000	0.831835
-8.150000	0.833718
-8.200000	0.835744
-8.250000	0.837547
-8.300000	0.839399
-8.350000	0.841313
-8.400000	0.843228
-8.450000	0.845095
-8.500000	0.84663
-8.550000	0.848592
-8.600000	0.850411
-8.650000	0.852247
-8.700000	0.853956
-8.750000	0.855696
-8.800000	0.857405
-8.850000	0.858987
-8.900000	0.860744
-8.950000	0.862041
-9.000000	0.863465
-9.050000	0.864889
-9.100000	0.866503
-9.150000	0.867975
-9.200000	0.869177
-9.250000	0.870839
-9.300000	0.872089
-9.350000	0.873639
-9.400000	0.875142
-9.450000	0.876661
-9.500000	0.878212
-9.550000	0.879984
-9.600000	0.881614
-9.650000	0.882959
-9.700000	0.884573
-9.750000	0.886139
-9.800000	0.887453
-9.850000	0.888892
-9.900000	0.890617
-9.950000	1
&
181.050000	1.30084e-12
181.000000	1.31213e-12
180.950000	1.32351e-12
180.900000	1.335e-12
180.850000	1.34659e-12
180.800000	1.35827e-12
180.750000	1.37006e-12
180.700000	1.38195e-12
180.650000	1.39394e-12
180.600000	1.40604e-12
180.550000	1.41824e-12
180.500000	1.43055e-12
180.450000	1.44296e-12
180.400000	1.45549e-12
180.350000	1.46812e-12
180.300000	1.48086e-12
180.250000	1.49371e-12
180.200000	1.50667e-12
180.150000	1.51975e-12
180.100000	1.53293e-12
180.050000	1.54624e-12
180.000000	1.55965e-12
179.950000	1.57319e-12
179.900000	1.58684e-12
179.850000	1.60061e-12
179.800000	1.6145e-12
179.750000	1.62851e-12
179.700000	1.64264e-12
179.650000	1.65689e-12
179.600000	1.67127e-12
179.550000	1.68577e-12
179.500000	1.7004e-12
179.450000	1.71515e-12
179.400000	1.73003e-12
179.350000	1.74504e-12
179.300000	1.76018e-12
179.250000	1.77546e-12
179.200000	1.79086e-12
179.150000	1.8064e-12
179.100000	1.82207e-12
179.050000	1.83788e-12
179.000000	1.85383e-12
178.950000	1.86991e-12
178.900000	1.88614e-12
178.850000	1.9025e-12
178.800000	1.91901e-12
178.750000	1.93566e-12
178.700000	1.95245e-12
178.650000	1.96939e-12
178.600000	1.98647e-12
178.550000	2.00371e-12
178.500000	2.02109e-12
178.450000	2.03863e-12
178.400000	2.05631e-12
178.350000	2.07415e-12
178.300000	2.09215e-12
178.250000	2.1103e-12
178.200000	2.1286e-12
178.150000	2.14707e-12
178.100000	2.1657e-12
178.050000	2.18448e-12
178.000000	2.20343e-12
177.950000	2.22255e-12
177.900000	2.24183e-12
177.850000	2.26127e-12
177.800000	2.28089e-12
177.750000	2.30068e-12
177.700000	2.32063e-12
177.650000	2.34076e-12
177.600000	2.36107e-12
177.550000	2.38155e-12
177.500000	2.40221e-12
177.450000	2.42305e-12
177.400000	2.44406e-12
177.350000	2.46526e-12
177.300000	2.48665e-12
177.250000	2.50822e-12
177.200000	2.52997e-12
177.150000	2.55192e-12
177.100000	2.57405e-12
177.050000	2.59638e-12
177.000000	2.6189e-12
176.950000	2.64161e-12
176.900000	2.66453e-12
176.850000	2.68764e-12
176.800000	2.71095e-12
176.750000	2.73446e-12
176.700000	2.75818e-12
176.650000	2.7821e-12
176.600000	2.80623e-12
176.550000	2.83057e-12
176.500000	2.85512e-12
176.450000	2.87988e-12
176.400000	2.90485e-12
176.350000	2.93005e-12
176.300000	2.95546e-12
176.250000	2.98109e-12
176.200000	3.00694e-12
176.150000	3.03302e-12
176.100000	3.05932e-12
176.050000	3.08586e-12
176.000000	3.11262e-12
175.950000	3.13961e-12
175.900000	3.16684e-12
175.850000	3.1943e-12
175.800000	3.222e-12
175.750000	3.24994e-12
175.700000	3.27813e-12
175.650000	3.30655e-12
175.600000	3.33523e-12
175.550000	3.36415e-12
175.500000	3.39332e-12
175.450000	3.42274e-12
175.400000	3.45243e-12
175.350000	3.48236e-12
175.300000	3.51256e-12
175.250000	3.54302e-12
175.200000	3.57374e-12
175.150000	3.60473e-12
175.100000	3.63598e-12
175.050000	3.66751e-12
175.000000	3.69931e-12
174.950000	3.73139e-12
174.900000	3.76374e-12
174.850000	3.79638e-12
174.800000	3.82929e-12
174.750000	3.86249e-12
174.700000	3.89598e-12
174.650000	3.92976e-12
174.600000	3.96384e-12
174.550000	3.9982e-12
174.500000	4.03287e-12
174.450000	4.06783e-12
174.400000	4.1031e-12
174.350000	4.13868e-12
174.300000	4.17456e-12
174.250000	4.21075e-12
174.200000	4.24726e-12
174.150000	4.28408e-12
174.100000	4.32122e-12
174.050000	4.35868e-12
174.000000	4.39647e-12
173.950000	4.43458e-12
173.900000	4.47303e-12
173.850000	4.51181e-12
173.800000	4.55092e-12
173.750000	4.59037e-12
173.700000	4.63017e-12
173.650000	4.67031e-12
173.600000	4.71079e-12
173.550000	4.75163e-12
173.500000	4.79282e-12
173.450000	4.83437e-12
173.400000	4.87627e-12
173.350000	4.91854e-12
173.300000	4.96118e-12
173.250000	5.00419e-12
173.200000	5.04756e-12
173.150000	5.09132e-12
173.100000	5.13545e-12
173.050000	5.17996e-12
173.000000	5.22486e-12
172.950000	5.27015e-12
172.900000	5.31583e-12
172.850000	5.36191e-12
172.800000	5.40839e-12
172.750000	5.45526e-12
172.700000	5.50255e-12
172.650000	5.55024e-12
172.600000	5.59835e-12
172.550000	5.64687e-12
172.500000	5.69581e-12
172.450000	5.74518e-12
172.400000	5.79497e-12
172.350000	5.8452e-12
172.300000	5.89586e-12
172.250000	5.94696e-12
172.200000	5.9985e-12
172.150000	6.05049e-12
172.100000	6.10293e-12
172.050000	6.15582e-12
172.000000	6.20917e-12
171.950000	6.26298e-12
171.900000	6.31726e-12
171.850000	6.372e-12
171.800000	6.42722e-12
171.750000	6.48292e-12
171.700000	6.53911e-12
171.650000	6.59577e-12
171.600000	6.65293e-12
171.550000	6.71059e-12
171.500000	6.76874e-12
171.450000	6.8274e-12
171.400000	6.88656e-12
171.350000	6.94624e-12
171.300000	7.00643e-12
171.250000	7.06714e-12
171.200000	7.12838e-12
171.150000	7.19015e-12
171.100000	7.25245e-12
171.050000	7.3153e-12
171.000000	7.37869e-12
170.950000	7.44262e-12
170.900000	7.50711e-12
170.850000	7.57216e-12
170.800000	7.63777e-12
170.750000	7.70395e-12
170.700000	7.7707e-12
170.650000	7.83803e-12
170.600000	7.90594e-12
170.550000	7.97444e-12
170.500000	8.04354e-12
170.450000	8.11323e-12
170.400000	8.18352e-12
170.350000	8.25442e-12
170.300000	8.32594e-12
170.250000	8.39808e-12
170.200000	8.47084e-12
170.150000	8.54423e-12
170.100000	8.61825e-12
170.050000	8.69292e-12
170.000000	8.76823e-12
169.950000	8.84419e-12
169.900000	8.92081e-12
169.850000	8.99809e-12
169.800000	9.07605e-12
169.750000	9.15467e-12
169.700000	9.23398e-12
169.650000	9.31398e-12
169.600000	9.39466e-12
169.550000	9.47605e-12
169.500000	9.55814e-12
169.450000	9.64094e-12
169.400000	9.72445e-12
169.350000	9.80869e-12
169.300000	9.89366e-12
169.250000	9.97936e-12
169.200000	1.00658e-11
169.150000	1.0153e-11
169.100000	1.02409e-11
169.050000	1.03297e-11
169.000000	1.04191e-11
168.950000	1.05094e-11
168.900000	1.06004e-11
168.850000	1.06922e-11
168.800000	1.07848e-11
168.750000	1.08783e-11
168.700000	1.09725e-11
168.650000	1.10675e-11
168.600000	1.11634e-11
168.550000	1.12601e-11
168.500000	1.13576e-11
168.450000	1.1456e-11
168.400000	1.15552e-11
168.350000	1.16553e-11
168.300000	1.17562e-11
168.250000	1.1858e-11
168.200000	1.19607e-11
168.150000	1.20643e-11
168.100000	1.21688e-11
168.050000	1.22742e-11
168.000000	1.23805e-11
167.950000	1.24877e-11
167.900000	1.25958e-11
167.850000	1.27049e-11
167.800000	1.2815e-11
167.750000	1.29259e-11
167.700000	1.30379e-11
167.650000	1.31508e-11
167.600000	1.32647e-11
167.550000	1.33795e-11
167.500000	1.34954e-11
167.450000	1.36123e-11
167.400000	1.37301e-11
167.350000	1.3849e-11
167.300000	1.3969e-11
167.250000	1.40899e-11
167.200000	1.42119e-11
167.150000	1.4335e-11
167.100000	1.44591e-11
167.050000	1.45843e-11
167.000000	1.47106e-11
166.950000	1.4838e-11
166.900000	1.49664e-11
166.850000	1.5096e-11
166.800000	1.52267e-11
166.750000	1.53586e-11
166.700000	1.54916e-11
166.650000	1.56257e-11
166.600000	1.5761e-11
166.550000	1.58974e-11
166.500000	1.60351e-11
166.450000	1.61739e-11
166.400000	1.63139e-11
166.350000	1.64552e-11
166.300000	1.65977e-11
166.250000	1.67414e-11
166.200000	1.68863e-11
166.150000	1.70325e-11
166.100000	1.71799e-11
166.050000	1.73287e-11
166.000000	1.74787e-11
165.950000	1.763e-11
165.900000	1.77826e-11
165.850000	1.79366e-11
165.800000	1.80918e-11
165.750000	1.82485e-11
165.700000	1.84064e-11
165.650000	1.85658e-11
165.600000	1.87265e-11
165.550000	1.88886e-11
165.500000	1.90521e-11
165.450000	1.9217e-11
165.400000	1.93834e-11
165.350000	1.95512e-11
165.300000	1.97204e-11
165.250000	1.98911e-11
165.200000	2.00633e-11
165.150000	2.02369e-11
165.100000	2.04121e-11
165.050000	2.05888e-11
165.000000	2.0767e-11
164.950000	2.09467e-11
164.900000	2.1128e-11
164.850000	2.13109e-11
164.800000	2.14954e-11
164.750000	2.16814e-11
164.700000	2.18691e-11
164.650000	2.20583e-11
164.600000	2.22492e-11
164.550000	2.24418e-11
164.500000	2.2636e-11
164.450000	2.28319e-11
164.400000	2.30295e-11
164.350000	2.32289e-11
164.300000	2.34299e-11
164.250000	2.36327e-11
164.200000	2.38372e-11
164.150000	2.40435e-11
164.100000	2.42515e-11
164.050000	2.44614e-11
164.000000	2.46731e-11
163.950000	2.48866e-11
163.900000	2.5102e-11
163.850000	2.53192e-11
163.800000	2.55383e-11
163.750000	2.57593e-11
163.700000	2.59822e-11
163.650000	2.6207e-11
163.600000	2.64338e-11
163.550000	2.66625e-11
163.500000	2.68933e-11
163.450000	2.7126e-11
163.400000	2.73607e-11
163.350000	2.75974e-11
163.300000	2.78362e-11
163.250000	2.80771e-11
163.200000	2.832e-11
163.150000	2.8565e-11
163.100000	2.88122e-11
163.050000	2.90615e-11
163.000000	2.93129e-11
162.950000	2.95665e-11
162.900000	2.98224e-11
162.850000	3.00804e-11
162.800000	3.03406e-11
162.750000	3.06031e-11
162.700000	3.08679e-11
162.650000	3.1135e-11
162.600000	3.14043e-11
162.550000	3.1676e-11
162.500000	3.195e-11
162.450000	3.22264e-11
162.400000	3.25052e-11
162.350000	3.27864e-11
162.300000	3.30701e-11
162.250000	3.33562e-11
162.200000	3.36447e-11
162.150000	3.39358e-11
162.100000	3.42293e-11
162.050000	3.45254e-11
162.000000	3.48241e-11
161.950000	3.51253e-11
161.900000	3.54292e-11
161.850000	3.57356e-11
161.800000	3.60448e-11
161.750000	3.63566e-11
161.700000	3.6671e-11
161.650000	3.69882e-11
161.600000	3.73082e-11
161.550000	3.76309e-11
161.500000	3.79564e-11
161.450000	3.82847e-11
161.400000	3.86158e-11
161.350000	3.89498e-11
161.300000	3.92867e-11
161.250000	3.96265e-11
161.200000	3.99692e-11
161.150000	4.03149e-11
161.100000	4.06636e-11
161.050000	4.10153e-11
161.000000	4.137e-11
160.950000	4.17278e-11
160.900000	4.20887e-11
160.850000	4.24526e-11
160.800000	4.28198e-11
160.750000	4.31901e-11
160.700000	4.35636e-11
160.650000	4.39404e-11
160.600000	4.43203e-11
160.550000	4.47036e-11
160.500000	4.50902e-11
160.450000	4.54801e-11
160.400000	4.58734e-11
160.350000	4.62701e-11
160.300000	4.66702e-11
160.250000	4.70738e-11
160.200000	4.74809e-11
160.150000	4.78914e-11
160.100000	4.83055e-11
160.050000	4.87232e-11
160.000000	4.91445e-11
159.950000	4.95695e-11
159.900000	4.99981e-11
159.850000	5.04304e-11
159.800000	5.08664e-11
159.750000	5.13062e-11
159.700000	5.17499e-11
159.650000	5.21973e-11
159.600000	5.26486e-11
159.550000	5.31038e-11
159.500000	5.35629e-11
159.450000	5.4026e-11
159.400000	5.44931e-11
159.350000	5.49642e-11
159.300000	5.54394e-11
159.250000	5.59187e-11
159.200000	5.64022e-11
159.150000	5.68898e-11
159.100000	5.73816e-11
159.050000	5.78777e-11
159.000000	5.8378e-11
158.950000	5.88827e-11
158.900000	5.93917e-11
158.850000	5.99051e-11
158.800000	6.0423e-11
158.750000	6.09453e-11
158.700000	6.14722e-11
158.650000	6.20035e-11
158.600000	6.25395e-11
158.550000	6.30801e-11
158.500000	6.36254e-11
158.450000	6.41754e-11
158.400000	6.47301e-11
158.350000	6.52896e-11
158.300000	6.58539e-11
158.250000	6.64231e-11
158.200000	6.69973e-11
158.150000	6.75763e-11
158.100000	6.81604e-11
158.050000	6.87495e-11
158.000000	6.93438e-11
157.950000	6.99431e-11
157.900000	7.05476e-11
157.850000	7.11573e-11
157.800000	7.17723e-11
157.750000	7.23926e-11
157.700000	7.30183e-11
157.650000	7.36493e-11
157.600000	7.42858e-11
157.550000	7.49278e-11
157.500000	7.55754e-11
157.450000	7.62285e-11
157.400000	7.68872e-11
157.350000	7.75517e-11
157.300000	7.82219e-11
157.250000	7.88978e-11
157.200000	7.95796e-11
157.150000	8.02673e-11
157.100000	8.09609e-11
157.050000	8.16605e-11
157.000000	8.23662e-11
156.950000	8.30779e-11
156.900000	8.37958e-11
156.850000	8.45199e-11
156.800000	8.52502e-11
156.750000	8.59868e-11
156.700000	8.67298e-11
156.650000	8.74792e-11
156.600000	8.8235e-11
156.550000	8.89974e-11
156.500000	8.97663e-11
156.450000	9.05419e-11
156.400000	9.13242e-11
156.350000	9.21132e-11
156.300000	9.29091e-11
156.250000	9.37118e-11
156.200000	9.45214e-11
156.150000	9.5338e-11
156.100000	9.61617e-11
156.050000	9.69925e-11
156.000000	9.78304e-11
155.950000	9.86756e-11
155.900000	9.9528e-11
155.850000	1.00388e-10
155.800000	1.01255e-10
155.750000	1.0213e-10
155.700000	1.03012e-10
155.650000	1.03902e-10
155.600000	1.04799e-10
155.550000	1.05705e-10
155.500000	1.06618e-10
155.450000	1.07539e-10
155.400000	1.08468e-10
155.350000	1.09405e-10
155.300000	1.1035e-10
155.250000	1.11303e-10
155.200000	1.12264e-10
155.150000	1.13234e-10
155.100000	1.14212e-10
155.050000	1.15198e-10
155.000000	1.16193e-10
154.950000	1.17197e-10
154.900000	1.18209e-10
154.850000	1.1923e-10
154.800000	1.2026e-10
154.750000	1.21299e-10
154.700000	1.22346e-10
154.650000	1.23403e-10
154.600000	1.24469e-10
154.550000	1.25544e-10
154.500000	1.26628e-10
154.450000	1.27721e-10
154.400000	1.28824e-10
154.350000	1.29937e-10
154.300000	1.31059e-10
154.250000	1.32191e-10
154.200000	1.33332e-10
154.150000	1.34484e-10
154.100000	1.35645e-10
154.050000	1.36816e-10
154.000000	1.37998e-10
153.950000	1.39189e-10
153.900000	1.40391e-10
153.850000	1.41603e-10
153.800000	1.42826e-10
153.750000	1.44059e-10
153.700000	1.45303e-10
153.650000	1.46558e-10
153.600000	1.47823e-10
153.550000	1.491e-10
153.500000	1.50387e-10
153.450000	1.51685e-10
153.400000	1.52995e-10
153.350000	1.54316e-10
153.300000	1.55648e-10
153.250000	1.56992e-10
153.200000	1.58348e-10
153.150000	1.59715e-10
153.100000	1.61093e-10
153.050000	1.62484e-10
153.000000	1.63887e-10
152.950000	1.65302e-10
152.900000	1.66729e-10
152.850000	1.68168e-10
152.800000	1.6962e-10
152.750000	1.71084e-10
152.700000	1.72561e-10
152.650000	1.74051e-10
152.600000	1.75553e-10
152.550000	1.77068e-10
152.500000	1.78597e-10
152.450000	1.80139e-10
152.400000	1.81693e-10
152.350000	1.83262e-10
152.300000	1.84844e-10
152.250000	1.86439e-10
152.200000	1.88048e-10
152.150000	1.89671e-10
152.100000	1.91308e-10
152.050000	1.9296e-10
152.000000	1.94625e-10
151.950000	1.96305e-10
151.900000	1.97999e-10
151.850000	1.99708e-10
151.800000	2.01432e-10
151.750000	2.0317e-10
151.700000	2.04923e-10
151.650000	2.06692e-10
151.600000	2.08476e-10
151.550000	2.10275e-10
151.500000	2.12089e-10
151.450000	2.1392e-10
151.400000	2.15766e-10
151.350000	2.17628e-10
151.300000	2.19506e-10
151.250000	2.214e-10
151.200000	2.2331e-10
151.150000	2.25237e-10
151.100000	2.27181e-10
151.050000	2.29141e-10
151.000000	2.31118e-10
150.950000	2.33113e-10
150.900000	2.35124e-10
150.850000	2.37153e-10
150.800000	2.39199e-10
150.750000	2.41263e-10
150.700000	2.43345e-10
150.650000	2.45444e-10
150.600000	2.47562e-10
150.550000	2.49698e-10
150.500000	2.51852e-10
150.450000	2.54025e-10
150.400000	2.56217e-10
150.350000	2.58427e-10
150.300000	2.60656e-10
150.250000	2.62905e-10
150.200000	2.65173e-10
150.150000	2.67461e-10
150.100000	2.69768e-10
150.050000	2.72095e-10
150.000000	2.74443e-10
149.950000	2.7681e-10
149.900000	2.79198e-10
149.850000	2.81606e-10
149.800000	2.84036e-10
149.750000	2.86486e-10
149.700000	2.88957e-10
149.650000	2.91449e-10
149.600000	2.93963e-10
149.550000	2.96499e-10
149.500000	2.99056e-10
149.450000	3.01636e-10
149.400000	3.04237e-10
149.350000	3.06861e-10
149.300000	3.09508e-10
149.250000	3.12178e-10
149.200000	3.1487e-10
149.150000	3.17586e-10
149.100000	3.20325e-10
149.050000	3.23087e-10
149.000000	3.25874e-10
148.950000	3.28684e-10
148.900000	3.31519e-10
148.850000	3.34378e-10
148.800000	3.37261e-10
148.750000	3.4017e-10
148.700000	3.43103e-10
148.650000	3.46062e-10
148.600000	3.49046e-10
148.550000	3.52056e-10
148.500000	3.55092e-10
148.450000	3.58154e-10
148.400000	3.61242e-10
148.350000	3.64357e-10
148.300000	3.67499e-10
148.250000	3.70667e-10
148.200000	3.73864e-10
148.150000	3.77087e-10
148.100000	3.80338e-10
148.050000	3.83618e-10
148.000000	3.86925e-10
147.950000	3.90261e-10
147.900000	3.93626e-10
147.850000	3.9702e-10
147.800000	4.00443e-10
147.750000	4.03895e-10
147.700000	4.07377e-10
147.650000	4.10889e-10
147.600000	4.14431e-10
147.550000	4.18004e-10
147.500000	4.21608e-10
147.450000	4.25242e-10
147.400000	4.28908e-10
147.350000	4.32605e-10
147.300000	4.36334e-10
147.250000	4.40096e-10
147.200000	4.43889e-10
147.150000	4.47716e-10
147.100000	4.51575e-10
147.050000	4.55467e-10
147.000000	4.59393e-10
146.950000	4.63353e-10
146.900000	4.67347e-10
146.850000	4.71375e-10
146.800000	4.75438e-10
146.750000	4.79536e-10
146.700000	4.83669e-10
146.650000	4.87837e-10
146.600000	4.92042e-10
146.550000	4.96282e-10
146.500000	5.0056e-10
146.450000	5.04874e-10
146.400000	5.09225e-10
146.350000	5.13613e-10
146.300000	5.18039e-10
146.250000	5.22504e-10
146.200000	5.27007e-10
146.150000	5.31548e-10
146.100000	5.36129e-10
146.050000	5.40749e-10
146.000000	5.45408e-10
145.950000	5.50108e-10
145.900000	5.54848e-10
145.850000	5.59629e-10
145.800000	5.64451e-10
145.750000	5.69315e-10
145.700000	5.74221e-10
145.650000	5.79168e-10
145.600000	5.84158e-10
145.550000	5.89192e-10
145.500000	5.94268e-10
145.450000	5.99388e-10
145.400000	6.04552e-10
145.350000	6.09761e-10
145.300000	6.15014e-10
145.250000	6.20313e-10
145.200000	6.25657e-10
145.150000	6.31047e-10
145.100000	6.36483e-10
145.050000	6.41967e-10
145.000000	6.47497e-10
144.950000	6.53075e-10
144.900000	6.58701e-10
144.850000	6.64375e-10
144.800000	6.70098e-10
144.750000	6.7587e-10
144.700000	6.81692e-10
144.650000	6.87564e-10
144.600000	6.93487e-10
144.550000	6.9946e-10
144.500000	7.05485e-10
144.450000	7.11561e-10
144.400000	7.1769e-10
144.350000	7.23872e-10
144.300000	7.30106e-10
144.250000	7.36394e-10
144.200000	7.42737e-10
144.150000	7.49134e-10
144.100000	7.55586e-10
144.050000	7.62093e-10
144.000000	7.68656e-10
143.950000	7.75276e-10
143.900000	7.81952e-10
143.850000	7.88686e-10
143.800000	7.95478e-10
143.750000	8.02329e-10
143.700000	8.09238e-10
143.650000	8.16206e-10
143.600000	8.23235e-10
143.550000	8.30324e-10
143.500000	8.37473e-10
143.450000	8.44685e-10
143.400000	8.51958e-10
143.350000	8.59294e-10
143.300000	8.66693e-10
143.250000	8.74155e-10
143.200000	8.81682e-10
143.150000	8.89273e-10
143.100000	8.96929e-10
143.050000	9.04652e-10
143.000000	9.1244e-10
142.950000	9.20296e-10
142.900000	9.28219e-10
142.850000	9.3621e-10
142.800000	9.4427e-10
142.750000	9.52399e-10
142.700000	9.60598e-10
142.650000	9.68868e-10
142.600000	9.77208e-10
142.550000	9.8562e-10
142.500000	9.94105e-10
142.450000	1.00266e-09
142.400000	1.01129e-09
142.350000	1.02e-09
142.300000	1.02878e-09
142.250000	1.03763e-09
142.200000	1.04656e-09
142.150000	1.05557e-09
142.100000	1.06466e-09
142.050000	1.07382e-09
142.000000	1.08306e-09
141.950000	1.09239e-09
141.900000	1.10179e-09
141.850000	1.11127e-09
141.800000	1.12083e-09
141.750000	1.13048e-09
141.700000	1.14021e-09
141.650000	1.15002e-09
141.600000	1.15992e-09
141.550000	1.1699e-09
141.500000	1.17997e-09
141.450000	1.19012e-09
141.400000	1.20036e-09
141.350000	1.21069e-09
141.300000	1.22111e-09
141.250000	1.23162e-09
141.200000	1.24222e-09
141.150000	1.25291e-09
141.100000	1.26369e-09
141.050000	1.27456e-09
141.000000	1.28553e-09
140.950000	1.29659e-09
140.900000	1.30774e-09
140.850000	1.31899e-09
140.800000	1.33034e-09
140.750000	1.34179e-09
140.700000	1.35333e-09
140.650000	1.36497e-09
140.600000	1.37672e-09
140.550000	1.38856e-09
140.500000	1.40051e-09
140.450000	1.41256e-09
140.400000	1.42471e-09
140.350000	1.43696e-09
140.300000	1.44932e-09
140.250000	1.46179e-09
140.200000	1.47437e-09
140.150000	1.48705e-09
140.100000	1.49984e-09
140.050000	1.51274e-09
140.000000	1.52575e-09
139.950000	1.53888e-09
139.900000	1.55211e-09
139.850000	1.56546e-09
139.800000	1.57893e-09
139.750000	1.59251e-09
139.700000	1.6062e-09
139.650000	1.62002e-09
139.600000	1.63395e-09
139.550000	1.648e-09
139.500000	1.66217e-09
139.450000	1.67647e-09
139.400000	1.69089e-09
139.350000	1.70543e-09
139.300000	1.72009e-09
139.250000	1.73488e-09
139.200000	1.7498e-09
139.150000	1.76485e-09
139.100000	1.78002e-09
139.050000	1.79533e-09
139.000000	1.81077e-09
138.950000	1.82634e-09
138.900000	1.84204e-09
138.850000	1.85788e-09
138.800000	1.87385e-09
138.750000	1.88996e-09
138.700000	1.90621e-09
138.650000	1.9226e-09
138.600000	1.93913e-09
138.550000	1.9558e-09
138.500000	1.97262e-09
138.450000	1.98958e-09
138.400000	2.00668e-09
138.350000	2.02393e-09
138.300000	2.04133e-09
138.250000	2.05888e-09
138.200000	2.07658e-09
138.150000	2.09443e-09
138.100000	2.11243e-09
138.050000	2.13059e-09
138.000000	2.1489e-09
137.950000	2.16737e-09
137.900000	2.186e-09
137.850000	2.20479e-09
137.800000	2.22374e-09
137.750000	2.24286e-09
137.700000	2.26213e-09
137.650000	2.28158e-09
137.600000	2.30118e-09
137.550000	2.32096e-09
137.500000	2.34091e-09
137.450000	2.36103e-09
137.400000	2.38132e-09
137.350000	2.40178e-09
137.300000	2.42242e-09
137.250000	2.44324e-09
137.200000	2.46423e-09
137.150000	2.48541e-09
137.100000	2.50677e-09
137.050000	2.52831e-09
137.000000	2.55003e-09
136.950000	2.57194e-09
136.900000	2.59404e-09
136.850000	2.61633e-09
136.800000	2.63881e-09
136.750000	2.66148e-09
136.700000	2.68435e-09
136.650000	2.70741e-09
136.600000	2.73067e-09
136.550000	2.75413e-09
136.500000	2.77779e-09
136.450000	2.80166e-09
136.400000	2.82573e-09
136.350000	2.85e-09
136.300000	2.87449e-09
136.250000	2.89918e-09
136.200000	2.92408e-09
136.150000	2.9492e-09
136.100000	2.97453e-09
136.050000	3.00009e-09
136.000000	3.02586e-09
135.950000	3.05185e-09
135.900000	3.07806e-09
135.850000	3.1045e-09
135.800000	3.13116e-09
135.750000	3.15805e-09
135.700000	3.18518e-09
135.650000	3.21253e-09
135.600000	3.24013e-09
135.550000	3.26795e-09
135.500000	3.29602e-09
135.450000	3.32432e-09
135.400000	3.35287e-09
135.350000	3.38167e-09
135.300000	3.41071e-09
135.250000	3.43999e-09
135.200000	3.46953e-09
135.150000	3.49933e-09
135.100000	3.52937e-09
135.050000	3.55968e-09
135.000000	3.59025e-09
134.950000	3.62107e-09
134.900000	3.65216e-09
134.850000	3.68352e-09
134.800000	3.71515e-09
134.750000	3.74704e-09
134.700000	3.77922e-09
134.650000	3.81166e-09
134.600000	3.84439e-09
134.550000	3.87739e-09
134.500000	3.91068e-09
134.450000	3.94425e-09
134.400000	3.97811e-09
134.350000	4.01226e-09
134.300000	4.0467e-09
134.250000	4.08144e-09
134.200000	4.11647e-09
134.150000	4.15181e-09
134.100000	4.18744e-09
134.050000	4.22339e-09
134.000000	4.25964e-09
133.950000	4.2962e-09
133.900000	4.33307e-09
133.850000	4.37026e-09
133.800000	4.40777e-09
133.750000	4.4456e-09
133.700000	4.48375e-09
133.650000	4.52224e-09
133.600000	4.56104e-09
133.550000	4.60019e-09
133.500000	4.63966e-09
133.450000	4.67948e-09
133.400000	4.71964e-09
133.350000	4.76014e-09
133.300000	4.80098e-09
133.250000	4.84218e-09
133.200000	4.88373e-09
133.150000	4.92563e-09
133.100000	4.9679e-09
133.050000	5.01052e-09
133.000000	5.05351e-09
132.950000	5.09687e-09
132.900000	5.1406e-09
132.850000	5.1847e-09
132.800000	5.22918e-09
132.750000	5.27405e-09
132.700000	5.31929e-09
132.650000	5.36493e-09
132.600000	5.41095e-09
132.550000	5.45737e-09
132.500000	5.50418e-09
132.450000	5.5514e-09
132.400000	5.59902e-09
132.350000	5.64704e-09
132.300000	5.69548e-09
132.250000	5.74434e-09
132.200000	5.79361e-09
132.150000	5.8433e-09
132.100000	5.89342e-09
132.050000	5.94396e-09
132.000000	5.99494e-09
131.950000	6.04636e-09
131.900000	6.09821e-09
131.850000	6.15051e-09
131.800000	6.20326e-09
131.750000	6.25646e-09
131.700000	6.31011e-09
131.650000	6.36422e-09
131.600000	6.41879e-09
131.550000	6.47384e-09
131.500000	6.52935e-09
131.450000	6.58534e-09
131.400000	6.6418e-09
131.350000	6.69875e-09
131.300000	6.75619e-09
131.250000	6.81412e-09
131.200000	6.87254e-09
131.150000	6.93146e-09
131.100000	6.99089e-09
131.050000	7.05082e-09
131.000000	7.11127e-09
130.950000	7.17224e-09
130.900000	7.23372e-09
130.850000	7.29573e-09
130.800000	7.35828e-09
130.750000	7.42135e-09
130.700000	7.48497e-09
130.650000	7.54913e-09
130.600000	7.61384e-09
130.550000	7.6791e-09
130.500000	7.74492e-09
130.450000	7.8113e-09
130.400000	7.87825e-09
130.350000	7.94578e-09
130.300000	8.01388e-09
130.250000	8.08256e-09
130.200000	8.15183e-09
130.150000	8.22169e-09
130.100000	8.29215e-09
130.050000	8.36321e-09
130.000000	8.43488e-09
129.950000	8.50716e-09
129.900000	8.58006e-09
129.850000	8.65359e-09
129.800000	8.72774e-09
129.750000	8.80252e-09
129.700000	8.87795e-09
129.650000	8.95402e-09
129.600000	9.03073e-09
129.550000	9.10811e-09
129.500000	9.18615e-09
129.450000	9.26485e-09
129.400000	9.34422e-09
129.350000	9.42428e-09
129.300000	9.50502e-09
129.250000	9.58644e-09
129.200000	9.66857e-09
129.150000	9.75139e-09
129.100000	9.83493e-09
129.050000	9.91917e-09
129.000000	1.00041e-08
128.950000	1.00898e-08
128.900000	1.01763e-08
128.850000	1.02634e-08
128.800000	1.03513e-08
128.750000	1.044e-08
128.700000	1.05294e-08
128.650000	1.06196e-08
128.600000	1.07105e-08
128.550000	1.08023e-08
128.500000	1.08948e-08
128.450000	1.09881e-08
128.400000	1.10822e-08
128.350000	1.11771e-08
128.300000	1.12728e-08
128.250000	1.13693e-08
128.200000	1.14667e-08
128.150000	1.15649e-08
128.100000	1.16639e-08
128.050000	1.17637e-08
128.000000	1.18645e-08
127.950000	1.19661e-08
127.900000	1.20685e-08
127.850000	1.21718e-08
127.800000	1.2276e-08
127.750000	1.23811e-08
127.700000	1.24871e-08
127.650000	1.2594e-08
127.600000	1.27018e-08
127.550000	1.28106e-08
127.500000	1.29202e-08
127.450000	1.30308e-08
127.400000	1.31424e-08
127.350000	1.32549e-08
127.300000	1.33683e-08
127.250000	1.34827e-08
127.200000	1.35981e-08
127.150000	1.37145e-08
127.100000	1.38319e-08
127.050000	1.39503e-08
127.000000	1.40697e-08
126.950000	1.41901e-08
126.900000	1.43115e-08
126.850000	1.4434e-08
126.800000	1.45575e-08
126.750000	1.46821e-08
126.700000	1.48077e-08
126.650000	1.49344e-08
126.600000	1.50622e-08
126.550000	1.51911e-08
126.500000	1.53211e-08
126.450000	1.54522e-08
126.400000	1.55844e-08
126.350000	1.57177e-08
126.300000	1.58522e-08
126.250000	1.59878e-08
126.200000	1.61246e-08
126.150000	1.62625e-08
126.100000	1.64016e-08
126.050000	1.65419e-08
126.000000	1.66834e-08
125.950000	1.68262e-08
125.900000	1.69701e-08
125.850000	1.71152e-08
125.800000	1.72616e-08
125.750000	1.74093e-08
125.700000	1.75582e-08
125.650000	1.77084e-08
125.600000	1.78598e-08
125.550000	1.80126e-08
125.500000	1.81666e-08
125.450000	1.8322e-08
125.400000	1.84787e-08
125.350000	1.86367e-08
125.300000	1.8796e-08
125.250000	1.89568e-08
125.200000	1.91189e-08
125.150000	1.92824e-08
125.100000	1.94472e-08
125.050000	1.96135e-08
125.000000	1.97812e-08
124.950000	1.99503e-08
124.900000	2.01209e-08
124.850000	2.02929e-08
124.800000	2.04664e-08
124.750000	2.06414e-08
124.700000	2.08179e-08
124.650000	2.09958e-08
124.600000	2.11753e-08
124.550000	2.13563e-08
124.500000	2.15389e-08
124.450000	2.1723e-08
124.400000	2.19087e-08
124.350000	2.20959e-08
124.300000	2.22848e-08
124.250000	2.24753e-08
124.200000	2.26673e-08
124.150000	2.28611e-08
124.100000	2.30565e-08
124.050000	2.32535e-08
124.000000	2.34522e-08
123.950000	2.36526e-08
123.900000	2.38548e-08
123.850000	2.40586e-08
123.800000	2.42642e-08
123.750000	2.44715e-08
123.700000	2.46806e-08
123.650000	2.48915e-08
123.600000	2.51042e-08
123.550000	2.53187e-08
123.500000	2.5535e-08
123.450000	2.57532e-08
123.400000	2.59732e-08
123.350000	2.61951e-08
123.300000	2.64188e-08
123.250000	2.66445e-08
123.200000	2.68721e-08
123.150000	2.71017e-08
123.100000	2.73332e-08
123.050000	2.75667e-08
123.000000	2.78021e-08
122.950000	2.80396e-08
122.900000	2.82791e-08
122.850000	2.85206e-08
122.800000	2.87642e-08
122.750000	2.90099e-08
122.700000	2.92576e-08
122.650000	2.95075e-08
122.600000	2.97595e-08
122.550000	3.00136e-08
122.500000	3.02699e-08
122.450000	3.05284e-08
122.400000	3.07891e-08
122.350000	3.1052e-08
122.300000	3.13171e-08
122.250000	3.15845e-08
122.200000	3.18542e-08
122.150000	3.21261e-08
122.100000	3.24004e-08
122.050000	3.2677e-08
122.000000	3.2956e-08
121.950000	3.32373e-08
121.900000	3.35211e-08
121.850000	3.38072e-08
121.800000	3.40958e-08
121.750000	3.43868e-08
121.700000	3.46804e-08
121.650000	3.49764e-08
121.600000	3.52749e-08
121.550000	3.5576e-08
121.500000	3.58796e-08
121.450000	3.61858e-08
121.400000	3.64947e-08
121.350000	3.68061e-08
121.300000	3.71202e-08
121.250000	3.7437e-08
121.200000	3.77564e-08
121.150000	3.80786e-08
121.100000	3.84036e-08
121.050000	3.87312e-08
121.000000	3.90617e-08
120.950000	3.9395e-08
120.900000	3.97311e-08
120.850000	4.00701e-08
120.800000	4.0412e-08
120.750000	4.07567e-08
120.700000	4.11044e-08
120.650000	4.14551e-08
120.600000	4.18087e-08
120.550000	4.21654e-08
120.500000	4.2525e-08
120.450000	4.28878e-08
120.400000	4.32536e-08
120.350000	4.36225e-08
120.300000	4.39946e-08
120.250000	4.43698e-08
120.200000	4.47482e-08
120.150000	4.51299e-08
120.100000	4.55147e-08
120.050000	4.59029e-08
120.000000	4.62943e-08
119.950000	4.66891e-08
119.900000	4.70872e-08
119.850000	4.74888e-08
119.800000	4.78937e-08
119.750000	4.8302e-08
119.700000	4.87139e-08
119.650000	4.91292e-08
119.600000	4.95481e-08
119.550000	4.99705e-08
119.500000	5.03965e-08
119.450000	5.08262e-08
119.400000	5.12594e-08
119.350000	5.16964e-08
119.300000	5.21371e-08
119.250000	5.25815e-08
119.200000	5.30297e-08
119.150000	5.34817e-08
119.100000	5.39375e-08
119.050000	5.43973e-08
119.000000	5.48609e-08
118.950000	5.53284e-08
118.900000	5.58e-08
118.850000	5.62755e-08
118.800000	5.67551e-08
118.750000	5.72387e-08
118.700000	5.77265e-08
118.650000	5.82183e-08
118.600000	5.87144e-08
118.550000	5.92147e-08
118.500000	5.97192e-08
118.450000	6.0228e-08
118.400000	6.07412e-08
118.350000	6.12587e-08
118.300000	6.17805e-08
118.250000	6.23068e-08
118.200000	6.28376e-08
118.150000	6.33729e-08
118.100000	6.39127e-08
118.050000	6.44571e-08
118.000000	6.50062e-08
117.950000	6.55599e-08
117.900000	6.61183e-08
117.850000	6.66814e-08
117.800000	6.72493e-08
117.750000	6.7822e-08
117.700000	6.83996e-08
117.650000	6.89821e-08
117.600000	6.95695e-08
117.550000	7.01619e-08
117.500000	7.07594e-08
117.450000	7.13619e-08
117.400000	7.19695e-08
117.350000	7.25823e-08
117.300000	7.32003e-08
117.250000	7.38235e-08
117.200000	7.4452e-08
117.150000	7.50858e-08
117.100000	7.5725e-08
117.050000	7.63696e-08
117.000000	7.70197e-08
116.950000	7.76754e-08
116.900000	7.83365e-08
116.850000	7.90033e-08
116.800000	7.96757e-08
116.750000	8.03539e-08
116.700000	8.10378e-08
116.650000	8.17274e-08
116.600000	8.2423e-08
116.550000	8.31244e-08
116.500000	8.38318e-08
116.450000	8.45451e-08
116.400000	8.52646e-08
116.350000	8.59901e-08
116.300000	8.67218e-08
116.250000	8.74596e-08
116.200000	8.82037e-08
116.150000	8.89542e-08
116.100000	8.9711e-08
116.050000	9.04742e-08
116.000000	9.12439e-08
115.950000	9.202e-08
115.900000	9.28028e-08
115.850000	9.35922e-08
115.800000	9.43883e-08
115.750000	9.51912e-08
115.700000	9.60008e-08
115.650000	9.68173e-08
115.600000	9.76407e-08
115.550000	9.84711e-08
115.500000	9.93086e-08
115.450000	1.00153e-07
115.400000	1.01005e-07
115.350000	1.01864e-07
115.300000	1.0273e-07
115.250000	1.03603e-07
115.200000	1.04484e-07
115.150000	1.05373e-07
115.100000	1.06268e-07
115.050000	1.07172e-07
115.000000	1.08083e-07
114.950000	1.09002e-07
114.900000	1.09929e-07
114.850000	1.10863e-07
114.800000	1.11805e-07
114.750000	1.12756e-07
114.700000	1.13714e-07
114.650000	1.14681e-07
114.600000	1.15655e-07
114.550000	1.16638e-07
114.500000	1.1763e-07
114.450000	1.18629e-07
114.400000	1.19637e-07
114.350000	1.20654e-07
114.300000	1.21679e-07
114.250000	1.22713e-07
114.200000	1.23756e-07
114.150000	1.24807e-07
114.100000	1.25868e-07
114.050000	1.26937e-07
114.000000	1.28016e-07
113.950000	1.29103e-07
113.900000	1.302e-07
113.850000	1.31306e-07
113.800000	1.32421e-07
113.750000	1.33546e-07
113.700000	1.3468e-07
113.650000	1.35824e-07
113.600000	1.36978e-07
113.550000	1.38141e-07
113.500000	1.39315e-07
113.450000	1.40498e-07
113.400000	1.41691e-07
113.350000	1.42894e-07
113.300000	1.44107e-07
113.250000	1.45331e-07
113.200000	1.46565e-07
113.150000	1.47809e-07
113.100000	1.49064e-07
113.050000	1.5033e-07
113.000000	1.51606e-07
112.950000	1.52893e-07
112.900000	1.54191e-07
112.850000	1.555e-07
112.800000	1.5682e-07
112.750000	1.58151e-07
112.700000	1.59494e-07
112.650000	1.60847e-07
112.600000	1.62212e-07
112.550000	1.63589e-07
112.500000	1.64977e-07
112.450000	1.66378e-07
112.400000	1.67789e-07
112.350000	1.69213e-07
112.300000	1.70649e-07
112.250000	1.72097e-07
112.200000	1.73557e-07
112.150000	1.7503e-07
112.100000	1.76515e-07
112.050000	1.78012e-07
112.000000	1.79522e-07
111.950000	1.81045e-07
111.900000	1.82581e-07
111.850000	1.8413e-07
111.800000	1.85692e-07
111.750000	1.87267e-07
111.700000	1.88855e-07
111.650000	1.90457e-07
111.600000	1.92072e-07
111.550000	1.93701e-07
111.500000	1.95344e-07
111.450000	1.97e-07
111.400000	1.98671e-07
111.350000	2.00355e-07
111.300000	2.02054e-07
111.250000	2.03767e-07
111.200000	2.05495e-07
111.150000	2.07237e-07
111.100000	2.08994e-07
111.050000	2.10766e-07
111.000000	2.12552e-07
110.950000	2.14354e-07
110.900000	2.16171e-07
110.850000	2.18003e-07
110.800000	2.19851e-07
110.750000	2.21715e-07
110.700000	2.23594e-07
110.650000	2.25488e-07
110.600000	2.27399e-07
110.550000	2.29326e-07
110.500000	2.3127e-07
110.450000	2.33229e-07
110.400000	2.35205e-07
110.350000	2.37198e-07
110.300000	2.39208e-07
110.250000	2.41235e-07
110.200000	2.43278e-07
110.150000	2.45339e-07
110.100000	2.47417e-07
110.050000	2.49513e-07
110.000000	2.51627e-07
109.950000	2.53758e-07
109.900000	2.55907e-07
109.850000	2.58075e-07
109.800000	2.6026e-07
109.750000	2.62464e-07
109.700000	2.64687e-07
109.650000	2.66928e-07
109.600000	2.69189e-07
109.550000	2.71468e-07
109.500000	2.73767e-07
109.450000	2.76084e-07
109.400000	2.78422e-07
109.350000	2.80779e-07
109.300000	2.83156e-07
109.250000	2.85553e-07
109.200000	2.8797e-07
109.150000	2.90408e-07
109.100000	2.92866e-07
109.050000	2.95345e-07
109.000000	2.97844e-07
108.950000	3.00365e-07
108.900000	3.02907e-07
108.850000	3.0547e-07
108.800000	3.08055e-07
108.750000	3.10662e-07
108.700000	3.1329e-07
108.650000	3.15941e-07
108.600000	3.18614e-07
108.550000	3.2131e-07
108.500000	3.24028e-07
108.450000	3.26769e-07
108.400000	3.29533e-07
108.350000	3.32321e-07
108.300000	3.35132e-07
108.250000	3.37966e-07
108.200000	3.40825e-07
108.150000	3.43707e-07
108.100000	3.46614e-07
108.050000	3.49545e-07
108.000000	3.52501e-07
107.950000	3.55482e-07
107.900000	3.58488e-07
107.850000	3.61519e-07
107.800000	3.64575e-07
107.750000	3.67658e-07
107.700000	3.70766e-07
107.650000	3.739e-07
107.600000	3.77061e-07
107.550000	3.80248e-07
107.500000	3.83462e-07
107.450000	3.86703e-07
107.400000	3.89972e-07
107.350000	3.93268e-07
107.300000	3.96591e-07
107.250000	3.99943e-07
107.200000	4.03322e-07
107.150000	4.0673e-07
107.100000	4.10167e-07
107.050000	4.13633e-07
107.000000	4.17127e-07
106.950000	4.20651e-07
106.900000	4.24205e-07
106.850000	4.27789e-07
106.800000	4.31402e-07
106.750000	4.35046e-07
106.700000	4.38721e-07
106.650000	4.42426e-07
106.600000	4.46163e-07
106.550000	4.49931e-07
106.500000	4.53731e-07
106.450000	4.57562e-07
106.400000	4.61426e-07
106.350000	4.65322e-07
106.300000	4.69251e-07
106.250000	4.73213e-07
106.200000	4.77208e-07
106.150000	4.81237e-07
106.100000	4.853e-07
106.050000	4.89396e-07
106.000000	4.93527e-07
105.950000	4.97693e-07
105.900000	5.01894e-07
105.850000	5.06129e-07
105.800000	5.10401e-07
105.750000	5.14708e-07
105.700000	5.19052e-07
105.650000	5.23432e-07
105.600000	5.27848e-07
105.550000	5.32302e-07
105.500000	5.36793e-07
105.450000	5.41322e-07
105.400000	5.45888e-07
105.350000	5.50494e-07
105.300000	5.55137e-07
105.250000	5.5982e-07
105.200000	5.64542e-07
105.150000	5.69303e-07
105.100000	5.74104e-07
105.050000	5.78946e-07
105.000000	5.83828e-07
104.950000	5.88752e-07
104.900000	5.93716e-07
104.850000	5.98722e-07
104.800000	6.0377e-07
104.750000	6.0886e-07
104.700000	6.13993e-07
104.650000	6.19169e-07
104.600000	6.24389e-07
104.550000	6.29652e-07
104.500000	6.34959e-07
104.450000	6.40311e-07
104.400000	6.45707e-07
104.350000	6.51149e-07
104.300000	6.56636e-07
104.250000	6.6217e-07
104.200000	6.67749e-07
104.150000	6.73375e-07
104.100000	6.79049e-07
104.050000	6.8477e-07
104.000000	6.90539e-07
103.950000	6.96356e-07
103.900000	7.02222e-07
103.850000	7.08137e-07
103.800000	7.14101e-07
103.750000	7.20116e-07
103.700000	7.26181e-07
103.650000	7.32296e-07
103.600000	7.38463e-07
103.550000	7.44681e-07
103.500000	7.50951e-07
103.450000	7.57274e-07
103.400000	7.6365e-07
103.350000	7.70079e-07
103.300000	7.76562e-07
103.250000	7.83099e-07
103.200000	7.89691e-07
103.150000	7.96338e-07
103.100000	8.0304e-07
103.050000	8.09799e-07
103.000000	8.16614e-07
102.950000	8.23486e-07
102.900000	8.30415e-07
102.850000	8.37403e-07
102.800000	8.44449e-07
102.750000	8.51553e-07
102.700000	8.58718e-07
102.650000	8.65942e-07
102.600000	8.73226e-07
102.550000	8.80571e-07
102.500000	8.87978e-07
102.450000	8.95447e-07
102.400000	9.02978e-07
102.350000	9.10571e-07
102.300000	9.18229e-07
102.250000	9.2595e-07
102.200000	9.33736e-07
102.150000	9.41587e-07
102.100000	9.49503e-07
102.050000	9.57486e-07
102.000000	9.65535e-07
101.950000	9.73651e-07
101.900000	9.81835e-07
101.850000	9.90088e-07
101.800000	9.98409e-07
101.750000	1.0068e-06
101.700000	1.01526e-06
101.650000	1.02379e-06
101.600000	1.0324e-06
101.550000	1.04107e-06
101.500000	1.04982e-06
101.450000	1.05864e-06
101.400000	1.06753e-06
101.350000	1.0765e-06
101.300000	1.08554e-06
101.250000	1.09466e-06
101.200000	1.10385e-06
101.150000	1.11312e-06
101.100000	1.12247e-06
101.050000	1.1319e-06
101.000000	1.1414e-06
100.950000	1.15098e-06
100.900000	1.16065e-06
100.850000	1.17039e-06
100.800000	1.18022e-06
100.750000	1.19013e-06
100.700000	1.20012e-06
100.650000	1.21019e-06
100.600000	1.22035e-06
100.550000	1.23059e-06
100.500000	1.24092e-06
100.450000	1.25133e-06
100.400000	1.26183e-06
100.350000	1.27242e-06
100.300000	1.28309e-06
100.250000	1.29386e-06
100.200000	1.30471e-06
100.150000	1.31565e-06
100.100000	1.32669e-06
100.050000	1.33782e-06
100.000000	1.34904e-06
99.950000	1.36035e-06
99.900000	1.37176e-06
99.850000	1.38326e-06
99.800000	1.39486e-06
99.750000	1.40656e-06
99.700000	1.41835e-06
99.650000	1.43024e-06
99.600000	1.44223e-06
99.550000	1.45432e-06
99.500000	1.46651e-06
99.450000	1.4788e-06
99.400000	1.49119e-06
99.350000	1.50369e-06
99.300000	1.51629e-06
99.250000	1.52899e-06
99.200000	1.5418e-06
99.150000	1.55472e-06
99.100000	1.56775e-06
99.050000	1.58088e-06
99.000000	1.59412e-06
98.950000	1.60747e-06
98.900000	1.62094e-06
98.850000	1.63451e-06
98.800000	1.6482e-06
98.750000	1.662e-06
98.700000	1.67592e-06
98.650000	1.68995e-06
98.600000	1.7041e-06
98.550000	1.71837e-06
98.500000	1.73275e-06
98.450000	1.74725e-06
98.400000	1.76188e-06
98.350000	1.77662e-06
98.300000	1.79149e-06
98.250000	1.80648e-06
98.200000	1.8216e-06
98.150000	1.83684e-06
98.100000	1.85221e-06
98.050000	1.86771e-06
98.000000	1.88333e-06
97.950000	1.89908e-06
97.900000	1.91497e-06
97.850000	1.93099e-06
97.800000	1.94713e-06
97.750000	1.96342e-06
97.700000	1.97984e-06
97.650000	1.99639e-06
97.600000	2.01308e-06
97.550000	2.02991e-06
97.500000	2.04688e-06
97.450000	2.06399e-06
97.400000	2.08124e-06
97.350000	2.09864e-06
97.300000	2.11618e-06
97.250000	2.13386e-06
97.200000	2.15169e-06
97.150000	2.16967e-06
97.100000	2.1878e-06
97.050000	2.20608e-06
97.000000	2.22451e-06
96.950000	2.24309e-06
96.900000	2.26183e-06
96.850000	2.28072e-06
96.800000	2.29977e-06
96.750000	2.31897e-06
96.700000	2.33834e-06
96.650000	2.35786e-06
96.600000	2.37755e-06
96.550000	2.3974e-06
96.500000	2.41741e-06
96.450000	2.43759e-06
96.400000	2.45793e-06
96.350000	2.47845e-06
96.300000	2.49913e-06
96.250000	2.51999e-06
96.200000	2.54101e-06
96.150000	2.56222e-06
96.100000	2.58359e-06
96.050000	2.60515e-06
96.000000	2.62688e-06
95.950000	2.64879e-06
95.900000	2.67088e-06
95.850000	2.69316e-06
95.800000	2.71562e-06
95.750000	2.73826e-06
95.700000	2.76109e-06
95.650000	2.78411e-06
95.600000	2.80732e-06
95.550000	2.83073e-06
95.500000	2.85432e-06
95.450000	2.87811e-06
95.400000	2.9021e-06
95.350000	2.92628e-06
95.300000	2.95067e-06
95.250000	2.97526e-06
95.200000	3.00004e-06
95.150000	3.02504e-06
95.100000	3.05024e-06
95.050000	3.07564e-06
95.000000	3.10126e-06
94.950000	3.12709e-06
94.900000	3.15313e-06
94.850000	3.17939e-06
94.800000	3.20586e-06
94.750000	3.23255e-06
94.700000	3.25947e-06
94.650000	3.2866e-06
94.600000	3.31396e-06
94.550000	3.34154e-06
94.500000	3.36935e-06
94.450000	3.39739e-06
94.400000	3.42566e-06
94.350000	3.45416e-06
94.300000	3.4829e-06
94.250000	3.51187e-06
94.200000	3.54109e-06
94.150000	3.57054e-06
94.100000	3.60024e-06
94.050000	3.63018e-06
94.000000	3.66036e-06
93.950000	3.6908e-06
93.900000	3.72149e-06
93.850000	3.75243e-06
93.800000	3.78362e-06
93.750000	3.81507e-06
93.700000	3.84678e-06
93.650000	3.87875e-06
93.600000	3.91098e-06
93.550000	3.94348e-06
93.500000	3.97624e-06
93.450000	4.00928e-06
93.400000	4.04258e-06
93.350000	4.07616e-06
93.300000	4.11002e-06
93.250000	4.14415e-06
93.200000	4.17857e-06
93.150000	4.21327e-06
93.100000	4.24825e-06
93.050000	4.28352e-06
93.000000	4.31908e-06
92.950000	4.35493e-06
92.900000	4.39108e-06
92.850000	4.42752e-06
92.800000	4.46426e-06
92.750000	4.50131e-06
92.700000	4.53865e-06
92.650000	4.57631e-06
92.600000	4.61427e-06
92.550000	4.65255e-06
92.500000	4.69114e-06
92.450000	4.73004e-06
92.400000	4.76927e-06
92.350000	4.80881e-06
92.300000	4.84868e-06
92.250000	4.88888e-06
92.200000	4.92941e-06
92.150000	4.97027e-06
92.100000	5.01146e-06
92.050000	5.05299e-06
92.000000	5.09486e-06
91.950000	5.13708e-06
91.900000	5.17964e-06
91.850000	5.22255e-06
91.800000	5.26581e-06
91.750000	5.30943e-06
91.700000	5.3534e-06
91.650000	5.39773e-06
91.600000	5.44243e-06
91.550000	5.48749e-06
91.500000	5.53292e-06
91.450000	5.57872e-06
91.400000	5.62489e-06
91.350000	5.67145e-06
91.300000	5.71838e-06
91.250000	5.7657e-06
91.200000	5.81341e-06
91.150000	5.8615e-06
91.100000	5.90999e-06
91.050000	5.95888e-06
91.000000	6.00816e-06
90.950000	6.05785e-06
90.900000	6.10794e-06
90.850000	6.15844e-06
90.800000	6.20936e-06
90.750000	6.26069e-06
90.700000	6.31244e-06
90.650000	6.36461e-06
90.600000	6.41721e-06
90.550000	6.47024e-06
90.500000	6.5237e-06
90.450000	6.57759e-06
90.400000	6.63193e-06
90.350000	6.68671e-06
90.300000	6.74194e-06
90.250000	6.79761e-06
90.200000	6.85374e-06
90.150000	6.91033e-06
90.100000	6.96738e-06
90.050000	7.0249e-06
90.000000	7.08288e-06
89.950000	7.14134e-06
89.900000	7.20027e-06
89.850000	7.25968e-06
89.800000	7.31958e-06
89.750000	7.37996e-06
89.700000	7.44084e-06
89.650000	7.50221e-06
89.600000	7.56408e-06
89.550000	7.62645e-06
89.500000	7.68934e-06
89.450000	7.75273e-06
89.400000	7.81664e-06
89.350000	7.88107e-06
89.300000	7.94602e-06
89.250000	8.0115e-06
89.200000	8.07752e-06
89.150000	8.14407e-06
89.100000	8.21116e-06
89.050000	8.27879e-06
89.000000	8.34698e-06
88.950000	8.41572e-06
88.900000	8.48502e-06
88.850000	8.55488e-06
88.800000	8.62531e-06
88.750000	8.69631e-06
88.700000	8.76788e-06
88.650000	8.84004e-06
88.600000	8.91278e-06
88.550000	8.98612e-06
88.500000	9.06005e-06
88.450000	9.13457e-06
88.400000	9.2097e-06
88.350000	9.28545e-06
88.300000	9.3618e-06
88.250000	9.43878e-06
88.200000	9.51637e-06
88.150000	9.5946e-06
88.100000	9.67346e-06
88.050000	9.75296e-06
88.000000	9.8331e-06
87.950000	9.91389e-06
87.900000	9.99534e-06
87.850000	1.00774e-05
87.800000	1.01602e-05
87.750000	1.02437e-05
87.700000	1.03278e-05
87.650000	1.04126e-05
87.600000	1.0498e-05
87.550000	1.05842e-05
87.500000	1.06711e-05
87.450000	1.07587e-05
87.400000	1.08469e-05
87.350000	1.09359e-05
87.300000	1.10256e-05
87.250000	1.11161e-05
87.200000	1.12072e-05
87.150000	1.12991e-05
87.100000	1.13918e-05
87.050000	1.14852e-05
87.000000	1.15793e-05
86.950000	1.16742e-05
86.900000	1.17699e-05
86.850000	1.18663e-05
86.800000	1.19636e-05
86.750000	1.20616e-05
86.700000	1.21604e-05
86.650000	1.226e-05
86.600000	1.23603e-05
86.550000	1.24616e-05
86.500000	1.25636e-05
86.450000	1.26664e-05
86.400000	1.27701e-05
86.350000	1.28746e-05
86.300000	1.29799e-05
86.250000	1.30861e-05
86.200000	1.31932e-05
86.150000	1.33011e-05
86.100000	1.34098e-05
86.050000	1.35195e-05
86.000000	1.363e-05
85.950000	1.37414e-05
85.900000	1.38537e-05
85.850000	1.3967e-05
85.800000	1.40811e-05
85.750000	1.41961e-05
85.700000	1.43121e-05
85.650000	1.4429e-05
85.600000	1.45468e-05
85.550000	1.46656e-05
85.500000	1.47853e-05
85.450000	1.4906e-05
85.400000	1.50277e-05
85.350000	1.51503e-05
85.300000	1.5274e-05
85.250000	1.53986e-05
85.200000	1.55242e-05
85.150000	1.56508e-05
85.100000	1.57784e-05
85.050000	1.59071e-05
85.000000	1.60368e-05
84.950000	1.61675e-05
84.900000	1.62993e-05
84.850000	1.64321e-05
84.800000	1.6566e-05
84.750000	1.67009e-05
84.700000	1.6837e-05
84.650000	1.69741e-05
84.600000	1.71123e-05
84.550000	1.72516e-05
84.500000	1.73921e-05
84.450000	1.75336e-05
84.400000	1.76763e-05
84.350000	1.78201e-05
84.300000	1.79651e-05
84.250000	1.81112e-05
84.200000	1.82585e-05
84.150000	1.8407e-05
84.100000	1.85567e-05
84.050000	1.87075e-05
84.000000	1.88596e-05
83.950000	1.90128e-05
83.900000	1.91673e-05
83.850000	1.9323e-05
83.800000	1.948e-05
83.750000	1.96382e-05
83.700000	1.97977e-05
83.650000	1.99584e-05
83.600000	2.01204e-05
83.550000	2.02837e-05
83.500000	2.04483e-05
83.450000	2.06142e-05
83.400000	2.07814e-05
83.350000	2.095e-05
83.300000	2.11199e-05
83.250000	2.12911e-05
83.200000	2.14637e-05
83.150000	2.16377e-05
83.100000	2.1813e-05
83.050000	2.19898e-05
83.000000	2.21679e-05
82.950000	2.23475e-05
82.900000	2.25285e-05
82.850000	2.27109e-05
82.800000	2.28947e-05
82.750000	2.30801e-05
82.700000	2.32668e-05
82.650000	2.34551e-05
82.600000	2.36449e-05
82.550000	2.38361e-05
82.500000	2.40289e-05
82.450000	2.42232e-05
82.400000	2.4419e-05
82.350000	2.46164e-05
82.300000	2.48153e-05
82.250000	2.50158e-05
82.200000	2.52179e-05
82.150000	2.54216e-05
82.100000	2.56269e-05
82.050000	2.58338e-05
82.000000	2.60423e-05
81.950000	2.62525e-05
81.900000	2.64644e-05
81.850000	2.66779e-05
81.800000	2.68931e-05
81.750000	2.711e-05
81.700000	2.73286e-05
81.650000	2.75489e-05
81.600000	2.77709e-05
81.550000	2.79947e-05
81.500000	2.82203e-05
81.450000	2.84476e-05
81.400000	2.86768e-05
81.350000	2.89077e-05
81.300000	2.91404e-05
81.250000	2.9375e-05
81.200000	2.96114e-05
81.150000	2.98497e-05
81.100000	3.00898e-05
81.050000	3.03318e-05
81.000000	3.05757e-05
80.950000	3.08215e-05
80.900000	3.10693e-05
80.850000	3.1319e-05
80.800000	3.15706e-05
80.750000	3.18242e-05
80.700000	3.20798e-05
80.650000	3.23374e-05
80.600000	3.25971e-05
80.550000	3.28587e-05
80.500000	3.31224e-05
80.450000	3.33881e-05
80.400000	3.3656e-05
80.350000	3.39259e-05
80.300000	3.41979e-05
80.250000	3.4472e-05
80.200000	3.47483e-05
80.150000	3.50268e-05
80.100000	3.53074e-05
80.050000	3.55902e-05
80.000000	3.58752e-05
79.950000	3.61624e-05
79.900000	3.64518e-05
79.850000	3.67435e-05
79.800000	3.70375e-05
79.750000	3.73338e-05
79.700000	3.76323e-05
79.650000	3.79332e-05
79.600000	3.82364e-05
79.550000	3.8542e-05
79.500000	3.88499e-05
79.450000	3.91602e-05
79.400000	3.9473e-05
79.350000	3.97881e-05
79.300000	4.01057e-05
79.250000	4.04258e-05
79.200000	4.07483e-05
79.150000	4.10734e-05
79.100000	4.14009e-05
79.050000	4.1731e-05
79.000000	4.20636e-05
78.950000	4.23988e-05
78.900000	4.27366e-05
78.850000	4.3077e-05
78.800000	4.34201e-05
78.750000	4.37657e-05
78.700000	4.41141e-05
78.650000	4.44651e-05
78.600000	4.48188e-05
78.550000	4.51753e-05
78.500000	4.55345e-05
78.450000	4.58964e-05
78.400000	4.62612e-05
78.350000	4.66287e-05
78.300000	4.69991e-05
78.250000	4.73723e-05
78.200000	4.77484e-05
78.150000	4.81274e-05
78.100000	4.85093e-05
78.050000	4.88941e-05
78.000000	4.92819e-05
77.950000	4.96726e-05
77.900000	5.00663e-05
77.850000	5.04631e-05
77.800000	5.08628e-05
77.750000	5.12657e-05
77.700000	5.16716e-05
77.650000	5.20806e-05
77.600000	5.24927e-05
77.550000	5.2908e-05
77.500000	5.33265e-05
77.450000	5.37481e-05
77.400000	5.41729e-05
77.350000	5.4601e-05
77.300000	5.50324e-05
77.250000	5.5467e-05
77.200000	5.5905e-05
77.150000	5.63462e-05
77.100000	5.67909e-05
77.050000	5.72389e-05
77.000000	5.76903e-05
76.950000	5.81451e-05
76.900000	5.86034e-05
76.850000	5.90651e-05
76.800000	5.95304e-05
76.750000	5.99992e-05
76.700000	6.04715e-05
76.650000	6.09474e-05
76.600000	6.14269e-05
76.550000	6.191e-05
76.500000	6.23968e-05
76.450000	6.28872e-05
76.400000	6.33813e-05
76.350000	6.38792e-05
76.300000	6.43808e-05
76.250000	6.48862e-05
76.200000	6.53954e-05
76.150000	6.59084e-05
76.100000	6.64253e-05
76.050000	6.69461e-05
76.000000	6.74708e-05
75.950000	6.79994e-05
75.900000	6.8532e-05
75.850000	6.90686e-05
75.800000	6.96092e-05
75.750000	7.01538e-05
75.700000	7.07025e-05
75.650000	7.12553e-05
75.600000	7.18123e-05
75.550000	7.23734e-05
75.500000	7.29387e-05
75.450000	7.35082e-05
75.400000	7.4082e-05
75.350000	7.466e-05
75.300000	7.52424e-05
75.250000	7.5829e-05
75.200000	7.64201e-05
75.150000	7.70155e-05
75.100000	7.76153e-05
75.050000	7.82196e-05
75.000000	7.88284e-05
74.950000	7.94417e-05
74.900000	8.00596e-05
74.850000	8.0682e-05
74.800000	8.1309e-05
74.750000	8.19406e-05
74.700000	8.25769e-05
74.650000	8.32179e-05
74.600000	8.38636e-05
74.550000	8.45141e-05
74.500000	8.51694e-05
74.450000	8.58295e-05
74.400000	8.64944e-05
74.350000	8.71643e-05
74.300000	8.7839e-05
74.250000	8.85187e-05
74.200000	8.92034e-05
74.150000	8.98931e-05
74.100000	9.05878e-05
74.050000	9.12876e-05
74.000000	9.19926e-05
73.950000	9.27026e-05
73.900000	9.34179e-05
73.850000	9.41384e-05
73.800000	9.48641e-05
73.750000	9.55951e-05
73.700000	9.63314e-05
73.650000	9.7073e-05
73.600000	9.78201e-05
73.550000	9.85726e-05
73.500000	9.93305e-05
73.450000	0.000100094
73.400000	0.000100863
73.350000	0.000101637
73.300000	0.000102417
73.250000	0.000103203
73.200000	0.000103994
73.150000	0.000104791
73.100000	0.000105594
73.050000	0.000106403
73.000000	0.000107217
72.950000	0.000108037
72.900000	0.000108863
72.850000	0.000109695
72.800000	0.000110533
72.750000	0.000111377
72.700000	0.000112227
72.650000	0.000113083
72.600000	0.000113945
72.550000	0.000114814
72.500000	0.000115688
72.450000	0.000116569
72.400000	0.000117455
72.350000	0.000118349
72.300000	0.000119248
72.250000	0.000120154
72.200000	0.000121066
72.150000	0.000121985
72.100000	0.00012291
72.050000	0.000123841
72.000000	0.00012478
71.950000	0.000125724
71.900000	0.000126676
71.850000	0.000127634
71.800000	0.000128599
71.750000	0.00012957
71.700000	0.000130548
71.650000	0.000131534
71.600000	0.000132525
71.550000	0.000133524
71.500000	0.00013453
71.450000	0.000135543
71.400000	0.000136563
71.350000	0.00013759
71.300000	0.000138623
71.250000	0.000139664
71.200000	0.000140713
71.150000	0.000141768
71.100000	0.000142831
71.050000	0.000143901
71.000000	0.000144978
70.950000	0.000146063
70.900000	0.000147155
70.850000	0.000148254
70.800000	0.000149361
70.750000	0.000150476
70.700000	0.000151598
70.650000	0.000152728
70.600000	0.000153865
70.550000	0.00015501
70.500000	0.000156163
70.450000	0.000157323
70.400000	0.000158492
70.350000	0.000159668
70.300000	0.000160852
70.250000	0.000162044
70.200000	0.000163244
70.150000	0.000164452
70.100000	0.000165668
70.050000	0.000166892
70.000000	0.000168124
69.950000	0.000169364
69.900000	0.000170613
69.850000	0.000171869
69.800000	0.000173134
69.750000	0.000174408
69.700000	0.000175689
69.650000	0.000176979
69.600000	0.000178278
69.550000	0.000179585
69.500000	0.0001809
69.450000	0.000182224
69.400000	0.000183557
69.350000	0.000184898
69.300000	0.000186247
69.250000	0.000187606
69.200000	0.000188973
69.150000	0.000190349
69.100000	0.000191734
69.050000	0.000193127
69.000000	0.00019453
68.950000	0.000195941
68.900000	0.000197361
68.850000	0.00019879
68.800000	0.000200228
68.750000	0.000201675
68.700000	0.000203132
68.650000	0.000204597
68.600000	0.000206071
68.550000	0.000207555
68.500000	0.000209048
68.450000	0.00021055
68.400000	0.000212061
68.350000	0.000213582
68.300000	0.000215111
68.250000	0.000216651
68.200000	0.000218199
68.150000	0.000219757
68.100000	0.000221324
68.050000	0.000222901
68.000000	0.000224487
67.950000	0.000226083
67.900000	0.000227688
67.850000	0.000229303
67.800000	0.000230927
67.750000	0.000232561
67.700000	0.000234205
67.650000	0.000235858
67.600000	0.000237521
67.550000	0.000239193
67.500000	0.000240875
67.450000	0.000242567
67.400000	0.000244269
67.350000	0.00024598
67.300000	0.000247701
67.250000	0.000249432
67.200000	0.000251172
67.150000	0.000252922
67.100000	0.000254682
67.050000	0.000256452
67.000000	0.000258232
66.950000	0.000260022
66.900000	0.000261821
66.850000	0.00026363
66.800000	0.000265449
66.750000	0.000267278
66.700000	0.000269116
66.650000	0.000270964
66.600000	0.000272823
66.550000	0.00027469
66.500000	0.000276568
66.450000	0.000278456
66.400000	0.000280353
66.350000	0.00028226
66.300000	0.000284177
66.250000	0.000286103
66.200000	0.000288039
66.150000	0.000289985
66.100000	0.000291941
66.050000	0.000293906
66.000000	0.00029588
65.950000	0.000297865
65.900000	0.000299858
65.850000	0.000301862
65.800000	0.000303875
65.750000	0.000305897
65.700000	0.000307928
65.650000	0.000309969
65.600000	0.000312019
65.550000	0.000314079
65.500000	0.000316147
65.450000	0.000318225
65.400000	0.000320311
65.350000	0.000322407
65.300000	0.000324512
65.250000	0.000326625
65.200000	0.000328747
65.150000	0.000330878
65.100000	0.000333017
65.050000	0.000335165
65.000000	0.000337321
64.950000	0.000339486
64.900000	0.000341659
64.850000	0.00034384
64.800000	0.000346028
64.750000	0.000348225
64.700000	0.000350429
64.650000	0.000352641
64.600000	0.000354861
64.550000	0.000357088
64.500000	0.000359322
64.450000	0.000361562
64.400000	0.00036381
64.350000	0.000366065
64.300000	0.000368326
64.250000	0.000370593
64.200000	0.000372866
64.150000	0.000375146
64.100000	0.000377431
64.050000	0.000379721
64.000000	0.000382017
63.950000	0.000384318
63.900000	0.000386623
63.850000	0.000388933
63.800000	0.000391248
63.750000	0.000393566
63.700000	0.000395888
63.650000	0.000398213
63.600000	0.000400542
63.550000	0.000402873
63.500000	0.000405206
63.450000	0.000407542
63.400000	0.000409879
63.350000	0.000412218
63.300000	0.000414557
63.250000	0.000416897
63.200000	0.000419236
63.150000	0.000421576
63.100000	0.000423914
63.050000	0.00042625
63.000000	0.000428585
62.950000	0.000430917
62.900000	0.000433246
62.850000	0.000435571
62.800000	0.000437891
62.750000	0.000440206
62.700000	0.000442516
62.650000	0.000444819
62.600000	0.000447114
62.550000	0.000449402
62.500000	0.00045168
62.450000	0.000453948
62.400000	0.000456205
62.350000	0.000458449
62.300000	0.000460681
62.250000	0.000462899
62.200000	0.0004651
62.150000	0.000467285
62.100000	0.000469451
62.050000	0.000471598
62.000000	0.000473723
61.950000	0.000475824
61.900000	0.0004779
61.850000	0.000479949
61.800000	0.000481969
61.750000	0.000483956
61.700000	0.000485908
61.650000	0.000487823
61.600000	0.000489697
61.550000	0.000491525
61.500000	0.000493304
61.450000	0.00049503
61.400000	0.000496695
61.350000	0.000498293
61.300000	0.000499817
61.250000	0.000501255
61.200000	0.000502595
61.150000	0.000503818
61.100000	0.000504896
61.050000	0.000505782
&
```
