## Supplementary material for "All-at-once RNA folding with 3D motif prediction framed by evolutionary information": RF00238_ctRNA_pND324.cacofold.power

```
# Power analysis of CaCoFold structure 
#
# Powertype = SINGLE SUBSTITUTIONS
# covary  left_pos      right_pos    substitutions      power
#----------------------------------------------------------------
          5		31		15		0.47
          6		30		5		0.11
          7		29		1		0.00
          8		28		26		0.69
          9		27		22		0.63
          10		26		23		0.64
          11		25		13		0.42
          12		24		0		0.00
          13		23		14		0.45
          14		22		12		0.39
          39		83		12		0.39
          40		82		13		0.42
          41		81		4		0.07
          42		79		3		0.02
          43		78		0		0.00
          44		77		0		0.00
          45		76		16		0.50
          46		75		16		0.50
          47		74		0		0.00
          48		73		1		0.00
          49		72		0		0.00
          50		71		1		0.00
          51		70		13		0.42
          52		69		34		0.78
          53		68		28		0.72
          54		66		25		0.67
          55		65		28		0.72
          56		64		25		0.67
          57		63		13		0.42
#
# BPAIRS 29
# avg substitutions per BP  12.5
# BPAIRS expected to covary 10.1 +/- 2.1
# BPAIRS observed to covary 0
#
```
