## Supplementary material for "All-at-once RNA folding with 3D motif prediction framed by evolutionary information": RF00238_ctRNA_pND324.helixcov

```
# RMs = 2 L = 95

# RM_HELIX NESTED 5-14 22-31, nbp = 10 nbp_cov = 0
# pvals: 0.0575366,0.598798,0.396055,0.654637,0.228945,0.531753,0.481113,0.396055,0.396055,0.396055
# aggregated NONE
NESTED  :::<<<<<<<<<<______>>>>>>>>>>:::::::::::::::::::::::::::::::::::::::::::::::::::::::::::
        ::::::::::::::::::::::::::::::::::::::::::::::::::::::::::::::::::::::::::::::::::::::::

# RM_HELIX NESTED 39-51 70-83, nbp = 13 nbp_cov = 0
# pvals: 0.396055,0.438062,0.514577,0.531753,0.396055,0.396055,0.590674,0.333124,0.396055,0.396055,0.396055,0.390295,0.821682
# aggregated NONE
NESTED  ::::::::::::::::::::::::::::::::::<<<<<<<<<<<<<_________________>>>>>>>>>>>>>:::::::::::
        ::::::::::::::::::::::::::::::::::::::::::::::::::::::::::::::::::::::::::::::::::::::::
```
