## Supplementary material for "All-at-once RNA folding with 3D motif prediction framed by evolutionary information": RF00238_ctRNA_pND324.surv

```
7.300000	0.0434783
2.050000	0.0869565
0.600000	0.130435
0.000000	0.173913
-0.050000	0.608696
-0.400000	0.652174
-0.700000	0.695652
-0.900000	0.73913
-1.000000	0.826087
-1.350000	0.869565
-1.400000	0.913043
-1.750000	0.956522
-3.100000	1
&
13.200000	0.000262812
11.500000	0.000525624
10.550000	0.00131406
10.250000	0.00157687
9.800000	0.00183968
9.500000	0.0021025
9.350000	0.00289093
9.050000	0.00315375
8.850000	0.00341656
8.800000	0.00367937
8.700000	0.00420499
8.450000	0.00446781
8.300000	0.00473062
8.100000	0.00499343
8.050000	0.00551905
7.950000	0.00578187
7.650000	0.0065703
7.250000	0.00683311
7.100000	0.00709593
6.900000	0.00762155
6.800000	0.00788436
6.700000	0.00814717
6.650000	0.00893561
6.600000	0.00919842
6.550000	0.00946124
6.450000	0.00998686
6.400000	0.0102497
6.200000	0.0105125
6.100000	0.0107753
6.050000	0.0110381
6.000000	0.0118265
5.950000	0.012615
5.900000	0.0128778
5.700000	0.0134034
5.650000	0.0141919
5.600000	0.0144547
5.550000	0.0147175
5.500000	0.0152431
5.450000	0.0155059
5.400000	0.0162943
5.300000	0.0170828
5.250000	0.0176084
5.200000	0.0183968
5.150000	0.0186597
5.100000	0.0194481
5.050000	0.0207622
5.000000	0.021025
4.900000	0.0218134
4.850000	0.022339
4.700000	0.0226018
4.650000	0.0228647
4.600000	0.0231275
4.550000	0.0236531
4.500000	0.0239159
4.450000	0.0241787
4.400000	0.0254928
4.350000	0.026544
4.300000	0.0270696
4.250000	0.0278581
4.200000	0.0281209
4.150000	0.0291721
4.100000	0.0299606
4.050000	0.0320631
4.000000	0.0325887
3.950000	0.0328515
3.900000	0.0333771
3.850000	0.0339028
3.800000	0.0346912
3.750000	0.0354796
3.700000	0.0357424
3.650000	0.0362681
3.600000	0.0365309
3.550000	0.0373193
3.500000	0.0378449
3.450000	0.0383706
3.400000	0.0388962
3.350000	0.0399474
3.300000	0.0407359
3.250000	0.0412615
3.150000	0.0417871
3.100000	0.0423127
3.050000	0.0428384
3.000000	0.0438896
2.950000	0.0446781
2.900000	0.0457293
2.850000	0.0462549
2.800000	0.047569
2.750000	0.0486202
2.700000	0.0509855
2.650000	0.0512484
2.600000	0.0522996
2.550000	0.053088
2.500000	0.0541393
2.450000	0.0551905
2.400000	0.0575558
2.350000	0.0588699
2.300000	0.0591327
2.250000	0.0607096
2.200000	0.0622865
2.150000	0.064389
2.100000	0.0662286
2.050000	0.0691196
2.000000	0.0712221
1.950000	0.074113
1.900000	0.0754271
1.850000	0.0780552
1.800000	0.0793693
1.750000	0.0809461
1.700000	0.082523
1.650000	0.0838371
1.600000	0.0875164
1.550000	0.0901445
1.500000	0.0932983
1.450000	0.095138
1.400000	0.0990802
1.350000	0.101445
1.300000	0.103548
1.250000	0.106439
1.200000	0.110381
1.150000	0.111695
1.100000	0.114323
1.050000	0.116426
1.000000	0.120105
0.950000	0.124047
0.900000	0.126938
0.850000	0.128515
0.800000	0.13088
0.750000	0.135085
0.700000	0.142181
0.650000	0.144809
0.600000	0.149014
0.550000	0.153745
0.500000	0.15795
0.450000	0.160315
0.400000	0.165572
0.350000	0.169251
0.300000	0.172142
0.250000	0.177661
0.200000	0.181603
0.150000	0.187648
0.100000	0.192904
0.050000	0.204731
0.000000	0.317477
-0.050000	0.6841
-0.100000	0.695926
-0.150000	0.704074
-0.200000	0.712221
-0.250000	0.719054
-0.300000	0.725624
-0.350000	0.730355
-0.400000	0.740079
-0.450000	0.746912
-0.500000	0.756899
-0.550000	0.764783
-0.600000	0.772668
-0.650000	0.779763
-0.700000	0.787648
-0.750000	0.795532
-0.800000	0.800788
-0.850000	0.80841
-0.900000	0.817346
-0.950000	0.824704
-1.000000	0.830486
-1.050000	0.838371
-1.100000	0.844941
-1.150000	0.853876
-1.200000	0.860447
-1.250000	0.866491
-1.300000	0.874376
-1.350000	0.881209
-1.400000	0.889619
-1.450000	0.898029
-1.500000	0.905125
-1.550000	0.912484
-1.600000	0.918003
-1.650000	0.923259
-1.700000	0.926413
-1.750000	0.929304
-1.800000	0.93456
-1.850000	0.936137
-1.900000	0.938765
-1.950000	0.941919
-2.000000	0.944021
-2.050000	0.946649
-2.100000	0.949803
-2.150000	0.954271
-2.200000	0.955848
-2.250000	0.957162
-2.300000	0.960315
-2.350000	0.962155
-2.400000	0.963732
-2.450000	0.96636
-2.500000	0.967148
-2.550000	0.968463
-2.600000	0.970565
-2.650000	0.972142
-2.700000	0.973719
-2.750000	0.975033
-2.800000	0.976084
-2.850000	0.977398
-2.900000	0.978712
-2.950000	0.979238
-3.000000	0.980026
-3.050000	0.981866
-3.100000	0.982392
-3.150000	0.983443
-3.200000	0.984231
-3.250000	0.98502
-3.300000	0.985283
-3.350000	0.986071
-3.450000	0.987648
-3.500000	0.988699
-3.550000	0.989488
-3.600000	0.990539
-3.650000	0.991064
-3.700000	0.991327
-3.750000	0.992116
-3.800000	0.992378
-3.850000	0.993167
-3.900000	0.99343
-3.950000	0.993693
-4.000000	0.993955
-4.050000	0.994218
-4.150000	0.994744
-4.200000	0.995532
-4.250000	0.995795
-4.300000	0.996058
-4.400000	0.996321
-4.500000	0.996583
-4.550000	0.996846
-4.600000	0.997372
-4.700000	0.997635
-4.750000	0.997898
-4.800000	0.99816
-4.850000	0.998423
-5.450000	0.998686
-5.500000	0.998949
-5.700000	0.999212
-5.800000	0.999474
-5.900000	0.999737
-6.250000	1
&
40.250000	1.30617e-05
39.750000	2.61233e-05
37.600000	3.9185e-05
37.500000	5.22466e-05
36.900000	6.53083e-05
36.650000	7.83699e-05
35.350000	9.14316e-05
35.150000	0.000104493
35.050000	0.000117555
34.700000	0.000130617
33.800000	0.000143678
33.050000	0.00015674
32.750000	0.000169801
32.150000	0.000182863
32.100000	0.000195925
31.650000	0.000208986
31.450000	0.000222048
31.150000	0.00023511
30.150000	0.000248171
30.100000	0.000261233
29.500000	0.000274295
29.450000	0.000287356
29.400000	0.000300418
29.350000	0.00031348
29.150000	0.000326541
29.100000	0.000339603
29.050000	0.000365726
28.500000	0.000378788
28.300000	0.000417973
28.200000	0.000431034
28.100000	0.000444096
28.050000	0.000457158
28.000000	0.000470219
27.950000	0.000483281
27.750000	0.000496343
27.700000	0.000522466
27.600000	0.000535528
27.500000	0.000548589
27.350000	0.000561651
27.200000	0.000574713
27.100000	0.000587774
27.050000	0.000600836
27.000000	0.000613898
26.950000	0.000653083
26.900000	0.000666144
26.850000	0.000679206
26.800000	0.000692268
26.750000	0.000718391
26.650000	0.000744514
26.500000	0.000757576
26.400000	0.000770637
26.300000	0.000783699
26.200000	0.000809822
26.150000	0.000822884
26.100000	0.000862069
26.050000	0.000875131
25.950000	0.000888192
25.900000	0.000914316
25.700000	0.000927377
25.650000	0.000940439
25.600000	0.000953501
25.550000	0.000966562
25.500000	0.000979624
25.400000	0.000992685
25.350000	0.00100575
25.300000	0.00101881
25.250000	0.00104493
25.200000	0.00108412
25.100000	0.00109718
25.000000	0.00111024
24.800000	0.0011233
24.700000	0.00113636
24.450000	0.00114943
24.350000	0.00118861
24.300000	0.00120167
24.200000	0.00121473
24.150000	0.0012278
24.100000	0.00125392
24.000000	0.00126698
23.950000	0.00128004
23.900000	0.0012931
23.850000	0.00130617
23.800000	0.00131923
23.750000	0.00134535
23.700000	0.00135841
23.650000	0.00137147
23.600000	0.00138454
23.550000	0.0013976
23.500000	0.00143678
23.450000	0.00148903
23.400000	0.00152821
23.350000	0.0015674
23.300000	0.00160658
23.200000	0.00161964
23.150000	0.00163271
23.050000	0.00164577
23.000000	0.00165883
22.950000	0.00168495
22.900000	0.0017372
22.800000	0.00176332
22.750000	0.00177638
22.700000	0.00180251
22.600000	0.00182863
22.550000	0.00185475
22.500000	0.00186782
22.400000	0.00189394
22.300000	0.00193312
22.150000	0.00198537
22.100000	0.00199843
22.000000	0.00201149
21.900000	0.00211599
21.850000	0.00214211
21.800000	0.00216823
21.750000	0.00220742
21.700000	0.00223354
21.600000	0.00225967
21.550000	0.00232497
21.500000	0.00239028
21.400000	0.00240334
21.350000	0.00241641
21.300000	0.00246865
21.250000	0.00249478
21.200000	0.0025209
21.150000	0.00253396
21.100000	0.00256008
21.050000	0.00257315
21.000000	0.00265152
20.950000	0.00271682
20.900000	0.00272989
20.850000	0.00274295
20.800000	0.00279519
20.750000	0.00280825
20.700000	0.00284744
20.650000	0.00287356
20.600000	0.00291275
20.550000	0.00293887
20.500000	0.00296499
20.450000	0.00299112
20.350000	0.00301724
20.300000	0.00306949
20.250000	0.00310867
20.200000	0.00312173
20.150000	0.00317398
20.100000	0.0032001
20.050000	0.00326541
20.000000	0.00329154
19.950000	0.00331766
19.900000	0.00333072
19.800000	0.00336991
19.750000	0.00339603
19.700000	0.00343521
19.600000	0.00346134
19.550000	0.00351358
19.500000	0.00356583
19.450000	0.00359195
19.400000	0.00363114
19.350000	0.00367032
19.300000	0.00370951
19.250000	0.00374869
19.200000	0.00377482
19.150000	0.00380094
19.100000	0.00385319
19.050000	0.0039185
19.000000	0.00393156
18.950000	0.00399687
18.900000	0.00404911
18.850000	0.00407524
18.800000	0.00410136
18.750000	0.00412748
18.700000	0.00417973
18.650000	0.00423197
18.600000	0.00429728
18.550000	0.00432341
18.500000	0.00436259
18.450000	0.00437565
18.400000	0.00445402
18.350000	0.00446708
18.300000	0.00448015
18.250000	0.00450627
18.200000	0.00453239
18.150000	0.00455852
18.100000	0.00461076
18.050000	0.00463689
18.000000	0.00470219
17.950000	0.00474138
17.900000	0.00479363
17.850000	0.00480669
17.800000	0.00483281
17.750000	0.00489812
17.700000	0.0049373
17.650000	0.00501567
17.600000	0.0050418
17.550000	0.00510711
17.500000	0.0052116
17.450000	0.00525078
17.400000	0.00535528
17.350000	0.00542059
17.300000	0.00547283
17.250000	0.00556426
17.200000	0.00560345
17.150000	0.00568182
17.100000	0.00576019
17.050000	0.00585162
17.000000	0.00594305
16.950000	0.00602142
16.900000	0.00607367
16.850000	0.00615204
16.800000	0.00620428
16.750000	0.00625653
16.700000	0.0063349
16.650000	0.00641327
16.600000	0.00643939
16.550000	0.00647858
16.500000	0.00655695
16.450000	0.00663532
16.400000	0.00672675
16.350000	0.00679206
16.300000	0.00684431
16.250000	0.00693574
16.200000	0.00702717
16.150000	0.00710554
16.100000	0.00718391
16.050000	0.00731452
16.000000	0.0074582
15.950000	0.00760188
15.900000	0.00778474
15.850000	0.00791536
15.800000	0.00804598
15.750000	0.00812435
15.700000	0.00820272
15.650000	0.00829415
15.600000	0.00834639
15.550000	0.0084117
15.500000	0.0085815
15.450000	0.00864681
15.400000	0.00869906
15.350000	0.00879049
15.300000	0.00889498
15.250000	0.00893417
15.200000	0.00905172
15.150000	0.00915622
15.100000	0.00928683
15.050000	0.00941745
15.000000	0.00948276
14.950000	0.00958725
14.900000	0.00974399
14.850000	0.0098093
14.800000	0.00991379
14.750000	0.00996604
14.700000	0.0100705
14.650000	0.010175
14.600000	0.0103056
14.550000	0.0104363
14.500000	0.0105277
14.450000	0.0106452
14.400000	0.0107889
14.350000	0.0109326
14.300000	0.011011
14.250000	0.0111285
14.200000	0.0112591
14.150000	0.0113506
14.100000	0.0114812
14.050000	0.011651
14.000000	0.01186
13.950000	0.0119775
13.900000	0.012082
13.850000	0.0121996
13.800000	0.0123302
13.750000	0.0124086
13.700000	0.0125784
13.650000	0.0126698
13.600000	0.0128004
13.550000	0.0129572
13.500000	0.0130355
13.450000	0.0130878
13.400000	0.0131792
13.350000	0.0133882
13.300000	0.0135711
13.250000	0.0138062
13.200000	0.013989
13.150000	0.0141719
13.100000	0.0142894
13.050000	0.0144462
13.000000	0.014629
12.950000	0.014825
12.900000	0.015034
12.850000	0.015256
12.800000	0.0155695
12.750000	0.0158177
12.700000	0.0159483
12.650000	0.0161181
12.600000	0.0162748
12.550000	0.0164054
12.500000	0.0166144
12.450000	0.0167581
12.400000	0.0170455
12.350000	0.0172022
12.300000	0.017372
12.250000	0.0175679
12.200000	0.0177377
12.150000	0.0179336
12.100000	0.0181557
12.050000	0.0183777
12.000000	0.0185084
11.950000	0.0187565
11.900000	0.0189786
11.850000	0.0191484
11.800000	0.0193051
11.750000	0.0195272
11.700000	0.0197492
11.650000	0.0198798
11.600000	0.0201149
11.550000	0.0202456
11.500000	0.0204284
11.450000	0.0207027
11.400000	0.020977
11.350000	0.0211076
11.300000	0.0213036
11.250000	0.0216301
11.200000	0.0219044
11.150000	0.0223354
11.100000	0.0225444
11.050000	0.0227665
11.000000	0.0229624
10.950000	0.023302
10.900000	0.0234979
10.850000	0.0237983
10.800000	0.0241118
10.750000	0.0243469
10.700000	0.0246343
10.650000	0.0250131
10.600000	0.0253527
10.550000	0.0255747
10.500000	0.0258359
10.450000	0.0261494
10.400000	0.0266327
10.350000	0.0269592
10.300000	0.0272989
10.250000	0.0275862
10.200000	0.0278997
10.150000	0.0284483
10.100000	0.0289316
10.050000	0.0292581
10.000000	0.0295455
9.950000	0.0299504
9.900000	0.0303161
9.850000	0.030721
9.800000	0.0311912
9.750000	0.0315831
9.700000	0.032001
9.650000	0.0324321
9.600000	0.0328109
9.550000	0.0331374
9.500000	0.0336338
9.450000	0.033908
9.400000	0.034313
9.350000	0.034535
9.300000	0.0349791
9.250000	0.0354363
9.200000	0.0359195
9.150000	0.0364681
9.100000	0.0369383
9.050000	0.0374478
9.000000	0.0378135
8.950000	0.0382706
8.900000	0.0386886
8.850000	0.0393286
8.800000	0.0397597
8.750000	0.0402691
8.700000	0.040674
8.650000	0.0411573
8.600000	0.0416797
8.550000	0.0420977
8.500000	0.042581
8.450000	0.042999
8.400000	0.0436259
8.350000	0.0441876
8.300000	0.0448015
8.250000	0.0453239
8.200000	0.0458986
8.150000	0.0464472
8.100000	0.0469566
8.050000	0.0475313
8.000000	0.0481583
7.950000	0.0489289
7.900000	0.0495559
7.850000	0.0500914
7.800000	0.0506139
7.750000	0.05128
7.700000	0.0519592
7.650000	0.0527168
7.600000	0.0535136
7.550000	0.0542973
7.500000	0.0549765
7.450000	0.0556296
7.400000	0.056152
7.350000	0.0568443
7.300000	0.0575366
7.250000	0.058268
7.200000	0.0590517
7.150000	0.0595873
7.100000	0.0603448
7.050000	0.0611938
7.000000	0.0619122
6.950000	0.0625392
6.900000	0.0633751
6.850000	0.0642894
6.800000	0.0650993
6.750000	0.0659744
6.700000	0.0666928
6.650000	0.0674373
6.600000	0.0680904
6.550000	0.0689916
6.500000	0.0697753
6.450000	0.0709117
6.400000	0.0719697
6.350000	0.073093
6.300000	0.073942
6.250000	0.0749216
6.200000	0.0760711
6.150000	0.0771552
6.100000	0.0781087
6.050000	0.0791536
6.000000	0.0800026
5.950000	0.0809692
5.900000	0.0823015
5.850000	0.083255
5.800000	0.0843913
5.750000	0.0853971
5.700000	0.0865204
5.650000	0.0876698
5.600000	0.0887539
5.550000	0.0899033
5.500000	0.0911442
5.450000	0.0922936
5.400000	0.0935214
5.350000	0.0946708
5.300000	0.0960946
5.250000	0.0972701
5.200000	0.0984718
5.150000	0.0998563
5.100000	0.100993
5.050000	0.10239
5.000000	0.103788
4.950000	0.105199
4.900000	0.106622
4.850000	0.108072
4.800000	0.109404
4.750000	0.110946
4.700000	0.112317
4.650000	0.113858
4.600000	0.115361
4.550000	0.117228
4.500000	0.118874
4.450000	0.120624
4.400000	0.122335
4.350000	0.123994
4.300000	0.125575
4.250000	0.127482
4.200000	0.129036
4.150000	0.130695
4.100000	0.132393
4.050000	0.134222
4.000000	0.135841
3.950000	0.137696
3.900000	0.139381
3.850000	0.141484
3.800000	0.143456
3.750000	0.145755
3.700000	0.147675
3.650000	0.149647
3.600000	0.151933
3.550000	0.154219
3.500000	0.15627
3.450000	0.158229
3.400000	0.160175
3.350000	0.162134
3.300000	0.164368
3.250000	0.166575
3.200000	0.168913
3.150000	0.171343
3.100000	0.173393
3.050000	0.17594
3.000000	0.178292
2.950000	0.180643
2.900000	0.18315
2.850000	0.18541
2.800000	0.188062
2.750000	0.190452
2.700000	0.193064
2.650000	0.19565
2.600000	0.198158
2.550000	0.200731
2.500000	0.203775
2.450000	0.206544
2.400000	0.209078
2.350000	0.211703
2.300000	0.214433
2.250000	0.217424
2.200000	0.220063
2.150000	0.22291
2.100000	0.225705
2.050000	0.228945
2.000000	0.231714
1.950000	0.234783
1.900000	0.237604
1.850000	0.240569
1.800000	0.243469
1.750000	0.246486
1.700000	0.249491
1.650000	0.252887
1.600000	0.256492
1.550000	0.259914
1.500000	0.263114
1.450000	0.266536
1.400000	0.270115
1.350000	0.273824
1.300000	0.277299
1.250000	0.280891
1.200000	0.284639
1.150000	0.288258
1.100000	0.292189
1.050000	0.296212
1.000000	0.299869
0.950000	0.303775
0.900000	0.307798
0.850000	0.311703
0.800000	0.316131
0.750000	0.320441
0.700000	0.324647
0.650000	0.328879
0.600000	0.333124
0.550000	0.3372
0.500000	0.34151
0.450000	0.346212
0.400000	0.350679
0.350000	0.355133
0.300000	0.35977
0.250000	0.364655
0.200000	0.369436
0.150000	0.374478
0.100000	0.379976
0.050000	0.385253
0.000000	0.390295
-0.050000	0.396055
-0.100000	0.402429
-0.150000	0.407837
-0.200000	0.413022
-0.250000	0.419005
-0.300000	0.425091
-0.350000	0.431792
-0.400000	0.438062
-0.450000	0.444383
-0.500000	0.451685
-0.550000	0.458542
-0.600000	0.466471
-0.650000	0.473824
-0.700000	0.481113
-0.750000	0.48925
-0.800000	0.497675
-0.850000	0.506479
-0.900000	0.514577
-0.950000	0.523054
-1.000000	0.531753
-1.050000	0.54023
-1.100000	0.54889
-1.150000	0.557092
-1.200000	0.565269
-1.250000	0.573576
-1.300000	0.582249
-1.350000	0.590674
-1.400000	0.598798
-1.450000	0.606243
-1.500000	0.614459
-1.550000	0.622335
-1.600000	0.630695
-1.650000	0.639329
-1.700000	0.646996
-1.750000	0.654637
-1.800000	0.662644
-1.850000	0.670141
-1.900000	0.677403
-1.950000	0.68396
-2.000000	0.691001
-2.050000	0.698093
-2.100000	0.705159
-2.150000	0.712043
-2.200000	0.71877
-2.250000	0.725745
-2.300000	0.732432
-2.350000	0.738845
-2.400000	0.745468
-2.450000	0.751254
-2.500000	0.757184
-2.550000	0.763414
-2.600000	0.76941
-2.650000	0.775797
-2.700000	0.78174
-2.750000	0.786742
-2.800000	0.792228
-2.850000	0.797453
-2.900000	0.802234
-2.950000	0.806857
-3.000000	0.812213
-3.050000	0.817176
-3.100000	0.821682
-3.150000	0.826228
-3.200000	0.831152
-3.250000	0.835893
-3.300000	0.839864
-3.350000	0.843939
-3.400000	0.84778
-3.450000	0.851711
-3.500000	0.855603
-3.550000	0.859404
-3.600000	0.86331
-3.650000	0.866667
-3.700000	0.870481
-3.750000	0.874151
-3.800000	0.877612
-3.850000	0.880786
-3.900000	0.884026
-3.950000	0.887147
-4.000000	0.89023
-4.050000	0.893077
-4.100000	0.896173
-4.150000	0.89919
-4.200000	0.901946
-4.250000	0.904598
-4.300000	0.907328
-4.350000	0.909992
-4.400000	0.912657
-4.450000	0.915334
-4.500000	0.917725
-4.550000	0.920037
-4.600000	0.922257
-4.650000	0.924464
-4.700000	0.926607
-4.750000	0.928396
-4.800000	0.930434
-4.850000	0.932628
-4.900000	0.934888
-4.950000	0.936951
-5.000000	0.938649
-5.050000	0.9407
-5.100000	0.942424
-5.150000	0.944357
-5.200000	0.946147
-5.250000	0.947662
-5.300000	0.949151
-5.350000	0.950888
-5.400000	0.952299
-5.450000	0.953788
-5.500000	0.95512
-5.550000	0.956152
-5.600000	0.957315
-5.650000	0.958634
-5.700000	0.960044
-5.750000	0.961311
-5.800000	0.962474
-5.850000	0.963924
-5.900000	0.964982
-5.950000	0.96621
-6.000000	0.967333
-6.050000	0.968325
-6.100000	0.96937
-6.150000	0.970389
-6.200000	0.97146
-6.250000	0.972531
-6.300000	0.973629
-6.350000	0.974321
-6.400000	0.97534
-6.450000	0.976097
-6.500000	0.976907
-6.550000	0.977521
-6.600000	0.978187
-6.650000	0.978971
-6.700000	0.979624
-6.750000	0.980251
-6.800000	0.98093
-6.850000	0.981635
-6.900000	0.982197
-6.950000	0.982719
-7.000000	0.983346
-7.050000	0.983947
-7.100000	0.984561
-7.150000	0.985084
-7.200000	0.985671
-7.250000	0.986129
-7.300000	0.98669
-7.350000	0.987278
-7.400000	0.987761
-7.450000	0.988192
-7.500000	0.988623
-7.550000	0.988976
-7.600000	0.989446
-7.650000	0.989799
-7.700000	0.990217
-7.750000	0.990556
-7.800000	0.990896
-7.850000	0.991262
-7.900000	0.991575
-7.950000	0.991928
-8.000000	0.992163
-8.050000	0.992437
-8.100000	0.992725
-8.150000	0.992894
-8.200000	0.99309
-8.250000	0.993352
-8.300000	0.993665
-8.350000	0.993939
-8.400000	0.994135
-8.450000	0.994383
-8.500000	0.994606
-8.550000	0.994788
-8.600000	0.994971
-8.650000	0.995063
-8.700000	0.995285
-8.750000	0.99552
-8.800000	0.995729
-8.850000	0.995846
-8.900000	0.996082
-8.950000	0.996343
-9.000000	0.996499
-9.050000	0.996656
-9.100000	0.996761
-9.150000	0.996904
-9.200000	0.997048
-9.250000	0.997166
-9.300000	0.997205
-9.350000	0.997309
-9.400000	0.997401
-9.450000	0.997544
-9.500000	0.997688
-9.550000	0.997766
-9.600000	0.997923
-9.650000	0.997962
-9.700000	0.998067
-9.750000	0.998197
-9.800000	0.998328
-9.850000	0.998354
-9.900000	0.99842
-9.950000	1
&
90.950000	8.35669e-11
90.900000	8.45976e-11
90.850000	8.56411e-11
90.800000	8.66974e-11
90.750000	8.77668e-11
90.700000	8.88493e-11
90.650000	8.99452e-11
90.600000	9.10546e-11
90.550000	9.21777e-11
90.500000	9.33147e-11
90.450000	9.44657e-11
90.400000	9.56309e-11
90.350000	9.68104e-11
90.300000	9.80046e-11
90.250000	9.92134e-11
90.200000	1.00437e-10
90.150000	1.01676e-10
90.100000	1.0293e-10
90.050000	1.042e-10
90.000000	1.05485e-10
89.950000	1.06786e-10
89.900000	1.08103e-10
89.850000	1.09437e-10
89.800000	1.10787e-10
89.750000	1.12153e-10
89.700000	1.13537e-10
89.650000	1.14937e-10
89.600000	1.16355e-10
89.550000	1.1779e-10
89.500000	1.19243e-10
89.450000	1.20714e-10
89.400000	1.22203e-10
89.350000	1.2371e-10
89.300000	1.25236e-10
89.250000	1.26781e-10
89.200000	1.28345e-10
89.150000	1.29928e-10
89.100000	1.31531e-10
89.050000	1.33153e-10
89.000000	1.34796e-10
88.950000	1.36459e-10
88.900000	1.38142e-10
88.850000	1.39846e-10
88.800000	1.41571e-10
88.750000	1.43317e-10
88.700000	1.45085e-10
88.650000	1.46875e-10
88.600000	1.48687e-10
88.550000	1.50521e-10
88.500000	1.52378e-10
88.450000	1.54257e-10
88.400000	1.5616e-10
88.350000	1.58087e-10
88.300000	1.60037e-10
88.250000	1.62011e-10
88.200000	1.64009e-10
88.150000	1.66033e-10
88.100000	1.68081e-10
88.050000	1.70154e-10
88.000000	1.72253e-10
87.950000	1.74378e-10
87.900000	1.76529e-10
87.850000	1.78707e-10
87.800000	1.80912e-10
87.750000	1.83143e-10
87.700000	1.85403e-10
87.650000	1.8769e-10
87.600000	1.90005e-10
87.550000	1.92349e-10
87.500000	1.94722e-10
87.450000	1.97124e-10
87.400000	1.99556e-10
87.350000	2.02018e-10
87.300000	2.0451e-10
87.250000	2.07033e-10
87.200000	2.09587e-10
87.150000	2.12172e-10
87.100000	2.1479e-10
87.050000	2.1744e-10
87.000000	2.20122e-10
86.950000	2.22838e-10
86.900000	2.25587e-10
86.850000	2.2837e-10
86.800000	2.31187e-10
86.750000	2.34039e-10
86.700000	2.36927e-10
86.650000	2.3985e-10
86.600000	2.42809e-10
86.550000	2.45804e-10
86.500000	2.48837e-10
86.450000	2.51906e-10
86.400000	2.55014e-10
86.350000	2.5816e-10
86.300000	2.61345e-10
86.250000	2.6457e-10
86.200000	2.67834e-10
86.150000	2.71138e-10
86.100000	2.74483e-10
86.050000	2.77869e-10
86.000000	2.81298e-10
85.950000	2.84768e-10
85.900000	2.88281e-10
85.850000	2.91838e-10
85.800000	2.95439e-10
85.750000	2.99083e-10
85.700000	3.02773e-10
85.650000	3.06509e-10
85.600000	3.1029e-10
85.550000	3.14119e-10
85.500000	3.17994e-10
85.450000	3.21918e-10
85.400000	3.25889e-10
85.350000	3.2991e-10
85.300000	3.3398e-10
85.250000	3.38101e-10
85.200000	3.42272e-10
85.150000	3.46495e-10
85.100000	3.5077e-10
85.050000	3.55098e-10
85.000000	3.59479e-10
84.950000	3.63915e-10
84.900000	3.68405e-10
84.850000	3.7295e-10
84.800000	3.77552e-10
84.750000	3.8221e-10
84.700000	3.86926e-10
84.650000	3.917e-10
84.600000	3.96532e-10
84.550000	4.01425e-10
84.500000	4.06378e-10
84.450000	4.11392e-10
84.400000	4.16468e-10
84.350000	4.21607e-10
84.300000	4.26808e-10
84.250000	4.32075e-10
84.200000	4.37406e-10
84.150000	4.42803e-10
84.100000	4.48266e-10
84.050000	4.53797e-10
84.000000	4.59397e-10
83.950000	4.65065e-10
83.900000	4.70803e-10
83.850000	4.76613e-10
83.800000	4.82493e-10
83.750000	4.88447e-10
83.700000	4.94474e-10
83.650000	5.00575e-10
83.600000	5.06752e-10
83.550000	5.13005e-10
83.500000	5.19335e-10
83.450000	5.25743e-10
83.400000	5.3223e-10
83.350000	5.38797e-10
83.300000	5.45446e-10
83.250000	5.52176e-10
83.200000	5.58989e-10
83.150000	5.65887e-10
83.100000	5.7287e-10
83.050000	5.79938e-10
83.000000	5.87095e-10
82.950000	5.94339e-10
82.900000	6.01673e-10
82.850000	6.09097e-10
82.800000	6.16613e-10
82.750000	6.24222e-10
82.700000	6.31925e-10
82.650000	6.39723e-10
82.600000	6.47617e-10
82.550000	6.55608e-10
82.500000	6.63698e-10
82.450000	6.71888e-10
82.400000	6.80179e-10
82.350000	6.88573e-10
82.300000	6.97069e-10
82.250000	7.05671e-10
82.200000	7.14379e-10
82.150000	7.23195e-10
82.100000	7.32119e-10
82.050000	7.41154e-10
82.000000	7.503e-10
81.950000	7.59559e-10
81.900000	7.68932e-10
81.850000	7.78421e-10
81.800000	7.88027e-10
81.750000	7.97751e-10
81.700000	8.07596e-10
81.650000	8.17562e-10
81.600000	8.27651e-10
81.550000	8.37865e-10
81.500000	8.48205e-10
81.450000	8.58672e-10
81.400000	8.69269e-10
81.350000	8.79996e-10
81.300000	8.90856e-10
81.250000	9.0185e-10
81.200000	9.12979e-10
81.150000	9.24246e-10
81.100000	9.35652e-10
81.050000	9.47199e-10
81.000000	9.58889e-10
80.950000	9.70722e-10
80.900000	9.82702e-10
80.850000	9.9483e-10
80.800000	1.00711e-09
80.750000	1.01954e-09
80.700000	1.03212e-09
80.650000	1.04486e-09
80.600000	1.05775e-09
80.550000	1.0708e-09
80.500000	1.08402e-09
80.450000	1.0974e-09
80.400000	1.11094e-09
80.350000	1.12465e-09
80.300000	1.13853e-09
80.250000	1.15258e-09
80.200000	1.16681e-09
80.150000	1.18121e-09
80.100000	1.19579e-09
80.050000	1.21055e-09
80.000000	1.22549e-09
79.950000	1.24061e-09
79.900000	1.25592e-09
79.850000	1.27142e-09
79.800000	1.28711e-09
79.750000	1.303e-09
79.700000	1.31908e-09
79.650000	1.33536e-09
79.600000	1.35184e-09
79.550000	1.36853e-09
79.500000	1.38542e-09
79.450000	1.40252e-09
79.400000	1.41983e-09
79.350000	1.43735e-09
79.300000	1.45509e-09
79.250000	1.47305e-09
79.200000	1.49123e-09
79.150000	1.50964e-09
79.100000	1.52827e-09
79.050000	1.54714e-09
79.000000	1.56623e-09
78.950000	1.58556e-09
78.900000	1.60513e-09
78.850000	1.62494e-09
78.800000	1.645e-09
78.750000	1.66531e-09
78.700000	1.68586e-09
78.650000	1.70667e-09
78.600000	1.72773e-09
78.550000	1.74906e-09
78.500000	1.77065e-09
78.450000	1.7925e-09
78.400000	1.81463e-09
78.350000	1.83703e-09
78.300000	1.8597e-09
78.250000	1.88266e-09
78.200000	1.9059e-09
78.150000	1.92942e-09
78.100000	1.95324e-09
78.050000	1.97735e-09
78.000000	2.00175e-09
77.950000	2.02646e-09
77.900000	2.05148e-09
77.850000	2.0768e-09
77.800000	2.10244e-09
77.750000	2.12839e-09
77.700000	2.15466e-09
77.650000	2.18126e-09
77.600000	2.20818e-09
77.550000	2.23544e-09
77.500000	2.26303e-09
77.450000	2.29097e-09
77.400000	2.31925e-09
77.350000	2.34788e-09
77.300000	2.37686e-09
77.250000	2.4062e-09
77.200000	2.4359e-09
77.150000	2.46597e-09
77.100000	2.49641e-09
77.050000	2.52723e-09
77.000000	2.55843e-09
76.950000	2.59001e-09
76.900000	2.62198e-09
76.850000	2.65435e-09
76.800000	2.68712e-09
76.750000	2.72029e-09
76.700000	2.75387e-09
76.650000	2.78787e-09
76.600000	2.82228e-09
76.550000	2.85712e-09
76.500000	2.89239e-09
76.450000	2.9281e-09
76.400000	2.96425e-09
76.350000	3.00084e-09
76.300000	3.03789e-09
76.250000	3.07539e-09
76.200000	3.11336e-09
76.150000	3.15179e-09
76.100000	3.1907e-09
76.050000	3.23009e-09
76.000000	3.26997e-09
75.950000	3.31034e-09
75.900000	3.35121e-09
75.850000	3.39258e-09
75.800000	3.43446e-09
75.750000	3.47686e-09
75.700000	3.51979e-09
75.650000	3.56324e-09
75.600000	3.60723e-09
75.550000	3.65177e-09
75.500000	3.69685e-09
75.450000	3.7425e-09
75.400000	3.7887e-09
75.350000	3.83548e-09
75.300000	3.88283e-09
75.250000	3.93077e-09
75.200000	3.9793e-09
75.150000	4.02843e-09
75.100000	4.07816e-09
75.050000	4.12851e-09
75.000000	4.17949e-09
74.950000	4.23109e-09
74.900000	4.28333e-09
74.850000	4.33621e-09
74.800000	4.38975e-09
74.750000	4.44395e-09
74.700000	4.49882e-09
74.650000	4.55436e-09
74.600000	4.61059e-09
74.550000	4.66752e-09
74.500000	4.72515e-09
74.450000	4.78349e-09
74.400000	4.84255e-09
74.350000	4.90234e-09
74.300000	4.96287e-09
74.250000	5.02415e-09
74.200000	5.08618e-09
74.150000	5.14899e-09
74.100000	5.21256e-09
74.050000	5.27692e-09
74.000000	5.34208e-09
73.950000	5.40804e-09
73.900000	5.47482e-09
73.850000	5.54242e-09
73.800000	5.61085e-09
73.750000	5.68013e-09
73.700000	5.75027e-09
73.650000	5.82127e-09
73.600000	5.89316e-09
73.550000	5.96592e-09
73.500000	6.03959e-09
73.450000	6.11417e-09
73.400000	6.18967e-09
73.350000	6.2661e-09
73.300000	6.34347e-09
73.250000	6.4218e-09
73.200000	6.5011e-09
73.150000	6.58138e-09
73.100000	6.66265e-09
73.050000	6.74492e-09
73.000000	6.82821e-09
72.950000	6.91253e-09
72.900000	6.99789e-09
72.850000	7.0843e-09
72.800000	7.17179e-09
72.750000	7.26035e-09
72.700000	7.35001e-09
72.650000	7.44077e-09
72.600000	7.53266e-09
72.550000	7.62568e-09
72.500000	7.71985e-09
72.450000	7.81518e-09
72.400000	7.91169e-09
72.350000	8.00939e-09
72.300000	8.10831e-09
72.250000	8.20844e-09
72.200000	8.30981e-09
72.150000	8.41243e-09
72.100000	8.51632e-09
72.050000	8.62149e-09
72.000000	8.72796e-09
71.950000	8.83575e-09
71.900000	8.94487e-09
71.850000	9.05534e-09
71.800000	9.16717e-09
71.750000	9.28038e-09
71.700000	9.39499e-09
71.650000	9.51102e-09
71.600000	9.62848e-09
71.550000	9.7474e-09
71.500000	9.86778e-09
71.450000	9.98965e-09
71.400000	1.0113e-08
71.350000	1.02379e-08
71.300000	1.03644e-08
71.250000	1.04924e-08
71.200000	1.0622e-08
71.150000	1.07531e-08
71.100000	1.0886e-08
71.050000	1.10204e-08
71.000000	1.11565e-08
70.950000	1.12943e-08
70.900000	1.14338e-08
70.850000	1.1575e-08
70.800000	1.1718e-08
70.750000	1.18627e-08
70.700000	1.20092e-08
70.650000	1.21576e-08
70.600000	1.23077e-08
70.550000	1.24597e-08
70.500000	1.26136e-08
70.450000	1.27694e-08
70.400000	1.29272e-08
70.350000	1.30868e-08
70.300000	1.32485e-08
70.250000	1.34121e-08
70.200000	1.35778e-08
70.150000	1.37455e-08
70.100000	1.39153e-08
70.050000	1.40871e-08
70.000000	1.42611e-08
69.950000	1.44373e-08
69.900000	1.46156e-08
69.850000	1.47962e-08
69.800000	1.49789e-08
69.750000	1.5164e-08
69.700000	1.53513e-08
69.650000	1.55409e-08
69.600000	1.57329e-08
69.550000	1.59272e-08
69.500000	1.61239e-08
69.450000	1.63231e-08
69.400000	1.65248e-08
69.350000	1.67289e-08
69.300000	1.69355e-08
69.250000	1.71447e-08
69.200000	1.73565e-08
69.150000	1.75709e-08
69.100000	1.7788e-08
69.050000	1.80077e-08
69.000000	1.82302e-08
68.950000	1.84554e-08
68.900000	1.86834e-08
68.850000	1.89142e-08
68.800000	1.91478e-08
68.750000	1.93844e-08
68.700000	1.96238e-08
68.650000	1.98663e-08
68.600000	2.01117e-08
68.550000	2.03602e-08
68.500000	2.06117e-08
68.450000	2.08663e-08
68.400000	2.11241e-08
68.350000	2.13851e-08
68.300000	2.16493e-08
68.250000	2.19167e-08
68.200000	2.21875e-08
68.150000	2.24616e-08
68.100000	2.27391e-08
68.050000	2.302e-08
68.000000	2.33044e-08
67.950000	2.35924e-08
67.900000	2.38838e-08
67.850000	2.41789e-08
67.800000	2.44776e-08
67.750000	2.47801e-08
67.700000	2.50862e-08
67.650000	2.53962e-08
67.600000	2.57099e-08
67.550000	2.60276e-08
67.500000	2.63492e-08
67.450000	2.66747e-08
67.400000	2.70043e-08
67.350000	2.7338e-08
67.300000	2.76757e-08
67.250000	2.80177e-08
67.200000	2.83639e-08
67.150000	2.87143e-08
67.100000	2.90691e-08
67.050000	2.94283e-08
67.000000	2.97919e-08
66.950000	3.016e-08
66.900000	3.05327e-08
66.850000	3.09099e-08
66.800000	3.12919e-08
66.750000	3.16785e-08
66.700000	3.20699e-08
66.650000	3.24662e-08
66.600000	3.28674e-08
66.550000	3.32735e-08
66.500000	3.36847e-08
66.450000	3.41009e-08
66.400000	3.45223e-08
66.350000	3.49489e-08
66.300000	3.53807e-08
66.250000	3.58179e-08
66.200000	3.62605e-08
66.150000	3.67086e-08
66.100000	3.71622e-08
66.050000	3.76215e-08
66.000000	3.80864e-08
65.950000	3.8557e-08
65.900000	3.90335e-08
65.850000	3.95159e-08
65.800000	4.00042e-08
65.750000	4.04985e-08
65.700000	4.0999e-08
65.650000	4.15057e-08
65.600000	4.20186e-08
65.550000	4.25379e-08
65.500000	4.30636e-08
65.450000	4.35958e-08
65.400000	4.41345e-08
65.350000	4.468e-08
65.300000	4.52322e-08
65.250000	4.57912e-08
65.200000	4.63571e-08
65.150000	4.693e-08
65.100000	4.751e-08
65.050000	4.80972e-08
65.000000	4.86916e-08
64.950000	4.92934e-08
64.900000	4.99026e-08
64.850000	5.05193e-08
64.800000	5.11437e-08
64.750000	5.17758e-08
64.700000	5.24158e-08
64.650000	5.30636e-08
64.600000	5.37194e-08
64.550000	5.43834e-08
64.500000	5.50555e-08
64.450000	5.5736e-08
64.400000	5.64249e-08
64.350000	5.71223e-08
64.300000	5.78284e-08
64.250000	5.85431e-08
64.200000	5.92667e-08
64.150000	5.99993e-08
64.100000	6.07409e-08
64.050000	6.14917e-08
64.000000	6.22518e-08
63.950000	6.30212e-08
63.900000	6.38002e-08
63.850000	6.45889e-08
63.800000	6.53872e-08
63.750000	6.61955e-08
63.700000	6.70137e-08
63.650000	6.78421e-08
63.600000	6.86807e-08
63.550000	6.95297e-08
63.500000	7.03892e-08
63.450000	7.12593e-08
63.400000	7.21402e-08
63.350000	7.30319e-08
63.300000	7.39347e-08
63.250000	7.48487e-08
63.200000	7.5774e-08
63.150000	7.67107e-08
63.100000	7.7659e-08
63.050000	7.8619e-08
63.000000	7.95909e-08
62.950000	8.05749e-08
62.900000	8.1571e-08
62.850000	8.25794e-08
62.800000	8.36003e-08
62.750000	8.46338e-08
62.700000	8.56801e-08
62.650000	8.67394e-08
62.600000	8.78117e-08
62.550000	8.88973e-08
62.500000	8.99964e-08
62.450000	9.1109e-08
62.400000	9.22354e-08
62.350000	9.33758e-08
62.300000	9.45302e-08
62.250000	9.5699e-08
62.200000	9.68821e-08
62.150000	9.808e-08
62.100000	9.92926e-08
62.050000	1.0052e-07
62.000000	1.01763e-07
61.950000	1.03021e-07
61.900000	1.04295e-07
61.850000	1.05585e-07
61.800000	1.0689e-07
61.750000	1.08212e-07
61.700000	1.0955e-07
61.650000	1.10904e-07
61.600000	1.12276e-07
61.550000	1.13664e-07
61.500000	1.15069e-07
61.450000	1.16492e-07
61.400000	1.17933e-07
61.350000	1.19391e-07
61.300000	1.20867e-07
61.250000	1.22362e-07
61.200000	1.23875e-07
61.150000	1.25407e-07
61.100000	1.26957e-07
61.050000	1.28527e-07
61.000000	1.30117e-07
60.950000	1.31726e-07
60.900000	1.33355e-07
60.850000	1.35004e-07
60.800000	1.36673e-07
60.750000	1.38363e-07
60.700000	1.40074e-07
60.650000	1.41807e-07
60.600000	1.4356e-07
60.550000	1.45336e-07
60.500000	1.47133e-07
60.450000	1.48953e-07
60.400000	1.50795e-07
60.350000	1.5266e-07
60.300000	1.54548e-07
60.250000	1.56459e-07
60.200000	1.58394e-07
60.150000	1.60353e-07
60.100000	1.62336e-07
60.050000	1.64344e-07
60.000000	1.66376e-07
59.950000	1.68434e-07
59.900000	1.70517e-07
59.850000	1.72626e-07
59.800000	1.74761e-07
59.750000	1.76923e-07
59.700000	1.79111e-07
59.650000	1.81327e-07
59.600000	1.83569e-07
59.550000	1.8584e-07
59.500000	1.88138e-07
59.450000	1.90466e-07
59.400000	1.92821e-07
59.350000	1.95206e-07
59.300000	1.97621e-07
59.250000	2.00066e-07
59.200000	2.0254e-07
59.150000	2.05046e-07
59.100000	2.07582e-07
59.050000	2.1015e-07
59.000000	2.12749e-07
58.950000	2.15381e-07
58.900000	2.18045e-07
58.850000	2.20743e-07
58.800000	2.23473e-07
58.750000	2.26238e-07
58.700000	2.29036e-07
58.650000	2.3187e-07
58.600000	2.34738e-07
58.550000	2.37642e-07
58.500000	2.40582e-07
58.450000	2.43558e-07
58.400000	2.46571e-07
58.350000	2.49622e-07
58.300000	2.5271e-07
58.250000	2.55836e-07
58.200000	2.59002e-07
58.150000	2.62206e-07
58.100000	2.6545e-07
58.050000	2.68734e-07
58.000000	2.72059e-07
57.950000	2.75425e-07
57.900000	2.78833e-07
57.850000	2.82282e-07
57.800000	2.85775e-07
57.750000	2.89311e-07
57.700000	2.9289e-07
57.650000	2.96514e-07
57.600000	3.00183e-07
57.550000	3.03897e-07
57.500000	3.07658e-07
57.450000	3.11464e-07
57.400000	3.15318e-07
57.350000	3.1922e-07
57.300000	3.2317e-07
57.250000	3.27169e-07
57.200000	3.31217e-07
57.150000	3.35316e-07
57.100000	3.39465e-07
57.050000	3.43666e-07
57.000000	3.47918e-07
56.950000	3.52224e-07
56.900000	3.56582e-07
56.850000	3.60995e-07
56.800000	3.65462e-07
56.750000	3.69985e-07
56.700000	3.74564e-07
56.650000	3.79199e-07
56.600000	3.83892e-07
56.550000	3.88643e-07
56.500000	3.93453e-07
56.450000	3.98322e-07
56.400000	4.03252e-07
56.350000	4.08242e-07
56.300000	4.13295e-07
56.250000	4.1841e-07
56.200000	4.23588e-07
56.150000	4.28831e-07
56.100000	4.34138e-07
56.050000	4.39512e-07
56.000000	4.44952e-07
55.950000	4.50459e-07
55.900000	4.56034e-07
55.850000	4.61679e-07
55.800000	4.67393e-07
55.750000	4.73179e-07
55.700000	4.79035e-07
55.650000	4.84965e-07
55.600000	4.90968e-07
55.550000	4.97045e-07
55.500000	5.03198e-07
55.450000	5.09427e-07
55.400000	5.15733e-07
55.350000	5.22117e-07
55.300000	5.2858e-07
55.250000	5.35123e-07
55.200000	5.41748e-07
55.150000	5.48454e-07
55.100000	5.55244e-07
55.050000	5.62117e-07
55.000000	5.69076e-07
54.950000	5.76121e-07
54.900000	5.83254e-07
54.850000	5.90474e-07
54.800000	5.97785e-07
54.750000	6.05185e-07
54.700000	6.12678e-07
54.650000	6.20263e-07
54.600000	6.27943e-07
54.550000	6.35717e-07
54.500000	6.43588e-07
54.450000	6.51556e-07
54.400000	6.59624e-07
54.350000	6.67791e-07
54.300000	6.76059e-07
54.250000	6.8443e-07
54.200000	6.92905e-07
54.150000	7.01484e-07
54.100000	7.1017e-07
54.050000	7.18964e-07
54.000000	7.27866e-07
53.950000	7.36879e-07
53.900000	7.46004e-07
53.850000	7.55242e-07
53.800000	7.64594e-07
53.750000	7.74062e-07
53.700000	7.83648e-07
53.650000	7.93352e-07
53.600000	8.03177e-07
53.550000	8.13123e-07
53.500000	8.23193e-07
53.450000	8.33388e-07
53.400000	8.43709e-07
53.350000	8.54157e-07
53.300000	8.64736e-07
53.250000	8.75446e-07
53.200000	8.86288e-07
53.150000	8.97265e-07
53.100000	9.08378e-07
53.050000	9.19628e-07
53.000000	9.31018e-07
52.950000	9.4255e-07
52.900000	9.54224e-07
52.850000	9.66043e-07
52.800000	9.78009e-07
52.750000	9.90123e-07
52.700000	1.00239e-06
52.650000	1.0148e-06
52.600000	1.02737e-06
52.550000	1.0401e-06
52.500000	1.05298e-06
52.450000	1.06603e-06
52.400000	1.07923e-06
52.350000	1.0926e-06
52.300000	1.10614e-06
52.250000	1.11984e-06
52.200000	1.13371e-06
52.150000	1.14776e-06
52.100000	1.16198e-06
52.050000	1.17637e-06
52.000000	1.19095e-06
51.950000	1.2057e-06
51.900000	1.22064e-06
51.850000	1.23576e-06
51.800000	1.25107e-06
51.750000	1.26657e-06
51.700000	1.28226e-06
51.650000	1.29815e-06
51.600000	1.31424e-06
51.550000	1.33052e-06
51.500000	1.34701e-06
51.450000	1.3637e-06
51.400000	1.38059e-06
51.350000	1.3977e-06
51.300000	1.41502e-06
51.250000	1.43256e-06
51.200000	1.45031e-06
51.150000	1.46828e-06
51.100000	1.48647e-06
51.050000	1.50489e-06
51.000000	1.52354e-06
50.950000	1.54242e-06
50.900000	1.56154e-06
50.850000	1.58089e-06
50.800000	1.60048e-06
50.750000	1.62032e-06
50.700000	1.6404e-06
50.650000	1.66073e-06
50.600000	1.68131e-06
50.550000	1.70215e-06
50.500000	1.72325e-06
50.450000	1.74461e-06
50.400000	1.76623e-06
50.350000	1.78812e-06
50.300000	1.81029e-06
50.250000	1.83273e-06
50.200000	1.85544e-06
50.150000	1.87844e-06
50.100000	1.90173e-06
50.050000	1.9253e-06
50.000000	1.94917e-06
49.950000	1.97333e-06
49.900000	1.99779e-06
49.850000	2.02256e-06
49.800000	2.04763e-06
49.750000	2.07302e-06
49.700000	2.09872e-06
49.650000	2.12474e-06
49.600000	2.15108e-06
49.550000	2.17775e-06
49.500000	2.20475e-06
49.450000	2.23208e-06
49.400000	2.25976e-06
49.350000	2.28778e-06
49.300000	2.31614e-06
49.250000	2.34486e-06
49.200000	2.37394e-06
49.150000	2.40337e-06
49.100000	2.43317e-06
49.050000	2.46335e-06
49.000000	2.49389e-06
48.950000	2.52482e-06
48.900000	2.55613e-06
48.850000	2.58783e-06
48.800000	2.61992e-06
48.750000	2.65241e-06
48.700000	2.6853e-06
48.650000	2.7186e-06
48.600000	2.75232e-06
48.550000	2.78646e-06
48.500000	2.82102e-06
48.450000	2.856e-06
48.400000	2.89143e-06
48.350000	2.92729e-06
48.300000	2.9636e-06
48.250000	3.00036e-06
48.200000	3.03757e-06
48.150000	3.07525e-06
48.100000	3.1134e-06
48.050000	3.15202e-06
48.000000	3.19112e-06
47.950000	3.2307e-06
47.900000	3.27078e-06
47.850000	3.31136e-06
47.800000	3.35244e-06
47.750000	3.39403e-06
47.700000	3.43613e-06
47.650000	3.47876e-06
47.600000	3.52192e-06
47.550000	3.56562e-06
47.500000	3.60986e-06
47.450000	3.65465e-06
47.400000	3.69999e-06
47.350000	3.7459e-06
47.300000	3.79238e-06
47.250000	3.83944e-06
47.200000	3.88708e-06
47.150000	3.93532e-06
47.100000	3.98415e-06
47.050000	4.03359e-06
47.000000	4.08365e-06
46.950000	4.13432e-06
46.900000	4.18563e-06
46.850000	4.23758e-06
46.800000	4.29017e-06
46.750000	4.34341e-06
46.700000	4.39732e-06
46.650000	4.4519e-06
46.600000	4.50715e-06
46.550000	4.5631e-06
46.500000	4.61973e-06
46.450000	4.67708e-06
46.400000	4.73513e-06
46.350000	4.79391e-06
46.300000	4.85342e-06
46.250000	4.91367e-06
46.200000	4.97466e-06
46.150000	5.03642e-06
46.100000	5.09894e-06
46.050000	5.16225e-06
46.000000	5.22633e-06
45.950000	5.29122e-06
45.900000	5.35691e-06
45.850000	5.42342e-06
45.800000	5.49076e-06
45.750000	5.55894e-06
45.700000	5.62796e-06
45.650000	5.69784e-06
45.600000	5.7686e-06
45.550000	5.84023e-06
45.500000	5.91275e-06
45.450000	5.98618e-06
45.400000	6.06051e-06
45.350000	6.13578e-06
45.300000	6.21198e-06
45.250000	6.28913e-06
45.200000	6.36723e-06
45.150000	6.44632e-06
45.100000	6.52638e-06
45.050000	6.60744e-06
45.000000	6.68951e-06
44.950000	6.7726e-06
44.900000	6.85673e-06
44.850000	6.9419e-06
44.800000	7.02813e-06
44.750000	7.11544e-06
44.700000	7.20383e-06
44.650000	7.29333e-06
44.600000	7.38393e-06
44.550000	7.47567e-06
44.500000	7.56855e-06
44.450000	7.66258e-06
44.400000	7.75779e-06
44.350000	7.85418e-06
44.300000	7.95177e-06
44.250000	8.05057e-06
44.200000	8.15061e-06
44.150000	8.25189e-06
44.100000	8.35443e-06
44.050000	8.45825e-06
44.000000	8.56337e-06
43.950000	8.66979e-06
43.900000	8.77754e-06
43.850000	8.88663e-06
43.800000	8.99708e-06
43.750000	9.1089e-06
43.700000	9.22212e-06
43.650000	9.33675e-06
43.600000	9.4528e-06
43.550000	9.57031e-06
43.500000	9.68927e-06
43.450000	9.80972e-06
43.400000	9.93167e-06
43.350000	1.00551e-05
43.300000	1.01802e-05
43.250000	1.03067e-05
43.200000	1.04349e-05
43.150000	1.05646e-05
43.100000	1.0696e-05
43.050000	1.0829e-05
43.000000	1.09636e-05
42.950000	1.10999e-05
42.900000	1.1238e-05
42.850000	1.13777e-05
42.800000	1.15192e-05
42.750000	1.16625e-05
42.700000	1.18075e-05
42.650000	1.19544e-05
42.600000	1.21031e-05
42.550000	1.22536e-05
42.500000	1.2406e-05
42.450000	1.25603e-05
42.400000	1.27166e-05
42.350000	1.28747e-05
42.300000	1.30349e-05
42.250000	1.31971e-05
42.200000	1.33613e-05
42.150000	1.35275e-05
42.100000	1.36958e-05
42.050000	1.38662e-05
42.000000	1.40387e-05
41.950000	1.42134e-05
41.900000	1.43903e-05
41.850000	1.45693e-05
41.800000	1.47506e-05
41.750000	1.49342e-05
41.700000	1.51201e-05
41.650000	1.53083e-05
41.600000	1.54988e-05
41.550000	1.56917e-05
41.500000	1.5887e-05
41.450000	1.60847e-05
41.400000	1.6285e-05
41.350000	1.64877e-05
41.300000	1.66929e-05
41.250000	1.69008e-05
41.200000	1.71112e-05
41.150000	1.73242e-05
41.100000	1.75399e-05
41.050000	1.77583e-05
41.000000	1.79794e-05
40.950000	1.82033e-05
40.900000	1.843e-05
40.850000	1.86595e-05
40.800000	1.88919e-05
40.750000	1.91271e-05
40.700000	1.93654e-05
40.650000	1.96065e-05
40.600000	1.98508e-05
40.550000	2.0098e-05
40.500000	2.03484e-05
40.450000	2.06019e-05
40.400000	2.08585e-05
40.350000	2.11184e-05
40.300000	2.13815e-05
40.250000	2.16479e-05
40.200000	2.19176e-05
40.150000	2.21907e-05
40.100000	2.24672e-05
40.050000	2.27472e-05
40.000000	2.30306e-05
39.950000	2.33177e-05
39.900000	2.36083e-05
39.850000	2.39025e-05
39.800000	2.42004e-05
39.750000	2.45021e-05
39.700000	2.48075e-05
39.650000	2.51168e-05
39.600000	2.54299e-05
39.550000	2.57469e-05
39.500000	2.60679e-05
39.450000	2.63929e-05
39.400000	2.6722e-05
39.350000	2.70552e-05
39.300000	2.73926e-05
39.250000	2.77342e-05
39.200000	2.80801e-05
39.150000	2.84303e-05
39.100000	2.87849e-05
39.050000	2.91439e-05
39.000000	2.95074e-05
38.950000	2.98755e-05
38.900000	3.02482e-05
38.850000	3.06256e-05
38.800000	3.10077e-05
38.750000	3.13945e-05
38.700000	3.17863e-05
38.650000	3.21829e-05
38.600000	3.25845e-05
38.550000	3.29912e-05
38.500000	3.34029e-05
38.450000	3.38198e-05
38.400000	3.42419e-05
38.350000	3.46693e-05
38.300000	3.51021e-05
38.250000	3.55403e-05
38.200000	3.5984e-05
38.150000	3.64333e-05
38.100000	3.68882e-05
38.050000	3.73488e-05
38.000000	3.78152e-05
37.950000	3.82874e-05
37.900000	3.87656e-05
37.850000	3.92497e-05
37.800000	3.974e-05
37.750000	4.02363e-05
37.700000	4.0739e-05
37.650000	4.12479e-05
37.600000	4.17632e-05
37.550000	4.2285e-05
37.500000	4.28134e-05
37.450000	4.33484e-05
37.400000	4.38901e-05
37.350000	4.44386e-05
37.300000	4.4994e-05
37.250000	4.55563e-05
37.200000	4.61258e-05
37.150000	4.67024e-05
37.100000	4.72862e-05
37.050000	4.78774e-05
37.000000	4.84761e-05
36.950000	4.90822e-05
36.900000	4.9696e-05
36.850000	5.03175e-05
36.800000	5.09468e-05
36.750000	5.1584e-05
36.700000	5.22292e-05
36.650000	5.28826e-05
36.600000	5.35442e-05
36.550000	5.42141e-05
36.500000	5.48924e-05
36.450000	5.55793e-05
36.400000	5.62748e-05
36.350000	5.69791e-05
36.300000	5.76923e-05
36.250000	5.84144e-05
36.200000	5.91457e-05
36.150000	5.98861e-05
36.100000	6.06359e-05
36.050000	6.13951e-05
36.000000	6.2164e-05
35.950000	6.29424e-05
35.900000	6.37308e-05
35.850000	6.4529e-05
35.800000	6.53373e-05
35.750000	6.61558e-05
35.700000	6.69847e-05
35.650000	6.7824e-05
35.600000	6.86739e-05
35.550000	6.95345e-05
35.500000	7.0406e-05
35.450000	7.12885e-05
35.400000	7.21821e-05
35.350000	7.3087e-05
35.300000	7.40034e-05
35.250000	7.49313e-05
35.200000	7.5871e-05
35.150000	7.68225e-05
35.100000	7.77861e-05
35.050000	7.87618e-05
35.000000	7.97499e-05
34.950000	8.07505e-05
34.900000	8.17637e-05
34.850000	8.27898e-05
34.800000	8.38288e-05
34.750000	8.4881e-05
34.700000	8.59466e-05
34.650000	8.70256e-05
34.600000	8.81183e-05
34.550000	8.92248e-05
34.500000	9.03453e-05
34.450000	9.14801e-05
34.400000	9.26292e-05
34.350000	9.37929e-05
34.300000	9.49714e-05
34.250000	9.61648e-05
34.200000	9.73733e-05
34.150000	9.85972e-05
34.100000	9.98367e-05
34.050000	0.000101092
34.000000	0.000102363
33.950000	0.00010365
33.900000	0.000104954
33.850000	0.000106274
33.800000	0.000107611
33.750000	0.000108965
33.700000	0.000110336
33.650000	0.000111725
33.600000	0.000113131
33.550000	0.000114555
33.500000	0.000115998
33.450000	0.000117458
33.400000	0.000118938
33.350000	0.000120436
33.300000	0.000121953
33.250000	0.00012349
33.200000	0.000125046
33.150000	0.000126622
33.100000	0.000128218
33.050000	0.000129835
33.000000	0.000131472
32.950000	0.00013313
32.900000	0.00013481
32.850000	0.00013651
32.800000	0.000138233
32.750000	0.000139978
32.700000	0.000141745
32.650000	0.000143534
32.600000	0.000145347
32.550000	0.000147183
32.500000	0.000149042
32.450000	0.000150925
32.400000	0.000152832
32.350000	0.000154764
32.300000	0.000156721
32.250000	0.000158703
32.200000	0.00016071
32.150000	0.000162743
32.100000	0.000164802
32.050000	0.000166888
32.000000	0.000169
31.950000	0.00017114
31.900000	0.000173308
31.850000	0.000175503
31.800000	0.000177727
31.750000	0.000179979
31.700000	0.000182261
31.650000	0.000184572
31.600000	0.000186912
31.550000	0.000189284
31.500000	0.000191686
31.450000	0.000194119
31.400000	0.000196583
31.350000	0.00019908
31.300000	0.000201609
31.250000	0.000204171
31.200000	0.000206766
31.150000	0.000209395
31.100000	0.000212059
31.050000	0.000214757
31.000000	0.00021749
30.950000	0.000220259
30.900000	0.000223064
30.850000	0.000225905
30.800000	0.000228784
30.750000	0.000231701
30.700000	0.000234656
30.650000	0.00023765
30.600000	0.000240683
30.550000	0.000243756
30.500000	0.00024687
30.450000	0.000250024
30.400000	0.00025322
30.350000	0.000256459
30.300000	0.00025974
30.250000	0.000263065
30.200000	0.000266434
30.150000	0.000269848
30.100000	0.000273307
30.050000	0.000276812
30.000000	0.000280364
29.950000	0.000283964
29.900000	0.000287612
29.850000	0.000291308
29.800000	0.000295055
29.750000	0.000298852
29.700000	0.0003027
29.650000	0.0003066
29.600000	0.000310553
29.550000	0.000314559
29.500000	0.000318621
29.450000	0.000322737
29.400000	0.00032691
29.350000	0.00033114
29.300000	0.000335429
29.250000	0.000339776
29.200000	0.000344184
29.150000	0.000348653
29.100000	0.000353184
29.050000	0.000357779
29.000000	0.000362438
28.950000	0.000367163
28.900000	0.000371955
28.850000	0.000376816
28.800000	0.000381746
28.750000	0.000386747
28.700000	0.00039182
28.650000	0.000396967
28.600000	0.000402191
28.550000	0.000407491
28.500000	0.00041287
28.450000	0.000418331
28.400000	0.000423875
28.350000	0.000429504
28.300000	0.000435221
28.250000	0.000441028
28.200000	0.000446929
28.150000	0.000452926
28.100000	0.000459024
28.050000	0.000465225
28.000000	0.000471536
27.950000	0.000477961
27.900000	0.000484508
27.850000	0.000491185
27.800000	0.000498004
27.750000	0.000504978
27.700000	0.000512133
27.650000	0.000519504
27.600000	0.000527172
&
```
