## Supplementary material for "All-at-once RNA folding with 3D motif prediction framed by evolutionary information": RF00239_mir-124.cacofold.helixcov

```
# RMs = 1 L = 89

# RM_HELIX NESTED 3-38 59-87, nbp = 27 nbp_cov = 0
# pvals: 0.761159,0.157365,0.529357,0.573274,0.407912,0.492703,0.395694,0.395694,0.391729,0.395694,0.395694,0.391729,0.391729,0.395694,0.328571,0.395694,0.375974,0.395694,0.395694,0.395694,0.395694,0.395694,0.391729,0.391729,0.436637,0.472949,0.789867
# aggregated NONE
NESTED  ::<<<<<<<<<<<<<<<<<<-<<<<<<<<<_________________>>>>>>>>>->>>>>>>>>>>>>>>>>>::
        :::::::::::::::::::::::::::::::::::::::::::::::::::::::::::::::::::::::::::::
```
