## Supplementary material for "All-at-once RNA folding with 3D motif prediction framed by evolutionary information": RF00239_mir-124.cacofold.power

```
# Power analysis of CaCoFold structure 
#
# Powertype = SINGLE SUBSTITUTIONS
# covary  left_pos      right_pos    substitutions      power
#----------------------------------------------------------------
          3		87		30		0.74
          4		86		27		0.70
          5		85		21		0.61
          6		84		21		0.61
          7		83		32		0.76
          8		82		27		0.70
          9		81		0		0.00
          10		80		10		0.32
          11		79		15		0.47
          12		78		0		0.00
          13		77		15		0.47
          14		76		4		0.07
          15		75		1		0.00
          16		74		4		0.07
          20		73		29		0.73
          21		72		0		0.00
          22		71		18		0.55
          23		70		16		0.50
          25		68		26		0.69
          28		66		1		0.00
          29		65		7		0.20
          30		64		3		0.02
          34		63		3		0.02
          35		62		23		0.64
          36		61		53		0.87
          37		60		36		0.79
          38		59		38		0.81
#
# BPAIRS 27
# avg substitutions per BP  17.0
# BPAIRS expected to covary 11.3 +/- 2.0
# BPAIRS observed to covary 0
#
```
