## Supplementary material for "All-at-once RNA folding with 3D motif prediction framed by evolutionary information": RF00239_mir-124.helixcov

```
# RMs = 3 L = 89

# RM_HELIX NESTED 28-38 59-66, nbp = 8 nbp_cov = 0
# pvals: 0.395694,0.395694,0.395694,0.391729,0.391729,0.436637,0.472949,0.789867
# aggregated NONE
NESTED  ::::::::::::::::::::::<<<<<<<<_________________>>>>>>>>::::::::::::::::::::::
        :::::::::::::::::::::::::::::::::::::::::::::::::::::::::::::::::::::::::::::

# RM_HELIX NESTED 9-23 70-81, nbp = 11 nbp_cov = 0
# pvals: 0.395694,0.395694,0.391729,0.395694,0.395694,0.391729,0.391729,0.395694,0.395694,0.375974,0.395694
# aggregated NONE
NESTED  ::::::::<<<<<<<<-<<<_____________________________________>>>->>>>>>>>::::::::
        :::::::::::::::::::::::::::::::::::::::::::::::::::::::::::::::::::::::::::::

# RM_HELIX NESTED 3-6 84-87, nbp = 4 nbp_cov = 0
# pvals: 0.761159,0.157365,0.529357,0.573274
# aggregated NONE
NESTED  ::<<<<_________________________________________________________________>>>>::
        :::::::::::::::::::::::::::::::::::::::::::::::::::::::::::::::::::::::::::::
```
