## Supplementary material for "All-at-once RNA folding with 3D motif prediction framed by evolutionary information": RF00239_mir-124.surv

```
4.650000	0.0434783
0.200000	0.0869565
0.000000	0.304348
-0.050000	0.73913
-0.550000	0.782609
-0.950000	0.826087
-1.500000	0.869565
-1.900000	0.913043
-3.550000	0.956522
-3.850000	1
&
21.300000	0.000344471
19.950000	0.000688942
15.600000	0.00103341
14.100000	0.00137788
14.000000	0.00172236
13.350000	0.00206683
11.350000	0.0024113
11.100000	0.00275577
11.050000	0.00344471
10.650000	0.00378918
10.500000	0.00413365
10.350000	0.00447813
10.250000	0.0048226
10.200000	0.00551154
10.150000	0.00620048
9.750000	0.0072339
9.600000	0.00757837
9.400000	0.00792284
9.100000	0.00826731
9.000000	0.00861178
8.950000	0.00895625
8.750000	0.00930072
8.550000	0.00964519
8.450000	0.00998967
8.400000	0.0106786
8.350000	0.0113676
8.150000	0.011712
8.100000	0.0120565
8.050000	0.012401
7.800000	0.0130899
7.650000	0.0137788
7.550000	0.0148123
7.400000	0.0158457
7.350000	0.0165346
7.250000	0.0172236
7.200000	0.0179125
7.150000	0.0189459
7.100000	0.0192904
7.000000	0.0206683
6.900000	0.0210127
6.800000	0.0213572
6.700000	0.0217017
6.650000	0.0223906
6.600000	0.0227351
6.450000	0.0237685
6.400000	0.0244575
6.350000	0.0251464
6.250000	0.0258353
6.200000	0.0261798
6.100000	0.0265243
6.050000	0.0268688
5.950000	0.0279022
5.900000	0.0296245
5.850000	0.0306579
5.800000	0.0313469
5.650000	0.0316914
5.600000	0.0323803
5.550000	0.0327248
5.500000	0.0334137
5.450000	0.0347916
5.400000	0.0354805
5.350000	0.0361695
5.300000	0.036514
5.250000	0.0372029
5.150000	0.0378918
5.100000	0.0385808
5.000000	0.0392697
4.950000	0.0406476
4.900000	0.0413365
4.800000	0.0430589
4.750000	0.0444368
4.600000	0.0447813
4.500000	0.0458147
4.450000	0.0465036
4.400000	0.048226
4.300000	0.0489149
4.250000	0.0499483
4.200000	0.0527041
4.150000	0.054082
4.100000	0.0544265
4.050000	0.0561488
4.000000	0.0564933
3.950000	0.0571822
3.900000	0.0585601
3.800000	0.0592491
3.750000	0.0606269
3.700000	0.0630382
3.650000	0.0640717
3.600000	0.0651051
3.550000	0.0664829
3.500000	0.0675164
3.450000	0.0685498
3.400000	0.0713055
3.350000	0.0730279
3.300000	0.0740613
3.250000	0.0750947
3.200000	0.0757837
3.150000	0.0761281
3.100000	0.0764726
3.050000	0.0771616
3.000000	0.0785394
2.950000	0.0799173
2.900000	0.0806063
2.850000	0.0823286
2.800000	0.0837065
2.750000	0.0850844
2.700000	0.0874957
2.650000	0.0885291
2.600000	0.0895625
2.550000	0.0909404
2.500000	0.0923183
2.450000	0.0926628
2.400000	0.0954185
2.350000	0.0967964
2.300000	0.0978298
2.250000	0.10093
2.200000	0.103341
2.150000	0.104719
2.100000	0.107131
2.000000	0.108853
1.950000	0.109886
1.900000	0.111264
1.850000	0.111953
1.800000	0.11402
1.750000	0.115398
1.700000	0.116431
1.650000	0.118154
1.600000	0.120565
1.550000	0.122632
1.500000	0.124699
1.450000	0.126765
1.400000	0.128488
1.350000	0.131244
1.300000	0.133655
1.250000	0.135722
1.200000	0.137444
1.150000	0.139166
1.100000	0.140889
1.050000	0.145711
1.000000	0.147089
0.950000	0.149845
0.900000	0.151912
0.850000	0.155357
0.800000	0.158457
0.750000	0.160868
0.700000	0.162935
0.650000	0.165346
0.600000	0.167757
0.550000	0.170513
0.500000	0.173269
0.450000	0.17568
0.400000	0.178436
0.350000	0.180847
0.300000	0.182914
0.250000	0.187392
0.200000	0.191526
0.150000	0.193593
0.100000	0.199449
0.050000	0.210472
0.000000	0.310369
-0.050000	0.673097
-0.100000	0.684809
-0.150000	0.695832
-0.200000	0.703755
-0.250000	0.710644
-0.300000	0.717534
-0.350000	0.724767
-0.400000	0.730623
-0.450000	0.735446
-0.500000	0.740958
-0.550000	0.745091
-0.600000	0.750603
-0.650000	0.757148
-0.700000	0.759559
-0.750000	0.763693
-0.800000	0.76886
-0.850000	0.773682
-0.900000	0.778849
-0.950000	0.784017
-1.000000	0.787461
-1.050000	0.793317
-1.100000	0.797451
-1.150000	0.802618
-1.200000	0.809852
-1.250000	0.814674
-1.300000	0.819497
-1.350000	0.827764
-1.400000	0.834654
-1.450000	0.838787
-1.500000	0.842577
-1.550000	0.846366
-1.600000	0.849122
-1.650000	0.854978
-1.700000	0.860145
-1.750000	0.865312
-1.800000	0.870823
-1.850000	0.875646
-1.900000	0.880124
-1.950000	0.882535
-2.000000	0.883569
-2.050000	0.887358
-2.100000	0.889425
-2.150000	0.893903
-2.200000	0.897692
-2.250000	0.900448
-2.300000	0.904237
-2.350000	0.907337
-2.400000	0.909749
-2.450000	0.911815
-2.500000	0.914227
-2.550000	0.917327
-2.600000	0.919394
-2.650000	0.921461
-2.700000	0.923872
-2.750000	0.925939
-2.800000	0.927661
-2.850000	0.929728
-2.900000	0.933173
-2.950000	0.935584
-3.000000	0.936962
-3.050000	0.939718
-3.100000	0.941095
-3.150000	0.943162
-3.200000	0.945229
-3.250000	0.948674
-3.300000	0.951085
-3.350000	0.953152
-3.400000	0.953841
-3.450000	0.955563
-3.500000	0.956597
-3.550000	0.95763
-3.600000	0.959352
-3.650000	0.961419
-3.700000	0.962108
-3.750000	0.963486
-3.800000	0.966242
-3.850000	0.968653
-3.900000	0.969342
-3.950000	0.970031
-4.000000	0.971409
-4.050000	0.972442
-4.100000	0.974165
-4.150000	0.976231
-4.200000	0.978298
-4.250000	0.978643
-4.300000	0.979332
-4.350000	0.979676
-4.400000	0.98071
-4.450000	0.981399
-4.500000	0.981743
-4.550000	0.983121
-4.600000	0.983465
-4.650000	0.985188
-4.700000	0.985532
-4.750000	0.986566
-4.800000	0.987255
-4.850000	0.987599
-4.900000	0.989321
-4.950000	0.99001
-5.000000	0.990355
-5.100000	0.990699
-5.150000	0.991044
-5.250000	0.991388
-5.350000	0.991733
-5.400000	0.992077
-5.650000	0.992766
-5.700000	0.993111
-5.750000	0.9938
-5.800000	0.994144
-6.000000	0.994488
-6.050000	0.994833
-6.100000	0.995522
-6.150000	0.995866
-6.300000	0.996211
-6.350000	0.996555
-6.600000	0.9969
-6.700000	0.997244
-6.950000	0.997589
-7.050000	0.998278
-7.250000	0.998622
-7.300000	0.998967
-8.350000	0.999311
-8.700000	0.999656
-9.950000	1
&
91.550000	1.70882e-05
76.450000	3.41763e-05
73.000000	5.12645e-05
70.000000	6.83527e-05
66.200000	8.54409e-05
65.950000	0.000102529
65.400000	0.000119617
54.600000	0.000136705
51.150000	0.000153794
50.700000	0.000170882
48.200000	0.00018797
47.900000	0.000205058
47.750000	0.000222146
47.450000	0.000239234
47.300000	0.000256323
46.550000	0.000273411
46.150000	0.000290499
45.150000	0.000307587
44.300000	0.000324675
43.800000	0.000341763
43.650000	0.00037594
43.150000	0.000393028
43.000000	0.000410116
42.800000	0.000427204
42.600000	0.000444293
40.950000	0.000461381
40.750000	0.000478469
40.000000	0.000495557
39.950000	0.000512645
39.650000	0.000529733
39.350000	0.00056391
38.600000	0.000580998
38.200000	0.000598086
38.100000	0.000615174
37.950000	0.000632262
37.650000	0.000649351
37.600000	0.000666439
37.400000	0.000683527
36.950000	0.000700615
36.800000	0.000717703
36.600000	0.00075188
36.300000	0.000786056
36.100000	0.000803144
36.000000	0.000820232
35.900000	0.000837321
35.800000	0.000854409
35.750000	0.000871497
35.700000	0.000888585
35.250000	0.000905673
34.700000	0.000922761
34.650000	0.00093985
34.600000	0.000974026
34.200000	0.000991114
34.050000	0.0010082
33.850000	0.00104238
33.750000	0.00105947
33.700000	0.00107656
33.650000	0.00109364
33.450000	0.00111073
33.400000	0.00112782
33.200000	0.00114491
33.150000	0.00117908
33.050000	0.00119617
32.800000	0.00123035
32.750000	0.00126452
32.550000	0.00128161
32.500000	0.0012987
32.300000	0.00133288
32.250000	0.00134997
32.150000	0.00136705
32.100000	0.00138414
31.950000	0.00140123
31.900000	0.00141832
31.700000	0.00143541
31.650000	0.00146958
31.450000	0.00150376
31.400000	0.00153794
31.350000	0.00157211
31.150000	0.0015892
31.050000	0.00160629
31.000000	0.00162338
30.850000	0.00164046
30.600000	0.00169173
30.450000	0.00172591
30.350000	0.00174299
30.300000	0.00176008
30.200000	0.00177717
30.150000	0.00179426
29.950000	0.00181135
29.900000	0.00182843
29.750000	0.00186261
29.700000	0.0018797
29.450000	0.00191388
29.400000	0.00194805
29.350000	0.00196514
29.300000	0.00198223
28.900000	0.00199932
28.850000	0.0020164
28.800000	0.00203349
28.700000	0.00206767
28.550000	0.00208476
28.450000	0.00210185
28.400000	0.00211893
28.250000	0.00215311
28.200000	0.0021702
28.150000	0.00218729
27.950000	0.00222146
27.850000	0.00223855
27.800000	0.00225564
27.650000	0.00234108
27.550000	0.00239234
27.500000	0.00240943
27.450000	0.0024607
27.400000	0.00247779
27.350000	0.00251196
27.300000	0.00252905
27.250000	0.00256323
27.200000	0.0025974
27.150000	0.00263158
27.100000	0.00264867
27.050000	0.00268284
27.000000	0.00271702
26.950000	0.00273411
26.900000	0.00276828
26.800000	0.00278537
26.750000	0.00280246
26.650000	0.00283664
26.600000	0.00290499
26.550000	0.00292208
26.500000	0.00295625
26.450000	0.00300752
26.350000	0.00305878
26.300000	0.00311005
26.200000	0.00312714
26.150000	0.00314422
26.100000	0.00319549
26.050000	0.00321258
25.950000	0.00324675
25.900000	0.00326384
25.850000	0.00334928
25.750000	0.00336637
25.700000	0.00340055
25.600000	0.00341763
25.550000	0.00343472
25.500000	0.0034689
25.400000	0.00348599
25.350000	0.00353725
25.300000	0.00355434
25.250000	0.00357143
25.150000	0.0036056
25.100000	0.00369105
25.050000	0.00372522
25.000000	0.0037594
24.950000	0.00381066
24.900000	0.00387902
24.850000	0.00393028
24.800000	0.00396446
24.750000	0.00398154
24.700000	0.00406699
24.650000	0.00408407
24.600000	0.00410116
24.550000	0.00415243
24.500000	0.00416951
24.450000	0.00420369
24.400000	0.00422078
24.350000	0.00423787
24.300000	0.00432331
24.250000	0.00437457
24.200000	0.00439166
24.150000	0.00446001
24.100000	0.00451128
24.000000	0.00456254
23.950000	0.00459672
23.900000	0.0046309
23.850000	0.00466507
23.800000	0.00473342
23.750000	0.00480178
23.700000	0.00481887
23.650000	0.00483595
23.600000	0.00485304
23.550000	0.00487013
23.500000	0.00488722
23.450000	0.00495557
23.400000	0.00500684
23.350000	0.0050581
23.300000	0.00517772
23.250000	0.00524607
23.200000	0.00528025
23.150000	0.00533151
23.100000	0.00536569
23.050000	0.00538278
23.000000	0.00539986
22.950000	0.00543404
22.900000	0.0054853
22.850000	0.00551948
22.750000	0.00557075
22.700000	0.00562201
22.650000	0.00565619
22.600000	0.00567327
22.550000	0.00572454
22.500000	0.00574163
22.450000	0.00584416
22.400000	0.00591251
22.350000	0.00599795
22.300000	0.00604921
22.250000	0.0060663
22.200000	0.00616883
22.150000	0.00623718
22.100000	0.00630554
22.050000	0.00633971
22.000000	0.00639098
21.950000	0.00647642
21.900000	0.00656186
21.850000	0.0066473
21.800000	0.00671565
21.750000	0.00680109
21.700000	0.00683527
21.650000	0.00686945
21.600000	0.00697198
21.550000	0.00705742
21.500000	0.00710868
21.450000	0.00719412
21.400000	0.0072283
21.300000	0.00726247
21.250000	0.00731374
21.200000	0.00748462
21.150000	0.00753589
21.100000	0.00757006
21.050000	0.00760424
21.000000	0.00772386
20.950000	0.00775803
20.900000	0.00777512
20.850000	0.0078093
20.800000	0.00784347
20.750000	0.00789474
20.700000	0.007946
20.650000	0.00801435
20.600000	0.00804853
20.550000	0.00811688
20.500000	0.0082365
20.450000	0.00832194
20.400000	0.00850991
20.350000	0.00859535
20.300000	0.00862953
20.250000	0.00873206
20.200000	0.00878332
20.150000	0.00885167
20.100000	0.00893712
20.050000	0.00898838
20.000000	0.009108
19.950000	0.00926179
19.900000	0.00938141
19.800000	0.00946685
19.750000	0.00956938
19.700000	0.00958647
19.650000	0.009689
19.600000	0.00980861
19.550000	0.00984279
19.500000	0.00997949
19.450000	0.0100649
19.400000	0.0101675
19.350000	0.01027
19.300000	0.0103896
19.250000	0.0104921
19.200000	0.0105605
19.150000	0.0106118
19.100000	0.0106801
19.050000	0.0107826
19.000000	0.0109535
18.950000	0.011039
18.900000	0.0111073
18.850000	0.0112098
18.800000	0.0113295
18.750000	0.0114662
18.700000	0.0115858
18.650000	0.0116541
18.600000	0.0117054
18.550000	0.0118079
18.500000	0.0119105
18.450000	0.0119446
18.400000	0.012013
18.350000	0.0121155
18.300000	0.0121839
18.250000	0.0123206
18.200000	0.0124231
18.150000	0.0125427
18.100000	0.0126111
18.050000	0.012799
18.000000	0.0128503
17.950000	0.0129699
17.900000	0.0130554
17.850000	0.0131579
17.800000	0.0133117
17.750000	0.013363
17.700000	0.0134655
17.650000	0.0135509
17.600000	0.0137218
17.550000	0.0139269
17.500000	0.0141148
17.450000	0.0141832
17.400000	0.014337
17.350000	0.014542
17.300000	0.0146446
17.250000	0.01473
17.200000	0.0148667
17.150000	0.0150034
17.100000	0.0150376
17.050000	0.0152256
17.000000	0.0152939
16.950000	0.0153794
16.900000	0.0155161
16.850000	0.0156186
16.800000	0.015704
16.750000	0.0157553
16.700000	0.015892
16.650000	0.01608
16.600000	0.0162338
16.550000	0.0164217
16.500000	0.0165584
16.450000	0.0167122
16.400000	0.0168831
16.350000	0.0169686
16.300000	0.0171394
16.250000	0.0173274
16.200000	0.017447
16.150000	0.0175666
16.100000	0.0177375
16.050000	0.017823
16.000000	0.0179938
15.950000	0.0181476
15.900000	0.0183356
15.850000	0.0184552
15.800000	0.0185748
15.750000	0.0187457
15.700000	0.0189679
15.650000	0.0191217
15.600000	0.0192242
15.550000	0.0193096
15.500000	0.019566
15.450000	0.0196856
15.400000	0.0199932
15.350000	0.0201299
15.300000	0.0203178
15.250000	0.0206254
15.200000	0.0208647
15.150000	0.0210526
15.100000	0.021121
15.050000	0.0213431
15.000000	0.0215311
14.950000	0.0218045
14.900000	0.0220267
14.850000	0.0223513
14.800000	0.0227785
14.750000	0.0230178
14.700000	0.0231887
14.650000	0.0233766
14.600000	0.0235133
14.550000	0.0237526
14.500000	0.0240602
14.450000	0.0241969
14.400000	0.0244874
14.350000	0.0247437
14.300000	0.0250513
14.250000	0.0252563
14.200000	0.0254614
14.150000	0.0258031
14.100000	0.0260595
14.050000	0.0262474
14.000000	0.0265721
13.950000	0.026743
13.900000	0.0270506
13.850000	0.0271531
13.800000	0.0273923
13.750000	0.0276658
13.700000	0.0278708
13.650000	0.028298
13.600000	0.0285202
13.550000	0.0286569
13.500000	0.0289132
13.450000	0.0291353
13.400000	0.0294087
13.350000	0.029648
13.300000	0.0298872
13.250000	0.0302119
13.200000	0.0304682
13.150000	0.0309125
13.100000	0.0311859
13.050000	0.0314935
13.000000	0.0316815
12.950000	0.0319891
12.900000	0.0321087
12.850000	0.032365
12.800000	0.0326555
12.750000	0.0329802
12.700000	0.0333561
12.650000	0.0337321
12.600000	0.0340567
12.550000	0.0343814
12.500000	0.0347061
12.450000	0.0350478
12.400000	0.0353554
12.350000	0.0356972
12.300000	0.0359023
12.250000	0.0363295
12.200000	0.03662
12.150000	0.0369959
12.100000	0.0373548
12.050000	0.0377307
12.000000	0.0381921
11.950000	0.0384826
11.900000	0.0388927
11.850000	0.0392857
11.800000	0.0396787
11.750000	0.0400889
11.700000	0.0404648
11.650000	0.0407724
11.600000	0.0412167
11.550000	0.0414901
11.500000	0.0419002
11.450000	0.0423958
11.400000	0.0427204
11.350000	0.0431476
11.300000	0.0435748
11.250000	0.0439679
11.200000	0.0442413
11.150000	0.0447027
11.100000	0.0450786
11.050000	0.0454887
11.000000	0.045933
10.950000	0.0464286
10.900000	0.0468558
10.850000	0.0471121
10.800000	0.047471
10.750000	0.0478982
10.700000	0.0482057
10.650000	0.0486159
10.600000	0.0490602
10.550000	0.0495215
10.500000	0.0501367
10.450000	0.0506835
10.400000	0.0511791
10.350000	0.0516746
10.300000	0.052324
10.250000	0.0529733
10.200000	0.0535543
10.150000	0.0541353
10.100000	0.0546651
10.050000	0.055229
10.000000	0.0556904
9.950000	0.0562201
9.900000	0.0567327
9.850000	0.0575359
9.800000	0.0582365
9.750000	0.0589029
9.700000	0.0595352
9.650000	0.0601333
9.600000	0.0609706
9.550000	0.0617054
9.500000	0.0621839
9.450000	0.062782
9.400000	0.0633971
9.350000	0.0639269
9.300000	0.0645762
9.250000	0.0653281
9.200000	0.0659262
9.150000	0.0666097
9.100000	0.0673103
9.050000	0.0677546
9.000000	0.068404
8.950000	0.0690704
8.900000	0.0697881
8.850000	0.0703691
8.800000	0.0710526
8.750000	0.0716336
8.700000	0.0723513
8.650000	0.0731716
8.600000	0.07365
8.550000	0.0742481
8.500000	0.0749829
8.450000	0.0757861
8.400000	0.0764354
8.350000	0.0771702
8.300000	0.0778537
8.250000	0.0785714
8.200000	0.0794429
8.150000	0.0802632
8.100000	0.0809638
8.050000	0.0817669
8.000000	0.0825701
7.950000	0.0834245
7.900000	0.0842618
7.850000	0.0851675
7.800000	0.0860731
7.750000	0.0868934
7.700000	0.0877136
7.650000	0.0884826
7.600000	0.0894737
7.550000	0.0903964
7.500000	0.0911141
7.450000	0.0918148
7.400000	0.0927204
7.350000	0.0938312
7.300000	0.0947368
7.250000	0.095728
7.200000	0.0966336
7.150000	0.0976589
7.100000	0.0986842
7.050000	0.0996241
7.000000	0.100461
6.950000	0.101435
6.900000	0.102529
6.850000	0.103264
6.800000	0.104118
6.750000	0.105126
6.700000	0.106357
6.650000	0.107211
6.600000	0.1081
6.550000	0.109074
6.500000	0.110099
6.450000	0.110936
6.400000	0.112013
6.350000	0.113226
6.300000	0.114405
6.250000	0.11555
6.200000	0.116695
6.150000	0.117925
6.100000	0.119258
6.050000	0.120249
6.000000	0.121394
5.950000	0.122454
5.900000	0.123804
5.850000	0.12488
5.800000	0.126094
5.750000	0.127153
5.700000	0.12823
5.650000	0.129545
5.600000	0.130725
5.550000	0.131989
5.500000	0.133185
5.450000	0.134535
5.400000	0.135766
5.350000	0.136859
5.300000	0.138363
5.250000	0.139627
5.200000	0.140841
5.150000	0.142174
5.100000	0.143677
5.050000	0.145198
5.000000	0.146668
4.950000	0.148172
4.900000	0.14971
4.850000	0.151179
4.800000	0.152461
4.750000	0.154187
4.700000	0.15593
4.650000	0.157365
4.600000	0.158937
4.550000	0.160475
4.500000	0.16203
4.450000	0.163448
4.400000	0.165003
4.350000	0.166439
4.300000	0.168011
4.250000	0.169771
4.200000	0.171565
4.150000	0.173411
4.100000	0.175205
4.050000	0.17688
4.000000	0.178503
3.950000	0.180058
3.900000	0.181904
3.850000	0.183647
3.800000	0.18539
3.750000	0.187338
3.700000	0.188995
3.650000	0.190892
3.600000	0.192823
3.550000	0.194481
3.500000	0.196189
3.450000	0.198206
3.400000	0.199966
3.350000	0.201931
3.300000	0.20405
3.250000	0.206237
3.200000	0.208459
3.150000	0.210834
3.100000	0.212936
3.050000	0.214986
3.000000	0.217225
2.950000	0.219087
2.900000	0.22107
2.850000	0.223206
2.800000	0.22553
2.750000	0.227597
2.700000	0.229699
2.650000	0.231904
2.600000	0.234296
2.550000	0.236244
2.500000	0.238278
2.450000	0.240653
2.400000	0.243045
2.350000	0.245403
2.300000	0.247847
2.250000	0.250444
2.200000	0.25311
2.150000	0.255502
2.100000	0.258219
2.050000	0.260868
2.000000	0.263192
1.950000	0.265841
1.900000	0.268472
1.850000	0.271001
1.800000	0.273633
1.750000	0.276367
1.700000	0.279238
1.650000	0.282126
1.600000	0.285014
1.550000	0.288021
1.500000	0.290584
1.450000	0.293643
1.400000	0.29648
1.350000	0.299316
1.300000	0.302136
1.250000	0.305366
1.200000	0.308442
1.150000	0.311893
1.100000	0.315055
1.050000	0.318541
1.000000	0.321719
0.950000	0.325068
0.900000	0.328571
0.850000	0.331203
0.800000	0.33445
0.750000	0.337457
0.700000	0.340789
0.650000	0.344412
0.600000	0.348069
0.550000	0.351367
0.500000	0.355246
0.450000	0.358561
0.400000	0.362184
0.350000	0.365533
0.300000	0.368934
0.250000	0.372744
0.200000	0.375974
0.150000	0.380229
0.100000	0.384245
0.050000	0.388141
0.000000	0.391729
-0.050000	0.395694
-0.100000	0.399522
-0.150000	0.40393
-0.200000	0.407912
-0.250000	0.412184
-0.300000	0.416063
-0.350000	0.420215
-0.400000	0.424419
-0.450000	0.428008
-0.500000	0.432365
-0.550000	0.436637
-0.600000	0.44108
-0.650000	0.445625
-0.700000	0.450427
-0.750000	0.45499
-0.800000	0.458988
-0.850000	0.463739
-0.900000	0.468541
-0.950000	0.472949
-1.000000	0.477649
-1.050000	0.48269
-1.100000	0.487611
-1.150000	0.492703
-1.200000	0.497488
-1.250000	0.502734
-1.300000	0.508271
-1.350000	0.514098
-1.400000	0.519122
-1.450000	0.524111
-1.500000	0.529357
-1.550000	0.535014
-1.600000	0.540311
-1.650000	0.546138
-1.700000	0.551418
-1.750000	0.557075
-1.800000	0.56244
-1.850000	0.567994
-1.900000	0.573274
-1.950000	0.579528
-2.000000	0.585048
-2.050000	0.590721
-2.100000	0.596565
-2.150000	0.601897
-2.200000	0.607741
-2.250000	0.613465
-2.300000	0.619703
-2.350000	0.625649
-2.400000	0.631955
-2.450000	0.637953
-2.500000	0.644327
-2.550000	0.650137
-2.600000	0.655895
-2.650000	0.661705
-2.700000	0.667908
-2.750000	0.673069
-2.800000	0.679426
-2.850000	0.685407
-2.900000	0.691456
-2.950000	0.696736
-3.000000	0.702119
-3.050000	0.708322
-3.100000	0.713739
-3.150000	0.718848
-3.200000	0.723941
-3.250000	0.729733
-3.300000	0.735031
-3.350000	0.740157
-3.400000	0.745147
-3.450000	0.750427
-3.500000	0.755913
-3.550000	0.761159
-3.600000	0.765619
-3.650000	0.770899
-3.700000	0.775837
-3.750000	0.780673
-3.800000	0.785202
-3.850000	0.789867
-3.900000	0.794874
-3.950000	0.799658
-4.000000	0.804255
-4.050000	0.808066
-4.100000	0.812491
-4.150000	0.816336
-4.200000	0.820318
-4.250000	0.824436
-4.300000	0.828452
-4.350000	0.832177
-4.400000	0.836637
-4.450000	0.840499
-4.500000	0.844378
-4.550000	0.847625
-4.600000	0.851179
-4.650000	0.854904
-4.700000	0.858254
-4.750000	0.86162
-4.800000	0.865003
-4.850000	0.868455
-4.900000	0.871377
-4.950000	0.874829
-5.000000	0.878127
-5.050000	0.881374
-5.100000	0.88433
-5.150000	0.887218
-5.200000	0.889952
-5.250000	0.892652
-5.300000	0.895848
-5.350000	0.898838
-5.400000	0.900803
-5.450000	0.903298
-5.500000	0.905725
-5.550000	0.907929
-5.600000	0.910202
-5.650000	0.912697
-5.700000	0.914867
-5.750000	0.916815
-5.800000	0.91907
-5.850000	0.921206
-5.900000	0.923018
-5.950000	0.925034
-6.000000	0.926794
-6.050000	0.928862
-6.100000	0.930793
-6.150000	0.932843
-6.200000	0.93445
-6.250000	0.936227
-6.300000	0.938055
-6.350000	0.93985
-6.400000	0.941507
-6.450000	0.942943
-6.500000	0.944395
-6.550000	0.945882
-6.600000	0.947351
-6.650000	0.948906
-6.700000	0.950239
-6.750000	0.951726
-6.800000	0.953093
-6.850000	0.95417
-6.900000	0.955314
-6.950000	0.956271
-7.000000	0.957331
-7.050000	0.958339
-7.100000	0.959433
-7.150000	0.960578
-7.200000	0.961603
-7.250000	0.962611
-7.300000	0.963876
-7.350000	0.964833
-7.400000	0.965858
-7.450000	0.966866
-7.500000	0.967755
-7.550000	0.96866
-7.600000	0.969344
-7.650000	0.970232
-7.700000	0.971121
-7.750000	0.97177
-7.800000	0.972522
-7.850000	0.97336
-7.900000	0.974299
-7.950000	0.975103
-8.000000	0.975871
-8.050000	0.97647
-8.100000	0.977136
-8.150000	0.97799
-8.200000	0.978691
-8.250000	0.979238
-8.300000	0.979956
-8.350000	0.980639
-8.400000	0.981066
-8.450000	0.981716
-8.500000	0.982331
-8.550000	0.98269
-8.600000	0.983305
-8.650000	0.983835
-8.700000	0.984228
-8.750000	0.984672
-8.800000	0.985133
-8.850000	0.985663
-8.900000	0.986124
-8.950000	0.986705
-9.000000	0.98703
-9.050000	0.98756
-9.100000	0.987936
-9.150000	0.988278
-9.200000	0.988619
-9.250000	0.988841
-9.300000	0.989029
-9.350000	0.989337
-9.400000	0.98961
-9.450000	0.989815
-9.500000	0.990089
-9.550000	0.990294
-9.600000	0.990687
-9.650000	0.990943
-9.700000	0.991234
-9.750000	0.991439
-9.800000	0.991746
-9.850000	0.992088
-9.900000	0.992259
-9.950000	1
&
193.550000	3.05264e-09
193.500000	3.06447e-09
193.450000	3.07634e-09
193.400000	3.08826e-09
193.350000	3.10023e-09
193.300000	3.11224e-09
193.250000	3.1243e-09
193.200000	3.13641e-09
193.150000	3.14856e-09
193.100000	3.16076e-09
193.050000	3.17301e-09
193.000000	3.1853e-09
192.950000	3.19765e-09
192.900000	3.21004e-09
192.850000	3.22248e-09
192.800000	3.23496e-09
192.750000	3.2475e-09
192.700000	3.26008e-09
192.650000	3.27271e-09
192.600000	3.2854e-09
192.550000	3.29813e-09
192.500000	3.31091e-09
192.450000	3.32374e-09
192.400000	3.33662e-09
192.350000	3.34955e-09
192.300000	3.36252e-09
192.250000	3.37555e-09
192.200000	3.38863e-09
192.150000	3.40177e-09
192.100000	3.41495e-09
192.050000	3.42818e-09
192.000000	3.44146e-09
191.950000	3.4548e-09
191.900000	3.46819e-09
191.850000	3.48163e-09
191.800000	3.49512e-09
191.750000	3.50866e-09
191.700000	3.52226e-09
191.650000	3.53591e-09
191.600000	3.54961e-09
191.550000	3.56336e-09
191.500000	3.57717e-09
191.450000	3.59103e-09
191.400000	3.60495e-09
191.350000	3.61892e-09
191.300000	3.63294e-09
191.250000	3.64702e-09
191.200000	3.66115e-09
191.150000	3.67534e-09
191.100000	3.68958e-09
191.050000	3.70388e-09
191.000000	3.71823e-09
190.950000	3.73264e-09
190.900000	3.74711e-09
190.850000	3.76163e-09
190.800000	3.77621e-09
190.750000	3.79084e-09
190.700000	3.80553e-09
190.650000	3.82028e-09
190.600000	3.83508e-09
190.550000	3.84994e-09
190.500000	3.86486e-09
190.450000	3.87984e-09
190.400000	3.89487e-09
190.350000	3.90997e-09
190.300000	3.92512e-09
190.250000	3.94033e-09
190.200000	3.9556e-09
190.150000	3.97093e-09
190.100000	3.98632e-09
190.050000	4.00177e-09
190.000000	4.01727e-09
189.950000	4.03284e-09
189.900000	4.04847e-09
189.850000	4.06416e-09
189.800000	4.07991e-09
189.750000	4.09572e-09
189.700000	4.11159e-09
189.650000	4.12753e-09
189.600000	4.14352e-09
189.550000	4.15958e-09
189.500000	4.1757e-09
189.450000	4.19188e-09
189.400000	4.20812e-09
189.350000	4.22443e-09
189.300000	4.2408e-09
189.250000	4.25724e-09
189.200000	4.27374e-09
189.150000	4.2903e-09
189.100000	4.30693e-09
189.050000	4.32362e-09
189.000000	4.34037e-09
188.950000	4.35719e-09
188.900000	4.37408e-09
188.850000	4.39103e-09
188.800000	4.40805e-09
188.750000	4.42513e-09
188.700000	4.44228e-09
188.650000	4.4595e-09
188.600000	4.47678e-09
188.550000	4.49413e-09
188.500000	4.51154e-09
188.450000	4.52903e-09
188.400000	4.54658e-09
188.350000	4.5642e-09
188.300000	4.58189e-09
188.250000	4.59965e-09
188.200000	4.61747e-09
188.150000	4.63537e-09
188.100000	4.65333e-09
188.050000	4.67137e-09
188.000000	4.68947e-09
187.950000	4.70764e-09
187.900000	4.72589e-09
187.850000	4.7442e-09
187.800000	4.76259e-09
187.750000	4.78105e-09
187.700000	4.79958e-09
187.650000	4.81818e-09
187.600000	4.83685e-09
187.550000	4.8556e-09
187.500000	4.87442e-09
187.450000	4.89331e-09
187.400000	4.91227e-09
187.350000	4.93131e-09
187.300000	4.95042e-09
187.250000	4.96961e-09
187.200000	4.98887e-09
187.150000	5.0082e-09
187.100000	5.02761e-09
187.050000	5.0471e-09
187.000000	5.06666e-09
186.950000	5.0863e-09
186.900000	5.10601e-09
186.850000	5.1258e-09
186.800000	5.14566e-09
186.750000	5.16561e-09
186.700000	5.18563e-09
186.650000	5.20572e-09
186.600000	5.2259e-09
186.550000	5.24615e-09
186.500000	5.26649e-09
186.450000	5.2869e-09
186.400000	5.30739e-09
186.350000	5.32796e-09
186.300000	5.34861e-09
186.250000	5.36934e-09
186.200000	5.39015e-09
186.150000	5.41104e-09
186.100000	5.43201e-09
186.050000	5.45306e-09
186.000000	5.4742e-09
185.950000	5.49542e-09
185.900000	5.51672e-09
185.850000	5.5381e-09
185.800000	5.55956e-09
185.750000	5.58111e-09
185.700000	5.60274e-09
185.650000	5.62446e-09
185.600000	5.64626e-09
185.550000	5.66814e-09
185.500000	5.69011e-09
185.450000	5.71216e-09
185.400000	5.7343e-09
185.350000	5.75653e-09
185.300000	5.77884e-09
185.250000	5.80124e-09
185.200000	5.82372e-09
185.150000	5.84629e-09
185.100000	5.86895e-09
185.050000	5.8917e-09
185.000000	5.91454e-09
184.950000	5.93746e-09
184.900000	5.96047e-09
184.850000	5.98358e-09
184.800000	6.00677e-09
184.750000	6.03005e-09
184.700000	6.05342e-09
184.650000	6.07689e-09
184.600000	6.10044e-09
184.550000	6.12408e-09
184.500000	6.14782e-09
184.450000	6.17165e-09
184.400000	6.19557e-09
184.350000	6.21959e-09
184.300000	6.24369e-09
184.250000	6.26789e-09
184.200000	6.29219e-09
184.150000	6.31658e-09
184.100000	6.34106e-09
184.050000	6.36564e-09
184.000000	6.39031e-09
183.950000	6.41508e-09
183.900000	6.43995e-09
183.850000	6.46491e-09
183.800000	6.48997e-09
183.750000	6.51512e-09
183.700000	6.54037e-09
183.650000	6.56573e-09
183.600000	6.59118e-09
183.550000	6.61672e-09
183.500000	6.64237e-09
183.450000	6.66812e-09
183.400000	6.69396e-09
183.350000	6.71991e-09
183.300000	6.74596e-09
183.250000	6.77211e-09
183.200000	6.79836e-09
183.150000	6.82471e-09
183.100000	6.85116e-09
183.050000	6.87772e-09
183.000000	6.90438e-09
182.950000	6.93114e-09
182.900000	6.95801e-09
182.850000	6.98498e-09
182.800000	7.01205e-09
182.750000	7.03923e-09
182.700000	7.06652e-09
182.650000	7.09391e-09
182.600000	7.12141e-09
182.550000	7.14901e-09
182.500000	7.17672e-09
182.450000	7.20454e-09
182.400000	7.23247e-09
182.350000	7.2605e-09
182.300000	7.28865e-09
182.250000	7.3169e-09
182.200000	7.34526e-09
182.150000	7.37373e-09
182.100000	7.40232e-09
182.050000	7.43101e-09
182.000000	7.45982e-09
181.950000	7.48873e-09
181.900000	7.51776e-09
181.850000	7.5469e-09
181.800000	7.57616e-09
181.750000	7.60552e-09
181.700000	7.63501e-09
181.650000	7.6646e-09
181.600000	7.69431e-09
181.550000	7.72414e-09
181.500000	7.75408e-09
181.450000	7.78414e-09
181.400000	7.81431e-09
181.350000	7.84461e-09
181.300000	7.87501e-09
181.250000	7.90554e-09
181.200000	7.93619e-09
181.150000	7.96695e-09
181.100000	7.99783e-09
181.050000	8.02884e-09
181.000000	8.05996e-09
180.950000	8.0912e-09
180.900000	8.12257e-09
180.850000	8.15406e-09
180.800000	8.18567e-09
180.750000	8.2174e-09
180.700000	8.24925e-09
180.650000	8.28123e-09
180.600000	8.31333e-09
180.550000	8.34556e-09
180.500000	8.37791e-09
180.450000	8.41039e-09
180.400000	8.44299e-09
180.350000	8.47572e-09
180.300000	8.50858e-09
180.250000	8.54156e-09
180.200000	8.57467e-09
180.150000	8.60792e-09
180.100000	8.64128e-09
180.050000	8.67478e-09
180.000000	8.70841e-09
179.950000	8.74217e-09
179.900000	8.77606e-09
179.850000	8.81008e-09
179.800000	8.84424e-09
179.750000	8.87852e-09
179.700000	8.91294e-09
179.650000	8.94749e-09
179.600000	8.98218e-09
179.550000	9.017e-09
179.500000	9.05196e-09
179.450000	9.08705e-09
179.400000	9.12228e-09
179.350000	9.15764e-09
179.300000	9.19314e-09
179.250000	9.22878e-09
179.200000	9.26456e-09
179.150000	9.30047e-09
179.100000	9.33653e-09
179.050000	9.37272e-09
179.000000	9.40906e-09
178.950000	9.44554e-09
178.900000	9.48215e-09
178.850000	9.51891e-09
178.800000	9.55582e-09
178.750000	9.59286e-09
178.700000	9.63005e-09
178.650000	9.66739e-09
178.600000	9.70486e-09
178.550000	9.74249e-09
178.500000	9.78026e-09
178.450000	9.81818e-09
178.400000	9.85624e-09
178.350000	9.89445e-09
178.300000	9.93281e-09
178.250000	9.97132e-09
178.200000	1.001e-08
178.150000	1.00488e-08
178.100000	1.00877e-08
178.050000	1.01268e-08
178.000000	1.01661e-08
177.950000	1.02055e-08
177.900000	1.02451e-08
177.850000	1.02848e-08
177.800000	1.03247e-08
177.750000	1.03647e-08
177.700000	1.04049e-08
177.650000	1.04452e-08
177.600000	1.04857e-08
177.550000	1.05264e-08
177.500000	1.05672e-08
177.450000	1.06082e-08
177.400000	1.06493e-08
177.350000	1.06906e-08
177.300000	1.0732e-08
177.250000	1.07736e-08
177.200000	1.08154e-08
177.150000	1.08573e-08
177.100000	1.08994e-08
177.050000	1.09417e-08
177.000000	1.09841e-08
176.950000	1.10267e-08
176.900000	1.10694e-08
176.850000	1.11124e-08
176.800000	1.11554e-08
176.750000	1.11987e-08
176.700000	1.12421e-08
176.650000	1.12857e-08
176.600000	1.13295e-08
176.550000	1.13734e-08
176.500000	1.14175e-08
176.450000	1.14617e-08
176.400000	1.15062e-08
176.350000	1.15508e-08
176.300000	1.15956e-08
176.250000	1.16405e-08
176.200000	1.16857e-08
176.150000	1.1731e-08
176.100000	1.17765e-08
176.050000	1.18221e-08
176.000000	1.18679e-08
175.950000	1.1914e-08
175.900000	1.19602e-08
175.850000	1.20065e-08
175.800000	1.20531e-08
175.750000	1.20998e-08
175.700000	1.21467e-08
175.650000	1.21938e-08
175.600000	1.22411e-08
175.550000	1.22886e-08
175.500000	1.23362e-08
175.450000	1.2384e-08
175.400000	1.24321e-08
175.350000	1.24803e-08
175.300000	1.25286e-08
175.250000	1.25772e-08
175.200000	1.2626e-08
175.150000	1.26749e-08
175.100000	1.27241e-08
175.050000	1.27734e-08
175.000000	1.2823e-08
174.950000	1.28727e-08
174.900000	1.29226e-08
174.850000	1.29727e-08
174.800000	1.3023e-08
174.750000	1.30735e-08
174.700000	1.31242e-08
174.650000	1.31751e-08
174.600000	1.32261e-08
174.550000	1.32774e-08
174.500000	1.33289e-08
174.450000	1.33806e-08
174.400000	1.34325e-08
174.350000	1.34846e-08
174.300000	1.35368e-08
174.250000	1.35893e-08
174.200000	1.3642e-08
174.150000	1.36949e-08
174.100000	1.3748e-08
174.050000	1.38013e-08
174.000000	1.38548e-08
173.950000	1.39086e-08
173.900000	1.39625e-08
173.850000	1.40166e-08
173.800000	1.4071e-08
173.750000	1.41255e-08
173.700000	1.41803e-08
173.650000	1.42353e-08
173.600000	1.42905e-08
173.550000	1.43459e-08
173.500000	1.44015e-08
173.450000	1.44574e-08
173.400000	1.45134e-08
173.350000	1.45697e-08
173.300000	1.46262e-08
173.250000	1.46829e-08
173.200000	1.47399e-08
173.150000	1.4797e-08
173.100000	1.48544e-08
173.050000	1.4912e-08
173.000000	1.49698e-08
172.950000	1.50279e-08
172.900000	1.50861e-08
172.850000	1.51446e-08
172.800000	1.52034e-08
172.750000	1.52623e-08
172.700000	1.53215e-08
172.650000	1.53809e-08
172.600000	1.54406e-08
172.550000	1.55004e-08
172.500000	1.55605e-08
172.450000	1.56209e-08
172.400000	1.56815e-08
172.350000	1.57423e-08
172.300000	1.58033e-08
172.250000	1.58646e-08
172.200000	1.59261e-08
172.150000	1.59879e-08
172.100000	1.60499e-08
172.050000	1.61121e-08
172.000000	1.61746e-08
171.950000	1.62373e-08
171.900000	1.63003e-08
171.850000	1.63635e-08
171.800000	1.64269e-08
171.750000	1.64906e-08
171.700000	1.65546e-08
171.650000	1.66188e-08
171.600000	1.66832e-08
171.550000	1.67479e-08
171.500000	1.68129e-08
171.450000	1.68781e-08
171.400000	1.69435e-08
171.350000	1.70092e-08
171.300000	1.70752e-08
171.250000	1.71414e-08
171.200000	1.72079e-08
171.150000	1.72746e-08
171.100000	1.73416e-08
171.050000	1.74088e-08
171.000000	1.74764e-08
170.950000	1.75441e-08
170.900000	1.76122e-08
170.850000	1.76805e-08
170.800000	1.7749e-08
170.750000	1.78179e-08
170.700000	1.7887e-08
170.650000	1.79563e-08
170.600000	1.8026e-08
170.550000	1.80959e-08
170.500000	1.8166e-08
170.450000	1.82365e-08
170.400000	1.83072e-08
170.350000	1.83782e-08
170.300000	1.84495e-08
170.250000	1.8521e-08
170.200000	1.85929e-08
170.150000	1.8665e-08
170.100000	1.87373e-08
170.050000	1.881e-08
170.000000	1.8883e-08
169.950000	1.89562e-08
169.900000	1.90297e-08
169.850000	1.91035e-08
169.800000	1.91776e-08
169.750000	1.9252e-08
169.700000	1.93266e-08
169.650000	1.94016e-08
169.600000	1.94768e-08
169.550000	1.95524e-08
169.500000	1.96282e-08
169.450000	1.97043e-08
169.400000	1.97807e-08
169.350000	1.98574e-08
169.300000	1.99345e-08
169.250000	2.00118e-08
169.200000	2.00894e-08
169.150000	2.01673e-08
169.100000	2.02455e-08
169.050000	2.0324e-08
169.000000	2.04028e-08
168.950000	2.0482e-08
168.900000	2.05614e-08
168.850000	2.06411e-08
168.800000	2.07212e-08
168.750000	2.08016e-08
168.700000	2.08822e-08
168.650000	2.09632e-08
168.600000	2.10445e-08
168.550000	2.11261e-08
168.500000	2.12081e-08
168.450000	2.12903e-08
168.400000	2.13729e-08
168.350000	2.14558e-08
168.300000	2.1539e-08
168.250000	2.16226e-08
168.200000	2.17064e-08
168.150000	2.17906e-08
168.100000	2.18751e-08
168.050000	2.196e-08
168.000000	2.20451e-08
167.950000	2.21306e-08
167.900000	2.22165e-08
167.850000	2.23026e-08
167.800000	2.23891e-08
167.750000	2.2476e-08
167.700000	2.25631e-08
167.650000	2.26506e-08
167.600000	2.27385e-08
167.550000	2.28267e-08
167.500000	2.29152e-08
167.450000	2.30041e-08
167.400000	2.30933e-08
167.350000	2.31829e-08
167.300000	2.32728e-08
167.250000	2.33631e-08
167.200000	2.34537e-08
167.150000	2.35447e-08
167.100000	2.3636e-08
167.050000	2.37277e-08
167.000000	2.38197e-08
166.950000	2.39121e-08
166.900000	2.40048e-08
166.850000	2.40979e-08
166.800000	2.41914e-08
166.750000	2.42852e-08
166.700000	2.43794e-08
166.650000	2.4474e-08
166.600000	2.45689e-08
166.550000	2.46642e-08
166.500000	2.47599e-08
166.450000	2.48559e-08
166.400000	2.49523e-08
166.350000	2.50491e-08
166.300000	2.51463e-08
166.250000	2.52438e-08
166.200000	2.53417e-08
166.150000	2.544e-08
166.100000	2.55387e-08
166.050000	2.56377e-08
166.000000	2.57372e-08
165.950000	2.5837e-08
165.900000	2.59372e-08
165.850000	2.60378e-08
165.800000	2.61388e-08
165.750000	2.62402e-08
165.700000	2.6342e-08
165.650000	2.64442e-08
165.600000	2.65467e-08
165.550000	2.66497e-08
165.500000	2.67531e-08
165.450000	2.68569e-08
165.400000	2.6961e-08
165.350000	2.70656e-08
165.300000	2.71706e-08
165.250000	2.7276e-08
165.200000	2.73818e-08
165.150000	2.7488e-08
165.100000	2.75946e-08
165.050000	2.77017e-08
165.000000	2.78091e-08
164.950000	2.7917e-08
164.900000	2.80253e-08
164.850000	2.8134e-08
164.800000	2.82431e-08
164.750000	2.83527e-08
164.700000	2.84627e-08
164.650000	2.85731e-08
164.600000	2.86839e-08
164.550000	2.87952e-08
164.500000	2.89069e-08
164.450000	2.9019e-08
164.400000	2.91316e-08
164.350000	2.92446e-08
164.300000	2.9358e-08
164.250000	2.94719e-08
164.200000	2.95862e-08
164.150000	2.9701e-08
164.100000	2.98162e-08
164.050000	2.99319e-08
164.000000	3.0048e-08
163.950000	3.01645e-08
163.900000	3.02816e-08
163.850000	3.0399e-08
163.800000	3.05169e-08
163.750000	3.06353e-08
163.700000	3.07542e-08
163.650000	3.08735e-08
163.600000	3.09932e-08
163.550000	3.11135e-08
163.500000	3.12342e-08
163.450000	3.13553e-08
163.400000	3.1477e-08
163.350000	3.15991e-08
163.300000	3.17217e-08
163.250000	3.18447e-08
163.200000	3.19682e-08
163.150000	3.20923e-08
163.100000	3.22168e-08
163.050000	3.23417e-08
163.000000	3.24672e-08
162.950000	3.25932e-08
162.900000	3.27196e-08
162.850000	3.28465e-08
162.800000	3.29739e-08
162.750000	3.31019e-08
162.700000	3.32303e-08
162.650000	3.33592e-08
162.600000	3.34886e-08
162.550000	3.36185e-08
162.500000	3.37489e-08
162.450000	3.38799e-08
162.400000	3.40113e-08
162.350000	3.41432e-08
162.300000	3.42757e-08
162.250000	3.44087e-08
162.200000	3.45422e-08
162.150000	3.46762e-08
162.100000	3.48107e-08
162.050000	3.49457e-08
162.000000	3.50813e-08
161.950000	3.52174e-08
161.900000	3.5354e-08
161.850000	3.54912e-08
161.800000	3.56289e-08
161.750000	3.57671e-08
161.700000	3.59059e-08
161.650000	3.60452e-08
161.600000	3.6185e-08
161.550000	3.63254e-08
161.500000	3.64663e-08
161.450000	3.66078e-08
161.400000	3.67498e-08
161.350000	3.68924e-08
161.300000	3.70355e-08
161.250000	3.71792e-08
161.200000	3.73235e-08
161.150000	3.74683e-08
161.100000	3.76136e-08
161.050000	3.77596e-08
161.000000	3.79061e-08
160.950000	3.80531e-08
160.900000	3.82008e-08
160.850000	3.8349e-08
160.800000	3.84977e-08
160.750000	3.86471e-08
160.700000	3.8797e-08
160.650000	3.89476e-08
160.600000	3.90987e-08
160.550000	3.92504e-08
160.500000	3.94027e-08
160.450000	3.95555e-08
160.400000	3.9709e-08
160.350000	3.98631e-08
160.300000	4.00177e-08
160.250000	4.0173e-08
160.200000	4.03288e-08
160.150000	4.04853e-08
160.100000	4.06424e-08
160.050000	4.08001e-08
160.000000	4.09584e-08
159.950000	4.11173e-08
159.900000	4.12768e-08
159.850000	4.1437e-08
159.800000	4.15978e-08
159.750000	4.17591e-08
159.700000	4.19212e-08
159.650000	4.20838e-08
159.600000	4.22471e-08
159.550000	4.2411e-08
159.500000	4.25756e-08
159.450000	4.27408e-08
159.400000	4.29066e-08
159.350000	4.30731e-08
159.300000	4.32402e-08
159.250000	4.3408e-08
159.200000	4.35764e-08
159.150000	4.37455e-08
159.100000	4.39152e-08
159.050000	4.40856e-08
159.000000	4.42567e-08
158.950000	4.44284e-08
158.900000	4.46008e-08
158.850000	4.47738e-08
158.800000	4.49476e-08
158.750000	4.5122e-08
158.700000	4.5297e-08
158.650000	4.54728e-08
158.600000	4.56492e-08
158.550000	4.58264e-08
158.500000	4.60042e-08
158.450000	4.61827e-08
158.400000	4.63619e-08
158.350000	4.65418e-08
158.300000	4.67224e-08
158.250000	4.69037e-08
158.200000	4.70857e-08
158.150000	4.72684e-08
158.100000	4.74518e-08
158.050000	4.76359e-08
158.000000	4.78207e-08
157.950000	4.80063e-08
157.900000	4.81926e-08
157.850000	4.83796e-08
157.800000	4.85673e-08
157.750000	4.87558e-08
157.700000	4.89449e-08
157.650000	4.91349e-08
157.600000	4.93255e-08
157.550000	4.95169e-08
157.500000	4.97091e-08
157.450000	4.9902e-08
157.400000	5.00956e-08
157.350000	5.029e-08
157.300000	5.04851e-08
157.250000	5.0681e-08
157.200000	5.08777e-08
157.150000	5.10751e-08
157.100000	5.12733e-08
157.050000	5.14723e-08
157.000000	5.1672e-08
156.950000	5.18725e-08
156.900000	5.20738e-08
156.850000	5.22759e-08
156.800000	5.24788e-08
156.750000	5.26824e-08
156.700000	5.28868e-08
156.650000	5.30921e-08
156.600000	5.32981e-08
156.550000	5.35049e-08
156.500000	5.37126e-08
156.450000	5.3921e-08
156.400000	5.41302e-08
156.350000	5.43403e-08
156.300000	5.45512e-08
156.250000	5.47629e-08
156.200000	5.49754e-08
156.150000	5.51887e-08
156.100000	5.54029e-08
156.050000	5.56179e-08
156.000000	5.58337e-08
155.950000	5.60504e-08
155.900000	5.62679e-08
155.850000	5.64863e-08
155.800000	5.67055e-08
155.750000	5.69255e-08
155.700000	5.71464e-08
155.650000	5.73682e-08
155.600000	5.75908e-08
155.550000	5.78143e-08
155.500000	5.80387e-08
155.450000	5.82639e-08
155.400000	5.849e-08
155.350000	5.8717e-08
155.300000	5.89449e-08
155.250000	5.91737e-08
155.200000	5.94033e-08
155.150000	5.96338e-08
155.100000	5.98653e-08
155.050000	6.00976e-08
155.000000	6.03308e-08
154.950000	6.0565e-08
154.900000	6.08e-08
154.850000	6.1036e-08
154.800000	6.12728e-08
154.750000	6.15106e-08
154.700000	6.17493e-08
154.650000	6.1989e-08
154.600000	6.22296e-08
154.550000	6.24711e-08
154.500000	6.27135e-08
154.450000	6.29569e-08
154.400000	6.32013e-08
154.350000	6.34465e-08
154.300000	6.36928e-08
154.250000	6.394e-08
154.200000	6.41881e-08
154.150000	6.44372e-08
154.100000	6.46873e-08
154.050000	6.49384e-08
154.000000	6.51904e-08
153.950000	6.54434e-08
153.900000	6.56974e-08
153.850000	6.59524e-08
153.800000	6.62084e-08
153.750000	6.64653e-08
153.700000	6.67233e-08
153.650000	6.69822e-08
153.600000	6.72422e-08
153.550000	6.75032e-08
153.500000	6.77652e-08
153.450000	6.80282e-08
153.400000	6.82922e-08
153.350000	6.85573e-08
153.300000	6.88234e-08
153.250000	6.90905e-08
153.200000	6.93586e-08
153.150000	6.96278e-08
153.100000	6.98981e-08
153.050000	7.01694e-08
153.000000	7.04417e-08
152.950000	7.07151e-08
152.900000	7.09896e-08
152.850000	7.12651e-08
152.800000	7.15417e-08
152.750000	7.18194e-08
152.700000	7.20982e-08
152.650000	7.2378e-08
152.600000	7.26589e-08
152.550000	7.2941e-08
152.500000	7.32241e-08
152.450000	7.35083e-08
152.400000	7.37936e-08
152.350000	7.408e-08
152.300000	7.43676e-08
152.250000	7.46562e-08
152.200000	7.4946e-08
152.150000	7.52369e-08
152.100000	7.55289e-08
152.050000	7.58221e-08
152.000000	7.61164e-08
151.950000	7.64118e-08
151.900000	7.67084e-08
151.850000	7.70062e-08
151.800000	7.73051e-08
151.750000	7.76051e-08
151.700000	7.79064e-08
151.650000	7.82088e-08
151.600000	7.85123e-08
151.550000	7.88171e-08
151.500000	7.9123e-08
151.450000	7.94302e-08
151.400000	7.97385e-08
151.350000	8.0048e-08
151.300000	8.03587e-08
151.250000	8.06706e-08
151.200000	8.09838e-08
151.150000	8.12981e-08
151.100000	8.16137e-08
151.050000	8.19305e-08
151.000000	8.22485e-08
150.950000	8.25678e-08
150.900000	8.28883e-08
150.850000	8.32101e-08
150.800000	8.35331e-08
150.750000	8.38573e-08
150.700000	8.41828e-08
150.650000	8.45096e-08
150.600000	8.48377e-08
150.550000	8.5167e-08
150.500000	8.54976e-08
150.450000	8.58295e-08
150.400000	8.61626e-08
150.350000	8.64971e-08
150.300000	8.68329e-08
150.250000	8.717e-08
150.200000	8.75083e-08
150.150000	8.7848e-08
150.100000	8.81891e-08
150.050000	8.85314e-08
150.000000	8.88751e-08
149.950000	8.92201e-08
149.900000	8.95664e-08
149.850000	8.99141e-08
149.800000	9.02632e-08
149.750000	9.06136e-08
149.700000	9.09653e-08
149.650000	9.13185e-08
149.600000	9.1673e-08
149.550000	9.20288e-08
149.500000	9.23861e-08
149.450000	9.27448e-08
149.400000	9.31048e-08
149.350000	9.34662e-08
149.300000	9.38291e-08
149.250000	9.41933e-08
149.200000	9.4559e-08
149.150000	9.49261e-08
149.100000	9.52946e-08
149.050000	9.56646e-08
149.000000	9.60359e-08
148.950000	9.64088e-08
148.900000	9.6783e-08
148.850000	9.71588e-08
148.800000	9.7536e-08
148.750000	9.79146e-08
148.700000	9.82948e-08
148.650000	9.86764e-08
148.600000	9.90594e-08
148.550000	9.9444e-08
148.500000	9.98301e-08
148.450000	1.00218e-07
148.400000	1.00607e-07
148.350000	1.00997e-07
148.300000	1.01389e-07
148.250000	1.01783e-07
148.200000	1.02178e-07
148.150000	1.02575e-07
148.100000	1.02973e-07
148.050000	1.03373e-07
148.000000	1.03774e-07
147.950000	1.04177e-07
147.900000	1.04582e-07
147.850000	1.04988e-07
147.800000	1.05395e-07
147.750000	1.05804e-07
147.700000	1.06215e-07
147.650000	1.06628e-07
147.600000	1.07042e-07
147.550000	1.07457e-07
147.500000	1.07874e-07
147.450000	1.08293e-07
147.400000	1.08714e-07
147.350000	1.09136e-07
147.300000	1.09559e-07
147.250000	1.09985e-07
147.200000	1.10412e-07
147.150000	1.10841e-07
147.100000	1.11271e-07
147.050000	1.11703e-07
147.000000	1.12137e-07
146.950000	1.12572e-07
146.900000	1.13009e-07
146.850000	1.13448e-07
146.800000	1.13888e-07
146.750000	1.1433e-07
146.700000	1.14774e-07
146.650000	1.1522e-07
146.600000	1.15667e-07
146.550000	1.16117e-07
146.500000	1.16567e-07
146.450000	1.1702e-07
146.400000	1.17474e-07
146.350000	1.1793e-07
146.300000	1.18388e-07
146.250000	1.18848e-07
146.200000	1.19309e-07
146.150000	1.19773e-07
146.100000	1.20238e-07
146.050000	1.20705e-07
146.000000	1.21173e-07
145.950000	1.21644e-07
145.900000	1.22116e-07
145.850000	1.2259e-07
145.800000	1.23066e-07
145.750000	1.23544e-07
145.700000	1.24024e-07
145.650000	1.24505e-07
145.600000	1.24989e-07
145.550000	1.25474e-07
145.500000	1.25961e-07
145.450000	1.26451e-07
145.400000	1.26942e-07
145.350000	1.27435e-07
145.300000	1.27929e-07
145.250000	1.28426e-07
145.200000	1.28925e-07
145.150000	1.29425e-07
145.100000	1.29928e-07
145.050000	1.30432e-07
145.000000	1.30939e-07
144.950000	1.31447e-07
144.900000	1.31958e-07
144.850000	1.3247e-07
144.800000	1.32985e-07
144.750000	1.33501e-07
144.700000	1.34019e-07
144.650000	1.3454e-07
144.600000	1.35062e-07
144.550000	1.35587e-07
144.500000	1.36113e-07
144.450000	1.36642e-07
144.400000	1.37172e-07
144.350000	1.37705e-07
144.300000	1.3824e-07
144.250000	1.38777e-07
144.200000	1.39316e-07
144.150000	1.39857e-07
144.100000	1.404e-07
144.050000	1.40945e-07
144.000000	1.41492e-07
143.950000	1.42042e-07
143.900000	1.42593e-07
143.850000	1.43147e-07
143.800000	1.43703e-07
143.750000	1.44261e-07
143.700000	1.44821e-07
143.650000	1.45384e-07
143.600000	1.45948e-07
143.550000	1.46515e-07
143.500000	1.47084e-07
143.450000	1.47655e-07
143.400000	1.48229e-07
143.350000	1.48804e-07
143.300000	1.49382e-07
143.250000	1.49962e-07
143.200000	1.50545e-07
143.150000	1.51129e-07
143.100000	1.51716e-07
143.050000	1.52305e-07
143.000000	1.52897e-07
142.950000	1.53491e-07
142.900000	1.54087e-07
142.850000	1.54685e-07
142.800000	1.55286e-07
142.750000	1.55889e-07
142.700000	1.56495e-07
142.650000	1.57102e-07
142.600000	1.57712e-07
142.550000	1.58325e-07
142.500000	1.5894e-07
142.450000	1.59557e-07
142.400000	1.60177e-07
142.350000	1.60799e-07
142.300000	1.61423e-07
142.250000	1.6205e-07
142.200000	1.6268e-07
142.150000	1.63311e-07
142.100000	1.63946e-07
142.050000	1.64583e-07
142.000000	1.65222e-07
141.950000	1.65863e-07
141.900000	1.66508e-07
141.850000	1.67154e-07
141.800000	1.67804e-07
141.750000	1.68455e-07
141.700000	1.6911e-07
141.650000	1.69766e-07
141.600000	1.70426e-07
141.550000	1.71088e-07
141.500000	1.71752e-07
141.450000	1.72419e-07
141.400000	1.73089e-07
141.350000	1.73761e-07
141.300000	1.74436e-07
141.250000	1.75114e-07
141.200000	1.75794e-07
141.150000	1.76476e-07
141.100000	1.77162e-07
141.050000	1.7785e-07
141.000000	1.78541e-07
140.950000	1.79234e-07
140.900000	1.7993e-07
140.850000	1.80629e-07
140.800000	1.81331e-07
140.750000	1.82035e-07
140.700000	1.82742e-07
140.650000	1.83452e-07
140.600000	1.84165e-07
140.550000	1.8488e-07
140.500000	1.85598e-07
140.450000	1.86319e-07
140.400000	1.87043e-07
140.350000	1.87769e-07
140.300000	1.88499e-07
140.250000	1.89231e-07
140.200000	1.89966e-07
140.150000	1.90704e-07
140.100000	1.91444e-07
140.050000	1.92188e-07
140.000000	1.92935e-07
139.950000	1.93684e-07
139.900000	1.94436e-07
139.850000	1.95192e-07
139.800000	1.9595e-07
139.750000	1.96711e-07
139.700000	1.97475e-07
139.650000	1.98242e-07
139.600000	1.99012e-07
139.550000	1.99785e-07
139.500000	2.00561e-07
139.450000	2.01341e-07
139.400000	2.02123e-07
139.350000	2.02908e-07
139.300000	2.03696e-07
139.250000	2.04487e-07
139.200000	2.05282e-07
139.150000	2.06079e-07
139.100000	2.0688e-07
139.050000	2.07683e-07
139.000000	2.0849e-07
138.950000	2.093e-07
138.900000	2.10113e-07
138.850000	2.10929e-07
138.800000	2.11749e-07
138.750000	2.12571e-07
138.700000	2.13397e-07
138.650000	2.14226e-07
138.600000	2.15058e-07
138.550000	2.15894e-07
138.500000	2.16732e-07
138.450000	2.17574e-07
138.400000	2.18419e-07
138.350000	2.19268e-07
138.300000	2.2012e-07
138.250000	2.20975e-07
138.200000	2.21833e-07
138.150000	2.22695e-07
138.100000	2.2356e-07
138.050000	2.24429e-07
138.000000	2.25301e-07
137.950000	2.26176e-07
137.900000	2.27055e-07
137.850000	2.27937e-07
137.800000	2.28822e-07
137.750000	2.29711e-07
137.700000	2.30604e-07
137.650000	2.315e-07
137.600000	2.32399e-07
137.550000	2.33302e-07
137.500000	2.34208e-07
137.450000	2.35118e-07
137.400000	2.36032e-07
137.350000	2.36949e-07
137.300000	2.37869e-07
137.250000	2.38793e-07
137.200000	2.39721e-07
137.150000	2.40652e-07
137.100000	2.41587e-07
137.050000	2.42526e-07
137.000000	2.43468e-07
136.950000	2.44414e-07
136.900000	2.45364e-07
136.850000	2.46317e-07
136.800000	2.47274e-07
136.750000	2.48235e-07
136.700000	2.49199e-07
136.650000	2.50167e-07
136.600000	2.51139e-07
136.550000	2.52115e-07
136.500000	2.53095e-07
136.450000	2.54078e-07
136.400000	2.55065e-07
136.350000	2.56056e-07
136.300000	2.57051e-07
136.250000	2.5805e-07
136.200000	2.59052e-07
136.150000	2.60059e-07
136.100000	2.61069e-07
136.050000	2.62084e-07
136.000000	2.63102e-07
135.950000	2.64124e-07
135.900000	2.65151e-07
135.850000	2.66181e-07
135.800000	2.67215e-07
135.750000	2.68253e-07
135.700000	2.69296e-07
135.650000	2.70342e-07
135.600000	2.71393e-07
135.550000	2.72447e-07
135.500000	2.73506e-07
135.450000	2.74568e-07
135.400000	2.75635e-07
135.350000	2.76706e-07
135.300000	2.77781e-07
135.250000	2.78861e-07
135.200000	2.79944e-07
135.150000	2.81032e-07
135.100000	2.82124e-07
135.050000	2.8322e-07
135.000000	2.84321e-07
134.950000	2.85426e-07
134.900000	2.86535e-07
134.850000	2.87648e-07
134.800000	2.88766e-07
134.750000	2.89888e-07
134.700000	2.91015e-07
134.650000	2.92145e-07
134.600000	2.93281e-07
134.550000	2.9442e-07
134.500000	2.95564e-07
134.450000	2.96713e-07
134.400000	2.97866e-07
134.350000	2.99023e-07
134.300000	3.00185e-07
134.250000	3.01352e-07
134.200000	3.02523e-07
134.150000	3.03699e-07
134.100000	3.04879e-07
134.050000	3.06064e-07
134.000000	3.07253e-07
133.950000	3.08447e-07
133.900000	3.09646e-07
133.850000	3.10849e-07
133.800000	3.12057e-07
133.750000	3.1327e-07
133.700000	3.14487e-07
133.650000	3.15709e-07
133.600000	3.16936e-07
133.550000	3.18168e-07
133.500000	3.19404e-07
133.450000	3.20645e-07
133.400000	3.21891e-07
133.350000	3.23142e-07
133.300000	3.24398e-07
133.250000	3.25659e-07
133.200000	3.26925e-07
133.150000	3.28195e-07
133.100000	3.29471e-07
133.050000	3.30751e-07
133.000000	3.32036e-07
132.950000	3.33327e-07
132.900000	3.34622e-07
132.850000	3.35923e-07
132.800000	3.37228e-07
132.750000	3.38539e-07
132.700000	3.39855e-07
132.650000	3.41175e-07
132.600000	3.42501e-07
132.550000	3.43832e-07
132.500000	3.45169e-07
132.450000	3.4651e-07
132.400000	3.47857e-07
132.350000	3.49209e-07
132.300000	3.50566e-07
132.250000	3.51929e-07
132.200000	3.53296e-07
132.150000	3.5467e-07
132.100000	3.56048e-07
132.050000	3.57432e-07
132.000000	3.58821e-07
131.950000	3.60216e-07
131.900000	3.61616e-07
131.850000	3.63021e-07
131.800000	3.64432e-07
131.750000	3.65849e-07
131.700000	3.67271e-07
131.650000	3.68698e-07
131.600000	3.70131e-07
131.550000	3.7157e-07
131.500000	3.73014e-07
131.450000	3.74464e-07
131.400000	3.75919e-07
131.350000	3.7738e-07
131.300000	3.78847e-07
131.250000	3.8032e-07
131.200000	3.81798e-07
131.150000	3.83282e-07
131.100000	3.84772e-07
131.050000	3.86267e-07
131.000000	3.87769e-07
130.950000	3.89276e-07
130.900000	3.90789e-07
130.850000	3.92308e-07
130.800000	3.93833e-07
130.750000	3.95364e-07
130.700000	3.96901e-07
130.650000	3.98443e-07
130.600000	3.99992e-07
130.550000	4.01547e-07
130.500000	4.03108e-07
130.450000	4.04675e-07
130.400000	4.06248e-07
130.350000	4.07827e-07
130.300000	4.09412e-07
130.250000	4.11004e-07
130.200000	4.12601e-07
130.150000	4.14205e-07
130.100000	4.15815e-07
130.050000	4.17432e-07
130.000000	4.19054e-07
129.950000	4.20683e-07
129.900000	4.22319e-07
129.850000	4.2396e-07
129.800000	4.25609e-07
129.750000	4.27263e-07
129.700000	4.28924e-07
129.650000	4.30591e-07
129.600000	4.32265e-07
129.550000	4.33946e-07
129.500000	4.35633e-07
129.450000	4.37326e-07
129.400000	4.39026e-07
129.350000	4.40733e-07
129.300000	4.42446e-07
129.250000	4.44166e-07
129.200000	4.45893e-07
129.150000	4.47626e-07
129.100000	4.49367e-07
129.050000	4.51114e-07
129.000000	4.52867e-07
128.950000	4.54628e-07
128.900000	4.56395e-07
128.850000	4.5817e-07
128.800000	4.59951e-07
128.750000	4.61739e-07
128.700000	4.63534e-07
128.650000	4.65336e-07
128.600000	4.67145e-07
128.550000	4.68961e-07
128.500000	4.70785e-07
128.450000	4.72615e-07
128.400000	4.74452e-07
128.350000	4.76297e-07
128.300000	4.78149e-07
128.250000	4.80008e-07
128.200000	4.81874e-07
128.150000	4.83747e-07
128.100000	4.85628e-07
128.050000	4.87516e-07
128.000000	4.89412e-07
127.950000	4.91314e-07
127.900000	4.93225e-07
127.850000	4.95142e-07
127.800000	4.97067e-07
127.750000	4.99e-07
127.700000	5.0094e-07
127.650000	5.02888e-07
127.600000	5.04843e-07
127.550000	5.06806e-07
127.500000	5.08776e-07
127.450000	5.10754e-07
127.400000	5.1274e-07
127.350000	5.14734e-07
127.300000	5.16735e-07
127.250000	5.18744e-07
127.200000	5.20761e-07
127.150000	5.22786e-07
127.100000	5.24819e-07
127.050000	5.2686e-07
127.000000	5.28908e-07
126.950000	5.30965e-07
126.900000	5.33029e-07
126.850000	5.35102e-07
126.800000	5.37183e-07
126.750000	5.39271e-07
126.700000	5.41368e-07
126.650000	5.43473e-07
126.600000	5.45586e-07
126.550000	5.47708e-07
126.500000	5.49838e-07
126.450000	5.51976e-07
126.400000	5.54122e-07
126.350000	5.56277e-07
126.300000	5.5844e-07
126.250000	5.60611e-07
126.200000	5.62791e-07
126.150000	5.6498e-07
126.100000	5.67177e-07
126.050000	5.69382e-07
126.000000	5.71596e-07
125.950000	5.73819e-07
125.900000	5.7605e-07
125.850000	5.7829e-07
125.800000	5.80539e-07
125.750000	5.82797e-07
125.700000	5.85063e-07
125.650000	5.87338e-07
125.600000	5.89622e-07
125.550000	5.91915e-07
125.500000	5.94217e-07
125.450000	5.96528e-07
125.400000	5.98848e-07
125.350000	6.01176e-07
125.300000	6.03514e-07
125.250000	6.05861e-07
125.200000	6.08217e-07
125.150000	6.10583e-07
125.100000	6.12957e-07
125.050000	6.15341e-07
125.000000	6.17734e-07
124.950000	6.20136e-07
124.900000	6.22548e-07
124.850000	6.24969e-07
124.800000	6.274e-07
124.750000	6.2984e-07
124.700000	6.32289e-07
124.650000	6.34748e-07
124.600000	6.37217e-07
124.550000	6.39695e-07
124.500000	6.42183e-07
124.450000	6.4468e-07
124.400000	6.47188e-07
124.350000	6.49705e-07
124.300000	6.52232e-07
124.250000	6.54768e-07
124.200000	6.57315e-07
124.150000	6.59871e-07
124.100000	6.62438e-07
124.050000	6.65014e-07
124.000000	6.67601e-07
123.950000	6.70197e-07
123.900000	6.72804e-07
123.850000	6.7542e-07
123.800000	6.78047e-07
123.750000	6.80685e-07
123.700000	6.83332e-07
123.650000	6.8599e-07
123.600000	6.88658e-07
123.550000	6.91337e-07
123.500000	6.94026e-07
123.450000	6.96725e-07
123.400000	6.99435e-07
123.350000	7.02155e-07
123.300000	7.04886e-07
123.250000	7.07628e-07
123.200000	7.10381e-07
123.150000	7.13144e-07
123.100000	7.15918e-07
123.050000	7.18702e-07
123.000000	7.21498e-07
122.950000	7.24304e-07
122.900000	7.27122e-07
122.850000	7.2995e-07
122.800000	7.32789e-07
122.750000	7.3564e-07
122.700000	7.38501e-07
122.650000	7.41374e-07
122.600000	7.44257e-07
122.550000	7.47153e-07
122.500000	7.50059e-07
122.450000	7.52977e-07
122.400000	7.55906e-07
122.350000	7.58846e-07
122.300000	7.61798e-07
122.250000	7.64761e-07
122.200000	7.67736e-07
122.150000	7.70723e-07
122.100000	7.73721e-07
122.050000	7.76731e-07
122.000000	7.79752e-07
121.950000	7.82785e-07
121.900000	7.8583e-07
121.850000	7.88887e-07
121.800000	7.91956e-07
121.750000	7.95037e-07
121.700000	7.9813e-07
121.650000	8.01235e-07
121.600000	8.04352e-07
121.550000	8.07481e-07
121.500000	8.10622e-07
121.450000	8.13776e-07
121.400000	8.16942e-07
121.350000	8.2012e-07
121.300000	8.2331e-07
121.250000	8.26513e-07
121.200000	8.29729e-07
121.150000	8.32957e-07
121.100000	8.36197e-07
121.050000	8.3945e-07
121.000000	8.42716e-07
120.950000	8.45995e-07
120.900000	8.49286e-07
120.850000	8.5259e-07
120.800000	8.55907e-07
120.750000	8.59237e-07
120.700000	8.6258e-07
120.650000	8.65936e-07
120.600000	8.69305e-07
120.550000	8.72687e-07
120.500000	8.76082e-07
120.450000	8.79491e-07
120.400000	8.82913e-07
120.350000	8.86348e-07
120.300000	8.89796e-07
120.250000	8.93258e-07
120.200000	8.96734e-07
120.150000	9.00223e-07
120.100000	9.03725e-07
120.050000	9.07242e-07
120.000000	9.10772e-07
119.950000	9.14315e-07
119.900000	9.17873e-07
119.850000	9.21444e-07
119.800000	9.25029e-07
119.750000	9.28629e-07
119.700000	9.32242e-07
119.650000	9.35869e-07
119.600000	9.39511e-07
119.550000	9.43166e-07
119.500000	9.46836e-07
119.450000	9.5052e-07
119.400000	9.54219e-07
119.350000	9.57932e-07
119.300000	9.61659e-07
119.250000	9.65401e-07
119.200000	9.69158e-07
119.150000	9.72929e-07
119.100000	9.76715e-07
119.050000	9.80515e-07
119.000000	9.84331e-07
118.950000	9.88161e-07
118.900000	9.92006e-07
118.850000	9.95866e-07
118.800000	9.99742e-07
118.750000	1.00363e-06
118.700000	1.00754e-06
118.650000	1.01146e-06
118.600000	1.01539e-06
118.550000	1.01935e-06
118.500000	1.02331e-06
118.450000	1.02729e-06
118.400000	1.03129e-06
118.350000	1.03531e-06
118.300000	1.03933e-06
118.250000	1.04338e-06
118.200000	1.04744e-06
118.150000	1.05152e-06
118.100000	1.05561e-06
118.050000	1.05972e-06
118.000000	1.06384e-06
117.950000	1.06798e-06
117.900000	1.07214e-06
117.850000	1.07631e-06
117.800000	1.0805e-06
117.750000	1.0847e-06
117.700000	1.08892e-06
117.650000	1.09316e-06
117.600000	1.09742e-06
117.550000	1.10169e-06
117.500000	1.10597e-06
117.450000	1.11028e-06
117.400000	1.1146e-06
117.350000	1.11894e-06
117.300000	1.12329e-06
117.250000	1.12766e-06
117.200000	1.13205e-06
117.150000	1.13646e-06
117.100000	1.14088e-06
117.050000	1.14532e-06
117.000000	1.14978e-06
116.950000	1.15426e-06
116.900000	1.15875e-06
116.850000	1.16326e-06
116.800000	1.16779e-06
116.750000	1.17233e-06
116.700000	1.17689e-06
116.650000	1.18147e-06
116.600000	1.18607e-06
116.550000	1.19069e-06
116.500000	1.19532e-06
116.450000	1.19998e-06
116.400000	1.20465e-06
116.350000	1.20934e-06
116.300000	1.21404e-06
116.250000	1.21877e-06
116.200000	1.22351e-06
116.150000	1.22828e-06
116.100000	1.23306e-06
116.050000	1.23786e-06
116.000000	1.24267e-06
115.950000	1.24751e-06
115.900000	1.25237e-06
115.850000	1.25724e-06
115.800000	1.26214e-06
115.750000	1.26705e-06
115.700000	1.27198e-06
115.650000	1.27693e-06
115.600000	1.2819e-06
115.550000	1.28689e-06
115.500000	1.2919e-06
115.450000	1.29693e-06
115.400000	1.30198e-06
115.350000	1.30705e-06
115.300000	1.31214e-06
115.250000	1.31724e-06
115.200000	1.32237e-06
115.150000	1.32752e-06
115.100000	1.33269e-06
115.050000	1.33788e-06
115.000000	1.34308e-06
114.950000	1.34831e-06
114.900000	1.35356e-06
114.850000	1.35883e-06
114.800000	1.36412e-06
114.750000	1.36943e-06
114.700000	1.37476e-06
114.650000	1.38012e-06
114.600000	1.38549e-06
114.550000	1.39088e-06
114.500000	1.3963e-06
114.450000	1.40173e-06
114.400000	1.40719e-06
114.350000	1.41267e-06
114.300000	1.41817e-06
114.250000	1.42369e-06
114.200000	1.42923e-06
114.150000	1.4348e-06
114.100000	1.44038e-06
114.050000	1.44599e-06
114.000000	1.45162e-06
113.950000	1.45727e-06
113.900000	1.46295e-06
113.850000	1.46864e-06
113.800000	1.47436e-06
113.750000	1.4801e-06
113.700000	1.48586e-06
113.650000	1.49165e-06
113.600000	1.49746e-06
113.550000	1.50329e-06
113.500000	1.50914e-06
113.450000	1.51502e-06
113.400000	1.52092e-06
113.350000	1.52684e-06
113.300000	1.53278e-06
113.250000	1.53875e-06
113.200000	1.54474e-06
113.150000	1.55076e-06
113.100000	1.5568e-06
113.050000	1.56286e-06
113.000000	1.56894e-06
112.950000	1.57505e-06
112.900000	1.58119e-06
112.850000	1.58734e-06
112.800000	1.59352e-06
112.750000	1.59973e-06
112.700000	1.60596e-06
112.650000	1.61221e-06
112.600000	1.61849e-06
112.550000	1.62479e-06
112.500000	1.63112e-06
112.450000	1.63747e-06
112.400000	1.64385e-06
112.350000	1.65025e-06
112.300000	1.65668e-06
112.250000	1.66313e-06
112.200000	1.6696e-06
112.150000	1.6761e-06
112.100000	1.68263e-06
112.050000	1.68918e-06
112.000000	1.69576e-06
111.950000	1.70237e-06
111.900000	1.709e-06
111.850000	1.71565e-06
111.800000	1.72233e-06
111.750000	1.72904e-06
111.700000	1.73577e-06
111.650000	1.74253e-06
111.600000	1.74932e-06
111.550000	1.75613e-06
111.500000	1.76297e-06
111.450000	1.76984e-06
111.400000	1.77673e-06
111.350000	1.78365e-06
111.300000	1.7906e-06
111.250000	1.79757e-06
111.200000	1.80457e-06
111.150000	1.8116e-06
111.100000	1.81866e-06
111.050000	1.82574e-06
111.000000	1.83285e-06
110.950000	1.83999e-06
110.900000	1.84716e-06
110.850000	1.85435e-06
110.800000	1.86157e-06
110.750000	1.86882e-06
110.700000	1.8761e-06
110.650000	1.88341e-06
110.600000	1.89075e-06
110.550000	1.89811e-06
110.500000	1.9055e-06
110.450000	1.91293e-06
110.400000	1.92038e-06
110.350000	1.92786e-06
110.300000	1.93537e-06
110.250000	1.9429e-06
110.200000	1.95047e-06
110.150000	1.95807e-06
110.100000	1.9657e-06
110.050000	1.97335e-06
110.000000	1.98104e-06
109.950000	1.98876e-06
109.900000	1.99651e-06
109.850000	2.00428e-06
109.800000	2.01209e-06
109.750000	2.01993e-06
109.700000	2.0278e-06
109.650000	2.0357e-06
109.600000	2.04363e-06
109.550000	2.05159e-06
109.500000	2.05958e-06
109.450000	2.0676e-06
109.400000	2.07566e-06
109.350000	2.08374e-06
109.300000	2.09186e-06
109.250000	2.10001e-06
109.200000	2.10819e-06
109.150000	2.1164e-06
109.100000	2.12465e-06
109.050000	2.13293e-06
109.000000	2.14123e-06
108.950000	2.14958e-06
108.900000	2.15795e-06
108.850000	2.16636e-06
108.800000	2.1748e-06
108.750000	2.18327e-06
108.700000	2.19178e-06
108.650000	2.20032e-06
108.600000	2.20889e-06
108.550000	2.21749e-06
108.500000	2.22613e-06
108.450000	2.23481e-06
108.400000	2.24351e-06
108.350000	2.25225e-06
108.300000	2.26103e-06
108.250000	2.26984e-06
108.200000	2.27868e-06
108.150000	2.28756e-06
108.100000	2.29647e-06
108.050000	2.30542e-06
108.000000	2.31441e-06
107.950000	2.32342e-06
107.900000	2.33248e-06
107.850000	2.34156e-06
107.800000	2.35069e-06
107.750000	2.35985e-06
107.700000	2.36904e-06
107.650000	2.37827e-06
107.600000	2.38754e-06
107.550000	2.39684e-06
107.500000	2.40618e-06
107.450000	2.41556e-06
107.400000	2.42497e-06
107.350000	2.43442e-06
107.300000	2.44391e-06
107.250000	2.45343e-06
107.200000	2.46299e-06
107.150000	2.47259e-06
107.100000	2.48222e-06
107.050000	2.4919e-06
107.000000	2.50161e-06
106.950000	2.51136e-06
106.900000	2.52114e-06
106.850000	2.53097e-06
106.800000	2.54083e-06
106.750000	2.55073e-06
106.700000	2.56067e-06
106.650000	2.57065e-06
106.600000	2.58067e-06
106.550000	2.59073e-06
106.500000	2.60082e-06
106.450000	2.61096e-06
106.400000	2.62113e-06
106.350000	2.63135e-06
106.300000	2.6416e-06
106.250000	2.6519e-06
106.200000	2.66223e-06
106.150000	2.67261e-06
106.100000	2.68303e-06
106.050000	2.69348e-06
106.000000	2.70398e-06
105.950000	2.71452e-06
105.900000	2.7251e-06
105.850000	2.73572e-06
105.800000	2.74638e-06
105.750000	2.75709e-06
105.700000	2.76783e-06
105.650000	2.77862e-06
105.600000	2.78945e-06
105.550000	2.80032e-06
105.500000	2.81124e-06
105.450000	2.82219e-06
105.400000	2.8332e-06
105.350000	2.84424e-06
105.300000	2.85532e-06
105.250000	2.86645e-06
105.200000	2.87763e-06
105.150000	2.88884e-06
105.100000	2.9001e-06
105.050000	2.91141e-06
105.000000	2.92276e-06
104.950000	2.93415e-06
104.900000	2.94559e-06
104.850000	2.95707e-06
104.800000	2.9686e-06
104.750000	2.98017e-06
104.700000	2.99179e-06
104.650000	3.00345e-06
104.600000	3.01516e-06
104.550000	3.02691e-06
104.500000	3.03871e-06
104.450000	3.05056e-06
104.400000	3.06245e-06
104.350000	3.07439e-06
104.300000	3.08637e-06
104.250000	3.0984e-06
104.200000	3.11048e-06
104.150000	3.12261e-06
104.100000	3.13478e-06
104.050000	3.147e-06
104.000000	3.15927e-06
103.950000	3.17159e-06
103.900000	3.18395e-06
103.850000	3.19637e-06
103.800000	3.20883e-06
103.750000	3.22134e-06
103.700000	3.2339e-06
103.650000	3.24651e-06
103.600000	3.25916e-06
103.550000	3.27187e-06
103.500000	3.28463e-06
103.450000	3.29743e-06
103.400000	3.31029e-06
103.350000	3.3232e-06
103.300000	3.33615e-06
103.250000	3.34916e-06
103.200000	3.36222e-06
103.150000	3.37533e-06
103.100000	3.38849e-06
103.050000	3.4017e-06
103.000000	3.41497e-06
102.950000	3.42828e-06
102.900000	3.44165e-06
102.850000	3.45507e-06
102.800000	3.46854e-06
102.750000	3.48207e-06
102.700000	3.49564e-06
102.650000	3.50927e-06
102.600000	3.52296e-06
102.550000	3.5367e-06
102.500000	3.55049e-06
102.450000	3.56433e-06
102.400000	3.57823e-06
102.350000	3.59218e-06
102.300000	3.60619e-06
102.250000	3.62026e-06
102.200000	3.63437e-06
102.150000	3.64855e-06
102.100000	3.66277e-06
102.050000	3.67706e-06
102.000000	3.6914e-06
101.950000	3.70579e-06
101.900000	3.72025e-06
101.850000	3.73475e-06
101.800000	3.74932e-06
101.750000	3.76394e-06
101.700000	3.77862e-06
101.650000	3.79336e-06
101.600000	3.80815e-06
101.550000	3.823e-06
101.500000	3.83791e-06
101.450000	3.85288e-06
101.400000	3.86791e-06
101.350000	3.88299e-06
101.300000	3.89814e-06
101.250000	3.91334e-06
101.200000	3.92861e-06
101.150000	3.94393e-06
101.100000	3.95931e-06
101.050000	3.97475e-06
101.000000	3.99026e-06
100.950000	4.00582e-06
100.900000	4.02145e-06
100.850000	4.03713e-06
100.800000	4.05288e-06
100.750000	4.06869e-06
100.700000	4.08456e-06
100.650000	4.10049e-06
100.600000	4.11648e-06
100.550000	4.13254e-06
100.500000	4.14866e-06
100.450000	4.16484e-06
100.400000	4.18109e-06
100.350000	4.1974e-06
100.300000	4.21377e-06
100.250000	4.23021e-06
100.200000	4.24671e-06
100.150000	4.26328e-06
100.100000	4.27991e-06
100.050000	4.29661e-06
100.000000	4.31337e-06
99.950000	4.33019e-06
99.900000	4.34709e-06
99.850000	4.36404e-06
99.800000	4.38107e-06
99.750000	4.39816e-06
99.700000	4.41532e-06
99.650000	4.43254e-06
99.600000	4.44984e-06
99.550000	4.4672e-06
99.500000	4.48463e-06
99.450000	4.50212e-06
99.400000	4.51969e-06
99.350000	4.53732e-06
99.300000	4.55502e-06
99.250000	4.57279e-06
99.200000	4.59064e-06
99.150000	4.60855e-06
99.100000	4.62653e-06
99.050000	4.64458e-06
99.000000	4.6627e-06
98.950000	4.68089e-06
98.900000	4.69916e-06
98.850000	4.71749e-06
98.800000	4.7359e-06
98.750000	4.75438e-06
98.700000	4.77293e-06
98.650000	4.79155e-06
98.600000	4.81025e-06
98.550000	4.82902e-06
98.500000	4.84786e-06
98.450000	4.86678e-06
98.400000	4.88577e-06
98.350000	4.90484e-06
98.300000	4.92398e-06
98.250000	4.94319e-06
98.200000	4.96248e-06
98.150000	4.98185e-06
98.100000	5.00129e-06
98.050000	5.0208e-06
98.000000	5.0404e-06
97.950000	5.06007e-06
97.900000	5.07981e-06
97.850000	5.09964e-06
97.800000	5.11954e-06
97.750000	5.13952e-06
97.700000	5.15958e-06
97.650000	5.17971e-06
97.600000	5.19993e-06
97.550000	5.22022e-06
97.500000	5.24059e-06
97.450000	5.26105e-06
97.400000	5.28158e-06
97.350000	5.30219e-06
97.300000	5.32289e-06
97.250000	5.34366e-06
97.200000	5.36452e-06
97.150000	5.38546e-06
97.100000	5.40648e-06
97.050000	5.42758e-06
97.000000	5.44876e-06
96.950000	5.47003e-06
96.900000	5.49138e-06
96.850000	5.51281e-06
96.800000	5.53433e-06
96.750000	5.55593e-06
96.700000	5.57762e-06
96.650000	5.59939e-06
96.600000	5.62125e-06
96.550000	5.64319e-06
96.500000	5.66522e-06
96.450000	5.68733e-06
96.400000	5.70953e-06
96.350000	5.73182e-06
96.300000	5.7542e-06
96.250000	5.77666e-06
96.200000	5.79921e-06
96.150000	5.82185e-06
96.100000	5.84458e-06
96.050000	5.86739e-06
96.000000	5.8903e-06
95.950000	5.91329e-06
95.900000	5.93638e-06
95.850000	5.95955e-06
95.800000	5.98282e-06
95.750000	6.00618e-06
95.700000	6.02963e-06
95.650000	6.05317e-06
95.600000	6.0768e-06
95.550000	6.10052e-06
95.500000	6.12434e-06
95.450000	6.14825e-06
95.400000	6.17226e-06
95.350000	6.19636e-06
95.300000	6.22055e-06
95.250000	6.24484e-06
95.200000	6.26922e-06
95.150000	6.2937e-06
95.100000	6.31827e-06
95.050000	6.34294e-06
95.000000	6.36771e-06
94.950000	6.39257e-06
94.900000	6.41753e-06
94.850000	6.44259e-06
94.800000	6.46775e-06
94.750000	6.493e-06
94.700000	6.51836e-06
94.650000	6.54381e-06
94.600000	6.56936e-06
94.550000	6.59502e-06
94.500000	6.62077e-06
94.450000	6.64662e-06
94.400000	6.67258e-06
94.350000	6.69864e-06
94.300000	6.7248e-06
94.250000	6.75106e-06
94.200000	6.77742e-06
94.150000	6.80389e-06
94.100000	6.83046e-06
94.050000	6.85714e-06
94.000000	6.88392e-06
93.950000	6.9108e-06
93.900000	6.93779e-06
93.850000	6.96489e-06
93.800000	6.99209e-06
93.750000	7.0194e-06
93.700000	7.04681e-06
93.650000	7.07433e-06
93.600000	7.10196e-06
93.550000	7.1297e-06
93.500000	7.15755e-06
93.450000	7.18551e-06
93.400000	7.21357e-06
93.350000	7.24175e-06
93.300000	7.27003e-06
93.250000	7.29843e-06
93.200000	7.32694e-06
93.150000	7.35556e-06
93.100000	7.38429e-06
93.050000	7.41313e-06
93.000000	7.44209e-06
92.950000	7.47116e-06
92.900000	7.50035e-06
92.850000	7.52964e-06
92.800000	7.55906e-06
92.750000	7.58859e-06
92.700000	7.61823e-06
92.650000	7.64799e-06
92.600000	7.67787e-06
92.550000	7.70786e-06
92.500000	7.73797e-06
92.450000	7.7682e-06
92.400000	7.79855e-06
92.350000	7.82902e-06
92.300000	7.85961e-06
92.250000	7.89031e-06
92.200000	7.92114e-06
92.150000	7.95208e-06
92.100000	7.98315e-06
92.050000	8.01434e-06
92.000000	8.04566e-06
91.950000	8.07709e-06
91.900000	8.10865e-06
91.850000	8.14033e-06
91.800000	8.17214e-06
91.750000	8.20407e-06
91.700000	8.23612e-06
91.650000	8.2683e-06
91.600000	8.30061e-06
91.550000	8.33304e-06
91.500000	8.36561e-06
91.450000	8.39829e-06
91.400000	8.43111e-06
91.350000	8.46406e-06
91.300000	8.49713e-06
91.250000	8.53033e-06
91.200000	8.56367e-06
91.150000	8.59713e-06
91.100000	8.63073e-06
91.050000	8.66446e-06
91.000000	8.69832e-06
90.950000	8.73231e-06
90.900000	8.76643e-06
90.850000	8.80069e-06
90.800000	8.83509e-06
90.750000	8.86962e-06
90.700000	8.90428e-06
90.650000	8.93908e-06
90.600000	8.97402e-06
90.550000	9.00909e-06
90.500000	9.0443e-06
90.450000	9.07965e-06
90.400000	9.11513e-06
90.350000	9.15076e-06
90.300000	9.18653e-06
90.250000	9.22243e-06
90.200000	9.25848e-06
90.150000	9.29467e-06
90.100000	9.331e-06
90.050000	9.36747e-06
90.000000	9.40409e-06
89.950000	9.44084e-06
89.900000	9.47775e-06
89.850000	9.5148e-06
89.800000	9.55199e-06
89.750000	9.58933e-06
89.700000	9.62681e-06
89.650000	9.66444e-06
89.600000	9.70222e-06
89.550000	9.74015e-06
89.500000	9.77823e-06
89.450000	9.81645e-06
89.400000	9.85483e-06
89.350000	9.89336e-06
89.300000	9.93203e-06
89.250000	9.97086e-06
89.200000	1.00098e-05
89.150000	1.0049e-05
89.100000	1.00883e-05
89.050000	1.01277e-05
89.000000	1.01673e-05
88.950000	1.02071e-05
88.900000	1.0247e-05
88.850000	1.0287e-05
88.800000	1.03272e-05
88.750000	1.03676e-05
88.700000	1.04082e-05
88.650000	1.04489e-05
88.600000	1.04897e-05
88.550000	1.05307e-05
88.500000	1.05719e-05
88.450000	1.06132e-05
88.400000	1.06547e-05
88.350000	1.06964e-05
88.300000	1.07382e-05
88.250000	1.07802e-05
88.200000	1.08224e-05
88.150000	1.08647e-05
88.100000	1.09072e-05
88.050000	1.09498e-05
88.000000	1.09927e-05
87.950000	1.10357e-05
87.900000	1.10788e-05
87.850000	1.11221e-05
87.800000	1.11656e-05
87.750000	1.12093e-05
87.700000	1.12531e-05
87.650000	1.12972e-05
87.600000	1.13413e-05
87.550000	1.13857e-05
87.500000	1.14302e-05
87.450000	1.14749e-05
87.400000	1.15198e-05
87.350000	1.15649e-05
87.300000	1.16101e-05
87.250000	1.16555e-05
87.200000	1.17011e-05
87.150000	1.17469e-05
87.100000	1.17928e-05
87.050000	1.1839e-05
87.000000	1.18853e-05
86.950000	1.19318e-05
86.900000	1.19784e-05
86.850000	1.20253e-05
86.800000	1.20723e-05
86.750000	1.21196e-05
86.700000	1.2167e-05
86.650000	1.22146e-05
86.600000	1.22623e-05
86.550000	1.23103e-05
86.500000	1.23585e-05
86.450000	1.24068e-05
86.400000	1.24554e-05
86.350000	1.25041e-05
86.300000	1.2553e-05
86.250000	1.26021e-05
86.200000	1.26514e-05
86.150000	1.27009e-05
86.100000	1.27506e-05
86.050000	1.28005e-05
86.000000	1.28506e-05
85.950000	1.29009e-05
85.900000	1.29514e-05
85.850000	1.3002e-05
85.800000	1.30529e-05
85.750000	1.3104e-05
85.700000	1.31553e-05
85.650000	1.32067e-05
85.600000	1.32584e-05
85.550000	1.33103e-05
85.500000	1.33624e-05
85.450000	1.34147e-05
85.400000	1.34672e-05
85.350000	1.35199e-05
85.300000	1.35728e-05
85.250000	1.36259e-05
85.200000	1.36792e-05
85.150000	1.37328e-05
85.100000	1.37865e-05
85.050000	1.38405e-05
85.000000	1.38946e-05
84.950000	1.3949e-05
84.900000	1.40036e-05
84.850000	1.40584e-05
84.800000	1.41134e-05
84.750000	1.41687e-05
84.700000	1.42241e-05
84.650000	1.42798e-05
84.600000	1.43357e-05
84.550000	1.43918e-05
84.500000	1.44481e-05
84.450000	1.45047e-05
84.400000	1.45615e-05
84.350000	1.46185e-05
84.300000	1.46757e-05
84.250000	1.47332e-05
84.200000	1.47908e-05
84.150000	1.48487e-05
84.100000	1.49069e-05
84.050000	1.49652e-05
84.000000	1.50238e-05
83.950000	1.50826e-05
83.900000	1.51417e-05
83.850000	1.52009e-05
83.800000	1.52605e-05
83.750000	1.53202e-05
83.700000	1.53802e-05
83.650000	1.54404e-05
83.600000	1.55009e-05
83.550000	1.55615e-05
83.500000	1.56225e-05
83.450000	1.56836e-05
83.400000	1.57451e-05
83.350000	1.58067e-05
83.300000	1.58686e-05
83.250000	1.59307e-05
83.200000	1.59931e-05
83.150000	1.60557e-05
83.100000	1.61186e-05
83.050000	1.61817e-05
83.000000	1.62451e-05
82.950000	1.63087e-05
82.900000	1.63726e-05
82.850000	1.64367e-05
82.800000	1.65011e-05
82.750000	1.65657e-05
82.700000	1.66306e-05
82.650000	1.66957e-05
82.600000	1.67611e-05
82.550000	1.68267e-05
82.500000	1.68926e-05
82.450000	1.69588e-05
82.400000	1.70252e-05
82.350000	1.70919e-05
82.300000	1.71589e-05
82.250000	1.72261e-05
82.200000	1.72935e-05
82.150000	1.73613e-05
82.100000	1.74293e-05
82.050000	1.74976e-05
82.000000	1.75661e-05
81.950000	1.76349e-05
81.900000	1.7704e-05
81.850000	1.77733e-05
81.800000	1.7843e-05
81.750000	1.79129e-05
81.700000	1.7983e-05
81.650000	1.80535e-05
81.600000	1.81242e-05
81.550000	1.81952e-05
81.500000	1.82665e-05
81.450000	1.83381e-05
81.400000	1.84099e-05
81.350000	1.84821e-05
81.300000	1.85545e-05
81.250000	1.86272e-05
81.200000	1.87002e-05
81.150000	1.87734e-05
81.100000	1.8847e-05
81.050000	1.89208e-05
81.000000	1.8995e-05
80.950000	1.90694e-05
80.900000	1.91441e-05
80.850000	1.92191e-05
80.800000	1.92945e-05
80.750000	1.93701e-05
80.700000	1.9446e-05
80.650000	1.95222e-05
80.600000	1.95987e-05
80.550000	1.96755e-05
80.500000	1.97526e-05
80.450000	1.983e-05
80.400000	1.99077e-05
80.350000	1.99858e-05
80.300000	2.00641e-05
80.250000	2.01427e-05
80.200000	2.02217e-05
80.150000	2.03009e-05
80.100000	2.03805e-05
80.050000	2.04604e-05
80.000000	2.05406e-05
79.950000	2.06211e-05
79.900000	2.07019e-05
79.850000	2.07831e-05
79.800000	2.08646e-05
79.750000	2.09464e-05
79.700000	2.10285e-05
79.650000	2.11109e-05
79.600000	2.11937e-05
79.550000	2.12767e-05
79.500000	2.13602e-05
79.450000	2.14439e-05
79.400000	2.1528e-05
79.350000	2.16124e-05
79.300000	2.16971e-05
79.250000	2.17822e-05
79.200000	2.18676e-05
79.150000	2.19533e-05
79.100000	2.20394e-05
79.050000	2.21258e-05
79.000000	2.22126e-05
78.950000	2.22997e-05
78.900000	2.23871e-05
78.850000	2.24749e-05
78.800000	2.2563e-05
78.750000	2.26515e-05
78.700000	2.27403e-05
78.650000	2.28295e-05
78.600000	2.29191e-05
78.550000	2.30089e-05
78.500000	2.30992e-05
78.450000	2.31898e-05
78.400000	2.32807e-05
78.350000	2.3372e-05
78.300000	2.34637e-05
78.250000	2.35557e-05
78.200000	2.36481e-05
78.150000	2.37409e-05
78.100000	2.3834e-05
78.050000	2.39275e-05
78.000000	2.40213e-05
77.950000	2.41155e-05
77.900000	2.42101e-05
77.850000	2.43051e-05
77.800000	2.44005e-05
77.750000	2.44962e-05
77.700000	2.45923e-05
77.650000	2.46887e-05
77.600000	2.47856e-05
77.550000	2.48828e-05
77.500000	2.49805e-05
77.450000	2.50785e-05
77.400000	2.51769e-05
77.350000	2.52756e-05
77.300000	2.53748e-05
77.250000	2.54744e-05
77.200000	2.55743e-05
77.150000	2.56747e-05
77.100000	2.57754e-05
77.050000	2.58765e-05
77.000000	2.59781e-05
76.950000	2.608e-05
76.900000	2.61824e-05
76.850000	2.62851e-05
76.800000	2.63883e-05
76.750000	2.64918e-05
76.700000	2.65958e-05
76.650000	2.67002e-05
76.600000	2.68049e-05
76.550000	2.69101e-05
76.500000	2.70158e-05
76.450000	2.71218e-05
76.400000	2.72282e-05
76.350000	2.73351e-05
76.300000	2.74424e-05
76.250000	2.75501e-05
76.200000	2.76583e-05
76.150000	2.77668e-05
76.100000	2.78758e-05
76.050000	2.79852e-05
76.000000	2.80951e-05
75.950000	2.82054e-05
75.900000	2.83161e-05
75.850000	2.84273e-05
75.800000	2.85389e-05
75.750000	2.86509e-05
75.700000	2.87634e-05
75.650000	2.88763e-05
75.600000	2.89897e-05
75.550000	2.91035e-05
75.500000	2.92178e-05
75.450000	2.93325e-05
75.400000	2.94477e-05
75.350000	2.95633e-05
75.300000	2.96794e-05
75.250000	2.97959e-05
75.200000	2.99129e-05
75.150000	3.00304e-05
75.100000	3.01483e-05
75.050000	3.02667e-05
75.000000	3.03856e-05
74.950000	3.05049e-05
74.900000	3.06247e-05
74.850000	3.0745e-05
74.800000	3.08658e-05
74.750000	3.0987e-05
74.700000	3.11087e-05
74.650000	3.12309e-05
74.600000	3.13535e-05
74.550000	3.14767e-05
74.500000	3.16003e-05
74.450000	3.17245e-05
74.400000	3.18491e-05
74.350000	3.19742e-05
74.300000	3.20998e-05
74.250000	3.22259e-05
74.200000	3.23525e-05
74.150000	3.24796e-05
74.100000	3.26072e-05
74.050000	3.27353e-05
74.000000	3.28639e-05
73.950000	3.2993e-05
73.900000	3.31227e-05
73.850000	3.32528e-05
73.800000	3.33835e-05
73.750000	3.35146e-05
73.700000	3.36463e-05
73.650000	3.37785e-05
73.600000	3.39113e-05
73.550000	3.40445e-05
73.500000	3.41783e-05
73.450000	3.43126e-05
73.400000	3.44475e-05
73.350000	3.45829e-05
73.300000	3.47188e-05
73.250000	3.48552e-05
73.200000	3.49922e-05
73.150000	3.51297e-05
73.100000	3.52678e-05
73.050000	3.54064e-05
73.000000	3.55456e-05
72.950000	3.56853e-05
72.900000	3.58256e-05
72.850000	3.59664e-05
72.800000	3.61078e-05
72.750000	3.62497e-05
72.700000	3.63923e-05
72.650000	3.65353e-05
72.600000	3.6679e-05
72.550000	3.68232e-05
72.500000	3.69679e-05
72.450000	3.71133e-05
72.400000	3.72592e-05
72.350000	3.74057e-05
72.300000	3.75528e-05
72.250000	3.77004e-05
72.200000	3.78487e-05
72.150000	3.79975e-05
72.100000	3.81469e-05
72.050000	3.82969e-05
72.000000	3.84475e-05
71.950000	3.85987e-05
71.900000	3.87505e-05
71.850000	3.89029e-05
71.800000	3.90559e-05
71.750000	3.92095e-05
71.700000	3.93637e-05
71.650000	3.95186e-05
71.600000	3.9674e-05
71.550000	3.983e-05
71.500000	3.99867e-05
71.450000	4.0144e-05
71.400000	4.03019e-05
71.350000	4.04605e-05
71.300000	4.06196e-05
71.250000	4.07794e-05
71.200000	4.09398e-05
71.150000	4.11009e-05
71.100000	4.12626e-05
71.050000	4.1425e-05
71.000000	4.15879e-05
70.950000	4.17516e-05
70.900000	4.19158e-05
70.850000	4.20808e-05
70.800000	4.22464e-05
70.750000	4.24126e-05
70.700000	4.25795e-05
70.650000	4.27471e-05
70.600000	4.29153e-05
70.550000	4.30842e-05
70.500000	4.32537e-05
70.450000	4.34239e-05
70.400000	4.35949e-05
70.350000	4.37664e-05
70.300000	4.39387e-05
70.250000	4.41116e-05
70.200000	4.42853e-05
70.150000	4.44596e-05
70.100000	4.46346e-05
70.050000	4.48103e-05
70.000000	4.49867e-05
69.950000	4.51638e-05
69.900000	4.53416e-05
69.850000	4.55201e-05
69.800000	4.56993e-05
69.750000	4.58792e-05
69.700000	4.60599e-05
69.650000	4.62412e-05
69.600000	4.64233e-05
69.550000	4.66061e-05
69.500000	4.67896e-05
69.450000	4.69738e-05
69.400000	4.71588e-05
69.350000	4.73445e-05
69.300000	4.7531e-05
69.250000	4.77181e-05
69.200000	4.79061e-05
69.150000	4.80948e-05
69.100000	4.82842e-05
69.050000	4.84743e-05
69.000000	4.86653e-05
68.950000	4.8857e-05
68.900000	4.90494e-05
68.850000	4.92426e-05
68.800000	4.94366e-05
68.750000	4.96313e-05
68.700000	4.98269e-05
68.650000	5.00232e-05
68.600000	5.02202e-05
68.550000	5.04181e-05
68.500000	5.06167e-05
68.450000	5.08162e-05
68.400000	5.10164e-05
68.350000	5.12174e-05
68.300000	5.14192e-05
68.250000	5.16218e-05
68.200000	5.18252e-05
68.150000	5.20295e-05
68.100000	5.22345e-05
68.050000	5.24404e-05
68.000000	5.2647e-05
67.950000	5.28545e-05
67.900000	5.30628e-05
67.850000	5.3272e-05
67.800000	5.3482e-05
67.750000	5.36928e-05
67.700000	5.39044e-05
67.650000	5.41169e-05
67.600000	5.43302e-05
67.550000	5.45444e-05
67.500000	5.47594e-05
67.450000	5.49753e-05
67.400000	5.51921e-05
67.350000	5.54097e-05
67.300000	5.56281e-05
67.250000	5.58475e-05
67.200000	5.60677e-05
67.150000	5.62888e-05
67.100000	5.65107e-05
67.050000	5.67336e-05
67.000000	5.69573e-05
66.950000	5.71819e-05
66.900000	5.74074e-05
66.850000	5.76338e-05
66.800000	5.78612e-05
66.750000	5.80894e-05
66.700000	5.83185e-05
66.650000	5.85485e-05
66.600000	5.87795e-05
66.550000	5.90113e-05
66.500000	5.92441e-05
66.450000	5.94778e-05
66.400000	5.97125e-05
66.350000	5.99481e-05
66.300000	6.01846e-05
66.250000	6.0422e-05
66.200000	6.06604e-05
66.150000	6.08998e-05
66.100000	6.11401e-05
66.050000	6.13813e-05
66.000000	6.16236e-05
65.950000	6.18668e-05
65.900000	6.21109e-05
65.850000	6.2356e-05
65.800000	6.26021e-05
65.750000	6.28492e-05
65.700000	6.30973e-05
65.650000	6.33463e-05
65.600000	6.35964e-05
65.550000	6.38474e-05
65.500000	6.40994e-05
65.450000	6.43525e-05
65.400000	6.46065e-05
65.350000	6.48616e-05
65.300000	6.51177e-05
65.250000	6.53748e-05
65.200000	6.56329e-05
65.150000	6.5892e-05
65.100000	6.61522e-05
65.050000	6.64135e-05
65.000000	6.66757e-05
64.950000	6.6939e-05
64.900000	6.72034e-05
64.850000	6.74688e-05
64.800000	6.77353e-05
64.750000	6.80028e-05
64.700000	6.82714e-05
64.650000	6.85411e-05
64.600000	6.88118e-05
64.550000	6.90836e-05
64.500000	6.93565e-05
64.450000	6.96305e-05
64.400000	6.99056e-05
64.350000	7.01818e-05
64.300000	7.04591e-05
64.250000	7.07375e-05
64.200000	7.1017e-05
64.150000	7.12976e-05
64.100000	7.15793e-05
64.050000	7.18622e-05
64.000000	7.21462e-05
63.950000	7.24313e-05
63.900000	7.27176e-05
63.850000	7.3005e-05
63.800000	7.32935e-05
63.750000	7.35833e-05
63.700000	7.38741e-05
63.650000	7.41661e-05
63.600000	7.44593e-05
63.550000	7.47537e-05
63.500000	7.50492e-05
63.450000	7.53459e-05
63.400000	7.56438e-05
63.350000	7.59429e-05
63.300000	7.62432e-05
63.250000	7.65447e-05
63.200000	7.68474e-05
63.150000	7.71513e-05
63.100000	7.74564e-05
63.050000	7.77627e-05
63.000000	7.80703e-05
62.950000	7.83791e-05
62.900000	7.86891e-05
62.850000	7.90004e-05
62.800000	7.93129e-05
62.750000	7.96266e-05
62.700000	7.99416e-05
62.650000	8.02579e-05
62.600000	8.05754e-05
62.550000	8.08942e-05
62.500000	8.12143e-05
62.450000	8.15357e-05
62.400000	8.18583e-05
62.350000	8.21822e-05
62.300000	8.25075e-05
62.250000	8.2834e-05
62.200000	8.31618e-05
62.150000	8.3491e-05
62.100000	8.38214e-05
62.050000	8.41532e-05
62.000000	8.44864e-05
61.950000	8.48208e-05
61.900000	8.51566e-05
61.850000	8.54937e-05
61.800000	8.58322e-05
61.750000	8.61721e-05
61.700000	8.65133e-05
61.650000	8.68558e-05
61.600000	8.71998e-05
61.550000	8.75451e-05
61.500000	8.78918e-05
61.450000	8.82399e-05
61.400000	8.85894e-05
61.350000	8.89402e-05
61.300000	8.92925e-05
61.250000	8.96462e-05
61.200000	9.00014e-05
61.150000	9.03579e-05
61.100000	9.07159e-05
61.050000	9.10753e-05
61.000000	9.14361e-05
60.950000	9.17984e-05
60.900000	9.21622e-05
60.850000	9.25274e-05
60.800000	9.28941e-05
60.750000	9.32622e-05
60.700000	9.36318e-05
60.650000	9.4003e-05
60.600000	9.43756e-05
60.550000	9.47496e-05
60.500000	9.51252e-05
60.450000	9.55023e-05
60.400000	9.58809e-05
60.350000	9.62611e-05
60.300000	9.66427e-05
60.250000	9.70259e-05
60.200000	9.74107e-05
60.150000	9.77969e-05
60.100000	9.81848e-05
60.050000	9.85742e-05
60.000000	9.89651e-05
59.950000	9.93576e-05
59.900000	9.97517e-05
59.850000	0.000100147
59.800000	0.000100545
59.750000	0.000100944
59.700000	0.000101344
59.650000	0.000101746
59.600000	0.00010215
59.550000	0.000102555
59.500000	0.000102962
59.450000	0.000103371
59.400000	0.000103781
59.350000	0.000104193
59.300000	0.000104606
59.250000	0.000105022
59.200000	0.000105438
59.150000	0.000105857
59.100000	0.000106277
59.050000	0.000106699
59.000000	0.000107123
58.950000	0.000107548
58.900000	0.000107975
58.850000	0.000108404
58.800000	0.000108834
58.750000	0.000109267
58.700000	0.000109701
58.650000	0.000110136
58.600000	0.000110574
58.550000	0.000111013
58.500000	0.000111454
58.450000	0.000111897
58.400000	0.000112341
58.350000	0.000112788
58.300000	0.000113236
58.250000	0.000113686
58.200000	0.000114138
58.150000	0.000114591
58.100000	0.000115047
58.050000	0.000115504
58.000000	0.000115963
57.950000	0.000116424
57.900000	0.000116887
57.850000	0.000117352
57.800000	0.000117818
57.750000	0.000118287
57.700000	0.000118757
57.650000	0.000119229
57.600000	0.000119703
57.550000	0.00012018
57.500000	0.000120658
57.450000	0.000121137
57.400000	0.000121619
57.350000	0.000122103
57.300000	0.000122589
57.250000	0.000123077
57.200000	0.000123566
57.150000	0.000124058
57.100000	0.000124552
57.050000	0.000125047
57.000000	0.000125545
56.950000	0.000126045
56.900000	0.000126547
56.850000	0.00012705
56.800000	0.000127556
56.750000	0.000128064
56.700000	0.000128574
56.650000	0.000129086
56.600000	0.0001296
56.550000	0.000130116
56.500000	0.000130634
56.450000	0.000131155
56.400000	0.000131677
56.350000	0.000132201
56.300000	0.000132728
56.250000	0.000133257
56.200000	0.000133788
56.150000	0.000134321
56.100000	0.000134856
56.050000	0.000135394
56.000000	0.000135933
55.950000	0.000136475
55.900000	0.000137019
55.850000	0.000137565
55.800000	0.000138114
55.750000	0.000138664
55.700000	0.000139217
55.650000	0.000139772
55.600000	0.00014033
55.550000	0.000140889
55.500000	0.000141451
55.450000	0.000142016
55.400000	0.000142582
55.350000	0.000143151
55.300000	0.000143722
55.250000	0.000144295
55.200000	0.000144871
55.150000	0.000145449
55.100000	0.00014603
55.050000	0.000146613
55.000000	0.000147198
54.950000	0.000147785
54.900000	0.000148375
54.850000	0.000148968
54.800000	0.000149563
54.750000	0.00015016
54.700000	0.00015076
54.650000	0.000151362
54.600000	0.000151966
54.550000	0.000152573
54.500000	0.000153183
54.450000	0.000153795
54.400000	0.000154409
54.350000	0.000155026
54.300000	0.000155646
54.250000	0.000156268
54.200000	0.000156892
54.150000	0.000157519
54.100000	0.000158149
54.050000	0.000158781
54.000000	0.000159416
53.950000	0.000160054
53.900000	0.000160694
53.850000	0.000161336
53.800000	0.000161982
53.750000	0.00016263
53.700000	0.00016328
53.650000	0.000163934
53.600000	0.000164589
53.550000	0.000165248
53.500000	0.000165909
53.450000	0.000166573
53.400000	0.00016724
53.350000	0.00016791
53.300000	0.000168582
53.250000	0.000169257
53.200000	0.000169935
53.150000	0.000170615
53.100000	0.000171298
53.050000	0.000171984
53.000000	0.000172673
52.950000	0.000173365
52.900000	0.00017406
52.850000	0.000174757
52.800000	0.000175457
52.750000	0.000176161
52.700000	0.000176867
52.650000	0.000177576
52.600000	0.000178288
52.550000	0.000179002
52.500000	0.00017972
52.450000	0.000180441
52.400000	0.000181165
52.350000	0.000181891
52.300000	0.000182621
52.250000	0.000183354
52.200000	0.000184089
52.150000	0.000184828
52.100000	0.00018557
52.050000	0.000186315
52.000000	0.000187062
51.950000	0.000187813
51.900000	0.000188567
51.850000	0.000189325
51.800000	0.000190085
51.750000	0.000190848
51.700000	0.000191615
51.650000	0.000192385
51.600000	0.000193158
51.550000	0.000193934
51.500000	0.000194713
51.450000	0.000195496
51.400000	0.000196282
51.350000	0.000197071
51.300000	0.000197863
51.250000	0.000198659
51.200000	0.000199458
51.150000	0.00020026
51.100000	0.000201065
51.050000	0.000201874
51.000000	0.000202687
50.950000	0.000203502
50.900000	0.000204321
50.850000	0.000205144
50.800000	0.00020597
50.750000	0.000206799
50.700000	0.000207632
50.650000	0.000208468
50.600000	0.000209307
50.550000	0.00021015
50.500000	0.000210997
50.450000	0.000211847
50.400000	0.000212701
50.350000	0.000213558
50.300000	0.000214419
50.250000	0.000215284
50.200000	0.000216152
50.150000	0.000217023
50.100000	0.000217899
50.050000	0.000218778
50.000000	0.00021966
49.950000	0.000220547
49.900000	0.000221437
49.850000	0.00022233
49.800000	0.000223228
49.750000	0.000224129
49.700000	0.000225034
49.650000	0.000225943
49.600000	0.000226856
49.550000	0.000227772
49.500000	0.000228692
49.450000	0.000229616
49.400000	0.000230545
49.350000	0.000231476
49.300000	0.000232412
49.250000	0.000233352
49.200000	0.000234296
49.150000	0.000235244
49.100000	0.000236195
49.050000	0.000237151
49.000000	0.000238111
48.950000	0.000239074
48.900000	0.000240042
48.850000	0.000241014
48.800000	0.00024199
48.750000	0.00024297
48.700000	0.000243955
48.650000	0.000244943
48.600000	0.000245936
48.550000	0.000246933
48.500000	0.000247934
48.450000	0.000248939
48.400000	0.000249948
48.350000	0.000250962
48.300000	0.00025198
48.250000	0.000253003
48.200000	0.00025403
48.150000	0.000255061
48.100000	0.000256096
48.050000	0.000257136
48.000000	0.000258181
47.950000	0.00025923
47.900000	0.000260283
47.850000	0.000261341
47.800000	0.000262403
47.750000	0.00026347
47.700000	0.000264541
47.650000	0.000265617
47.600000	0.000266698
47.550000	0.000267783
47.500000	0.000268873
47.450000	0.000269967
47.400000	0.000271066
47.350000	0.00027217
47.300000	0.000273279
47.250000	0.000274392
47.200000	0.000275511
47.150000	0.000276634
47.100000	0.000277762
47.050000	0.000278894
47.000000	0.000280032
46.950000	0.000281174
46.900000	0.000282322
46.850000	0.000283474
46.800000	0.000284632
46.750000	0.000285794
46.700000	0.000286962
46.650000	0.000288134
46.600000	0.000289312
46.550000	0.000290495
46.500000	0.000291682
46.450000	0.000292875
46.400000	0.000294074
46.350000	0.000295277
46.300000	0.000296486
46.250000	0.0002977
46.200000	0.000298919
46.150000	0.000300144
46.100000	0.000301374
46.050000	0.000302609
46.000000	0.00030385
45.950000	0.000305096
45.900000	0.000306348
45.850000	0.000307605
45.800000	0.000308868
45.750000	0.000310136
45.700000	0.00031141
45.650000	0.00031269
45.600000	0.000313975
45.550000	0.000315266
45.500000	0.000316563
45.450000	0.000317865
45.400000	0.000319173
45.350000	0.000320487
45.300000	0.000321807
45.250000	0.000323133
45.200000	0.000324464
45.150000	0.000325802
45.100000	0.000327146
45.050000	0.000328495
45.000000	0.000329851
44.950000	0.000331213
44.900000	0.000332581
44.850000	0.000333955
44.800000	0.000335335
44.750000	0.000336722
44.700000	0.000338115
44.650000	0.000339514
44.600000	0.000340919
44.550000	0.000342331
44.500000	0.00034375
44.450000	0.000345175
44.400000	0.000346606
44.350000	0.000348044
44.300000	0.000349488
44.250000	0.000350939
44.200000	0.000352397
44.150000	0.000353862
44.100000	0.000355333
44.050000	0.000356811
44.000000	0.000358296
43.950000	0.000359788
43.900000	0.000361287
43.850000	0.000362793
43.800000	0.000364306
43.750000	0.000365826
43.700000	0.000367354
43.650000	0.000368888
43.600000	0.00037043
43.550000	0.000371979
43.500000	0.000373535
43.450000	0.000375099
43.400000	0.00037667
43.350000	0.000378249
43.300000	0.000379835
43.250000	0.000381429
43.200000	0.000383031
43.150000	0.00038464
43.100000	0.000386258
43.050000	0.000387883
43.000000	0.000389516
42.950000	0.000391157
42.900000	0.000392806
42.850000	0.000394464
42.800000	0.000396129
42.750000	0.000397803
42.700000	0.000399486
42.650000	0.000401176
42.600000	0.000402876
42.550000	0.000404584
42.500000	0.0004063
42.450000	0.000408026
42.400000	0.00040976
42.350000	0.000411503
42.300000	0.000413255
42.250000	0.000415017
42.200000	0.000416787
42.150000	0.000418567
42.100000	0.000420357
42.050000	0.000422156
42.000000	0.000423964
41.950000	0.000425783
41.900000	0.000427611
41.850000	0.00042945
41.800000	0.000431298
41.750000	0.000433157
41.700000	0.000435027
41.650000	0.000436907
41.600000	0.000438798
41.550000	0.000440699
41.500000	0.000442612
41.450000	0.000444536
41.400000	0.000446472
41.350000	0.000448419
41.300000	0.000450378
41.250000	0.00045235
41.200000	0.000454333
41.150000	0.00045633
41.100000	0.000458339
41.050000	0.000460362
41.000000	0.000462398
40.950000	0.000464448
40.900000	0.000466512
40.850000	0.000468591
40.800000	0.000470685
40.750000	0.000472795
40.700000	0.000474922
40.650000	0.000477065
40.600000	0.000479226
40.550000	0.000481405
40.500000	0.000483604
40.450000	0.000485823
40.400000	0.000488064
40.350000	0.000490328
40.300000	0.000492618
40.250000	0.000494935
40.200000	0.000497284
40.150000	0.000499667
40.100000	0.000502091
40.050000	0.000504564
40.000000	0.000507103
39.950000	0.000509741
&
```
