## Supplementary material for "All-at-once RNA folding with 3D motif prediction framed by evolutionary information": RF00240_RNA-OUT.helixcov

```
# RMs = 2 L = 77

# RM_HELIX NESTED 42-45 50-53, nbp = 4 nbp_cov = 0
# pvals: 0.681014,0.681014,0.681014,0.681014
# aggregated NONE
NESTED  ::::::::::::::::::::::::::::::::::<<<<____>>>>::::::::::::::::::::::::
        ::::::::::::::::::::::::::::::::::::::::::::::::::::::::::::::::::::::

# RM_HELIX NESTED 3-19 56-72, nbp = 16 nbp_cov = 0
# pvals: 0.0771843,0.681014,0.950145,0.681014,0.681014,0.681014,0.681014,0.681014,0.681014,0.681014,0.681014,0.681014,0.681014,0.681014,0.681014,0.681014
# aggregated NONE
NESTED  ::<<<<<<<<<<<<<<-<<_____________________________>>->>>>>>>>>>>>>>:::::
        ::::::::::::::::::::::::::::::::::::::::::::::::::::::::::::::::::::::
```
