## Supplementary material for "All-at-once RNA folding with 3D motif prediction framed by evolutionary information": RF00240_RNA-OUT.surv

```
0.178451	0.05
-0.002660	0.95
-1.234216	1
&
5.901566	0.000417537
5.430677	0.000835073
5.032233	0.00125261
4.851121	0.00167015
4.778677	0.00208768
4.597566	0.00250522
4.307788	0.00292276
4.090454	0.00334029
4.018010	0.00375783
3.981787	0.00417537
3.510898	0.0045929
2.532897	0.00501044
2.496675	0.00584551
2.460453	0.00709812
2.424231	0.00751566
2.388009	0.00793319
2.351786	0.00876827
2.279342	0.0091858
2.206897	0.0112735
2.134453	0.011691
2.098231	0.0125261
2.025786	0.0133612
1.989564	0.0146138
1.917119	0.0150313
1.880897	0.0158664
1.844675	0.0162839
1.808453	0.017119
1.772230	0.0179541
1.736008	0.0183716
1.663564	0.0187891
1.554897	0.0196242
1.518675	0.0200418
1.482452	0.0204593
1.446230	0.0212944
1.410008	0.0217119
1.265119	0.022547
1.228897	0.023382
1.192674	0.0258873
1.156452	0.0267223
1.084008	0.0271399
1.047785	0.0283925
1.011563	0.0300626
0.975341	0.0304802
0.939119	0.0308977
0.902896	0.0313152
0.866674	0.0321503
0.830452	0.0329854
0.794230	0.0334029
0.758007	0.0346555
0.721785	0.0350731
0.685563	0.0363257
0.649341	0.0367432
0.576896	0.0379958
0.540674	0.0392484
0.504452	0.0400835
0.468229	0.0409186
0.432007	0.0413361
0.395785	0.0421712
0.359563	0.0430063
0.323340	0.0438413
0.287118	0.0450939
0.250896	0.0455115
0.214674	0.0475992
0.178451	0.0492693
0.142229	0.0496868
0.106007	0.0505219
0.069785	0.0517745
0.033562	0.0521921
-0.002660	0.896451
-0.038882	0.900209
-0.075104	0.903132
-0.111327	0.905637
-0.147549	0.907307
-0.183771	0.911482
-0.219993	0.916075
-0.256216	0.920668
-0.292438	0.924426
-0.328660	0.927766
-0.364882	0.931942
-0.401105	0.934864
-0.437327	0.936534
-0.473549	0.93904
-0.509771	0.943215
-0.545994	0.944885
-0.582216	0.946973
-0.618438	0.949896
-0.654660	0.950731
-0.690882	0.952818
-0.727105	0.954906
-0.763327	0.956576
-0.799549	0.959916
-0.835771	0.960752
-0.871994	0.96618
-0.908216	0.967432
-0.944438	0.97119
-0.980660	0.973695
-1.016883	0.975783
-1.053105	0.977871
-1.089327	0.980376
-1.125549	0.981628
-1.161772	0.983299
-1.197994	0.984551
-1.234216	0.985804
-1.270438	0.986639
-1.306661	0.988309
-1.379105	0.989144
-1.415327	0.990814
-1.451550	0.992067
-1.487772	0.992902
-1.523994	0.994154
-1.596439	0.99499
-1.632661	0.995407
-1.668883	0.995825
-1.705105	0.996242
-1.813772	0.99666
-1.849994	0.997495
-1.886217	0.997912
-1.922439	0.99833
-1.994883	0.998747
-2.103550	0.999165
-2.139772	0.999582
-2.284661	1
&
16.007573	2.07039e-05
15.500462	4.14079e-05
14.631128	6.21118e-05
14.522461	8.28157e-05
14.377572	0.00010352
14.124017	0.000124224
13.544461	0.000144928
13.182238	0.000165631
12.820016	0.000186335
12.783793	0.000207039
12.566460	0.000248447
12.349126	0.000269151
11.950682	0.000289855
11.914459	0.000310559
11.769571	0.000331263
11.660904	0.000351967
11.624682	0.000372671
11.588459	0.000393375
11.516015	0.000414079
11.479793	0.000434783
11.443570	0.00047619
11.334904	0.000538302
11.190015	0.000559006
11.081348	0.000600414
11.045126	0.000641822
10.936459	0.000662526
10.864014	0.00068323
10.791570	0.000703934
10.755348	0.000766046
10.610459	0.000786749
10.501792	0.000807453
10.465570	0.000890269
10.393125	0.000952381
10.356903	0.000973085
10.320681	0.000993789
10.248236	0.0010352
10.212014	0.0010559
10.175792	0.0010766
10.139569	0.00113872
10.103347	0.00118012
10.067125	0.00120083
9.994680	0.00124224
9.958458	0.00126294
9.886014	0.00132505
9.849791	0.00134576
9.813569	0.00146998
9.777347	0.00151139
9.741125	0.00153209
9.668680	0.0015528
9.632458	0.00161491
9.560013	0.00163561
9.523791	0.00167702
9.487569	0.00169772
9.451347	0.00171843
9.415124	0.00173913
9.306458	0.00175983
9.270235	0.00178054
9.234013	0.00182195
9.197791	0.00184265
9.089124	0.00188406
9.052902	0.00190476
8.908013	0.00192547
8.871791	0.00194617
8.835568	0.00198758
8.799346	0.00200828
8.726902	0.00204969
8.690679	0.00207039
8.654457	0.0020911
8.618235	0.00213251
8.473346	0.00221532
8.437124	0.00225673
8.400902	0.00231884
8.364679	0.00236025
8.328457	0.00238095
8.219790	0.00252588
8.183568	0.00258799
8.147346	0.0026294
8.111124	0.0026501
8.074901	0.00273292
8.038679	0.00285714
7.966235	0.00287785
7.930012	0.00293996
7.893790	0.00306418
7.857568	0.00325052
7.821346	0.00329193
7.785123	0.00345756
7.748901	0.00362319
7.712679	0.00401656
7.676457	0.00416149
7.640234	0.00428571
7.604012	0.00455487
7.567790	0.00463768
7.531568	0.00486542
7.495345	0.00492754
7.459123	0.00513458
7.422901	0.00515528
7.386679	0.0052381
7.350456	0.00536232
7.314234	0.00550725
7.278012	0.00559006
7.241790	0.00571429
7.205567	0.00583851
7.169345	0.00602484
7.133123	0.00621118
7.096901	0.00639752
7.060678	0.00654244
7.024456	0.00670807
6.988234	0.00699793
6.952012	0.00724638
6.915789	0.00751553
6.879567	0.00776398
6.843345	0.00792961
6.807123	0.00799172
6.770900	0.00824017
6.734678	0.00830228
6.698456	0.00846791
6.662234	0.00871636
6.626011	0.00888199
6.589789	0.00900621
6.553567	0.00910973
6.517345	0.00933747
6.481122	0.00950311
6.444900	0.00960663
6.408678	0.00987578
6.372456	0.0099793
6.336233	0.0101449
6.300011	0.0102277
6.263789	0.0104141
6.227567	0.0104555
6.191344	0.0105176
6.155122	0.0106211
6.118900	0.0107453
6.082678	0.0109317
6.046455	0.0109524
6.010233	0.0112215
5.974011	0.0113872
5.937789	0.0115528
5.901566	0.0116356
5.865344	0.0117184
5.829122	0.0118427
5.792900	0.0119255
5.756677	0.0120497
5.720455	0.0121532
5.684233	0.0122567
5.648011	0.0123395
5.611788	0.0124845
5.575566	0.0125259
5.539344	0.0126915
5.503122	0.0127743
5.466900	0.0129814
5.430677	0.0130642
5.394455	0.0131884
5.358233	0.0133954
5.322011	0.0135404
5.285788	0.0135818
5.249566	0.0137681
5.213344	0.0138716
5.177122	0.0140373
5.140899	0.0142857
5.104677	0.0144513
5.068455	0.014617
5.032233	0.0146998
4.996010	0.0148654
4.959788	0.0149689
4.923566	0.0149896
4.887344	0.0151346
4.851121	0.0153002
4.814899	0.0155901
4.778677	0.0156522
4.742455	0.0157557
4.706232	0.0160041
4.670010	0.0161284
4.633788	0.0161905
4.597566	0.0162526
4.561343	0.016294
4.525121	0.0163354
4.488899	0.0165424
4.452677	0.0168116
4.416454	0.0169358
4.380232	0.0171014
4.344010	0.0172464
4.307788	0.0175155
4.271565	0.0178882
4.235343	0.0180124
4.199121	0.0182609
4.162899	0.01853
4.126676	0.018882
4.090454	0.0191925
4.054232	0.019648
4.018010	0.0197101
3.981787	0.0200207
3.945565	0.0202899
3.909343	0.0207039
3.873121	0.020911
3.836898	0.0212215
3.800676	0.0218841
3.764454	0.0221532
3.728232	0.0226501
3.692009	0.0232091
3.655787	0.0238095
3.619565	0.0242236
3.583343	0.024472
3.547120	0.0249689
3.510898	0.0255694
3.474676	0.0259006
3.438454	0.0263768
3.402231	0.026646
3.366009	0.0271014
3.329787	0.0273499
3.293565	0.0277433
3.257342	0.027971
3.221120	0.0282195
3.184898	0.0290683
3.148676	0.0294824
3.112453	0.0300207
3.076231	0.0305176
3.040009	0.0312629
3.003787	0.0316149
2.967564	0.0321325
2.931342	0.0327329
2.895120	0.0331884
2.858898	0.0336646
2.822675	0.0343271
2.786453	0.0346377
2.750231	0.0350725
2.714009	0.0355694
2.677786	0.0361284
2.641564	0.0365424
2.605342	0.0370186
2.569120	0.0375362
2.532897	0.0380952
2.496675	0.0385093
2.460453	0.0390683
2.424231	0.0397308
2.388009	0.040207
2.351786	0.0407867
2.315564	0.0412422
2.279342	0.0418841
2.243120	0.0423395
2.206897	0.0430849
2.170675	0.0434783
2.134453	0.0438509
2.098231	0.0445135
2.062008	0.0453416
2.025786	0.0459834
1.989564	0.0466667
1.953342	0.047205
1.917119	0.0476812
1.880897	0.0482816
1.844675	0.0486749
1.808453	0.0493582
1.772230	0.0499379
1.736008	0.050352
1.699786	0.0509524
1.663564	0.0514493
1.627341	0.0520083
1.591119	0.0523395
1.554897	0.0527536
1.518675	0.0531677
1.482452	0.0535611
1.446230	0.0541822
1.410008	0.054472
1.373786	0.0549275
1.337563	0.0553416
1.301341	0.055735
1.265119	0.0564596
1.228897	0.0570393
1.192674	0.0573706
1.156452	0.0579296
1.120230	0.05853
1.084008	0.0589234
1.047785	0.0594824
1.011563	0.06
0.975341	0.060559
0.939119	0.061118
0.902896	0.0615942
0.866674	0.0621325
0.830452	0.0626708
0.794230	0.0631677
0.758007	0.0637888
0.721785	0.064472
0.685563	0.0649689
0.649341	0.0655072
0.613118	0.0663147
0.576896	0.0667288
0.540674	0.0671429
0.504452	0.0678468
0.468229	0.0686128
0.432007	0.0696894
0.395785	0.0707867
0.359563	0.0717805
0.323340	0.0728986
0.287118	0.0738302
0.250896	0.0750725
0.214674	0.0761284
0.178451	0.0771843
0.142229	0.0785714
0.106007	0.0799586
0.069785	0.0813251
0.033562	0.0831263
-0.002660	0.681014
-0.038882	0.68793
-0.075104	0.699979
-0.111327	0.712899
-0.147549	0.723395
-0.183771	0.734348
-0.219993	0.743333
-0.256216	0.751346
-0.292438	0.761139
-0.328660	0.771201
-0.364882	0.780435
-0.401105	0.78971
-0.437327	0.79853
-0.473549	0.80882
-0.509771	0.818861
-0.545994	0.828095
-0.582216	0.839193
-0.618438	0.849089
-0.654660	0.857867
-0.690882	0.867164
-0.727105	0.875839
-0.763327	0.882609
-0.799549	0.890062
-0.835771	0.896894
-0.871994	0.902878
-0.908216	0.908157
-0.944438	0.91383
-0.980660	0.919441
-1.016883	0.924224
-1.053105	0.930041
-1.089327	0.934327
-1.125549	0.938012
-1.161772	0.942484
-1.197994	0.946687
-1.234216	0.950145
-1.270438	0.95381
-1.306661	0.956874
-1.342883	0.958923
-1.379105	0.961718
-1.415327	0.964865
-1.451550	0.96706
-1.487772	0.968841
-1.523994	0.971159
-1.560216	0.973126
-1.596439	0.974638
-1.632661	0.976625
-1.668883	0.97793
-1.705105	0.979524
-1.741328	0.980725
-1.777550	0.981884
-1.813772	0.982961
-1.849994	0.984348
-1.886217	0.985424
-1.922439	0.98619
-1.958661	0.986708
-1.994883	0.987536
-2.031106	0.988447
-2.067328	0.989482
-2.103550	0.990311
-2.139772	0.991263
-2.175995	0.991863
-2.212217	0.99236
-2.248439	0.992899
-2.284661	0.993458
-2.320884	0.993747
-2.357106	0.994182
-2.393328	0.994451
-2.429550	0.994886
-2.465773	0.995507
-2.501995	0.99588
-2.538217	0.996128
-2.574439	0.996398
-2.610662	0.996625
-2.646884	0.99706
-2.683106	0.997267
-2.719328	0.997557
-2.755551	0.997681
-2.791773	0.997805
-2.827995	0.99795
-2.864217	0.998033
-2.900440	0.99824
-2.936662	0.998406
-2.972884	0.998489
-3.009106	0.998571
-3.045329	0.998613
-3.081551	0.998716
-3.117773	0.998778
-3.153995	0.998882
-3.226440	0.998986
-3.298884	0.999027
-3.335107	0.99911
-3.371329	0.999172
-3.407551	0.999213
-3.443773	0.999317
-3.479996	0.999379
-3.516218	0.999482
-3.552440	0.999503
-3.588662	0.999565
-3.624885	0.999586
-3.661107	0.999689
-3.697329	0.999731
-3.805996	0.999752
-3.842218	0.999772
-3.878440	0.999834
-3.950885	0.999855
-4.059551	0.999876
-4.095774	0.999896
-4.168218	0.999917
-4.349329	0.999938
-4.530441	0.999959
-4.602885	0.999979
-5.761997	1
&
42.341147	2.70146e-13
42.304925	2.77036e-13
42.268703	2.84101e-13
42.232480	2.91347e-13
42.196258	2.98778e-13
42.160036	3.06398e-13
42.123814	3.14212e-13
42.087591	3.22226e-13
42.051369	3.30444e-13
42.015147	3.38872e-13
41.978925	3.47514e-13
41.942702	3.56377e-13
41.906480	3.65466e-13
41.870258	3.74787e-13
41.834036	3.84345e-13
41.797813	3.94147e-13
41.761591	4.04199e-13
41.725369	4.14508e-13
41.689147	4.25079e-13
41.652924	4.3592e-13
41.616702	4.47037e-13
41.580480	4.58438e-13
41.544258	4.70129e-13
41.508035	4.82119e-13
41.471813	4.94414e-13
41.435591	5.07023e-13
41.399369	5.19954e-13
41.363146	5.33214e-13
41.326924	5.46812e-13
41.290702	5.60757e-13
41.254480	5.75057e-13
41.218257	5.89722e-13
41.182035	6.04761e-13
41.145813	6.20184e-13
41.109591	6.36e-13
41.073368	6.52219e-13
41.037146	6.68852e-13
41.000924	6.85908e-13
40.964702	7.034e-13
40.928479	7.21338e-13
40.892257	7.39733e-13
40.856035	7.58597e-13
40.819813	7.77942e-13
40.783590	7.9778e-13
40.747368	8.18124e-13
40.711146	8.38987e-13
40.674924	8.60382e-13
40.638701	8.82322e-13
40.602479	9.04822e-13
40.566257	9.27895e-13
40.530035	9.51557e-13
40.493812	9.75822e-13
40.457590	1.00071e-12
40.421368	1.02622e-12
40.385146	1.05239e-12
40.348923	1.07923e-12
40.312701	1.10675e-12
40.276479	1.13497e-12
40.240257	1.16391e-12
40.204034	1.19359e-12
40.167812	1.22403e-12
40.131590	1.25524e-12
40.095368	1.28725e-12
40.059145	1.32007e-12
40.022923	1.35373e-12
39.986701	1.38825e-12
39.950479	1.42365e-12
39.914256	1.45995e-12
39.878034	1.49718e-12
39.841812	1.53535e-12
39.805590	1.5745e-12
39.769368	1.61465e-12
39.733145	1.65582e-12
39.696923	1.69804e-12
39.660701	1.74134e-12
39.624479	1.78574e-12
39.588256	1.83127e-12
39.552034	1.87796e-12
39.515812	1.92585e-12
39.479590	1.97495e-12
39.443367	2.02531e-12
39.407145	2.07695e-12
39.370923	2.1299e-12
39.334701	2.18421e-12
39.298478	2.2399e-12
39.262256	2.29701e-12
39.226034	2.35558e-12
39.189812	2.41564e-12
39.153589	2.47723e-12
39.117367	2.54039e-12
39.081145	2.60516e-12
39.044923	2.67158e-12
39.008700	2.7397e-12
38.972478	2.80955e-12
38.936256	2.88118e-12
38.900034	2.95464e-12
38.863811	3.02997e-12
38.827589	3.10723e-12
38.791367	3.18645e-12
38.755145	3.26769e-12
38.718922	3.351e-12
38.682700	3.43643e-12
38.646478	3.52405e-12
38.610256	3.61389e-12
38.574033	3.70603e-12
38.537811	3.80051e-12
38.501589	3.89741e-12
38.465367	3.99677e-12
38.429144	4.09867e-12
38.392922	4.20316e-12
38.356700	4.31032e-12
38.320478	4.42021e-12
38.284255	4.5329e-12
38.248033	4.64846e-12
38.211811	4.76697e-12
38.175589	4.8885e-12
38.139366	5.01312e-12
38.103144	5.14093e-12
38.066922	5.27199e-12
38.030700	5.40639e-12
37.994477	5.54422e-12
37.958255	5.68556e-12
37.922033	5.8305e-12
37.885811	5.97914e-12
37.849588	6.13156e-12
37.813366	6.28787e-12
37.777144	6.44817e-12
37.740922	6.61255e-12
37.704699	6.78112e-12
37.668477	6.95399e-12
37.632255	7.13126e-12
37.596033	7.31305e-12
37.559810	7.49948e-12
37.523588	7.69065e-12
37.487366	7.8867e-12
37.451144	8.08775e-12
37.414921	8.29392e-12
37.378699	8.50534e-12
37.342477	8.72216e-12
37.306255	8.94449e-12
37.270032	9.1725e-12
37.233810	9.40632e-12
37.197588	9.64609e-12
37.161366	9.89198e-12
37.125143	1.01441e-11
37.088921	1.04027e-11
37.052699	1.06679e-11
37.016477	1.09398e-11
36.980254	1.12187e-11
36.944032	1.15046e-11
36.907810	1.17979e-11
36.871588	1.20986e-11
36.835365	1.2407e-11
36.799143	1.27233e-11
36.762921	1.30476e-11
36.726699	1.33801e-11
36.690476	1.37212e-11
36.654254	1.40709e-11
36.618032	1.44296e-11
36.581810	1.47974e-11
36.545588	1.51746e-11
36.509365	1.55613e-11
36.473143	1.5958e-11
36.436921	1.63647e-11
36.400699	1.67818e-11
36.364476	1.72096e-11
36.328254	1.76482e-11
36.292032	1.8098e-11
36.255810	1.85593e-11
36.219587	1.90323e-11
36.183365	1.95174e-11
36.147143	2.00149e-11
36.110921	2.0525e-11
36.074698	2.10481e-11
36.038476	2.15846e-11
36.002254	2.21347e-11
35.966032	2.26988e-11
35.929809	2.32774e-11
35.893587	2.38706e-11
35.857365	2.4479e-11
35.821143	2.51029e-11
35.784920	2.57427e-11
35.748698	2.63987e-11
35.712476	2.70715e-11
35.676254	2.77615e-11
35.640031	2.8469e-11
35.603809	2.91945e-11
35.567587	2.99386e-11
35.531365	3.07016e-11
35.495142	3.1484e-11
35.458920	3.22864e-11
35.422698	3.31092e-11
35.386476	3.3953e-11
35.350253	3.48183e-11
35.314031	3.57056e-11
35.277809	3.66155e-11
35.241587	3.75486e-11
35.205364	3.85055e-11
35.169142	3.94868e-11
35.132920	4.04931e-11
35.096698	4.1525e-11
35.060475	4.25832e-11
35.024253	4.36684e-11
34.988031	4.47812e-11
34.951809	4.59223e-11
34.915586	4.70926e-11
34.879364	4.82926e-11
34.843142	4.95233e-11
34.806920	5.07853e-11
34.770697	5.20794e-11
34.734475	5.34065e-11
34.698253	5.47674e-11
34.662031	5.6163e-11
34.625808	5.75941e-11
34.589586	5.90617e-11
34.553364	6.05667e-11
34.517142	6.21101e-11
34.480919	6.36927e-11
34.444697	6.53157e-11
34.408475	6.698e-11
34.372253	6.86867e-11
34.336030	7.04369e-11
34.299808	7.22317e-11
34.263586	7.40722e-11
34.227364	7.59596e-11
34.191141	7.7895e-11
34.154919	7.98798e-11
34.118697	8.19151e-11
34.082475	8.40023e-11
34.046252	8.61426e-11
34.010030	8.83375e-11
33.973808	9.05883e-11
33.937586	9.28964e-11
33.901363	9.52633e-11
33.865141	9.76905e-11
33.828919	1.0018e-10
33.792697	1.02732e-10
33.756474	1.05349e-10
33.720252	1.08034e-10
33.684030	1.10786e-10
33.647808	1.13609e-10
33.611585	1.16503e-10
33.575363	1.19471e-10
33.539141	1.22515e-10
33.502919	1.25637e-10
33.466697	1.28837e-10
33.430474	1.3212e-10
33.394252	1.35486e-10
33.358030	1.38938e-10
33.321808	1.42477e-10
33.285585	1.46107e-10
33.249363	1.49829e-10
33.213141	1.53646e-10
33.176919	1.57561e-10
33.140696	1.61575e-10
33.104474	1.65691e-10
33.068252	1.69912e-10
33.032030	1.74241e-10
32.995807	1.78679e-10
32.959585	1.83231e-10
32.923363	1.87899e-10
32.887141	1.92686e-10
32.850918	1.97594e-10
32.814696	2.02628e-10
32.778474	2.0779e-10
32.742252	2.13083e-10
32.706029	2.18511e-10
32.669807	2.24077e-10
32.633585	2.29785e-10
32.597363	2.35639e-10
32.561140	2.41641e-10
32.524918	2.47796e-10
32.488696	2.54108e-10
32.452474	2.60581e-10
32.416251	2.67219e-10
32.380029	2.74026e-10
32.343807	2.81006e-10
32.307585	2.88163e-10
32.271362	2.95503e-10
32.235140	3.0303e-10
32.198918	3.10749e-10
32.162696	3.18664e-10
32.126473	3.26781e-10
32.090251	3.35104e-10
32.054029	3.4364e-10
32.017807	3.52393e-10
31.981584	3.61368e-10
31.945362	3.70572e-10
31.909140	3.80011e-10
31.872918	3.8969e-10
31.836695	3.99615e-10
31.800473	4.09793e-10
31.764251	4.2023e-10
31.728029	4.30933e-10
31.691806	4.41908e-10
31.655584	4.53163e-10
31.619362	4.64705e-10
31.583140	4.7654e-10
31.546917	4.88677e-10
31.510695	5.01122e-10
31.474473	5.13885e-10
31.438251	5.26973e-10
31.402028	5.40393e-10
31.365806	5.54156e-10
31.329584	5.68268e-10
31.293362	5.82741e-10
31.257139	5.97581e-10
31.220917	6.12799e-10
31.184695	6.28405e-10
31.148473	6.44408e-10
31.112250	6.60819e-10
31.076028	6.77647e-10
31.039806	6.94904e-10
31.003584	7.126e-10
30.967361	7.30747e-10
30.931139	7.49355e-10
30.894917	7.68437e-10
30.858695	7.88005e-10
30.822472	8.08071e-10
30.786250	8.28648e-10
30.750028	8.49749e-10
30.713806	8.71387e-10
30.677583	8.93576e-10
30.641361	9.1633e-10
30.605139	9.39662e-10
30.568917	9.63589e-10
30.532694	9.88125e-10
30.496472	1.01329e-09
30.460250	1.03909e-09
30.424028	1.06554e-09
30.387806	1.09267e-09
30.351583	1.1205e-09
30.315361	1.14903e-09
30.279139	1.17828e-09
30.242917	1.20828e-09
30.206694	1.23905e-09
30.170472	1.27059e-09
30.134250	1.30294e-09
30.098028	1.33612e-09
30.061805	1.37013e-09
30.025583	1.40502e-09
29.989361	1.44079e-09
29.953139	1.47747e-09
29.916916	1.51509e-09
29.880694	1.55366e-09
29.844472	1.59321e-09
29.808250	1.63378e-09
29.772027	1.67537e-09
29.735805	1.71802e-09
29.699583	1.76176e-09
29.663361	1.80661e-09
29.627138	1.8526e-09
29.590916	1.89976e-09
29.554694	1.94813e-09
29.518472	1.99772e-09
29.482249	2.04858e-09
29.446027	2.10072e-09
29.409805	2.1542e-09
29.373583	2.20904e-09
29.337360	2.26527e-09
29.301138	2.32294e-09
29.264916	2.38207e-09
29.228694	2.4427e-09
29.192471	2.50488e-09
29.156249	2.56864e-09
29.120027	2.63403e-09
29.083805	2.70107e-09
29.047582	2.76983e-09
29.011360	2.84033e-09
28.975138	2.91262e-09
28.938916	2.98676e-09
28.902693	3.06278e-09
28.866471	3.14074e-09
28.830249	3.22068e-09
28.794027	3.30265e-09
28.757804	3.38671e-09
28.721582	3.47291e-09
28.685360	3.5613e-09
28.649138	3.65194e-09
28.612915	3.74489e-09
28.576693	3.8402e-09
28.540471	3.93793e-09
28.504249	4.03815e-09
28.468026	4.14093e-09
28.431804	4.24631e-09
28.395582	4.35438e-09
28.359360	4.46519e-09
28.323137	4.57883e-09
28.286915	4.69536e-09
28.250693	4.81485e-09
28.214471	4.93738e-09
28.178248	5.06302e-09
28.142026	5.19186e-09
28.105804	5.32399e-09
28.069582	5.45947e-09
28.033359	5.59839e-09
27.997137	5.74085e-09
27.960915	5.88694e-09
27.924693	6.03674e-09
27.888470	6.19035e-09
27.852248	6.34787e-09
27.816026	6.50939e-09
27.779804	6.67502e-09
27.743581	6.84487e-09
27.707359	7.01904e-09
27.671137	7.19763e-09
27.634915	7.38077e-09
27.598692	7.56856e-09
27.562470	7.76113e-09
27.526248	7.9586e-09
27.490026	8.16109e-09
27.453803	8.36873e-09
27.417581	8.58165e-09
27.381359	8.79999e-09
27.345137	9.02388e-09
27.308915	9.25346e-09
27.272692	9.48888e-09
27.236470	9.73028e-09
27.200248	9.97783e-09
27.164026	1.02317e-08
27.127803	1.0492e-08
27.091581	1.07589e-08
27.055359	1.10326e-08
27.019137	1.13132e-08
26.982914	1.1601e-08
26.946692	1.18962e-08
26.910470	1.21988e-08
26.874248	1.25091e-08
26.838025	1.28273e-08
26.801803	1.31536e-08
26.765581	1.34882e-08
26.729359	1.38313e-08
26.693136	1.41831e-08
26.656914	1.45439e-08
26.620692	1.49138e-08
26.584470	1.52931e-08
26.548247	1.56821e-08
26.512025	1.6081e-08
26.475803	1.649e-08
26.439581	1.69094e-08
26.403358	1.73395e-08
26.367136	1.77805e-08
26.330914	1.82327e-08
26.294692	1.86964e-08
26.258469	1.91719e-08
26.222247	1.96595e-08
26.186025	2.01595e-08
26.149803	2.06722e-08
26.113580	2.11979e-08
26.077358	2.1737e-08
26.041136	2.22898e-08
26.004914	2.28566e-08
25.968691	2.34379e-08
25.932469	2.40339e-08
25.896247	2.46451e-08
25.860025	2.52718e-08
25.823802	2.59144e-08
25.787580	2.65734e-08
25.751358	2.72491e-08
25.715136	2.7942e-08
25.678913	2.86525e-08
25.642691	2.9381e-08
25.606469	3.01281e-08
25.570247	3.08941e-08
25.534024	3.16796e-08
25.497802	3.24851e-08
25.461580	3.33111e-08
25.425358	3.4158e-08
25.389135	3.50264e-08
25.352913	3.5917e-08
25.316691	3.68301e-08
25.280469	3.77665e-08
25.244246	3.87266e-08
25.208024	3.97111e-08
25.171802	4.07207e-08
25.135580	4.17559e-08
25.099357	4.28174e-08
25.063135	4.39059e-08
25.026913	4.5022e-08
24.990691	4.61665e-08
24.954468	4.734e-08
24.918246	4.85434e-08
24.882024	4.97773e-08
24.845802	5.10426e-08
24.809579	5.23401e-08
24.773357	5.36705e-08
24.737135	5.50346e-08
24.700913	5.64335e-08
24.664690	5.78679e-08
24.628468	5.93387e-08
24.592246	6.08468e-08
24.556024	6.23933e-08
24.519801	6.3979e-08
24.483579	6.56051e-08
24.447357	6.72724e-08
24.411135	6.89821e-08
24.374912	7.07352e-08
24.338690	7.25328e-08
24.302468	7.43761e-08
24.266246	7.62661e-08
24.230023	7.82042e-08
24.193801	8.01915e-08
24.157579	8.22293e-08
24.121357	8.43188e-08
24.085135	8.64614e-08
24.048912	8.86584e-08
24.012690	9.09111e-08
23.976468	9.32211e-08
23.940246	9.55897e-08
23.904023	9.80185e-08
23.867801	1.00509e-07
23.831579	1.03063e-07
23.795357	1.05681e-07
23.759134	1.08366e-07
23.722912	1.11119e-07
23.686690	1.13942e-07
23.650468	1.16837e-07
23.614245	1.19805e-07
23.578023	1.22849e-07
23.541801	1.25969e-07
23.505579	1.29169e-07
23.469356	1.32451e-07
23.433134	1.35815e-07
23.396912	1.39265e-07
23.360690	1.42803e-07
23.324467	1.4643e-07
23.288245	1.50149e-07
23.252023	1.53963e-07
23.215801	1.57874e-07
23.179578	1.61884e-07
23.143356	1.65995e-07
23.107134	1.70211e-07
23.070912	1.74534e-07
23.034689	1.78967e-07
22.998467	1.83512e-07
22.962245	1.88172e-07
22.926023	1.92951e-07
22.889800	1.97851e-07
22.853578	2.02875e-07
22.817356	2.08027e-07
22.781134	2.13309e-07
22.744911	2.18726e-07
22.708689	2.2428e-07
22.672467	2.29975e-07
22.636245	2.35814e-07
22.600022	2.41801e-07
22.563800	2.47941e-07
22.527578	2.54236e-07
22.491356	2.60691e-07
22.455133	2.67309e-07
22.418911	2.74095e-07
22.382689	2.81054e-07
22.346467	2.88189e-07
22.310244	2.95505e-07
22.274022	3.03007e-07
22.237800	3.10698e-07
22.201578	3.18585e-07
22.165355	3.26672e-07
22.129133	3.34964e-07
22.092911	3.43467e-07
22.056689	3.52185e-07
22.020466	3.61124e-07
21.984244	3.70289e-07
21.948022	3.79687e-07
21.911800	3.89324e-07
21.875577	3.99204e-07
21.839355	4.09335e-07
21.803133	4.19724e-07
21.766911	4.30375e-07
21.730688	4.41296e-07
21.694466	4.52495e-07
21.658244	4.63977e-07
21.622022	4.7575e-07
21.585799	4.87822e-07
21.549577	5.002e-07
21.513355	5.12891e-07
21.477133	5.25904e-07
21.440910	5.39247e-07
21.404688	5.52929e-07
21.368466	5.66957e-07
21.332244	5.8134e-07
21.296021	5.96088e-07
21.259799	6.1121e-07
21.223577	6.26714e-07
21.187355	6.42612e-07
21.151132	6.58913e-07
21.114910	6.75626e-07
21.078688	6.92763e-07
21.042466	7.10335e-07
21.006244	7.28351e-07
20.970021	7.46824e-07
20.933799	7.65765e-07
20.897577	7.85185e-07
20.861355	8.05098e-07
20.825132	8.25515e-07
20.788910	8.46449e-07
20.752688	8.67914e-07
20.716466	8.89922e-07
20.680243	9.12487e-07
20.644021	9.35624e-07
20.607799	9.59347e-07
20.571577	9.83671e-07
20.535354	1.00861e-06
20.499132	1.03418e-06
20.462910	1.0604e-06
20.426688	1.08728e-06
20.390465	1.11485e-06
20.354243	1.14311e-06
20.318021	1.17208e-06
20.281799	1.20179e-06
20.245576	1.23226e-06
20.209354	1.26349e-06
20.173132	1.29551e-06
20.136910	1.32835e-06
20.100687	1.36201e-06
20.064465	1.39653e-06
20.028243	1.43192e-06
19.992021	1.46821e-06
19.955798	1.50541e-06
19.919576	1.54356e-06
19.883354	1.58267e-06
19.847132	1.62277e-06
19.810909	1.66389e-06
19.774687	1.70605e-06
19.738465	1.74927e-06
19.702243	1.79358e-06
19.666020	1.83902e-06
19.629798	1.88561e-06
19.593576	1.93337e-06
19.557354	1.98235e-06
19.521131	2.03256e-06
19.484909	2.08404e-06
19.448687	2.13682e-06
19.412465	2.19094e-06
19.376242	2.24643e-06
19.340020	2.30332e-06
19.303798	2.36165e-06
19.267576	2.42145e-06
19.231353	2.48276e-06
19.195131	2.54563e-06
19.158909	2.61008e-06
19.122687	2.67617e-06
19.086464	2.74392e-06
19.050242	2.81339e-06
19.014020	2.88461e-06
18.977798	2.95763e-06
18.941575	3.0325e-06
18.905353	3.10926e-06
18.869131	3.18795e-06
18.832909	3.26864e-06
18.796686	3.35137e-06
18.760464	3.43618e-06
18.724242	3.52314e-06
18.688020	3.61229e-06
18.651797	3.7037e-06
18.615575	3.79741e-06
18.579353	3.89349e-06
18.543131	3.992e-06
18.506908	4.093e-06
18.470686	4.19654e-06
18.434464	4.3027e-06
18.398242	4.41154e-06
18.362019	4.52313e-06
18.325797	4.63753e-06
18.289575	4.75483e-06
18.253353	4.87508e-06
18.217130	4.99837e-06
18.180908	5.12477e-06
18.144686	5.25435e-06
18.108464	5.38721e-06
18.072241	5.52342e-06
18.036019	5.66307e-06
17.999797	5.80624e-06
17.963575	5.95302e-06
17.927353	6.10351e-06
17.891130	6.25779e-06
17.854908	6.41596e-06
17.818686	6.57811e-06
17.782464	6.74436e-06
17.746241	6.9148e-06
17.710019	7.08954e-06
17.673797	7.26868e-06
17.637575	7.45234e-06
17.601352	7.64063e-06
17.565130	7.83366e-06
17.528908	8.03155e-06
17.492686	8.23444e-06
17.456463	8.44243e-06
17.420241	8.65567e-06
17.384019	8.87428e-06
17.347797	9.09839e-06
17.311574	9.32815e-06
17.275352	9.5637e-06
17.239130	9.80517e-06
17.202908	1.00527e-05
17.166685	1.03065e-05
17.130463	1.05667e-05
17.094241	1.08334e-05
17.058019	1.11069e-05
17.021796	1.13872e-05
16.985574	1.16746e-05
16.949352	1.19692e-05
16.913130	1.22712e-05
16.876907	1.25808e-05
16.840685	1.28983e-05
16.804463	1.32236e-05
16.768241	1.35572e-05
16.732018	1.38992e-05
16.695796	1.42498e-05
16.659574	1.46091e-05
16.623352	1.49775e-05
16.587129	1.53552e-05
16.550907	1.57424e-05
16.514685	1.61393e-05
16.478463	1.65461e-05
16.442240	1.69632e-05
16.406018	1.73908e-05
16.369796	1.78291e-05
16.333574	1.82784e-05
16.297351	1.8739e-05
16.261129	1.92111e-05
16.224907	1.96951e-05
16.188685	2.01913e-05
16.152462	2.06999e-05
16.116240	2.12212e-05
16.080018	2.17557e-05
16.043796	2.23035e-05
16.007573	2.28651e-05
15.971351	2.34408e-05
15.935129	2.40309e-05
15.898907	2.46358e-05
15.862684	2.52559e-05
15.826462	2.58915e-05
15.790240	2.6543e-05
15.754018	2.72108e-05
15.717795	2.78954e-05
15.681573	2.85971e-05
15.645351	2.93164e-05
15.609129	3.00537e-05
15.572906	3.08095e-05
15.536684	3.15841e-05
15.500462	3.23782e-05
15.464240	3.31921e-05
15.428017	3.40264e-05
15.391795	3.48815e-05
15.355573	3.5758e-05
15.319351	3.66565e-05
15.283128	3.75773e-05
15.246906	3.85212e-05
15.210684	3.94887e-05
15.174462	4.04803e-05
15.138239	4.14967e-05
15.102017	4.25384e-05
15.065795	4.36062e-05
15.029573	4.47006e-05
14.993350	4.58223e-05
14.957128	4.6972e-05
14.920906	4.81503e-05
14.884684	4.9358e-05
14.848462	5.05958e-05
14.812239	5.18645e-05
14.776017	5.31647e-05
14.739795	5.44973e-05
14.703573	5.58631e-05
14.667350	5.72629e-05
14.631128	5.86975e-05
14.594906	6.01678e-05
14.558684	6.16746e-05
14.522461	6.32189e-05
14.486239	6.48015e-05
14.450017	6.64235e-05
14.413795	6.80857e-05
14.377572	6.97892e-05
14.341350	7.1535e-05
14.305128	7.3324e-05
14.268906	7.51574e-05
14.232683	7.70363e-05
14.196461	7.89617e-05
14.160239	8.09347e-05
14.124017	8.29567e-05
14.087794	8.50286e-05
14.051572	8.71518e-05
14.015350	8.93275e-05
13.979128	9.15569e-05
13.942905	9.38414e-05
13.906683	9.61823e-05
13.870461	9.85809e-05
13.834239	0.000101039
13.798016	0.000103557
13.761794	0.000106138
13.725572	0.000108781
13.689350	0.000111491
13.653127	0.000114266
13.616905	0.00011711
13.580683	0.000120024
13.544461	0.000123009
13.508238	0.000126067
13.472016	0.000129201
13.435794	0.000132411
13.399572	0.000135699
13.363349	0.000139069
13.327127	0.00014252
13.290905	0.000146056
13.254683	0.000149678
13.218460	0.000153388
13.182238	0.000157189
13.146016	0.000161082
13.109794	0.000165069
13.073571	0.000169154
13.037349	0.000173337
13.001127	0.000177622
12.964905	0.00018201
12.928682	0.000186505
12.892460	0.000191108
12.856238	0.000195822
12.820016	0.000200649
12.783793	0.000205593
12.747571	0.000210654
12.711349	0.000215838
12.675127	0.000221145
12.638904	0.000226578
12.602682	0.000232142
12.566460	0.000237837
12.530238	0.000243667
12.494015	0.000249636
12.457793	0.000255745
12.421571	0.000261998
12.385349	0.000268398
12.349126	0.000274948
12.312904	0.000281651
12.276682	0.000288509
12.240460	0.000295527
12.204237	0.000302706
12.168015	0.00031005
12.131793	0.000317563
12.095571	0.000325246
12.059348	0.000333103
12.023126	0.000341136
11.986904	0.000349349
11.950682	0.000357744
11.914459	0.000366323
11.878237	0.000375089
11.842015	0.000384044
11.805793	0.000393188
11.769571	0.000402524
11.733348	0.000412053
11.697126	0.000421773
11.660904	0.000431684
11.624682	0.000441785
11.588459	0.00045207
11.552237	0.000462536
11.516015	0.000473171
11.479793	0.000483964
11.443570	0.000494892
11.407348	0.000505921
11.371126	0.00051699
11.334904	0.000527972
&
```
