## Supplementary material for "All-at-once RNA folding with 3D motif prediction framed by evolutionary information": RF00241_mir-8.helixcov

```
# RMs = 1 L = 87

# RM_HELIX NESTED 2-31 60-86, nbp = 26 nbp_cov = 0
# pvals: 0.505289,0.488623,0.723554,0.644882,0.482801,0.364992,0.505289,0.443132,0.443132,0.446328,0.446328,0.446328,0.443132,0.69903,0.5168,0.273744,0.446328,0.446328,0.439745,0.446328,0.182287,0.446328,0.446328,0.443132,0.446328,0.443132
# aggregated NONE
NESTED  :<<<<<<<<<<<<<<<<<<<<<<<<<<__________________>>>>>>>>>>>>>>>>>>->>>>>>>>:
        :::::::::::::::::::::::::::::::::::::::::::::::::::::::::::::::::::::::::
```
