## Supplementary material for "All-at-once RNA folding with 3D motif prediction framed by evolutionary information": RF00241_mir-8.power

```
# Power analysis of given structure 
#
# Powertype = SINGLE SUBSTITUTIONS
# covary  left_pos      right_pos    substitutions      power
#----------------------------------------------------------------
          2		86		95		0.96
          3		85		88		0.95
          4		84		94		0.96
          5		83		112		0.99
          6		82		9		0.28
          7		81		45		0.84
          8		80		17		0.52
          11		79		4		0.07
          12		77		3		0.02
          13		76		3		0.02
          14		75		0		0.00
          15		74		0		0.00
          16		73		35		0.78
          18		72		91		0.96
          19		71		27		0.70
          20		70		57		0.88
          21		69		2		0.00
          22		68		2		0.00
          23		67		24		0.66
          24		66		58		0.89
          25		65		67		0.91
          27		64		28		0.72
          28		63		0		0.00
          29		62		36		0.79
          30		61		0		0.00
          31		60		30		0.74
#
# BPAIRS 26
# avg substitutions per BP  35.7
# BPAIRS expected to covary 13.6 +/- 1.5
# BPAIRS observed to covary 0
#
```
