## Supplementary material for "All-at-once RNA folding with 3D motif prediction framed by evolutionary information": RF00241_mir-8.surv

```
6.250000	0.0384615
3.550000	0.0769231
1.500000	0.115385
0.050000	0.153846
0.000000	0.346154
-0.050000	0.692308
-0.700000	0.730769
-0.800000	0.769231
-1.100000	0.846154
-1.300000	0.884615
-3.500000	0.923077
-4.450000	0.961538
-4.900000	1
&
14.650000	0.00038432
13.750000	0.00076864
12.550000	0.00153728
12.350000	0.0019216
12.300000	0.00230592
11.200000	0.00269024
10.500000	0.00307456
10.400000	0.00345888
10.100000	0.0038432
9.950000	0.00422752
9.650000	0.00461184
9.500000	0.00499616
9.450000	0.00538048
9.400000	0.0057648
9.300000	0.00614912
9.250000	0.00691776
8.950000	0.00730208
8.800000	0.00845503
8.750000	0.00883935
8.450000	0.00922367
8.400000	0.00960799
8.350000	0.00999231
8.300000	0.0103766
8.250000	0.010761
8.150000	0.0111453
8.000000	0.0115296
7.900000	0.0119139
7.850000	0.0122982
7.800000	0.0126826
7.750000	0.0130669
7.700000	0.0134512
7.600000	0.0138355
7.400000	0.0142198
7.350000	0.0146042
7.300000	0.0149885
7.250000	0.0153728
7.200000	0.0157571
7.100000	0.0165257
7.000000	0.0169101
6.950000	0.0172944
6.850000	0.018063
6.750000	0.0184473
6.600000	0.0196003
6.550000	0.0199846
6.500000	0.0203689
6.450000	0.0207533
6.400000	0.0215219
6.300000	0.0222905
6.250000	0.0234435
6.150000	0.0238278
6.100000	0.0245965
6.050000	0.0253651
6.000000	0.0261337
5.950000	0.0265181
5.850000	0.0280553
5.700000	0.028824
5.650000	0.0292083
5.600000	0.0307456
5.500000	0.0322829
5.450000	0.0330515
5.400000	0.0338201
5.350000	0.0349731
5.300000	0.0353574
5.250000	0.0361261
5.200000	0.037279
5.150000	0.038432
5.100000	0.0388163
5.000000	0.0403536
4.900000	0.0407379
4.850000	0.0415065
4.800000	0.0422752
4.750000	0.0426595
4.700000	0.0430438
4.650000	0.0434281
4.600000	0.0457341
4.500000	0.0476556
4.450000	0.04804
4.400000	0.0484243
4.350000	0.0495772
4.300000	0.0503459
4.250000	0.0518832
4.200000	0.0526518
4.150000	0.0538048
4.100000	0.0541891
4.050000	0.0549577
4.000000	0.0561107
3.950000	0.0572636
3.900000	0.0584166
3.850000	0.0595696
3.800000	0.0622598
3.750000	0.0630284
3.700000	0.0641814
3.650000	0.066103
3.600000	0.0676403
3.550000	0.0699462
3.450000	0.0714835
3.400000	0.0730208
3.350000	0.074558
3.300000	0.0749424
3.250000	0.0760953
3.200000	0.0772483
3.150000	0.0784012
3.100000	0.0791699
3.050000	0.0799385
3.000000	0.0818601
2.950000	0.0830131
2.900000	0.084166
2.850000	0.0868563
2.800000	0.0883935
2.750000	0.0906995
2.700000	0.0922367
2.650000	0.0933897
2.600000	0.0968486
2.550000	0.0987702
2.500000	0.100692
2.450000	0.102613
2.400000	0.103382
2.350000	0.106072
2.300000	0.10761
2.250000	0.109915
2.150000	0.111837
2.100000	0.113759
2.050000	0.114527
2.000000	0.116833
1.950000	0.11837
1.900000	0.121445
1.850000	0.125288
1.800000	0.126057
1.750000	0.127594
1.700000	0.130284
1.650000	0.131053
1.600000	0.132975
1.550000	0.135665
1.500000	0.138739
1.450000	0.139892
1.400000	0.141814
1.350000	0.144889
1.300000	0.148732
1.250000	0.151038
1.200000	0.154112
1.150000	0.157955
1.100000	0.161799
1.050000	0.164873
1.000000	0.171022
0.950000	0.174865
0.900000	0.17794
0.850000	0.181399
0.800000	0.182936
0.750000	0.185242
0.700000	0.188701
0.650000	0.192929
0.600000	0.197925
0.550000	0.200999
0.500000	0.205995
0.450000	0.21176
0.400000	0.216372
0.350000	0.221368
0.300000	0.227517
0.250000	0.232129
0.200000	0.235588
0.150000	0.240968
0.100000	0.247502
0.050000	0.259032
0.000000	0.375096
-0.050000	0.656418
-0.100000	0.66372
-0.150000	0.672175
-0.200000	0.679093
-0.250000	0.686395
-0.300000	0.693697
-0.350000	0.69754
-0.400000	0.701384
-0.450000	0.708301
-0.500000	0.716372
-0.550000	0.721368
-0.600000	0.73136
-0.650000	0.735972
-0.700000	0.744427
-0.750000	0.750961
-0.800000	0.758647
-0.850000	0.764796
-0.900000	0.767871
-0.950000	0.777863
-1.000000	0.785165
-1.050000	0.789008
-1.100000	0.794005
-1.150000	0.797848
-1.200000	0.801307
-1.250000	0.808993
-1.300000	0.813605
-1.350000	0.817832
-1.400000	0.822829
-1.450000	0.82744
-1.500000	0.832437
-1.550000	0.838201
-1.600000	0.842429
-1.650000	0.847425
-1.700000	0.849731
-1.750000	0.852037
-1.800000	0.85588
-1.850000	0.862798
-1.900000	0.867025
-1.950000	0.870869
-2.000000	0.874712
-2.050000	0.879708
-2.100000	0.882782
-2.150000	0.885088
-2.200000	0.889316
-2.250000	0.89239
-2.300000	0.896234
-2.350000	0.900461
-2.400000	0.903536
-2.450000	0.905073
-2.500000	0.907763
-2.550000	0.910838
-2.600000	0.913144
-2.650000	0.916218
-2.700000	0.918909
-2.750000	0.921214
-2.800000	0.925442
-2.850000	0.928517
-2.900000	0.931207
-2.950000	0.934281
-3.000000	0.936972
-3.050000	0.938893
-3.100000	0.941199
-3.150000	0.942736
-3.200000	0.944658
-3.250000	0.946195
-3.300000	0.948885
-3.350000	0.950423
-3.400000	0.950807
-3.450000	0.951576
-3.500000	0.953882
-3.550000	0.955803
-3.600000	0.956572
-3.650000	0.957725
-3.700000	0.959262
-3.750000	0.962337
-3.800000	0.965411
-3.850000	0.966564
-3.900000	0.967717
-3.950000	0.968486
-4.000000	0.970407
-4.050000	0.972329
-4.100000	0.973482
-4.150000	0.974635
-4.250000	0.975788
-4.300000	0.976172
-4.350000	0.976556
-4.450000	0.976941
-4.500000	0.978478
-4.550000	0.979631
-4.600000	0.9804
-4.700000	0.981553
-4.750000	0.981937
-4.800000	0.982321
-4.850000	0.983474
-4.900000	0.984243
-4.950000	0.985396
-5.000000	0.98578
-5.050000	0.986164
-5.100000	0.986933
-5.150000	0.987702
-5.200000	0.988086
-5.250000	0.988855
-5.400000	0.989239
-5.450000	0.989623
-5.550000	0.990008
-5.650000	0.990392
-5.700000	0.990776
-5.750000	0.991929
-5.800000	0.992698
-5.850000	0.993082
-5.900000	0.993851
-6.000000	0.994235
-6.050000	0.995004
-6.200000	0.995772
-6.300000	0.996157
-6.350000	0.996925
-6.400000	0.99731
-6.950000	0.997694
-7.150000	0.998078
-7.250000	0.998463
-7.300000	0.998847
-7.950000	0.999231
-8.150000	0.999616
-9.500000	1
&
66.800000	1.90259e-05
58.500000	3.80518e-05
58.100000	5.70776e-05
57.300000	9.51294e-05
57.050000	0.000114155
55.700000	0.000133181
55.150000	0.000152207
54.900000	0.000171233
54.550000	0.000190259
52.400000	0.000209285
51.950000	0.000247336
51.700000	0.000285388
51.200000	0.000304414
51.050000	0.00032344
50.950000	0.000342466
50.750000	0.000361492
50.450000	0.000380518
50.150000	0.000399543
50.050000	0.000418569
49.550000	0.000437595
49.300000	0.000456621
48.450000	0.000475647
48.400000	0.000494673
48.250000	0.000513699
47.950000	0.000532725
47.650000	0.00055175
47.450000	0.000570776
47.150000	0.000589802
46.950000	0.000608828
46.350000	0.000627854
45.950000	0.00064688
45.900000	0.000665906
45.750000	0.000684932
45.550000	0.000703957
45.500000	0.000722983
44.950000	0.000742009
44.850000	0.000761035
44.250000	0.000780061
44.150000	0.000799087
43.950000	0.000818113
43.750000	0.000837139
43.700000	0.000856164
43.500000	0.00087519
43.200000	0.000913242
43.150000	0.000932268
43.050000	0.000951294
43.000000	0.00097032
42.600000	0.000989346
42.450000	0.00100837
42.400000	0.00104642
42.250000	0.00106545
42.150000	0.00108447
42.050000	0.0011035
42.000000	0.00112253
41.950000	0.00114155
41.850000	0.00116058
41.700000	0.0011796
41.500000	0.00119863
41.400000	0.00121766
41.100000	0.00123668
41.000000	0.00125571
40.800000	0.00127473
40.750000	0.00131279
40.600000	0.00133181
40.500000	0.00136986
40.350000	0.00138889
40.250000	0.00140791
40.100000	0.00142694
40.050000	0.00144597
39.950000	0.00146499
39.900000	0.00148402
39.850000	0.00150304
39.600000	0.00152207
39.550000	0.0015411
39.500000	0.00157915
39.250000	0.00159817
39.200000	0.0016172
39.150000	0.00163623
39.000000	0.00165525
38.950000	0.00167428
38.850000	0.00171233
38.750000	0.00175038
38.650000	0.00176941
38.600000	0.00178843
38.550000	0.00180746
38.500000	0.00182648
38.250000	0.00184551
38.200000	0.00188356
38.100000	0.00190259
38.000000	0.00192161
37.950000	0.00195967
37.850000	0.00197869
37.750000	0.00199772
37.700000	0.00201674
37.600000	0.00205479
37.550000	0.00207382
37.500000	0.00209285
37.450000	0.00214992
37.200000	0.00216895
37.150000	0.00218798
37.100000	0.002207
37.050000	0.00222603
37.000000	0.00224505
36.900000	0.00226408
36.800000	0.00228311
36.650000	0.00230213
36.500000	0.00232116
36.000000	0.00234018
35.950000	0.00235921
35.900000	0.00237823
35.850000	0.00239726
35.700000	0.00241629
35.650000	0.00245434
35.400000	0.00247336
35.350000	0.00256849
35.300000	0.00258752
35.100000	0.00260654
35.050000	0.00266362
34.850000	0.00270167
34.750000	0.00277778
34.700000	0.0027968
34.650000	0.00285388
34.600000	0.00289193
34.400000	0.00291096
34.250000	0.00292998
34.100000	0.00294901
34.050000	0.00304414
33.950000	0.00312024
33.900000	0.0031583
33.750000	0.00317732
33.700000	0.00321537
33.650000	0.00325342
33.600000	0.00327245
33.550000	0.00332953
33.500000	0.00336758
33.250000	0.00340563
33.200000	0.00346271
33.150000	0.00348174
33.100000	0.00353881
33.050000	0.00357686
33.000000	0.00365297
32.850000	0.00369102
32.800000	0.00372907
32.650000	0.00376712
32.600000	0.00378615
32.550000	0.00380518
32.400000	0.00384323
32.350000	0.00388128
32.300000	0.0039003
32.200000	0.00393836
32.150000	0.00397641
32.100000	0.00403349
32.050000	0.00407154
32.000000	0.00414764
31.900000	0.00416667
31.850000	0.00424277
31.800000	0.0042618
31.750000	0.00428082
31.700000	0.00429985
31.650000	0.00431887
31.600000	0.00435693
31.550000	0.00439498
31.500000	0.00445205
31.450000	0.00447108
31.400000	0.00449011
31.350000	0.00450913
31.300000	0.00454718
31.250000	0.00456621
31.200000	0.00460426
31.150000	0.00464231
31.100000	0.00466134
31.050000	0.00469939
31.000000	0.00479452
30.850000	0.0048516
30.750000	0.0049277
30.700000	0.00502283
30.650000	0.00504186
30.600000	0.00506088
30.550000	0.00511796
30.450000	0.00517504
30.400000	0.00519406
30.350000	0.00525114
30.300000	0.00532725
30.250000	0.0053653
30.200000	0.00542237
30.100000	0.0054414
30.050000	0.00546043
29.950000	0.00547945
29.900000	0.00549848
29.850000	0.0055175
29.800000	0.00555556
29.750000	0.00559361
29.700000	0.00563166
29.650000	0.00566971
29.550000	0.00576484
29.500000	0.00578387
29.450000	0.00584094
29.400000	0.00585997
29.350000	0.005879
29.300000	0.00597412
29.250000	0.0060312
29.200000	0.00606925
29.150000	0.00614536
29.100000	0.00622146
29.050000	0.00631659
29.000000	0.00643075
28.950000	0.00648782
28.900000	0.0065449
28.800000	0.006621
28.750000	0.00667808
28.700000	0.00671613
28.650000	0.00677321
28.600000	0.00681126
28.550000	0.00688737
28.450000	0.00696347
28.400000	0.00702055
28.350000	0.00703957
28.300000	0.00709665
28.250000	0.00711568
28.200000	0.00715373
28.150000	0.00721081
28.100000	0.00726788
28.050000	0.00732496
28.000000	0.00740107
27.950000	0.00747717
27.900000	0.00753425
27.850000	0.00755327
27.800000	0.0075723
27.750000	0.00766743
27.700000	0.00768645
27.650000	0.00772451
27.600000	0.00780061
27.550000	0.00785769
27.500000	0.00799087
27.450000	0.00812405
27.400000	0.00814307
27.350000	0.00818113
27.300000	0.00820015
27.250000	0.0082382
27.200000	0.00835236
27.150000	0.00839041
27.100000	0.00842846
27.050000	0.00848554
27.000000	0.00854262
26.900000	0.00858067
26.850000	0.00863775
26.800000	0.0086758
26.750000	0.0087519
26.700000	0.00882801
26.650000	0.00886606
26.550000	0.00896119
26.500000	0.00899924
26.450000	0.00903729
26.400000	0.00913242
26.350000	0.00920852
26.300000	0.00928463
26.250000	0.00939878
26.200000	0.00951294
26.150000	0.00960807
26.100000	0.00964612
26.050000	0.00972222
26.000000	0.00976027
25.950000	0.0098554
25.850000	0.00995053
25.800000	0.0100076
25.750000	0.0100457
25.700000	0.0101218
25.650000	0.0102359
25.600000	0.0103501
25.550000	0.0104072
25.500000	0.0105023
25.450000	0.0105594
25.400000	0.0106545
25.350000	0.0106735
25.300000	0.0107306
25.250000	0.0107686
25.200000	0.0108447
25.150000	0.0109018
25.100000	0.0109779
25.050000	0.0111301
25.000000	0.0112062
24.950000	0.0112633
24.900000	0.0113014
24.850000	0.0114155
24.800000	0.0115297
24.750000	0.0116438
24.700000	0.0117199
24.650000	0.0118912
24.600000	0.0119673
24.550000	0.0120053
24.500000	0.0120814
24.450000	0.0121575
24.400000	0.0122907
24.350000	0.0123858
24.300000	0.0124239
24.250000	0.012519
24.200000	0.0126712
24.150000	0.0128044
24.100000	0.0128425
24.050000	0.0130137
24.000000	0.0130898
23.950000	0.0131469
23.900000	0.013242
23.850000	0.0132991
23.800000	0.0133562
23.750000	0.0134893
23.700000	0.0136606
23.650000	0.0137367
23.600000	0.0138318
23.550000	0.0138889
23.500000	0.0140221
23.450000	0.0141743
23.400000	0.0142884
23.350000	0.0143836
23.300000	0.0144977
23.250000	0.0145928
23.200000	0.014688
23.150000	0.0148973
23.100000	0.0150495
23.050000	0.0152017
23.000000	0.0152397
22.950000	0.0153349
22.900000	0.01543
22.850000	0.0154871
22.800000	0.0155251
22.750000	0.0156773
22.700000	0.0157154
22.650000	0.0159247
22.600000	0.0160388
22.550000	0.016191
22.500000	0.0162481
22.450000	0.0163813
22.400000	0.0165335
22.350000	0.0165715
22.300000	0.0166667
22.250000	0.0167237
22.200000	0.016914
22.150000	0.0171043
22.100000	0.0171804
22.050000	0.0172565
22.000000	0.0174087
21.950000	0.017618
21.900000	0.0177892
21.850000	0.0179414
21.800000	0.0181317
21.750000	0.018379
21.700000	0.0185693
21.650000	0.0187785
21.600000	0.0189307
21.550000	0.019102
21.500000	0.0191781
21.450000	0.0193493
21.400000	0.0194444
21.350000	0.0195586
21.300000	0.0197108
21.250000	0.019825
21.200000	0.0199391
21.150000	0.0200342
21.100000	0.0202435
21.050000	0.0203577
21.000000	0.0205099
20.950000	0.020586
20.900000	0.0206621
20.850000	0.0207953
20.800000	0.0209285
20.750000	0.0211377
20.700000	0.0212519
20.650000	0.0214422
20.600000	0.0216514
20.550000	0.0216895
20.500000	0.0217656
20.450000	0.0218607
20.400000	0.0219749
20.350000	0.022089
20.300000	0.0222222
20.250000	0.0223935
20.200000	0.0225647
20.150000	0.0226408
20.100000	0.0228311
20.050000	0.0229452
20.000000	0.0231545
19.950000	0.0233067
19.900000	0.0234779
19.850000	0.0236682
19.800000	0.0237823
19.750000	0.0238775
19.700000	0.0240487
19.650000	0.0242009
19.600000	0.0243912
19.550000	0.0245624
19.500000	0.0248478
19.450000	0.025
19.400000	0.0251712
19.350000	0.0253995
19.300000	0.0256469
19.250000	0.025704
19.200000	0.0259323
19.150000	0.0261416
19.100000	0.0263508
19.050000	0.0265982
19.000000	0.0269406
18.950000	0.0270928
18.900000	0.0273592
18.850000	0.0274924
18.800000	0.0277588
18.750000	0.0278729
18.700000	0.0280251
18.650000	0.0285388
18.600000	0.0289193
18.550000	0.0291096
18.500000	0.0293379
18.450000	0.0295472
18.400000	0.0297755
18.350000	0.0299658
18.300000	0.0300989
18.250000	0.0303463
18.200000	0.0306507
18.150000	0.0308029
18.100000	0.0309551
18.050000	0.0311834
18.000000	0.0314307
17.950000	0.0316781
17.900000	0.0319444
17.850000	0.0321537
17.800000	0.0324011
17.750000	0.0325152
17.700000	0.0328196
17.650000	0.0330099
17.600000	0.0332382
17.550000	0.0334855
17.500000	0.0336758
17.450000	0.033847
17.400000	0.0340944
17.350000	0.0343227
17.300000	0.034532
17.250000	0.0346842
17.200000	0.0349315
17.150000	0.035293
17.100000	0.0354833
17.050000	0.0357116
17.000000	0.036035
16.950000	0.0364155
16.900000	0.0367009
16.850000	0.0370434
16.800000	0.0371956
16.750000	0.037519
16.700000	0.0377854
16.650000	0.0381279
16.600000	0.0384893
16.550000	0.0387747
16.500000	0.038965
16.450000	0.0393836
16.400000	0.0396309
16.350000	0.0399163
16.300000	0.0402588
16.250000	0.0405251
16.200000	0.0407725
16.150000	0.0410198
16.100000	0.0413242
16.050000	0.0415906
16.000000	0.0418189
15.950000	0.0420662
15.900000	0.0424087
15.850000	0.0427321
15.800000	0.0430746
15.750000	0.0435122
15.700000	0.0438737
15.650000	0.0442922
15.600000	0.0446157
15.550000	0.044825
15.500000	0.0451484
15.450000	0.0454148
15.400000	0.0457763
15.350000	0.0461187
15.300000	0.0463661
15.250000	0.0467846
15.200000	0.0471461
15.150000	0.0473935
15.100000	0.0478501
15.050000	0.0483067
15.000000	0.048554
14.950000	0.0490487
14.900000	0.0493912
14.850000	0.0496956
14.800000	0.0501712
14.750000	0.0504947
14.700000	0.0508181
14.650000	0.0510084
14.600000	0.0515982
14.550000	0.0520738
14.500000	0.0524543
14.450000	0.0526826
14.400000	0.0532154
14.350000	0.053691
14.300000	0.0541857
14.250000	0.0545472
14.200000	0.0550989
14.150000	0.0554795
14.100000	0.055898
14.050000	0.0562024
14.000000	0.05664
13.950000	0.0570586
13.900000	0.0574201
13.850000	0.0578196
13.800000	0.0583143
13.750000	0.0585807
13.700000	0.0591705
13.650000	0.0596842
13.600000	0.0601979
13.550000	0.0606925
13.500000	0.0611111
13.450000	0.0615868
13.400000	0.0620624
13.350000	0.0624049
13.300000	0.0628425
13.250000	0.0633942
13.200000	0.0637747
13.150000	0.0642314
13.100000	0.0647451
13.050000	0.0652588
13.000000	0.0658105
12.950000	0.0662481
12.900000	0.0667237
12.850000	0.0670852
12.800000	0.0675609
12.750000	0.0680556
12.700000	0.0686644
12.650000	0.0691971
12.600000	0.0697489
12.550000	0.0702626
12.500000	0.0708714
12.450000	0.07129
12.400000	0.0719939
12.350000	0.0724886
12.300000	0.0730974
12.250000	0.0736872
12.200000	0.074277
12.150000	0.0748288
12.100000	0.0755708
12.050000	0.0761796
12.000000	0.0767504
11.950000	0.0773212
11.900000	0.0779871
11.850000	0.0786339
11.800000	0.0790906
11.750000	0.0796613
11.700000	0.0802321
11.650000	0.0808409
11.600000	0.0813546
11.550000	0.0819064
11.500000	0.0824581
11.450000	0.083086
11.400000	0.0836758
11.350000	0.0843227
11.300000	0.0849696
11.250000	0.0857306
11.200000	0.0863584
11.150000	0.0872146
11.100000	0.0879756
11.050000	0.0886416
11.000000	0.0891933
10.950000	0.0897641
10.900000	0.0906393
10.850000	0.0914384
10.800000	0.0920852
10.750000	0.092637
10.700000	0.0932268
10.650000	0.0938927
10.600000	0.0944635
10.550000	0.0953767
10.500000	0.0960616
10.450000	0.0966895
10.400000	0.0972032
10.350000	0.0980023
10.300000	0.0986111
10.250000	0.0995624
10.200000	0.100342
10.150000	0.100913
10.100000	0.101693
10.050000	0.10215
10.000000	0.103006
9.950000	0.103672
9.900000	0.104395
9.850000	0.105099
9.800000	0.105708
9.750000	0.106374
9.700000	0.107021
9.650000	0.108029
9.600000	0.109132
9.550000	0.109817
9.500000	0.110712
9.450000	0.111549
9.400000	0.112462
9.350000	0.113185
9.300000	0.114174
9.250000	0.115068
9.200000	0.115925
9.150000	0.116895
9.100000	0.118018
9.050000	0.119064
9.000000	0.119958
8.950000	0.120909
8.900000	0.122013
8.850000	0.122926
8.800000	0.123649
8.750000	0.124543
8.700000	0.125552
8.650000	0.126503
8.600000	0.12753
8.550000	0.128311
8.500000	0.129243
8.450000	0.130422
8.400000	0.13145
8.350000	0.132439
8.300000	0.133562
8.250000	0.134551
8.200000	0.135559
8.150000	0.136454
8.100000	0.137728
8.050000	0.13868
8.000000	0.139726
7.950000	0.140658
7.900000	0.141648
7.850000	0.142599
7.800000	0.143531
7.750000	0.144597
7.700000	0.145662
7.650000	0.146842
7.600000	0.147717
7.550000	0.148782
7.500000	0.149677
7.450000	0.151065
7.400000	0.152074
7.350000	0.153234
7.300000	0.15449
7.250000	0.155822
7.200000	0.156906
7.150000	0.158162
7.100000	0.159228
7.050000	0.160826
7.000000	0.162234
6.950000	0.163147
6.900000	0.164574
6.850000	0.165791
6.800000	0.16739
6.750000	0.168474
6.700000	0.169711
6.650000	0.171138
6.600000	0.172755
6.550000	0.174258
6.500000	0.175704
6.450000	0.177017
6.400000	0.17833
6.350000	0.179604
6.300000	0.180898
6.250000	0.182287
6.200000	0.183885
6.150000	0.184989
6.100000	0.186225
6.050000	0.187671
6.000000	0.189079
5.950000	0.190734
5.900000	0.192409
5.850000	0.193855
5.800000	0.195472
5.750000	0.197127
5.700000	0.198573
5.650000	0.199829
5.600000	0.201408
5.550000	0.203063
5.500000	0.204604
5.450000	0.206431
5.400000	0.207934
5.350000	0.209513
5.300000	0.211206
5.250000	0.212747
5.200000	0.214307
5.150000	0.216077
5.100000	0.217561
5.050000	0.219311
5.000000	0.220738
4.950000	0.222489
4.900000	0.224163
4.850000	0.225628
4.800000	0.227264
4.750000	0.229129
4.700000	0.230917
4.650000	0.23261
4.600000	0.234399
4.550000	0.236092
4.500000	0.23769
4.450000	0.239593
4.400000	0.241324
4.350000	0.24336
4.300000	0.244996
4.250000	0.247089
4.200000	0.248896
4.150000	0.250856
4.100000	0.252778
4.050000	0.254737
4.000000	0.25664
3.950000	0.258695
3.900000	0.260312
3.850000	0.262291
3.800000	0.264098
3.750000	0.265906
3.700000	0.267675
3.650000	0.269673
3.600000	0.271556
3.550000	0.273744
3.500000	0.275894
3.450000	0.277873
3.400000	0.279871
3.350000	0.282135
3.300000	0.284094
3.250000	0.285864
3.200000	0.287728
3.150000	0.290049
3.100000	0.291933
3.050000	0.294368
3.000000	0.296861
2.950000	0.299049
2.900000	0.301123
2.850000	0.303177
2.800000	0.305537
2.750000	0.308105
2.700000	0.310122
2.650000	0.312215
2.600000	0.314346
2.550000	0.316324
2.500000	0.318379
2.450000	0.320529
2.400000	0.322774
2.350000	0.324829
2.300000	0.326636
2.250000	0.328919
2.200000	0.331221
2.150000	0.333467
2.100000	0.335616
2.050000	0.338014
2.000000	0.340544
1.950000	0.343037
1.900000	0.345205
1.850000	0.347222
1.800000	0.349734
1.750000	0.351979
1.700000	0.354585
1.650000	0.357173
1.600000	0.35976
1.550000	0.362443
1.500000	0.364992
1.450000	0.367827
1.400000	0.370205
1.350000	0.372584
1.300000	0.374962
1.250000	0.377017
1.200000	0.379452
1.150000	0.381925
1.100000	0.384665
1.050000	0.387234
1.000000	0.390049
0.950000	0.392504
0.900000	0.395034
0.850000	0.397298
0.800000	0.399981
0.750000	0.402873
0.700000	0.40567
0.650000	0.4082
0.600000	0.410578
0.550000	0.413299
0.500000	0.415906
0.450000	0.418512
0.400000	0.421271
0.350000	0.424182
0.300000	0.426807
0.250000	0.429718
0.200000	0.432344
0.150000	0.434874
0.100000	0.437329
0.050000	0.439745
0.000000	0.443132
-0.050000	0.446328
-0.100000	0.449068
-0.150000	0.451846
-0.200000	0.454205
-0.250000	0.456849
-0.300000	0.459817
-0.350000	0.462766
-0.400000	0.465373
-0.450000	0.468531
-0.500000	0.471632
-0.550000	0.47403
-0.600000	0.476979
-0.650000	0.479795
-0.700000	0.482801
-0.750000	0.485674
-0.800000	0.488623
-0.850000	0.491362
-0.900000	0.494235
-0.950000	0.497108
-1.000000	0.5
-1.050000	0.502588
-1.100000	0.505289
-1.150000	0.508543
-1.200000	0.511282
-1.250000	0.514003
-1.300000	0.5168
-1.350000	0.519844
-1.400000	0.522489
-1.450000	0.525133
-1.500000	0.528368
-1.550000	0.531355
-1.600000	0.533752
-1.650000	0.536568
-1.700000	0.539269
-1.750000	0.542333
-1.800000	0.545624
-1.850000	0.548706
-1.900000	0.551636
-1.950000	0.554661
-2.000000	0.557629
-2.050000	0.560369
-2.100000	0.563242
-2.150000	0.566039
-2.200000	0.569559
-2.250000	0.572527
-2.300000	0.575209
-2.350000	0.578311
-2.400000	0.581183
-2.450000	0.583923
-2.500000	0.586872
-2.550000	0.589422
-2.600000	0.592256
-2.650000	0.594882
-2.700000	0.597641
-2.750000	0.600913
-2.800000	0.603805
-2.850000	0.606963
-2.900000	0.610255
-2.950000	0.612557
-3.000000	0.615335
-3.050000	0.617789
-3.100000	0.621005
-3.150000	0.623706
-3.200000	0.626617
-3.250000	0.629852
-3.300000	0.632953
-3.350000	0.636054
-3.400000	0.639003
-3.450000	0.641819
-3.500000	0.644882
-3.550000	0.64726
-3.600000	0.650095
-3.650000	0.653139
-3.700000	0.655822
-3.750000	0.658238
-3.800000	0.661149
-3.850000	0.664079
-3.900000	0.667352
-3.950000	0.670282
-4.000000	0.673078
-4.050000	0.676275
-4.100000	0.679014
-4.150000	0.681963
-4.200000	0.684874
-4.250000	0.687538
-4.300000	0.691058
-4.350000	0.693474
-4.400000	0.696119
-4.450000	0.69903
-4.500000	0.701731
-4.550000	0.7043
-4.600000	0.706849
-4.650000	0.709494
-4.700000	0.712139
-4.750000	0.71503
-4.800000	0.717941
-4.850000	0.720681
-4.900000	0.723554
-4.950000	0.726084
-5.000000	0.728482
-5.050000	0.730746
-5.100000	0.733219
-5.150000	0.736263
-5.200000	0.738623
-5.250000	0.741514
-5.300000	0.743664
-5.350000	0.746366
-5.400000	0.748535
-5.450000	0.750989
-5.500000	0.753368
-5.550000	0.756202
-5.600000	0.758562
-5.650000	0.761568
-5.700000	0.76446
-5.750000	0.767028
-5.800000	0.769692
-5.850000	0.77207
-5.900000	0.774715
-5.950000	0.77715
-6.000000	0.779814
-6.050000	0.782116
-6.100000	0.784418
-6.150000	0.786796
-6.200000	0.789136
-6.250000	0.791838
-6.300000	0.79454
-6.350000	0.796747
-6.400000	0.799619
-6.450000	0.801636
-6.500000	0.803748
-6.550000	0.805879
-6.600000	0.808409
-6.650000	0.810388
-6.700000	0.812443
-6.750000	0.814593
-6.800000	0.816686
-6.850000	0.81895
-6.900000	0.821271
-6.950000	0.823402
-7.000000	0.825476
-7.050000	0.827435
-7.100000	0.829566
-7.150000	0.831488
-7.200000	0.833467
-7.250000	0.835369
-7.300000	0.837538
-7.350000	0.839555
-7.400000	0.841324
-7.450000	0.843531
-7.500000	0.845681
-7.550000	0.847451
-7.600000	0.849505
-7.650000	0.851332
-7.700000	0.853044
-7.750000	0.854947
-7.800000	0.857002
-7.850000	0.859037
-7.900000	0.861244
-7.950000	0.863394
-8.000000	0.865316
-8.050000	0.867009
-8.100000	0.869083
-8.150000	0.870491
-8.200000	0.872527
-8.250000	0.87422
-8.300000	0.876065
-8.350000	0.877549
-8.400000	0.879129
-8.450000	0.880746
-8.500000	0.882439
-8.550000	0.884018
-8.600000	0.885997
-8.650000	0.887614
-8.700000	0.889193
-8.750000	0.890849
-8.800000	0.892485
-8.850000	0.894045
-8.900000	0.895909
-8.950000	0.897108
-9.000000	0.898668
-9.050000	0.90019
-9.100000	0.901826
-9.150000	0.903177
-9.200000	0.90449
-9.250000	0.905917
-9.300000	0.907458
-9.350000	0.909094
-9.400000	0.910255
-9.450000	0.911301
-9.500000	0.912576
-9.550000	0.91406
-9.600000	0.915525
-9.650000	0.916971
-9.700000	0.918113
-9.750000	0.919159
-9.800000	0.920814
-9.850000	0.922165
-9.900000	0.923383
-9.950000	1
&
144.050000	9.42464e-15
144.000000	9.55193e-15
143.950000	9.68094e-15
143.900000	9.81168e-15
143.850000	9.9442e-15
143.800000	1.00785e-14
143.750000	1.02146e-14
143.700000	1.03526e-14
143.650000	1.04924e-14
143.600000	1.06341e-14
143.550000	1.07777e-14
143.500000	1.09232e-14
143.450000	1.10708e-14
143.400000	1.12203e-14
143.350000	1.13718e-14
143.300000	1.15254e-14
143.250000	1.1681e-14
143.200000	1.18388e-14
143.150000	1.19986e-14
143.100000	1.21607e-14
143.050000	1.23249e-14
143.000000	1.24913e-14
142.950000	1.266e-14
142.900000	1.28309e-14
142.850000	1.30042e-14
142.800000	1.31798e-14
142.750000	1.33578e-14
142.700000	1.35382e-14
142.650000	1.3721e-14
142.600000	1.39062e-14
142.550000	1.4094e-14
142.500000	1.42843e-14
142.450000	1.44772e-14
142.400000	1.46727e-14
142.350000	1.48708e-14
142.300000	1.50716e-14
142.250000	1.52751e-14
142.200000	1.54814e-14
142.150000	1.56904e-14
142.100000	1.59023e-14
142.050000	1.6117e-14
142.000000	1.63346e-14
141.950000	1.65551e-14
141.900000	1.67786e-14
141.850000	1.70052e-14
141.800000	1.72348e-14
141.750000	1.74675e-14
141.700000	1.77033e-14
141.650000	1.79423e-14
141.600000	1.81846e-14
141.550000	1.84301e-14
141.500000	1.86789e-14
141.450000	1.89311e-14
141.400000	1.91867e-14
141.350000	1.94457e-14
141.300000	1.97082e-14
141.250000	1.99743e-14
141.200000	2.0244e-14
141.150000	2.05173e-14
141.100000	2.07942e-14
141.050000	2.1075e-14
141.000000	2.13595e-14
140.950000	2.16478e-14
140.900000	2.19401e-14
140.850000	2.22362e-14
140.800000	2.25364e-14
140.750000	2.28406e-14
140.700000	2.3149e-14
140.650000	2.34615e-14
140.600000	2.37782e-14
140.550000	2.40992e-14
140.500000	2.44245e-14
140.450000	2.47542e-14
140.400000	2.50883e-14
140.350000	2.5427e-14
140.300000	2.57702e-14
140.250000	2.61181e-14
140.200000	2.64706e-14
140.150000	2.68279e-14
140.100000	2.719e-14
140.050000	2.75571e-14
140.000000	2.7929e-14
139.950000	2.8306e-14
139.900000	2.86881e-14
139.850000	2.90753e-14
139.800000	2.94677e-14
139.750000	2.98655e-14
139.700000	3.02686e-14
139.650000	3.06771e-14
139.600000	3.10911e-14
139.550000	3.15108e-14
139.500000	3.19361e-14
139.450000	3.23671e-14
139.400000	3.28039e-14
139.350000	3.32467e-14
139.300000	3.36954e-14
139.250000	3.41502e-14
139.200000	3.4611e-14
139.150000	3.50782e-14
139.100000	3.55516e-14
139.050000	3.60314e-14
139.000000	3.65176e-14
138.950000	3.70105e-14
138.900000	3.75099e-14
138.850000	3.80162e-14
138.800000	3.85292e-14
138.750000	3.90492e-14
138.700000	3.95761e-14
138.650000	4.01102e-14
138.600000	4.06515e-14
138.550000	4.12001e-14
138.500000	4.17561e-14
138.450000	4.23195e-14
138.400000	4.28906e-14
138.350000	4.34694e-14
138.300000	4.4056e-14
138.250000	4.46505e-14
138.200000	4.5253e-14
138.150000	4.58636e-14
138.100000	4.64825e-14
138.050000	4.71097e-14
138.000000	4.77454e-14
137.950000	4.83896e-14
137.900000	4.90426e-14
137.850000	4.97043e-14
137.800000	5.0375e-14
137.750000	5.10547e-14
137.700000	5.17436e-14
137.650000	5.24417e-14
137.600000	5.31493e-14
137.550000	5.38665e-14
137.500000	5.45932e-14
137.450000	5.53298e-14
137.400000	5.60764e-14
137.350000	5.68329e-14
137.300000	5.75997e-14
137.250000	5.83769e-14
137.200000	5.91645e-14
137.150000	5.99627e-14
137.100000	6.07717e-14
137.050000	6.15916e-14
137.000000	6.24226e-14
136.950000	6.32647e-14
136.900000	6.41182e-14
136.850000	6.49832e-14
136.800000	6.58599e-14
136.750000	6.67484e-14
136.700000	6.76489e-14
136.650000	6.85615e-14
136.600000	6.94865e-14
136.550000	7.04239e-14
136.500000	7.13739e-14
136.450000	7.23367e-14
136.400000	7.33126e-14
136.350000	7.43015e-14
136.300000	7.53038e-14
136.250000	7.63197e-14
136.200000	7.73492e-14
136.150000	7.83926e-14
136.100000	7.94501e-14
136.050000	8.05218e-14
136.000000	8.16079e-14
135.950000	8.27087e-14
135.900000	8.38244e-14
135.850000	8.49551e-14
135.800000	8.6101e-14
135.750000	8.72624e-14
135.700000	8.84394e-14
135.650000	8.96323e-14
135.600000	9.08413e-14
135.550000	9.20666e-14
135.500000	9.33084e-14
135.450000	9.45669e-14
135.400000	9.58424e-14
135.350000	9.71351e-14
135.300000	9.84452e-14
135.250000	9.97729e-14
135.200000	1.01119e-13
135.150000	1.02482e-13
135.100000	1.03865e-13
135.050000	1.05265e-13
135.000000	1.06685e-13
134.950000	1.08124e-13
134.900000	1.09582e-13
134.850000	1.1106e-13
134.800000	1.12558e-13
134.750000	1.14076e-13
134.700000	1.15614e-13
134.650000	1.17173e-13
134.600000	1.18754e-13
134.550000	1.20355e-13
134.500000	1.21978e-13
134.450000	1.23623e-13
134.400000	1.2529e-13
134.350000	1.2698e-13
134.300000	1.28692e-13
134.250000	1.30427e-13
134.200000	1.32186e-13
134.150000	1.33969e-13
134.100000	1.35775e-13
134.050000	1.37606e-13
134.000000	1.39462e-13
133.950000	1.41342e-13
133.900000	1.43248e-13
133.850000	1.4518e-13
133.800000	1.47137e-13
133.750000	1.49121e-13
133.700000	1.51132e-13
133.650000	1.5317e-13
133.600000	1.55235e-13
133.550000	1.57328e-13
133.500000	1.59449e-13
133.450000	1.61599e-13
133.400000	1.63778e-13
133.350000	1.65986e-13
133.300000	1.68224e-13
133.250000	1.70492e-13
133.200000	1.72791e-13
133.150000	1.75121e-13
133.100000	1.77482e-13
133.050000	1.79875e-13
133.000000	1.823e-13
132.950000	1.84757e-13
132.900000	1.87248e-13
132.850000	1.89773e-13
132.800000	1.92331e-13
132.750000	1.94924e-13
132.700000	1.97552e-13
132.650000	2.00215e-13
132.600000	2.02914e-13
132.550000	2.0565e-13
132.500000	2.08422e-13
132.450000	2.11232e-13
132.400000	2.14079e-13
132.350000	2.16965e-13
132.300000	2.1989e-13
132.250000	2.22854e-13
132.200000	2.25858e-13
132.150000	2.28902e-13
132.100000	2.31988e-13
132.050000	2.35115e-13
132.000000	2.38284e-13
131.950000	2.41496e-13
131.900000	2.44752e-13
131.850000	2.48051e-13
131.800000	2.51394e-13
131.750000	2.54783e-13
131.700000	2.58217e-13
131.650000	2.61697e-13
131.600000	2.65224e-13
131.550000	2.68799e-13
131.500000	2.72422e-13
131.450000	2.76094e-13
131.400000	2.79815e-13
131.350000	2.83587e-13
131.300000	2.87409e-13
131.250000	2.91282e-13
131.200000	2.95208e-13
131.150000	2.99187e-13
131.100000	3.03219e-13
131.050000	3.07305e-13
131.000000	3.11447e-13
130.950000	3.15644e-13
130.900000	3.19898e-13
130.850000	3.24209e-13
130.800000	3.28579e-13
130.750000	3.33007e-13
130.700000	3.37494e-13
130.650000	3.42042e-13
130.600000	3.46652e-13
130.550000	3.51323e-13
130.500000	3.56057e-13
130.450000	3.60856e-13
130.400000	3.65718e-13
130.350000	3.70646e-13
130.300000	3.75641e-13
130.250000	3.80703e-13
130.200000	3.85833e-13
130.150000	3.91032e-13
130.100000	3.96301e-13
130.050000	4.01641e-13
130.000000	4.07053e-13
129.950000	4.12537e-13
129.900000	4.18096e-13
129.850000	4.23729e-13
129.800000	4.29439e-13
129.750000	4.35225e-13
129.700000	4.41089e-13
129.650000	4.47032e-13
129.600000	4.53055e-13
129.550000	4.59159e-13
129.500000	4.65345e-13
129.450000	4.71615e-13
129.400000	4.77969e-13
129.350000	4.84409e-13
129.300000	4.90935e-13
129.250000	4.97549e-13
129.200000	5.04252e-13
129.150000	5.11045e-13
129.100000	5.1793e-13
129.050000	5.24908e-13
129.000000	5.31979e-13
128.950000	5.39146e-13
128.900000	5.46409e-13
128.850000	5.5377e-13
128.800000	5.6123e-13
128.750000	5.6879e-13
128.700000	5.76452e-13
128.650000	5.84218e-13
128.600000	5.92088e-13
128.550000	6.00063e-13
128.500000	6.08146e-13
128.450000	6.16338e-13
128.400000	6.24641e-13
128.350000	6.33055e-13
128.300000	6.41582e-13
128.250000	6.50224e-13
128.200000	6.58982e-13
128.150000	6.67858e-13
128.100000	6.76854e-13
128.050000	6.8597e-13
128.000000	6.9521e-13
127.950000	7.04573e-13
127.900000	7.14063e-13
127.850000	7.23681e-13
127.800000	7.33428e-13
127.750000	7.43306e-13
127.700000	7.53317e-13
127.650000	7.63463e-13
127.600000	7.73745e-13
127.550000	7.84165e-13
127.500000	7.94726e-13
127.450000	8.05429e-13
127.400000	8.16276e-13
127.350000	8.2727e-13
127.300000	8.3841e-13
127.250000	8.49701e-13
127.200000	8.61144e-13
127.150000	8.72741e-13
127.100000	8.84494e-13
127.050000	8.96405e-13
127.000000	9.08476e-13
126.950000	9.2071e-13
126.900000	9.33108e-13
126.850000	9.45673e-13
126.800000	9.58407e-13
126.750000	9.71313e-13
126.700000	9.84392e-13
126.650000	9.97647e-13
126.600000	1.01108e-12
126.550000	1.02469e-12
126.500000	1.03849e-12
126.450000	1.05248e-12
126.400000	1.06665e-12
126.350000	1.08101e-12
126.300000	1.09556e-12
126.250000	1.11031e-12
126.200000	1.12526e-12
126.150000	1.14041e-12
126.100000	1.15577e-12
126.050000	1.17133e-12
126.000000	1.1871e-12
125.950000	1.20308e-12
125.900000	1.21928e-12
125.850000	1.23569e-12
125.800000	1.25233e-12
125.750000	1.26919e-12
125.700000	1.28628e-12
125.650000	1.30359e-12
125.600000	1.32114e-12
125.550000	1.33893e-12
125.500000	1.35695e-12
125.450000	1.37522e-12
125.400000	1.39373e-12
125.350000	1.41249e-12
125.300000	1.43151e-12
125.250000	1.45078e-12
125.200000	1.47031e-12
125.150000	1.4901e-12
125.100000	1.51016e-12
125.050000	1.53048e-12
125.000000	1.55109e-12
124.950000	1.57196e-12
124.900000	1.59312e-12
124.850000	1.61457e-12
124.800000	1.6363e-12
124.750000	1.65832e-12
124.700000	1.68064e-12
124.650000	1.70326e-12
124.600000	1.72619e-12
124.550000	1.74942e-12
124.500000	1.77297e-12
124.450000	1.79683e-12
124.400000	1.82101e-12
124.350000	1.84552e-12
124.300000	1.87036e-12
124.250000	1.89553e-12
124.200000	1.92104e-12
124.150000	1.94689e-12
124.100000	1.9731e-12
124.050000	1.99965e-12
124.000000	2.02656e-12
123.950000	2.05383e-12
123.900000	2.08147e-12
123.850000	2.10948e-12
123.800000	2.13787e-12
123.750000	2.16664e-12
123.700000	2.19579e-12
123.650000	2.22534e-12
123.600000	2.25529e-12
123.550000	2.28563e-12
123.500000	2.31639e-12
123.450000	2.34756e-12
123.400000	2.37915e-12
123.350000	2.41116e-12
123.300000	2.4436e-12
123.250000	2.47648e-12
123.200000	2.5098e-12
123.150000	2.54357e-12
123.100000	2.57779e-12
123.050000	2.61248e-12
123.000000	2.64763e-12
122.950000	2.68325e-12
122.900000	2.71935e-12
122.850000	2.75594e-12
122.800000	2.79301e-12
122.750000	2.83059e-12
122.700000	2.86867e-12
122.650000	2.90727e-12
122.600000	2.94638e-12
122.550000	2.98602e-12
122.500000	3.02619e-12
122.450000	3.0669e-12
122.400000	3.10815e-12
122.350000	3.14997e-12
122.300000	3.19234e-12
122.250000	3.23528e-12
122.200000	3.27881e-12
122.150000	3.32291e-12
122.100000	3.36761e-12
122.050000	3.41291e-12
122.000000	3.45882e-12
121.950000	3.50534e-12
121.900000	3.55249e-12
121.850000	3.60028e-12
121.800000	3.6487e-12
121.750000	3.69778e-12
121.700000	3.74752e-12
121.650000	3.79792e-12
121.600000	3.849e-12
121.550000	3.90077e-12
121.500000	3.95324e-12
121.450000	4.00641e-12
121.400000	4.06029e-12
121.350000	4.1149e-12
121.300000	4.17024e-12
121.250000	4.22633e-12
121.200000	4.28316e-12
121.150000	4.34077e-12
121.100000	4.39914e-12
121.050000	4.4583e-12
121.000000	4.51826e-12
120.950000	4.57902e-12
120.900000	4.6406e-12
120.850000	4.703e-12
120.800000	4.76625e-12
120.750000	4.83034e-12
120.700000	4.8953e-12
120.650000	4.96112e-12
120.600000	5.02783e-12
120.550000	5.09544e-12
120.500000	5.16396e-12
120.450000	5.23339e-12
120.400000	5.30376e-12
120.350000	5.37508e-12
120.300000	5.44735e-12
120.250000	5.52059e-12
120.200000	5.59482e-12
120.150000	5.67004e-12
120.100000	5.74628e-12
120.050000	5.82354e-12
120.000000	5.90183e-12
119.950000	5.98118e-12
119.900000	6.06159e-12
119.850000	6.14309e-12
119.800000	6.22568e-12
119.750000	6.30937e-12
119.700000	6.3942e-12
119.650000	6.48016e-12
119.600000	6.56727e-12
119.550000	6.65556e-12
119.500000	6.74503e-12
119.450000	6.8357e-12
119.400000	6.92759e-12
119.350000	7.02072e-12
119.300000	7.11509e-12
119.250000	7.21074e-12
119.200000	7.30766e-12
119.150000	7.40589e-12
119.100000	7.50544e-12
119.050000	7.60633e-12
119.000000	7.70857e-12
118.950000	7.81218e-12
118.900000	7.91718e-12
118.850000	8.0236e-12
118.800000	8.13144e-12
118.750000	8.24073e-12
118.700000	8.35149e-12
118.650000	8.46373e-12
118.600000	8.57749e-12
118.550000	8.69277e-12
118.500000	8.80959e-12
118.450000	8.92799e-12
118.400000	9.04798e-12
118.350000	9.16957e-12
118.300000	9.2928e-12
118.250000	9.41769e-12
118.200000	9.54425e-12
118.150000	9.67251e-12
118.100000	9.80249e-12
118.050000	9.93422e-12
118.000000	1.00677e-11
117.950000	1.0203e-11
117.900000	1.03401e-11
117.850000	1.0479e-11
117.800000	1.06199e-11
117.750000	1.07626e-11
117.700000	1.09072e-11
117.650000	1.10537e-11
117.600000	1.12022e-11
117.550000	1.13528e-11
117.500000	1.15053e-11
117.450000	1.16599e-11
117.400000	1.18165e-11
117.350000	1.19753e-11
117.300000	1.21362e-11
117.250000	1.22993e-11
117.200000	1.24645e-11
117.150000	1.2632e-11
117.100000	1.28017e-11
117.050000	1.29736e-11
117.000000	1.31479e-11
116.950000	1.33246e-11
116.900000	1.35036e-11
116.850000	1.3685e-11
116.800000	1.38688e-11
116.750000	1.40551e-11
116.700000	1.42439e-11
116.650000	1.44353e-11
116.600000	1.46292e-11
116.550000	1.48257e-11
116.500000	1.50248e-11
116.450000	1.52266e-11
116.400000	1.54312e-11
116.350000	1.56384e-11
116.300000	1.58485e-11
116.250000	1.60614e-11
116.200000	1.62771e-11
116.150000	1.64957e-11
116.100000	1.67173e-11
116.050000	1.69418e-11
116.000000	1.71693e-11
115.950000	1.73999e-11
115.900000	1.76336e-11
115.850000	1.78704e-11
115.800000	1.81104e-11
115.750000	1.83536e-11
115.700000	1.86001e-11
115.650000	1.88499e-11
115.600000	1.9103e-11
115.550000	1.93596e-11
115.500000	1.96195e-11
115.450000	1.9883e-11
115.400000	2.015e-11
115.350000	2.04206e-11
115.300000	2.06948e-11
115.250000	2.09727e-11
115.200000	2.12543e-11
115.150000	2.15397e-11
115.100000	2.18289e-11
115.050000	2.2122e-11
115.000000	2.2419e-11
114.950000	2.272e-11
114.900000	2.30251e-11
114.850000	2.33342e-11
114.800000	2.36475e-11
114.750000	2.3965e-11
114.700000	2.42867e-11
114.650000	2.46128e-11
114.600000	2.49432e-11
114.550000	2.52781e-11
114.500000	2.56174e-11
114.450000	2.59613e-11
114.400000	2.63099e-11
114.350000	2.66631e-11
114.300000	2.7021e-11
114.250000	2.73837e-11
114.200000	2.77513e-11
114.150000	2.81238e-11
114.100000	2.85013e-11
114.050000	2.88839e-11
114.000000	2.92716e-11
113.950000	2.96645e-11
113.900000	3.00627e-11
113.850000	3.04662e-11
113.800000	3.08751e-11
113.750000	3.12895e-11
113.700000	3.17095e-11
113.650000	3.21351e-11
113.600000	3.25664e-11
113.550000	3.30035e-11
113.500000	3.34464e-11
113.450000	3.38953e-11
113.400000	3.43502e-11
113.350000	3.48111e-11
113.300000	3.52783e-11
113.250000	3.57517e-11
113.200000	3.62315e-11
113.150000	3.67177e-11
113.100000	3.72105e-11
113.050000	3.77098e-11
113.000000	3.82158e-11
112.950000	3.87286e-11
112.900000	3.92483e-11
112.850000	3.97749e-11
112.800000	4.03086e-11
112.750000	4.08495e-11
112.700000	4.13976e-11
112.650000	4.19531e-11
112.600000	4.25159e-11
112.550000	4.30864e-11
112.500000	4.36645e-11
112.450000	4.42503e-11
112.400000	4.4844e-11
112.350000	4.54456e-11
112.300000	4.60553e-11
112.250000	4.66732e-11
112.200000	4.72993e-11
112.150000	4.79339e-11
112.100000	4.85769e-11
112.050000	4.92286e-11
112.000000	4.9889e-11
111.950000	5.05582e-11
111.900000	5.12364e-11
111.850000	5.19237e-11
111.800000	5.26202e-11
111.750000	5.3326e-11
111.700000	5.40413e-11
111.650000	5.47662e-11
111.600000	5.55008e-11
111.550000	5.62452e-11
111.500000	5.69996e-11
111.450000	5.77641e-11
111.400000	5.85388e-11
111.350000	5.93239e-11
111.300000	6.01196e-11
111.250000	6.09259e-11
111.200000	6.1743e-11
111.150000	6.2571e-11
111.100000	6.34101e-11
111.050000	6.42605e-11
111.000000	6.51223e-11
110.950000	6.59956e-11
110.900000	6.68806e-11
110.850000	6.77775e-11
110.800000	6.86863e-11
110.750000	6.96074e-11
110.700000	7.05407e-11
110.650000	7.14866e-11
110.600000	7.24452e-11
110.550000	7.34165e-11
110.500000	7.44009e-11
110.450000	7.53985e-11
110.400000	7.64094e-11
110.350000	7.74339e-11
110.300000	7.84721e-11
110.250000	7.95242e-11
110.200000	8.05904e-11
110.150000	8.16708e-11
110.100000	8.27657e-11
110.050000	8.38753e-11
110.000000	8.49998e-11
109.950000	8.61393e-11
109.900000	8.7294e-11
109.850000	8.84642e-11
109.800000	8.96501e-11
109.750000	9.08519e-11
109.700000	9.20697e-11
109.650000	9.33039e-11
109.600000	9.45545e-11
109.550000	9.58219e-11
109.500000	9.71063e-11
109.450000	9.84079e-11
109.400000	9.97269e-11
109.350000	1.01064e-10
109.300000	1.02418e-10
109.250000	1.03791e-10
109.200000	1.05182e-10
109.150000	1.06591e-10
109.100000	1.0802e-10
109.050000	1.09468e-10
109.000000	1.10935e-10
108.950000	1.12421e-10
108.900000	1.13928e-10
108.850000	1.15455e-10
108.800000	1.17002e-10
108.750000	1.1857e-10
108.700000	1.20159e-10
108.650000	1.21769e-10
108.600000	1.234e-10
108.550000	1.25054e-10
108.500000	1.26729e-10
108.450000	1.28428e-10
108.400000	1.30148e-10
108.350000	1.31892e-10
108.300000	1.33659e-10
108.250000	1.3545e-10
108.200000	1.37265e-10
108.150000	1.39104e-10
108.100000	1.40967e-10
108.050000	1.42856e-10
108.000000	1.4477e-10
107.950000	1.46709e-10
107.900000	1.48675e-10
107.850000	1.50666e-10
107.800000	1.52685e-10
107.750000	1.5473e-10
107.700000	1.56802e-10
107.650000	1.58903e-10
107.600000	1.61031e-10
107.550000	1.63188e-10
107.500000	1.65374e-10
107.450000	1.67589e-10
107.400000	1.69834e-10
107.350000	1.72109e-10
107.300000	1.74414e-10
107.250000	1.7675e-10
107.200000	1.79117e-10
107.150000	1.81516e-10
107.100000	1.83947e-10
107.050000	1.8641e-10
107.000000	1.88907e-10
106.950000	1.91436e-10
106.900000	1.94e-10
106.850000	1.96598e-10
106.800000	1.99231e-10
106.750000	2.01898e-10
106.700000	2.04602e-10
106.650000	2.07342e-10
106.600000	2.10118e-10
106.550000	2.12931e-10
106.500000	2.15783e-10
106.450000	2.18672e-10
106.400000	2.216e-10
106.350000	2.24566e-10
106.300000	2.27573e-10
106.250000	2.3062e-10
106.200000	2.33707e-10
106.150000	2.36836e-10
106.100000	2.40007e-10
106.050000	2.4322e-10
106.000000	2.46476e-10
105.950000	2.49776e-10
105.900000	2.53119e-10
105.850000	2.56507e-10
105.800000	2.59941e-10
105.750000	2.63421e-10
105.700000	2.66947e-10
105.650000	2.7052e-10
105.600000	2.74141e-10
105.550000	2.7781e-10
105.500000	2.81528e-10
105.450000	2.85296e-10
105.400000	2.89115e-10
105.350000	2.92984e-10
105.300000	2.96905e-10
105.250000	3.00879e-10
105.200000	3.04905e-10
105.150000	3.08986e-10
105.100000	3.13121e-10
105.050000	3.17311e-10
105.000000	3.21557e-10
104.950000	3.2586e-10
104.900000	3.30221e-10
104.850000	3.3464e-10
104.800000	3.39117e-10
104.750000	3.43655e-10
104.700000	3.48253e-10
104.650000	3.52913e-10
104.600000	3.57635e-10
104.550000	3.6242e-10
104.500000	3.67268e-10
104.450000	3.72182e-10
104.400000	3.77161e-10
104.350000	3.82207e-10
104.300000	3.87321e-10
104.250000	3.92502e-10
104.200000	3.97753e-10
104.150000	4.03074e-10
104.100000	4.08466e-10
104.050000	4.1393e-10
104.000000	4.19467e-10
103.950000	4.25078e-10
103.900000	4.30763e-10
103.850000	4.36525e-10
103.800000	4.42364e-10
103.750000	4.48281e-10
103.700000	4.54276e-10
103.650000	4.60352e-10
103.600000	4.66509e-10
103.550000	4.72748e-10
103.500000	4.79071e-10
103.450000	4.85477e-10
103.400000	4.9197e-10
103.350000	4.98549e-10
103.300000	5.05216e-10
103.250000	5.11972e-10
103.200000	5.18818e-10
103.150000	5.25756e-10
103.100000	5.32786e-10
103.050000	5.3991e-10
103.000000	5.47129e-10
102.950000	5.54445e-10
102.900000	5.61858e-10
102.850000	5.6937e-10
102.800000	5.76982e-10
102.750000	5.84696e-10
102.700000	5.92514e-10
102.650000	6.00435e-10
102.600000	6.08462e-10
102.550000	6.16596e-10
102.500000	6.24839e-10
102.450000	6.33192e-10
102.400000	6.41656e-10
102.350000	6.50233e-10
102.300000	6.58925e-10
102.250000	6.67733e-10
102.200000	6.76658e-10
102.150000	6.85702e-10
102.100000	6.94867e-10
102.050000	7.04155e-10
102.000000	7.13566e-10
101.950000	7.23103e-10
101.900000	7.32767e-10
101.850000	7.4256e-10
101.800000	7.52484e-10
101.750000	7.6254e-10
101.700000	7.7273e-10
101.650000	7.83056e-10
101.600000	7.9352e-10
101.550000	8.04124e-10
101.500000	8.14869e-10
101.450000	8.25757e-10
101.400000	8.36791e-10
101.350000	8.47972e-10
101.300000	8.59302e-10
101.250000	8.70783e-10
101.200000	8.82417e-10
101.150000	8.94206e-10
101.100000	9.06153e-10
101.050000	9.18259e-10
101.000000	9.30526e-10
100.950000	9.42957e-10
100.900000	9.55554e-10
100.850000	9.68319e-10
100.800000	9.81254e-10
100.750000	9.94362e-10
100.700000	1.00764e-09
100.650000	1.0211e-09
100.600000	1.03474e-09
100.550000	1.04856e-09
100.500000	1.06257e-09
100.450000	1.07676e-09
100.400000	1.09114e-09
100.350000	1.10571e-09
100.300000	1.12048e-09
100.250000	1.13544e-09
100.200000	1.15061e-09
100.150000	1.16597e-09
100.100000	1.18154e-09
100.050000	1.19732e-09
100.000000	1.21331e-09
99.950000	1.22951e-09
99.900000	1.24593e-09
99.850000	1.26256e-09
99.800000	1.27942e-09
99.750000	1.2965e-09
99.700000	1.31381e-09
99.650000	1.33136e-09
99.600000	1.34913e-09
99.550000	1.36714e-09
99.500000	1.38539e-09
99.450000	1.40389e-09
99.400000	1.42263e-09
99.350000	1.44162e-09
99.300000	1.46086e-09
99.250000	1.48037e-09
99.200000	1.50013e-09
99.150000	1.52015e-09
99.100000	1.54044e-09
99.050000	1.561e-09
99.000000	1.58183e-09
98.950000	1.60295e-09
98.900000	1.62434e-09
98.850000	1.64602e-09
98.800000	1.66799e-09
98.750000	1.69025e-09
98.700000	1.7128e-09
98.650000	1.73566e-09
98.600000	1.75882e-09
98.550000	1.78229e-09
98.500000	1.80607e-09
98.450000	1.83017e-09
98.400000	1.85459e-09
98.350000	1.87934e-09
98.300000	1.90441e-09
98.250000	1.92982e-09
98.200000	1.95557e-09
98.150000	1.98166e-09
98.100000	2.00809e-09
98.050000	2.03488e-09
98.000000	2.06203e-09
97.950000	2.08954e-09
97.900000	2.11741e-09
97.850000	2.14566e-09
97.800000	2.17428e-09
97.750000	2.20328e-09
97.700000	2.23267e-09
97.650000	2.26245e-09
97.600000	2.29262e-09
97.550000	2.3232e-09
97.500000	2.35419e-09
97.450000	2.38558e-09
97.400000	2.4174e-09
97.350000	2.44964e-09
97.300000	2.4823e-09
97.250000	2.5154e-09
97.200000	2.54895e-09
97.150000	2.58294e-09
97.100000	2.61738e-09
97.050000	2.65228e-09
97.000000	2.68764e-09
96.950000	2.72348e-09
96.900000	2.75979e-09
96.850000	2.79658e-09
96.800000	2.83387e-09
96.750000	2.87165e-09
96.700000	2.90993e-09
96.650000	2.94872e-09
96.600000	2.98803e-09
96.550000	3.02786e-09
96.500000	3.06823e-09
96.450000	3.10912e-09
96.400000	3.15057e-09
96.350000	3.19256e-09
96.300000	3.23511e-09
96.250000	3.27823e-09
96.200000	3.32192e-09
96.150000	3.3662e-09
96.100000	3.41106e-09
96.050000	3.45652e-09
96.000000	3.50258e-09
95.950000	3.54926e-09
95.900000	3.59655e-09
95.850000	3.64448e-09
95.800000	3.69304e-09
95.750000	3.74225e-09
95.700000	3.79211e-09
95.650000	3.84264e-09
95.600000	3.89383e-09
95.550000	3.94571e-09
95.500000	3.99828e-09
95.450000	4.05155e-09
95.400000	4.10552e-09
95.350000	4.16021e-09
95.300000	4.21563e-09
95.250000	4.27179e-09
95.200000	4.32869e-09
95.150000	4.38635e-09
95.100000	4.44478e-09
95.050000	4.50398e-09
95.000000	4.56397e-09
94.950000	4.62475e-09
94.900000	4.68635e-09
94.850000	4.74876e-09
94.800000	4.812e-09
94.750000	4.87608e-09
94.700000	4.94102e-09
94.650000	5.00681e-09
94.600000	5.07348e-09
94.550000	5.14104e-09
94.500000	5.20949e-09
94.450000	5.27886e-09
94.400000	5.34914e-09
94.350000	5.42036e-09
94.300000	5.49253e-09
94.250000	5.56565e-09
94.200000	5.63974e-09
94.150000	5.71482e-09
94.100000	5.7909e-09
94.050000	5.86799e-09
94.000000	5.9461e-09
93.950000	6.02525e-09
93.900000	6.10545e-09
93.850000	6.18671e-09
93.800000	6.26905e-09
93.750000	6.35249e-09
93.700000	6.43704e-09
93.650000	6.5227e-09
93.600000	6.60951e-09
93.550000	6.69747e-09
93.500000	6.78659e-09
93.450000	6.8769e-09
93.400000	6.96841e-09
93.350000	7.06113e-09
93.300000	7.15509e-09
93.250000	7.25029e-09
93.200000	7.34675e-09
93.150000	7.4445e-09
93.100000	7.54354e-09
93.050000	7.6439e-09
93.000000	7.74559e-09
92.950000	7.84863e-09
92.900000	7.95303e-09
92.850000	8.05883e-09
92.800000	8.16602e-09
92.750000	8.27464e-09
92.700000	8.3847e-09
92.650000	8.49622e-09
92.600000	8.60922e-09
92.550000	8.72372e-09
92.500000	8.83974e-09
92.450000	8.9573e-09
92.400000	9.07641e-09
92.350000	9.19711e-09
92.300000	9.31941e-09
92.250000	9.44333e-09
92.200000	9.5689e-09
92.150000	9.69613e-09
92.100000	9.82505e-09
92.050000	9.95567e-09
92.000000	1.0088e-08
91.950000	1.02221e-08
91.900000	1.0358e-08
91.850000	1.04957e-08
91.800000	1.06353e-08
91.750000	1.07766e-08
91.700000	1.09199e-08
91.650000	1.1065e-08
91.600000	1.12121e-08
91.550000	1.13611e-08
91.500000	1.15121e-08
91.450000	1.16651e-08
91.400000	1.18201e-08
91.350000	1.19772e-08
91.300000	1.21364e-08
91.250000	1.22977e-08
91.200000	1.24611e-08
91.150000	1.26267e-08
91.100000	1.27944e-08
91.050000	1.29644e-08
91.000000	1.31367e-08
90.950000	1.33112e-08
90.900000	1.34881e-08
90.850000	1.36672e-08
90.800000	1.38488e-08
90.750000	1.40328e-08
90.700000	1.42192e-08
90.650000	1.4408e-08
90.600000	1.45994e-08
90.550000	1.47933e-08
90.500000	1.49898e-08
90.450000	1.51889e-08
90.400000	1.53906e-08
90.350000	1.5595e-08
90.300000	1.58021e-08
90.250000	1.6012e-08
90.200000	1.62246e-08
90.150000	1.644e-08
90.100000	1.66583e-08
90.050000	1.68795e-08
90.000000	1.71036e-08
89.950000	1.73307e-08
89.900000	1.75608e-08
89.850000	1.77939e-08
89.800000	1.80301e-08
89.750000	1.82695e-08
89.700000	1.8512e-08
89.650000	1.87577e-08
89.600000	1.90067e-08
89.550000	1.9259e-08
89.500000	1.95146e-08
89.450000	1.97736e-08
89.400000	2.0036e-08
89.350000	2.03019e-08
89.300000	2.05713e-08
89.250000	2.08443e-08
89.200000	2.11209e-08
89.150000	2.14012e-08
89.100000	2.16851e-08
89.050000	2.19728e-08
89.000000	2.22644e-08
88.950000	2.25598e-08
88.900000	2.28591e-08
88.850000	2.31623e-08
88.800000	2.34696e-08
88.750000	2.37809e-08
88.700000	2.40963e-08
88.650000	2.4416e-08
88.600000	2.47398e-08
88.550000	2.50679e-08
88.500000	2.54004e-08
88.450000	2.57373e-08
88.400000	2.60786e-08
88.350000	2.64244e-08
88.300000	2.67748e-08
88.250000	2.71299e-08
88.200000	2.74896e-08
88.150000	2.78541e-08
88.100000	2.82234e-08
88.050000	2.85976e-08
88.000000	2.89767e-08
87.950000	2.93609e-08
87.900000	2.97501e-08
87.850000	3.01445e-08
87.800000	3.05441e-08
87.750000	3.09489e-08
87.700000	3.13592e-08
87.650000	3.17748e-08
87.600000	3.21959e-08
87.550000	3.26226e-08
87.500000	3.3055e-08
87.450000	3.3493e-08
87.400000	3.39368e-08
87.350000	3.43865e-08
87.300000	3.48422e-08
87.250000	3.53038e-08
87.200000	3.57716e-08
87.150000	3.62455e-08
87.100000	3.67257e-08
87.050000	3.72122e-08
87.000000	3.77052e-08
86.950000	3.82047e-08
86.900000	3.87107e-08
86.850000	3.92235e-08
86.800000	3.9743e-08
86.750000	4.02694e-08
86.700000	4.08027e-08
86.650000	4.13431e-08
86.600000	4.18906e-08
86.550000	4.24453e-08
86.500000	4.30074e-08
86.450000	4.35768e-08
86.400000	4.41538e-08
86.350000	4.47384e-08
86.300000	4.53308e-08
86.250000	4.59309e-08
86.200000	4.6539e-08
86.150000	4.7155e-08
86.100000	4.77793e-08
86.050000	4.84117e-08
86.000000	4.90525e-08
85.950000	4.97017e-08
85.900000	5.03596e-08
85.850000	5.10261e-08
85.800000	5.17013e-08
85.750000	5.23855e-08
85.700000	5.30787e-08
85.650000	5.37811e-08
85.600000	5.44927e-08
85.550000	5.52137e-08
85.500000	5.59442e-08
85.450000	5.66844e-08
85.400000	5.74343e-08
85.350000	5.81941e-08
85.300000	5.89639e-08
85.250000	5.97439e-08
85.200000	6.05341e-08
85.150000	6.13348e-08
85.100000	6.2146e-08
85.050000	6.29679e-08
85.000000	6.38006e-08
84.950000	6.46443e-08
84.900000	6.54992e-08
84.850000	6.63653e-08
84.800000	6.72428e-08
84.750000	6.81319e-08
84.700000	6.90326e-08
84.650000	6.99453e-08
84.600000	7.087e-08
84.550000	7.18069e-08
84.500000	7.27561e-08
84.450000	7.37178e-08
84.400000	7.46921e-08
84.350000	7.56794e-08
84.300000	7.66796e-08
84.250000	7.7693e-08
84.200000	7.87197e-08
84.150000	7.97599e-08
84.100000	8.08139e-08
84.050000	8.18817e-08
84.000000	8.29636e-08
83.950000	8.40597e-08
83.900000	8.51703e-08
83.850000	8.62955e-08
83.800000	8.74354e-08
83.750000	8.85904e-08
83.700000	8.97606e-08
83.650000	9.09462e-08
83.600000	9.21474e-08
83.550000	9.33644e-08
83.500000	9.45974e-08
83.450000	9.58467e-08
83.400000	9.71123e-08
83.350000	9.83947e-08
83.300000	9.96939e-08
83.250000	1.0101e-07
83.200000	1.02344e-07
83.150000	1.03695e-07
83.100000	1.05064e-07
83.050000	1.06451e-07
83.000000	1.07856e-07
82.950000	1.0928e-07
82.900000	1.10722e-07
82.850000	1.12183e-07
82.800000	1.13664e-07
82.750000	1.15164e-07
82.700000	1.16683e-07
82.650000	1.18223e-07
82.600000	1.19783e-07
82.550000	1.21363e-07
82.500000	1.22965e-07
82.450000	1.24587e-07
82.400000	1.2623e-07
82.350000	1.27896e-07
82.300000	1.29583e-07
82.250000	1.31292e-07
82.200000	1.33024e-07
82.150000	1.34778e-07
82.100000	1.36555e-07
82.050000	1.38356e-07
82.000000	1.40181e-07
81.950000	1.42029e-07
81.900000	1.43902e-07
81.850000	1.45799e-07
81.800000	1.47721e-07
81.750000	1.49669e-07
81.700000	1.51642e-07
81.650000	1.53641e-07
81.600000	1.55666e-07
81.550000	1.57718e-07
81.500000	1.59796e-07
81.450000	1.61902e-07
81.400000	1.64036e-07
81.350000	1.66197e-07
81.300000	1.68387e-07
81.250000	1.70606e-07
81.200000	1.72854e-07
81.150000	1.75131e-07
81.100000	1.77438e-07
81.050000	1.79776e-07
81.000000	1.82144e-07
80.950000	1.84543e-07
80.900000	1.86974e-07
80.850000	1.89436e-07
80.800000	1.91931e-07
80.750000	1.94458e-07
80.700000	1.97019e-07
80.650000	1.99613e-07
80.600000	2.02241e-07
80.550000	2.04904e-07
80.500000	2.07602e-07
80.450000	2.10335e-07
80.400000	2.13103e-07
80.350000	2.15908e-07
80.300000	2.1875e-07
80.250000	2.21629e-07
80.200000	2.24546e-07
80.150000	2.27501e-07
80.100000	2.30495e-07
80.050000	2.33528e-07
80.000000	2.366e-07
79.950000	2.39713e-07
79.900000	2.42867e-07
79.850000	2.46062e-07
79.800000	2.49299e-07
79.750000	2.52578e-07
79.700000	2.559e-07
79.650000	2.59266e-07
79.600000	2.62675e-07
79.550000	2.6613e-07
79.500000	2.69629e-07
79.450000	2.73175e-07
79.400000	2.76766e-07
79.350000	2.80405e-07
79.300000	2.84092e-07
79.250000	2.87826e-07
79.200000	2.9161e-07
79.150000	2.95443e-07
79.100000	2.99326e-07
79.050000	3.0326e-07
79.000000	3.07245e-07
78.950000	3.11282e-07
78.900000	3.15373e-07
78.850000	3.19516e-07
78.800000	3.23714e-07
78.750000	3.27967e-07
78.700000	3.32276e-07
78.650000	3.3664e-07
78.600000	3.41062e-07
78.550000	3.45542e-07
78.500000	3.5008e-07
78.450000	3.54678e-07
78.400000	3.59335e-07
78.350000	3.64053e-07
78.300000	3.68833e-07
78.250000	3.73676e-07
78.200000	3.78582e-07
78.150000	3.83552e-07
78.100000	3.88586e-07
78.050000	3.93687e-07
78.000000	3.98854e-07
77.950000	4.04089e-07
77.900000	4.09391e-07
77.850000	4.14764e-07
77.800000	4.20206e-07
77.750000	4.25719e-07
77.700000	4.31305e-07
77.650000	4.36963e-07
77.600000	4.42695e-07
77.550000	4.48502e-07
77.500000	4.54384e-07
77.450000	4.60344e-07
77.400000	4.66381e-07
77.350000	4.72497e-07
77.300000	4.78692e-07
77.250000	4.84969e-07
77.200000	4.91327e-07
77.150000	4.97768e-07
77.100000	5.04293e-07
77.050000	5.10904e-07
77.000000	5.176e-07
76.950000	5.24384e-07
76.900000	5.31256e-07
76.850000	5.38218e-07
76.800000	5.4527e-07
76.750000	5.52415e-07
76.700000	5.59652e-07
76.650000	5.66984e-07
76.600000	5.74411e-07
76.550000	5.81935e-07
76.500000	5.89557e-07
76.450000	5.97279e-07
76.400000	6.05101e-07
76.350000	6.13024e-07
76.300000	6.21051e-07
76.250000	6.29183e-07
76.200000	6.3742e-07
76.150000	6.45764e-07
76.100000	6.54217e-07
76.050000	6.6278e-07
76.000000	6.71455e-07
75.950000	6.80242e-07
75.900000	6.89144e-07
75.850000	6.98162e-07
75.800000	7.07297e-07
75.750000	7.1655e-07
75.700000	7.25924e-07
75.650000	7.3542e-07
75.600000	7.4504e-07
75.550000	7.54784e-07
75.500000	7.64655e-07
75.450000	7.74655e-07
75.400000	7.84784e-07
75.350000	7.95045e-07
75.300000	8.0544e-07
75.250000	8.15969e-07
75.200000	8.26635e-07
75.150000	8.3744e-07
75.100000	8.48386e-07
75.050000	8.59473e-07
75.000000	8.70705e-07
74.950000	8.82082e-07
74.900000	8.93607e-07
74.850000	9.05282e-07
74.800000	9.17108e-07
74.750000	9.29087e-07
74.700000	9.41223e-07
74.650000	9.53515e-07
74.600000	9.65968e-07
74.550000	9.78582e-07
74.500000	9.91359e-07
74.450000	1.0043e-06
74.400000	1.01741e-06
74.350000	1.03069e-06
74.300000	1.04415e-06
74.250000	1.05778e-06
74.200000	1.07158e-06
74.150000	1.08556e-06
74.100000	1.09973e-06
74.050000	1.11408e-06
74.000000	1.12861e-06
73.950000	1.14333e-06
73.900000	1.15825e-06
73.850000	1.17336e-06
73.800000	1.18866e-06
73.750000	1.20416e-06
73.700000	1.21986e-06
73.650000	1.23576e-06
73.600000	1.25188e-06
73.550000	1.26819e-06
73.500000	1.28473e-06
73.450000	1.30147e-06
73.400000	1.31843e-06
73.350000	1.33561e-06
73.300000	1.35301e-06
73.250000	1.37064e-06
73.200000	1.3885e-06
73.150000	1.40659e-06
73.100000	1.42491e-06
73.050000	1.44347e-06
73.000000	1.46226e-06
72.950000	1.48131e-06
72.900000	1.50059e-06
72.850000	1.52013e-06
72.800000	1.53992e-06
72.750000	1.55996e-06
72.700000	1.58027e-06
72.650000	1.60083e-06
72.600000	1.62167e-06
72.550000	1.64277e-06
72.500000	1.66414e-06
72.450000	1.68579e-06
72.400000	1.70772e-06
72.350000	1.72993e-06
72.300000	1.75243e-06
72.250000	1.77522e-06
72.200000	1.7983e-06
72.150000	1.82168e-06
72.100000	1.84537e-06
72.050000	1.86935e-06
72.000000	1.89365e-06
71.950000	1.91826e-06
71.900000	1.94319e-06
71.850000	1.96844e-06
71.800000	1.99402e-06
71.750000	2.01992e-06
71.700000	2.04616e-06
71.650000	2.07274e-06
71.600000	2.09966e-06
71.550000	2.12692e-06
71.500000	2.15454e-06
71.450000	2.18251e-06
71.400000	2.21085e-06
71.350000	2.23955e-06
71.300000	2.26861e-06
71.250000	2.29806e-06
71.200000	2.32788e-06
71.150000	2.35808e-06
71.100000	2.38868e-06
71.050000	2.41966e-06
71.000000	2.45105e-06
70.950000	2.48284e-06
70.900000	2.51504e-06
70.850000	2.54765e-06
70.800000	2.58068e-06
70.750000	2.61413e-06
70.700000	2.64802e-06
70.650000	2.68234e-06
70.600000	2.7171e-06
70.550000	2.75231e-06
70.500000	2.78797e-06
70.450000	2.82409e-06
70.400000	2.86068e-06
70.350000	2.89773e-06
70.300000	2.93526e-06
70.250000	2.97327e-06
70.200000	3.01177e-06
70.150000	3.05076e-06
70.100000	3.09025e-06
70.050000	3.13025e-06
70.000000	3.17076e-06
69.950000	3.21179e-06
69.900000	3.25335e-06
69.850000	3.29544e-06
69.800000	3.33807e-06
69.750000	3.38124e-06
69.700000	3.42497e-06
69.650000	3.46926e-06
69.600000	3.51412e-06
69.550000	3.55955e-06
69.500000	3.60556e-06
69.450000	3.65216e-06
69.400000	3.69936e-06
69.350000	3.74717e-06
69.300000	3.79558e-06
69.250000	3.84461e-06
69.200000	3.89427e-06
69.150000	3.94457e-06
69.100000	3.99551e-06
69.050000	4.0471e-06
69.000000	4.09935e-06
68.950000	4.15227e-06
68.900000	4.20586e-06
68.850000	4.26014e-06
68.800000	4.31511e-06
68.750000	4.37079e-06
68.700000	4.42717e-06
68.650000	4.48428e-06
68.600000	4.54211e-06
68.550000	4.60068e-06
68.500000	4.66e-06
68.450000	4.72008e-06
68.400000	4.78092e-06
68.350000	4.84254e-06
68.300000	4.90495e-06
68.250000	4.96815e-06
68.200000	5.03216e-06
68.150000	5.09698e-06
68.100000	5.16263e-06
68.050000	5.22911e-06
68.000000	5.29644e-06
67.950000	5.36463e-06
67.900000	5.43369e-06
67.850000	5.50362e-06
67.800000	5.57445e-06
67.750000	5.64618e-06
67.700000	5.71882e-06
67.650000	5.79238e-06
67.600000	5.86688e-06
67.550000	5.94233e-06
67.500000	6.01873e-06
67.450000	6.09611e-06
67.400000	6.17447e-06
67.350000	6.25383e-06
67.300000	6.33419e-06
67.250000	6.41557e-06
67.200000	6.49799e-06
67.150000	6.58146e-06
67.100000	6.66598e-06
67.050000	6.75158e-06
67.000000	6.83826e-06
66.950000	6.92604e-06
66.900000	7.01493e-06
66.850000	7.10496e-06
66.800000	7.19612e-06
66.750000	7.28844e-06
66.700000	7.38193e-06
66.650000	7.4766e-06
66.600000	7.57247e-06
66.550000	7.66955e-06
66.500000	7.76787e-06
66.450000	7.86743e-06
66.400000	7.96824e-06
66.350000	8.07034e-06
66.300000	8.17372e-06
66.250000	8.27841e-06
66.200000	8.38443e-06
66.150000	8.49179e-06
66.100000	8.6005e-06
66.050000	8.71058e-06
66.000000	8.82206e-06
65.950000	8.93494e-06
65.900000	9.04925e-06
65.850000	9.165e-06
65.800000	9.28221e-06
65.750000	9.4009e-06
65.700000	9.52109e-06
65.650000	9.64279e-06
65.600000	9.76603e-06
65.550000	9.89082e-06
65.500000	1.00172e-05
65.450000	1.01451e-05
65.400000	1.02747e-05
65.350000	1.04059e-05
65.300000	1.05387e-05
65.250000	1.06733e-05
65.200000	1.08095e-05
65.150000	1.09474e-05
65.100000	1.10871e-05
65.050000	1.12285e-05
65.000000	1.13717e-05
64.950000	1.15167e-05
64.900000	1.16635e-05
64.850000	1.18121e-05
64.800000	1.19626e-05
64.750000	1.21151e-05
64.700000	1.22694e-05
64.650000	1.24256e-05
64.600000	1.25839e-05
64.550000	1.27441e-05
64.500000	1.29063e-05
64.450000	1.30705e-05
64.400000	1.32368e-05
64.350000	1.34052e-05
64.300000	1.35757e-05
64.250000	1.37483e-05
64.200000	1.39231e-05
64.150000	1.41e-05
64.100000	1.42792e-05
64.050000	1.44606e-05
64.000000	1.46443e-05
63.950000	1.48303e-05
63.900000	1.50186e-05
63.850000	1.52093e-05
63.800000	1.54023e-05
63.750000	1.55977e-05
63.700000	1.57956e-05
63.650000	1.5996e-05
63.600000	1.61988e-05
63.550000	1.64042e-05
63.500000	1.66121e-05
63.450000	1.68226e-05
63.400000	1.70358e-05
63.350000	1.72515e-05
63.300000	1.747e-05
63.250000	1.76912e-05
63.200000	1.79152e-05
63.150000	1.81419e-05
63.100000	1.83714e-05
63.050000	1.86038e-05
63.000000	1.88391e-05
62.950000	1.90773e-05
62.900000	1.93184e-05
62.850000	1.95626e-05
62.800000	1.98098e-05
62.750000	2.006e-05
62.700000	2.03133e-05
62.650000	2.05698e-05
62.600000	2.08294e-05
62.550000	2.10923e-05
62.500000	2.13584e-05
62.450000	2.16278e-05
62.400000	2.19005e-05
62.350000	2.21766e-05
62.300000	2.24561e-05
62.250000	2.27391e-05
62.200000	2.30256e-05
62.150000	2.33155e-05
62.100000	2.36091e-05
62.050000	2.39063e-05
62.000000	2.42071e-05
61.950000	2.45117e-05
61.900000	2.482e-05
61.850000	2.51321e-05
61.800000	2.5448e-05
61.750000	2.57678e-05
61.700000	2.60916e-05
61.650000	2.64193e-05
61.600000	2.6751e-05
61.550000	2.70869e-05
61.500000	2.74268e-05
61.450000	2.77709e-05
61.400000	2.81193e-05
61.350000	2.84719e-05
61.300000	2.88288e-05
61.250000	2.91901e-05
61.200000	2.95558e-05
61.150000	2.9926e-05
61.100000	3.03007e-05
61.050000	3.068e-05
61.000000	3.10639e-05
60.950000	3.14525e-05
60.900000	3.18458e-05
60.850000	3.2244e-05
60.800000	3.2647e-05
60.750000	3.30549e-05
60.700000	3.34678e-05
60.650000	3.38857e-05
60.600000	3.43087e-05
60.550000	3.47368e-05
60.500000	3.51702e-05
60.450000	3.56088e-05
60.400000	3.60527e-05
60.350000	3.6502e-05
60.300000	3.69568e-05
60.250000	3.74171e-05
60.200000	3.78829e-05
60.150000	3.83544e-05
60.100000	3.88317e-05
60.050000	3.93146e-05
60.000000	3.98035e-05
59.950000	4.02982e-05
59.900000	4.07989e-05
59.850000	4.13056e-05
59.800000	4.18185e-05
59.750000	4.23375e-05
59.700000	4.28628e-05
59.650000	4.33944e-05
59.600000	4.39325e-05
59.550000	4.44769e-05
59.500000	4.5028e-05
59.450000	4.55856e-05
59.400000	4.615e-05
59.350000	4.67211e-05
59.300000	4.7299e-05
59.250000	4.78839e-05
59.200000	4.84758e-05
59.150000	4.90748e-05
59.100000	4.96809e-05
59.050000	5.02943e-05
59.000000	5.0915e-05
58.950000	5.15431e-05
58.900000	5.21787e-05
58.850000	5.28219e-05
58.800000	5.34727e-05
58.750000	5.41313e-05
58.700000	5.47977e-05
58.650000	5.5472e-05
58.600000	5.61544e-05
58.550000	5.68448e-05
58.500000	5.75434e-05
58.450000	5.82503e-05
58.400000	5.89656e-05
58.350000	5.96893e-05
58.300000	6.04216e-05
58.250000	6.11626e-05
58.200000	6.19122e-05
58.150000	6.26708e-05
58.100000	6.34382e-05
58.050000	6.42147e-05
58.000000	6.50003e-05
57.950000	6.57952e-05
57.900000	6.65994e-05
57.850000	6.7413e-05
57.800000	6.82362e-05
57.750000	6.9069e-05
57.700000	6.99116e-05
57.650000	7.0764e-05
57.600000	7.16264e-05
57.550000	7.24988e-05
57.500000	7.33814e-05
57.450000	7.42743e-05
57.400000	7.51776e-05
57.350000	7.60914e-05
57.300000	7.70158e-05
57.250000	7.79509e-05
57.200000	7.88969e-05
57.150000	7.98538e-05
57.100000	8.08218e-05
57.050000	8.1801e-05
57.000000	8.27915e-05
56.950000	8.37934e-05
56.900000	8.48069e-05
56.850000	8.5832e-05
56.800000	8.68689e-05
56.750000	8.79177e-05
56.700000	8.89785e-05
56.650000	9.00515e-05
56.600000	9.11368e-05
56.550000	9.22345e-05
56.500000	9.33447e-05
56.450000	9.44676e-05
56.400000	9.56032e-05
56.350000	9.67518e-05
56.300000	9.79134e-05
56.250000	9.90882e-05
56.200000	0.000100276
56.150000	0.000101478
56.100000	0.000102693
56.050000	0.000103922
56.000000	0.000105165
55.950000	0.000106421
55.900000	0.000107692
55.850000	0.000108977
55.800000	0.000110277
55.750000	0.000111591
55.700000	0.00011292
55.650000	0.000114263
55.600000	0.000115622
55.550000	0.000116995
55.500000	0.000118384
55.450000	0.000119788
55.400000	0.000121208
55.350000	0.000122644
55.300000	0.000124095
55.250000	0.000125563
55.200000	0.000127046
55.150000	0.000128546
55.100000	0.000130062
55.050000	0.000131595
55.000000	0.000133144
54.950000	0.000134711
54.900000	0.000136294
54.850000	0.000137895
54.800000	0.000139513
54.750000	0.000141148
54.700000	0.000142802
54.650000	0.000144472
54.600000	0.000146161
54.550000	0.000147868
54.500000	0.000149594
54.450000	0.000151337
54.400000	0.0001531
54.350000	0.000154881
54.300000	0.00015668
54.250000	0.000158499
54.200000	0.000160337
54.150000	0.000162195
54.100000	0.000164072
54.050000	0.000165968
54.000000	0.000167885
53.950000	0.000169821
53.900000	0.000171778
53.850000	0.000173754
53.800000	0.000175752
53.750000	0.000177769
53.700000	0.000179808
53.650000	0.000181867
53.600000	0.000183948
53.550000	0.000186049
53.500000	0.000188172
53.450000	0.000190316
53.400000	0.000192482
53.350000	0.00019467
53.300000	0.000196879
53.250000	0.000199111
53.200000	0.000201364
53.150000	0.00020364
53.100000	0.000205938
53.050000	0.000208259
53.000000	0.000210603
52.950000	0.000212969
52.900000	0.000215359
52.850000	0.000217771
52.800000	0.000220207
52.750000	0.000222666
52.700000	0.000225148
52.650000	0.000227654
52.600000	0.000230183
52.550000	0.000232736
52.500000	0.000235313
52.450000	0.000237914
52.400000	0.000240539
52.350000	0.000243188
52.300000	0.000245861
52.250000	0.000248558
52.200000	0.000251279
52.150000	0.000254025
52.100000	0.000256795
52.050000	0.00025959
52.000000	0.000262409
51.950000	0.000265253
51.900000	0.000268121
51.850000	0.000271013
51.800000	0.000273931
51.750000	0.000276873
51.700000	0.000279839
51.650000	0.00028283
51.600000	0.000285845
51.550000	0.000288885
51.500000	0.000291949
51.450000	0.000295037
51.400000	0.00029815
51.350000	0.000301287
51.300000	0.000304448
51.250000	0.000307633
51.200000	0.000310841
51.150000	0.000314073
51.100000	0.000317329
51.050000	0.000320608
51.000000	0.00032391
50.950000	0.000327235
50.900000	0.000330582
50.850000	0.000333952
50.800000	0.000337343
50.750000	0.000340757
50.700000	0.000344191
50.650000	0.000347647
50.600000	0.000351123
50.550000	0.000354619
50.500000	0.000358135
50.450000	0.00036167
50.400000	0.000365224
50.350000	0.000368795
50.300000	0.000372384
50.250000	0.00037599
50.200000	0.000379612
50.150000	0.000383249
50.100000	0.0003869
50.050000	0.000390565
50.000000	0.000394242
49.950000	0.000397932
49.900000	0.000401631
49.850000	0.00040534
49.800000	0.000409058
49.750000	0.000412782
49.700000	0.000416511
49.650000	0.000420245
49.600000	0.000423981
49.550000	0.000427718
49.500000	0.000431453
49.450000	0.000435185
49.400000	0.000438912
49.350000	0.000442631
49.300000	0.00044634
49.250000	0.000450035
49.200000	0.000453715
49.150000	0.000457376
49.100000	0.000461014
49.050000	0.000464626
49.000000	0.000468207
48.950000	0.000471753
48.900000	0.000475258
48.850000	0.000478717
48.800000	0.000482123
48.750000	0.000485469
48.700000	0.000488747
48.650000	0.000491946
48.600000	0.000495057
48.550000	0.000498065
48.500000	0.000500955
48.450000	0.000503705
48.400000	0.00050629
48.350000	0.000508673
48.300000	0.000510799
48.250000	0.000512573
&
```
