## Supplementary material for "All-at-once RNA folding with 3D motif prediction framed by evolutionary information": RF00242_ctRNA_pT181.cacofold.helixcov

```
# RMs = 2 L = 115

# RM_HELIX NESTED 8-23 34-47, nbp = 13 nbp_cov = 0
# pvals: 0.202513,0.930107,0.403617,0.610508,0.0626404,0.142833,0.905702,0.403617,0.403617,0.403617,0.403617,0.403617,0.403617
# aggregated NONE
NESTED  :::::::<<<<<<<<<<<<<________>>>>>>>>>>>>>::::::::::::::::::::::::::::::::::::::::::::::::::::::::::::::
        :::::::::::::::::::::::::::::::::::::::::::::::::::::::::::::::::::::::::::::::::::::::::::::::::::::::

# RM_HELIX NESTED 48-65 87-104, nbp = 16 nbp_cov = 0
# pvals: 0.233885,0.627689,0.403617,0.403617,0.403617,0.217476,0.403617,0.403617,0.403617,0.403617,0.403617,0.072549,0.403617,0.819884,0.403617,0.403617
# aggregated NONE
NESTED  :::::::::::::::::::::::::::::::::::::::::<<<<<<<<<<<<--<<<<_________________>>>>>>>>>>>>>>>>:::::::::::
        :::::::::::::::::::::::::::::::::::::::::::::::::::::::::::::::::::::::::::::::::::::::::::::::::::::::
```
