## Supplementary material for "All-at-once RNA folding with 3D motif prediction framed by evolutionary information": RF00242_ctRNA_pT181.cacofold.power

```
# Power analysis of CaCoFold structure 
#
# Powertype = SINGLE SUBSTITUTIONS
# covary  left_pos      right_pos    substitutions      power
#----------------------------------------------------------------
          8		47		6		0.16
          9		46		7		0.20
          13		45		3		0.02
          14		44		8		0.24
          15		43		3		0.02
          16		42		8		0.24
          17		40		5		0.11
          18		39		1		0.00
          19		38		1		0.00
          20		37		1		0.00
          21		36		1		0.00
          22		35		4		0.07
          23		34		2		0.00
          48		104		1		0.00
          49		103		5		0.11
          50		101		0		0.00
          51		100		2		0.00
          52		99		6		0.16
          53		98		6		0.16
          54		97		4		0.07
          55		96		0		0.00
          56		95		0		0.00
          57		94		1		0.00
          58		93		0		0.00
          59		92		5		0.11
          62		90		1		0.00
          63		89		2		0.00
          64		88		0		0.00
          65		87		0		0.00
#
# BPAIRS 29
# avg substitutions per BP  2.9
# BPAIRS expected to covary 1.7 +/- 1.2
# BPAIRS observed to covary 0
#
```
