## Supplementary material for "All-at-once RNA folding with 3D motif prediction framed by evolutionary information": RF00242_ctRNA_pT181.helixcov

```
# RMs = 3 L = 115

# RM_HELIX NESTED 17-23 34-40, nbp = 7 nbp_cov = 0
# pvals: 0.905702,0.403617,0.403617,0.403617,0.403617,0.403617,0.403617
# aggregated NONE
NESTED  :::::::::::::<<<<<<<________>>>>>>>::::::::::::::::::::::::::::::::::::::::::::::::::::::::::::::::::::
        :::::::::::::::::::::::::::::::::::::::::::::::::::::::::::::::::::::::::::::::::::::::::::::::::::::::

# RM_HELIX NESTED 5-8 43-46, nbp = 4 nbp_cov = 0
# pvals: 0.403617,0.403617,0.9585,0.7091
# aggregated NONE
NESTED  ::::<<<<____________________________>>>>:::::::::::::::::::::::::::::::::::::::::::::::::::::::::::::::
        :::::::::::::::::::::::::::::::::::::::::::::::::::::::::::::::::::::::::::::::::::::::::::::::::::::::

# RM_HELIX NESTED 55-65 87-96, nbp = 9 nbp_cov = 0
# pvals: 0.403617,0.403617,0.403617,0.403617,0.072549,0.403617,0.819884,0.403617,0.403617
# aggregated NONE
NESTED  ::::::::::::::::::::::::::::::::::::::::::::::::<<<<<--<<<<_________________>>>>>>>>>::::::::::::::::::
        :::::::::::::::::::::::::::::::::::::::::::::::::::::::::::::::::::::::::::::::::::::::::::::::::::::::
```
