## Supplementary material for "All-at-once RNA folding with 3D motif prediction framed by evolutionary information": RF00242_ctRNA_pT181.power

```
# Power analysis of given structure 
#
# Powertype = SINGLE SUBSTITUTIONS
# covary  left_pos      right_pos    substitutions      power
#----------------------------------------------------------------
          5		46		2		0.00
          6		45		0		0.00
          7		44		11		0.35
          8		43		2		0.00
          17		40		5		0.11
          18		39		1		0.00
          19		38		1		0.00
          20		37		1		0.00
          21		36		1		0.00
          22		35		4		0.07
          23		34		2		0.00
          55		96		0		0.00
          56		95		0		0.00
          57		94		1		0.00
          58		93		0		0.00
          59		92		5		0.11
          62		90		1		0.00
          63		89		2		0.00
          64		88		0		0.00
          65		87		0		0.00
#
# BPAIRS 20
# avg substitutions per BP  1.9
# BPAIRS expected to covary 0.6 +/- 0.7
# BPAIRS observed to covary 0
#
```
