## Supplementary material for "All-at-once RNA folding with 3D motif prediction framed by evolutionary information": RF00242_ctRNA_pT181.surv

```
2.463425	0.05
-0.029260	0.8
-0.641499	0.85
-1.035080	0.9
-1.516125	0.95
-2.128363	1
&
10.641181	0.000191095
9.066853	0.00038219
7.536257	0.000573285
7.098944	0.00191095
6.924019	0.00210204
6.486706	0.00229314
6.442975	0.00248423
6.399243	0.00267533
6.311781	0.00305752
6.224318	0.0036308
6.049393	0.0038219
5.961930	0.00401299
5.874467	0.00439518
5.655811	0.00458628
5.524617	0.00477737
5.305960	0.00592394
5.262229	0.00611504
5.218498	0.00630613
5.131035	0.00649723
5.087304	0.00668832
5.043572	0.00687942
4.999841	0.00707051
4.606259	0.0074527
4.562528	0.0076438
4.518797	0.00802599
4.431334	0.00879037
4.387603	0.00917256
4.343871	0.00936365
4.300140	0.00955475
4.256409	0.00974584
4.212677	0.00993694
4.168946	0.0103191
4.125215	0.0105102
4.081484	0.0108924
3.994021	0.0110835
3.950290	0.0122301
3.906558	0.0124212
3.862827	0.0128034
3.819096	0.0135677
3.775364	0.0143321
3.731633	0.0145232
3.687902	0.0147143
3.644170	0.0152876
3.600439	0.0154787
3.469245	0.0156698
3.381782	0.0162431
3.294320	0.0166253
3.250589	0.0170075
3.206857	0.0177718
3.163126	0.0183451
3.119395	0.0187273
3.031932	0.0194917
2.944469	0.0196828
2.900738	0.0198739
2.857007	0.020065
2.813275	0.0204472
2.769544	0.0212115
2.725813	0.0217848
2.682081	0.022167
2.638350	0.0227403
2.550887	0.0233136
2.507156	0.0238869
2.463425	0.0246513
2.419694	0.0259889
2.375962	0.0263711
2.332231	0.0275177
2.288500	0.0294286
2.201037	0.030193
2.157306	0.0303841
2.113574	0.0315307
2.069843	0.0324861
2.026112	0.0332505
1.982380	0.034206
1.938649	0.0347793
1.894918	0.0353526
1.851186	0.036117
1.807455	0.0370724
1.763724	0.038219
1.719992	0.0387923
1.676261	0.040321
1.632530	0.0420409
1.588799	0.0426142
1.545067	0.0435697
1.501336	0.0447162
1.457605	0.0454806
1.413873	0.0466272
1.370142	0.0489203
1.326411	0.0498758
1.282679	0.0508313
1.238948	0.0515956
1.195217	0.0544621
1.151485	0.0557997
1.107754	0.0571374
1.064023	0.0584751
1.020291	0.0598127
0.976560	0.0611504
0.932829	0.0638257
0.889098	0.0668832
0.845366	0.0687942
0.801635	0.0707051
0.757904	0.0735716
0.714172	0.0754825
0.670441	0.0779667
0.626710	0.0802599
0.582978	0.0827441
0.539247	0.0848462
0.495516	0.0863749
0.451784	0.0892414
0.408053	0.0919167
0.364322	0.0947831
0.320590	0.0970762
0.276859	0.100516
0.233128	0.103191
0.189396	0.10644
0.145665	0.109115
0.101934	0.112173
0.058203	0.118288
0.014471	0.139117
-0.029260	0.794955
-0.072991	0.810434
-0.116723	0.820753
-0.160454	0.826868
-0.204185	0.832601
-0.247917	0.836996
-0.291648	0.8412
-0.335379	0.848462
-0.379111	0.853239
-0.422842	0.858972
-0.466573	0.866807
-0.510305	0.871393
-0.554036	0.877699
-0.597767	0.882285
-0.641499	0.887445
-0.685230	0.892414
-0.728961	0.897955
-0.772692	0.902542
-0.816424	0.905599
-0.860155	0.910568
-0.903886	0.914772
-0.947618	0.919931
-0.991349	0.92318
-1.035080	0.929677
-1.078812	0.932352
-1.122543	0.935792
-1.166274	0.939805
-1.210006	0.941716
-1.253737	0.946493
-1.297468	0.948978
-1.341200	0.950697
-1.384931	0.952417
-1.428662	0.95643
-1.472394	0.960826
-1.516125	0.961781
-1.559856	0.964265
-1.603587	0.966941
-1.647319	0.969043
-1.691050	0.970954
-1.734781	0.972673
-1.778513	0.97382
-1.822244	0.975158
-1.865975	0.976304
-1.909707	0.978215
-1.953438	0.980126
-1.997169	0.982228
-2.040901	0.983757
-2.084632	0.984903
-2.128363	0.987388
-2.172095	0.988343
-2.215826	0.989108
-2.259557	0.989872
-2.303289	0.990636
-2.347020	0.992165
-2.390751	0.992738
-2.434482	0.993121
-2.478214	0.993312
-2.521945	0.993694
-2.565676	0.994076
-2.609408	0.994649
-2.653139	0.995223
-2.740602	0.995414
-2.784333	0.995605
-2.828064	0.995796
-2.915527	0.995987
-2.959258	0.996178
-3.002990	0.99656
-3.090452	0.997134
-3.134184	0.997898
-3.177915	0.998089
-3.265377	0.99828
-3.440303	0.998471
-3.484034	0.998662
-3.527765	0.998853
-3.571497	0.999045
-3.615228	0.999427
-3.921347	0.999618
-4.577317	0.999809
-5.320749	1
&
16.063864	9.51837e-06
15.451625	1.90367e-05
15.276700	2.85551e-05
15.232969	3.80735e-05
14.839387	4.75919e-05
14.402074	5.71102e-05
14.227149	6.66286e-05
14.052223	7.6147e-05
14.008492	8.56653e-05
13.964761	9.51837e-05
13.702373	0.000104702
13.614910	0.00011422
13.352522	0.000123739
13.308791	0.000133257
13.221328	0.000142776
13.177597	0.000152294
13.133866	0.000161812
13.090134	0.000180849
12.958941	0.000190367
12.871478	0.000218923
12.827747	0.000247478
12.784015	0.000256996
12.652821	0.000276033
12.609090	0.000285551
12.565359	0.000304588
12.521627	0.000333143
12.390433	0.00035218
12.346702	0.000371216
12.215508	0.000380735
12.171777	0.000399772
12.128046	0.00040929
12.040583	0.000456882
11.996852	0.0004664
11.953120	0.000485437
11.909389	0.000533029
11.865658	0.000552065
11.821926	0.000590139
11.778195	0.000618694
11.734464	0.000666286
11.690732	0.000685323
11.647001	0.000694841
11.603270	0.000704359
11.559538	0.000713878
11.515807	0.000723396
11.472076	0.00076147
11.384613	0.000809061
11.340882	0.000828098
11.297151	0.000866172
11.253419	0.000894727
11.209688	0.000923282
11.165957	0.0009328
11.122225	0.000951837
11.078494	0.000999429
11.034763	0.00102798
10.991031	0.00106606
10.947300	0.00107558
10.903569	0.00112317
10.859837	0.00115172
10.816106	0.00117076
10.728643	0.00119931
10.684912	0.00123739
10.641181	0.00126594
10.597449	0.00127546
10.553718	0.00128498
10.509987	0.00130402
10.466256	0.00135161
10.422524	0.00138968
10.378793	0.00142776
10.335062	0.00146583
10.247599	0.00152294
10.203868	0.00153246
10.160136	0.00158957
10.116405	0.00163716
10.072674	0.00170379
10.028942	0.00177042
9.985211	0.00183705
9.941480	0.00190367
9.897748	0.00194175
9.854017	0.00197982
9.810286	0.00199886
9.766555	0.00206549
9.722823	0.00211308
9.679092	0.00216067
9.635361	0.00219874
9.591629	0.0022273
9.547898	0.00229393
9.504167	0.00232248
9.460435	0.00237007
9.416704	0.0024367
9.372973	0.00253189
9.329241	0.00255092
9.285510	0.00266514
9.241779	0.00271274
9.198047	0.00280792
9.154316	0.00288407
9.110585	0.00292214
9.066853	0.00299829
9.023122	0.00306492
8.979391	0.00316962
8.935660	0.00323625
8.891928	0.00328384
8.848197	0.00335998
8.804466	0.00340758
8.760734	0.00351228
8.717003	0.00358843
8.673272	0.00369313
8.629540	0.00376927
8.585809	0.0038359
8.542078	0.00391205
8.498346	0.00394061
8.454615	0.00404531
8.410884	0.00413097
8.367152	0.00421664
8.323421	0.00431182
8.279690	0.00443556
8.235958	0.0045593
8.192227	0.00462593
8.148496	0.00472111
8.104765	0.00480678
8.061033	0.00494003
8.017302	0.00509233
7.973571	0.00519703
7.929839	0.00533981
7.886108	0.00544451
7.842377	0.00556825
7.798645	0.00563488
7.754914	0.00573006
7.711183	0.00580621
7.667451	0.0059585
7.623720	0.00614887
7.579989	0.00624405
7.536257	0.00636779
7.492526	0.00651057
7.448795	0.0066343
7.405063	0.00674852
7.361332	0.00691986
7.317601	0.00704359
7.273870	0.00724348
7.230138	0.00751951
7.186407	0.0077194
7.142676	0.00790025
7.098944	0.00812869
7.055213	0.00842376
7.011482	0.00860461
6.967750	0.00874738
6.924019	0.00899486
6.880288	0.00925186
6.836556	0.00942319
6.792825	0.0096897
6.749094	0.0100038
6.705362	0.0103465
6.661631	0.0107272
6.617900	0.0110318
6.574168	0.0113745
6.530437	0.01166
6.486706	0.0121454
6.442975	0.0124595
6.399243	0.0127832
6.355512	0.0131639
6.311781	0.0135256
6.268049	0.0138778
6.224318	0.0142871
6.180587	0.0146583
6.136855	0.0151437
6.093124	0.0156101
6.049393	0.0160099
6.005661	0.0164953
5.961930	0.016857
5.918199	0.0172378
5.874467	0.0176947
5.830736	0.0182753
5.787005	0.0187036
5.743274	0.0191319
5.699542	0.0195888
5.655811	0.0202265
5.612080	0.0207215
5.568348	0.0212736
5.524617	0.0217971
5.480886	0.0222349
5.437154	0.0227679
5.393423	0.0232629
5.349692	0.0237864
5.305960	0.0242718
5.262229	0.0247287
5.218498	0.0253284
5.174766	0.0258424
5.131035	0.0263754
5.087304	0.0269751
5.043572	0.0274605
4.999841	0.0278603
4.956110	0.028479
4.912379	0.0289549
4.868647	0.0293832
4.824916	0.0298306
4.781185	0.0303636
4.737453	0.0309347
4.693722	0.0316581
4.649991	0.0321626
4.606259	0.0325909
4.562528	0.0330859
4.518797	0.0334856
4.475065	0.0340567
4.431334	0.0345422
4.387603	0.0351799
4.343871	0.0356558
4.300140	0.0361603
4.256409	0.0367885
4.212677	0.0372739
4.168946	0.0380925
4.125215	0.0386731
4.081484	0.0393014
4.037752	0.039882
3.994021	0.0404911
3.950290	0.0410242
3.906558	0.041462
3.862827	0.042252
3.819096	0.0427851
3.775364	0.0434799
3.731633	0.0441176
3.687902	0.0447839
3.644170	0.0455359
3.600439	0.0462307
3.556708	0.0470303
3.512976	0.0477917
3.469245	0.0486769
3.425514	0.0497811
3.381782	0.0506092
3.338051	0.0513516
3.294320	0.0521226
3.250589	0.0528841
3.206857	0.0537788
3.163126	0.0547592
3.119395	0.0557681
3.075663	0.056739
3.031932	0.0577004
2.988201	0.0586046
2.944469	0.0596231
2.900738	0.0605749
2.857007	0.06166
2.813275	0.0626404
2.769544	0.0638492
2.725813	0.0650105
2.682081	0.0661146
2.638350	0.0671997
2.594619	0.0684847
2.550887	0.069703
2.507156	0.0711498
2.463425	0.072549
2.419694	0.073815
2.375962	0.0752332
2.332231	0.0765658
2.288500	0.0777556
2.244768	0.0790691
2.201037	0.0806872
2.157306	0.0821626
2.113574	0.0837426
2.069843	0.0855987
2.026112	0.087331
1.982380	0.0888825
1.938649	0.0905863
1.894918	0.0923187
1.851186	0.094051
1.807455	0.0959737
1.763724	0.0980583
1.719992	0.100371
1.676261	0.102856
1.632530	0.105349
1.588799	0.107434
1.545067	0.109575
1.501336	0.11186
1.457605	0.114306
1.413873	0.116886
1.370142	0.119979
1.326411	0.122673
1.282679	0.125281
1.238948	0.128374
1.195217	0.131525
1.151485	0.134361
1.107754	0.137322
1.064023	0.140168
1.020291	0.142833
0.976560	0.146002
0.932829	0.149334
0.889098	0.152513
0.845366	0.155901
0.801635	0.159471
0.757904	0.163135
0.714172	0.166571
0.670441	0.17016
0.626710	0.173501
0.582978	0.177023
0.539247	0.181001
0.495516	0.185247
0.451784	0.189082
0.408053	0.193337
0.364322	0.197915
0.320590	0.202513
0.276859	0.207339
0.233128	0.212145
0.189396	0.217476
0.145665	0.222787
0.101934	0.228251
0.058203	0.233885
0.014471	0.240596
-0.029260	0.403617
-0.072991	0.439511
-0.116723	0.476918
-0.160454	0.508547
-0.204185	0.533885
-0.247917	0.555321
-0.291648	0.5751
-0.335379	0.593718
-0.379111	0.610508
-0.422842	0.627689
-0.466573	0.644898
-0.510305	0.661612
-0.554036	0.678279
-0.597767	0.693727
-0.641499	0.7091
-0.685230	0.723444
-0.728961	0.737045
-0.772692	0.750428
-0.816424	0.762707
-0.860155	0.774919
-0.903886	0.787369
-0.947618	0.798943
-0.991349	0.809737
-1.035080	0.819884
-1.078812	0.829859
-1.122543	0.84031
-1.166274	0.849743
-1.210006	0.857548
-1.253737	0.86541
-1.297468	0.87332
-1.341200	0.880592
-1.384931	0.887274
-1.428662	0.893699
-1.472394	0.899838
-1.516125	0.905702
-1.559856	0.911298
-1.603587	0.916191
-1.647319	0.920912
-1.691050	0.925547
-1.734781	0.930107
-1.778513	0.933933
-1.822244	0.937721
-1.865975	0.941281
-1.909707	0.944489
-1.953438	0.947563
-1.997169	0.950628
-2.040901	0.953331
-2.084632	0.956035
-2.128363	0.9585
-2.172095	0.960937
-2.215826	0.962945
-2.259557	0.965296
-2.303289	0.967095
-2.347020	0.968884
-2.390751	0.971045
-2.434482	0.972635
-2.478214	0.974101
-2.521945	0.975566
-2.565676	0.977004
-2.609408	0.978384
-2.653139	0.979583
-2.696870	0.980801
-2.740602	0.981934
-2.784333	0.983133
-2.828064	0.984352
-2.871796	0.985294
-2.915527	0.986075
-2.959258	0.986969
-3.002990	0.987836
-3.046721	0.988692
-3.090452	0.989444
-3.134184	0.989958
-3.177915	0.990558
-3.221646	0.991262
-3.265377	0.991805
-3.309109	0.992395
-3.352840	0.992804
-3.396571	0.993271
-3.440303	0.993699
-3.484034	0.994137
-3.527765	0.994517
-3.571497	0.994832
-3.615228	0.995241
-3.658959	0.995479
-3.702691	0.995974
-3.746422	0.99624
-3.790153	0.996459
-3.833885	0.996688
-3.877616	0.996954
-3.921347	0.997211
-3.965078	0.99744
-4.008810	0.997649
-4.052541	0.997744
-4.096272	0.997925
-4.140004	0.998087
-4.183735	0.99823
-4.227466	0.998391
-4.271198	0.998515
-4.314929	0.998601
-4.358660	0.998744
-4.402392	0.998839
-4.446123	0.998943
-4.489854	0.99902
-4.533586	0.999115
-4.577317	0.999219
-4.621048	0.999296
-4.664780	0.999343
-4.708511	0.9994
-4.752242	0.999457
-4.795973	0.999524
-4.839705	0.999553
-4.883436	0.999591
-4.927167	0.999619
-4.970899	0.999667
-5.014630	0.999714
-5.058361	0.999724
-5.102093	0.999733
-5.145824	0.999743
-5.189555	0.999772
-5.233287	0.999791
-5.277018	0.99981
-5.320749	0.999838
-5.408212	0.999848
-5.495675	0.999867
-5.539406	0.999895
-5.626868	0.999905
-5.670600	0.999924
-5.758062	0.999943
-5.801794	0.999962
-5.845525	0.999981
-6.020450	0.99999
-6.107913	1
&
42.521310	1.98289e-18
42.477578	2.08168e-18
42.433847	2.18539e-18
42.390116	2.29426e-18
42.346384	2.40856e-18
42.302653	2.52854e-18
42.258922	2.65451e-18
42.215190	2.78675e-18
42.171459	2.92557e-18
42.127728	3.07131e-18
42.083997	3.22431e-18
42.040265	3.38492e-18
41.996534	3.55354e-18
41.952803	3.73055e-18
41.909071	3.91637e-18
41.865340	4.11145e-18
41.821609	4.31625e-18
41.777877	4.53124e-18
41.734146	4.75694e-18
41.690415	4.99388e-18
41.646683	5.24262e-18
41.602952	5.50375e-18
41.559221	5.77787e-18
41.515489	6.06565e-18
41.471758	6.36775e-18
41.428027	6.6849e-18
41.384295	7.01784e-18
41.340564	7.36736e-18
41.296833	7.73428e-18
41.253102	8.11947e-18
41.209370	8.52384e-18
41.165639	8.94834e-18
41.121908	9.39398e-18
41.078176	9.8618e-18
41.034445	1.03529e-17
40.990714	1.08685e-17
40.946982	1.14097e-17
40.903251	1.19779e-17
40.859520	1.25744e-17
40.815788	1.32005e-17
40.772057	1.38578e-17
40.728326	1.45479e-17
40.684594	1.52723e-17
40.640863	1.60328e-17
40.597132	1.68311e-17
40.553400	1.76692e-17
40.509669	1.85489e-17
40.465938	1.94725e-17
40.422207	2.04421e-17
40.378475	2.14599e-17
40.334744	2.25283e-17
40.291013	2.365e-17
40.247281	2.48275e-17
40.203550	2.60636e-17
40.159819	2.73612e-17
40.116087	2.87234e-17
40.072356	3.01534e-17
40.028625	3.16545e-17
39.984893	3.32304e-17
39.941162	3.48847e-17
39.897431	3.66214e-17
39.853699	3.84444e-17
39.809968	4.03582e-17
39.766237	4.23673e-17
39.722505	4.44763e-17
39.678774	4.66903e-17
39.635043	4.90144e-17
39.591312	5.14542e-17
39.547580	5.40155e-17
39.503849	5.67041e-17
39.460118	5.95266e-17
39.416386	6.24895e-17
39.372655	6.55998e-17
39.328924	6.8865e-17
39.285192	7.22925e-17
39.241461	7.58907e-17
39.197730	7.96678e-17
39.153998	8.36329e-17
39.110267	8.77952e-17
39.066536	9.21647e-17
39.022804	9.67516e-17
38.979073	1.01567e-16
38.935342	1.06621e-16
38.891610	1.11927e-16
38.847879	1.17497e-16
38.804148	1.23345e-16
38.760417	1.29483e-16
38.716685	1.35926e-16
38.672954	1.4269e-16
38.629223	1.4979e-16
38.585491	1.57244e-16
38.541760	1.65068e-16
38.498029	1.73282e-16
38.454297	1.81904e-16
38.410566	1.90955e-16
38.366835	2.00457e-16
38.323103	2.10431e-16
38.279372	2.20901e-16
38.235641	2.31891e-16
38.191909	2.43429e-16
38.148178	2.5554e-16
38.104447	2.68254e-16
38.060715	2.816e-16
38.016984	2.95609e-16
37.973253	3.10316e-16
37.929522	3.25754e-16
37.885790	3.41959e-16
37.842059	3.58971e-16
37.798328	3.76828e-16
37.754596	3.95574e-16
37.710865	4.15251e-16
37.667134	4.35908e-16
37.623402	4.57591e-16
37.579671	4.80353e-16
37.535940	5.04246e-16
37.492208	5.29328e-16
37.448477	5.55656e-16
37.404746	5.83294e-16
37.361014	6.12306e-16
37.317283	6.4276e-16
37.273552	6.74729e-16
37.229821	7.08287e-16
37.186089	7.43514e-16
37.142358	7.80491e-16
37.098627	8.19308e-16
37.054895	8.60054e-16
37.011164	9.02825e-16
36.967433	9.47723e-16
36.923701	9.94853e-16
36.879970	1.04433e-15
36.836239	1.09626e-15
36.792507	1.15077e-15
36.748776	1.208e-15
36.705045	1.26806e-15
36.661313	1.33112e-15
36.617582	1.39731e-15
36.573851	1.46678e-15
36.530119	1.53971e-15
36.486388	1.61627e-15
36.442657	1.69663e-15
36.398926	1.78099e-15
36.355194	1.86953e-15
36.311463	1.96248e-15
36.267732	2.06005e-15
36.224000	2.16246e-15
36.180269	2.26997e-15
36.136538	2.38282e-15
36.092806	2.50128e-15
36.049075	2.62562e-15
36.005344	2.75614e-15
35.961612	2.89315e-15
35.917881	3.03696e-15
35.874150	3.18792e-15
35.830418	3.34639e-15
35.786687	3.51272e-15
35.742956	3.68732e-15
35.699224	3.8706e-15
35.655493	4.06298e-15
35.611762	4.26492e-15
35.568031	4.47689e-15
35.524299	4.6994e-15
35.480568	4.93296e-15
35.436837	5.17812e-15
35.393105	5.43546e-15
35.349374	5.70558e-15
35.305643	5.98912e-15
35.261911	6.28675e-15
35.218180	6.59916e-15
35.174449	6.92709e-15
35.130717	7.27131e-15
35.086986	7.63262e-15
35.043255	8.01189e-15
34.999523	8.40998e-15
34.955792	8.82786e-15
34.912061	9.26648e-15
34.868329	9.72689e-15
34.824598	1.02102e-14
34.780867	1.07174e-14
34.737136	1.12499e-14
34.693404	1.18088e-14
34.649673	1.23955e-14
34.605942	1.30113e-14
34.562210	1.36577e-14
34.518479	1.43362e-14
34.474748	1.50483e-14
34.431016	1.57959e-14
34.387285	1.65805e-14
34.343554	1.74041e-14
34.299822	1.82686e-14
34.256091	1.9176e-14
34.212360	2.01285e-14
34.168628	2.11282e-14
34.124897	2.21776e-14
34.081166	2.32791e-14
34.037434	2.44353e-14
33.993703	2.56489e-14
33.949972	2.69227e-14
33.906241	2.82597e-14
33.862509	2.96631e-14
33.818778	3.11362e-14
33.775047	3.26824e-14
33.731315	3.43053e-14
33.687584	3.60088e-14
33.643853	3.77968e-14
33.600121	3.96736e-14
33.556390	4.16435e-14
33.512659	4.37112e-14
33.468927	4.58815e-14
33.425196	4.81595e-14
33.381465	5.05506e-14
33.337733	5.30603e-14
33.294002	5.56946e-14
33.250271	5.84595e-14
33.206540	6.13617e-14
33.162808	6.44078e-14
33.119077	6.76052e-14
33.075346	7.09611e-14
33.031614	7.44836e-14
32.987883	7.81808e-14
32.944152	8.20614e-14
32.900420	8.61346e-14
32.856689	9.04098e-14
32.812958	9.48972e-14
32.769226	9.96071e-14
32.725495	1.04551e-13
32.681764	1.09739e-13
32.638032	1.15186e-13
32.594301	1.20902e-13
32.550570	1.26902e-13
32.506838	1.33199e-13
32.463107	1.39809e-13
32.419376	1.46747e-13
32.375645	1.54028e-13
32.331913	1.61671e-13
32.288182	1.69693e-13
32.244451	1.78113e-13
32.200719	1.8695e-13
32.156988	1.96225e-13
32.113257	2.05961e-13
32.069525	2.16179e-13
32.025794	2.26903e-13
31.982063	2.3816e-13
31.938331	2.49974e-13
31.894600	2.62375e-13
31.850869	2.7539e-13
31.807137	2.8905e-13
31.763406	3.03388e-13
31.719675	3.18436e-13
31.675943	3.3423e-13
31.632212	3.50808e-13
31.588481	3.68207e-13
31.544750	3.86468e-13
31.501018	4.05635e-13
31.457287	4.25751e-13
31.413556	4.46865e-13
31.369824	4.69025e-13
31.326093	4.92284e-13
31.282362	5.16695e-13
31.238630	5.42315e-13
31.194899	5.69206e-13
31.151168	5.97429e-13
31.107436	6.2705e-13
31.063705	6.58139e-13
31.019974	6.90769e-13
30.976242	7.25016e-13
30.932511	7.60959e-13
30.888780	7.98683e-13
30.845048	8.38276e-13
30.801317	8.7983e-13
30.757586	9.23443e-13
30.713855	9.69217e-13
30.670123	1.01726e-12
30.626392	1.06768e-12
30.582661	1.1206e-12
30.538929	1.17614e-12
30.495198	1.23443e-12
30.451467	1.2956e-12
30.407735	1.35981e-12
30.364004	1.4272e-12
30.320273	1.49792e-12
30.276541	1.57215e-12
30.232810	1.65005e-12
30.189079	1.73181e-12
30.145347	1.81762e-12
30.101616	1.90768e-12
30.057885	2.0022e-12
30.014153	2.10139e-12
29.970422	2.2055e-12
29.926691	2.31476e-12
29.882960	2.42943e-12
29.839228	2.54978e-12
29.795497	2.67608e-12
29.751766	2.80864e-12
29.708034	2.94776e-12
29.664303	3.09376e-12
29.620572	3.24699e-12
29.576840	3.40781e-12
29.533109	3.57658e-12
29.489378	3.7537e-12
29.445646	3.9396e-12
29.401915	4.13469e-12
29.358184	4.33943e-12
29.314452	4.55431e-12
29.270721	4.77981e-12
29.226990	5.01648e-12
29.183258	5.26485e-12
29.139527	5.52552e-12
29.095796	5.79908e-12
29.052065	6.08617e-12
29.008333	6.38746e-12
28.964602	6.70366e-12
28.920871	7.0355e-12
28.877139	7.38375e-12
28.833408	7.74922e-12
28.789677	8.13278e-12
28.745945	8.5353e-12
28.702214	8.95773e-12
28.658483	9.40104e-12
28.614751	9.86629e-12
28.571020	1.03545e-11
28.527289	1.08669e-11
28.483557	1.14046e-11
28.439826	1.1969e-11
28.396095	1.25612e-11
28.352364	1.31826e-11
28.308632	1.38349e-11
28.264901	1.45193e-11
28.221170	1.52376e-11
28.177438	1.59914e-11
28.133707	1.67824e-11
28.089976	1.76126e-11
28.046244	1.84837e-11
28.002513	1.9398e-11
27.958782	2.03574e-11
27.915050	2.13642e-11
27.871319	2.24207e-11
27.827588	2.35295e-11
27.783856	2.46931e-11
27.740125	2.59141e-11
27.696394	2.71955e-11
27.652662	2.85401e-11
27.608931	2.99512e-11
27.565200	3.1432e-11
27.521469	3.2986e-11
27.477737	3.46167e-11
27.434006	3.63279e-11
27.390275	3.81237e-11
27.346543	4.00081e-11
27.302812	4.19856e-11
27.259081	4.40608e-11
27.215349	4.62384e-11
27.171618	4.85236e-11
27.127887	5.09215e-11
27.084155	5.34379e-11
27.040424	5.60785e-11
26.996693	5.88494e-11
26.952961	6.17572e-11
26.909230	6.48084e-11
26.865499	6.80103e-11
26.821767	7.13702e-11
26.778036	7.48959e-11
26.734305	7.85956e-11
26.690574	8.24779e-11
26.646842	8.65518e-11
26.603111	9.08266e-11
26.559380	9.53124e-11
26.515648	1.0002e-10
26.471917	1.04959e-10
26.428186	1.10142e-10
26.384454	1.15581e-10
26.340723	1.21288e-10
26.296992	1.27276e-10
26.253260	1.3356e-10
26.209529	1.40153e-10
26.165798	1.47072e-10
26.122066	1.54332e-10
26.078335	1.6195e-10
26.034604	1.69944e-10
25.990872	1.78332e-10
25.947141	1.87133e-10
25.903410	1.96369e-10
25.859679	2.06059e-10
25.815947	2.16227e-10
25.772216	2.26896e-10
25.728485	2.38092e-10
25.684753	2.49839e-10
25.641022	2.62164e-10
25.597291	2.75097e-10
25.553559	2.88668e-10
25.509828	3.02907e-10
25.466097	3.17848e-10
25.422365	3.33524e-10
25.378634	3.49973e-10
25.334903	3.67232e-10
25.291171	3.85342e-10
25.247440	4.04343e-10
25.203709	4.2428e-10
25.159977	4.45198e-10
25.116246	4.67147e-10
25.072515	4.90177e-10
25.028784	5.1434e-10
24.985052	5.39694e-10
24.941321	5.66295e-10
24.897590	5.94205e-10
24.853858	6.2349e-10
24.810127	6.54216e-10
24.766396	6.86454e-10
24.722664	7.20278e-10
24.678933	7.55767e-10
24.635202	7.93003e-10
24.591470	8.3207e-10
24.547739	8.73059e-10
24.504008	9.16065e-10
24.460276	9.61186e-10
24.416545	1.00853e-09
24.372814	1.0582e-09
24.329082	1.11031e-09
24.285351	1.16498e-09
24.241620	1.22234e-09
24.197889	1.28253e-09
24.154157	1.34567e-09
24.110426	1.41191e-09
24.066695	1.48142e-09
24.022963	1.55434e-09
23.979232	1.63084e-09
23.935501	1.7111e-09
23.891769	1.79531e-09
23.848038	1.88365e-09
23.804307	1.97634e-09
23.760575	2.07357e-09
23.716844	2.17559e-09
23.673113	2.28261e-09
23.629381	2.3949e-09
23.585650	2.51269e-09
23.541919	2.63628e-09
23.498188	2.76593e-09
23.454456	2.90194e-09
23.410725	3.04464e-09
23.366994	3.19434e-09
23.323262	3.35138e-09
23.279531	3.51614e-09
23.235800	3.68898e-09
23.192068	3.8703e-09
23.148337	4.06052e-09
23.104606	4.26008e-09
23.060874	4.46942e-09
23.017143	4.68903e-09
22.973412	4.91942e-09
22.929680	5.1611e-09
22.885949	5.41464e-09
22.842218	5.68061e-09
22.798486	5.95962e-09
22.754755	6.2523e-09
22.711024	6.55934e-09
22.667293	6.88143e-09
22.623561	7.2193e-09
22.579830	7.57373e-09
22.536099	7.94553e-09
22.492367	8.33555e-09
22.448636	8.74467e-09
22.404905	9.17383e-09
22.361173	9.62402e-09
22.317442	1.00963e-08
22.273711	1.05916e-08
22.229979	1.11112e-08
22.186248	1.16563e-08
22.142517	1.2228e-08
22.098785	1.28277e-08
22.055054	1.34568e-08
22.011323	1.41167e-08
21.967591	1.48088e-08
21.923860	1.55348e-08
21.880129	1.62964e-08
21.836398	1.70952e-08
21.792666	1.7933e-08
21.748935	1.88118e-08
21.705204	1.97336e-08
21.661472	2.07005e-08
21.617741	2.17146e-08
21.574010	2.27783e-08
21.530278	2.3894e-08
21.486547	2.50642e-08
21.442816	2.62916e-08
21.399084	2.7579e-08
21.355353	2.89292e-08
21.311622	3.03454e-08
21.267890	3.18307e-08
21.224159	3.33886e-08
21.180428	3.50225e-08
21.136696	3.67362e-08
21.092965	3.85336e-08
21.049234	4.04186e-08
21.005503	4.23956e-08
20.961771	4.44691e-08
20.918040	4.66438e-08
20.874309	4.89245e-08
20.830577	5.13164e-08
20.786846	5.38249e-08
20.743115	5.64558e-08
20.699383	5.92149e-08
20.655652	6.21084e-08
20.611921	6.5143e-08
20.568189	6.83254e-08
20.524458	7.16629e-08
20.480727	7.51629e-08
20.436995	7.88334e-08
20.393264	8.26826e-08
20.349533	8.67192e-08
20.305801	9.09522e-08
20.262070	9.53913e-08
20.218339	1.00046e-07
20.174608	1.04928e-07
20.130876	1.10047e-07
20.087145	1.15415e-07
20.043414	1.21044e-07
19.999682	1.26947e-07
19.955951	1.33136e-07
19.912220	1.39627e-07
19.868488	1.46432e-07
19.824757	1.53569e-07
19.781026	1.61052e-07
19.737294	1.68898e-07
19.693563	1.77126e-07
19.649832	1.85753e-07
19.606100	1.94798e-07
19.562369	2.04283e-07
19.518638	2.14227e-07
19.474907	2.24654e-07
19.431175	2.35587e-07
19.387444	2.4705e-07
19.343713	2.59068e-07
19.299981	2.71669e-07
19.256250	2.84881e-07
19.212519	2.98732e-07
19.168787	3.13255e-07
19.125056	3.2848e-07
19.081325	3.44443e-07
19.037593	3.61178e-07
18.993862	3.78724e-07
18.950131	3.97118e-07
18.906399	4.16401e-07
18.862668	4.36617e-07
18.818937	4.57811e-07
18.775205	4.80029e-07
18.731474	5.0332e-07
18.687743	5.27736e-07
18.644012	5.53332e-07
18.600280	5.80163e-07
18.556549	6.0829e-07
18.512818	6.37774e-07
18.469086	6.6868e-07
18.425355	7.01077e-07
18.381624	7.35036e-07
18.337892	7.70632e-07
18.294161	8.07944e-07
18.250430	8.47052e-07
18.206698	8.88045e-07
18.162967	9.31011e-07
18.119236	9.76045e-07
18.075504	1.02325e-06
18.031773	1.07272e-06
17.988042	1.12457e-06
17.944310	1.17891e-06
17.900579	1.23587e-06
17.856848	1.29556e-06
17.813117	1.35812e-06
17.769385	1.42368e-06
17.725654	1.49238e-06
17.681923	1.56439e-06
17.638191	1.63984e-06
17.594460	1.71892e-06
17.550729	1.80178e-06
17.506997	1.88862e-06
17.463266	1.97961e-06
17.419535	2.07496e-06
17.375803	2.17487e-06
17.332072	2.27956e-06
17.288341	2.38925e-06
17.244609	2.50419e-06
17.200878	2.62462e-06
17.157147	2.7508e-06
17.113415	2.883e-06
17.069684	3.02151e-06
17.025953	3.16662e-06
16.982222	3.31865e-06
16.938490	3.47793e-06
16.894759	3.64479e-06
16.851028	3.8196e-06
16.807296	4.00272e-06
16.763565	4.19455e-06
16.719834	4.3955e-06
16.676102	4.60599e-06
16.632371	4.82648e-06
16.588640	5.05743e-06
16.544908	5.29934e-06
16.501177	5.55271e-06
16.457446	5.81809e-06
16.413714	6.09604e-06
16.369983	6.38713e-06
16.326252	6.692e-06
16.282520	7.01127e-06
16.238789	7.34563e-06
16.195058	7.69577e-06
16.151327	8.06243e-06
16.107595	8.44637e-06
16.063864	8.8484e-06
16.020133	9.26936e-06
15.976401	9.71013e-06
15.932670	1.01716e-05
15.888939	1.06548e-05
15.845207	1.11606e-05
15.801476	1.16902e-05
15.757745	1.22446e-05
15.714013	1.2825e-05
15.670282	1.34325e-05
15.626551	1.40684e-05
15.582819	1.4734e-05
15.539088	1.54307e-05
15.495357	1.61599e-05
15.451625	1.6923e-05
15.407894	1.77217e-05
15.364163	1.85575e-05
15.320432	1.94321e-05
15.276700	2.03473e-05
15.232969	2.13049e-05
15.189238	2.23069e-05
15.145506	2.33552e-05
15.101775	2.44519e-05
15.058044	2.55993e-05
15.014312	2.67995e-05
14.970581	2.80549e-05
14.926850	2.93681e-05
14.883118	3.07416e-05
14.839387	3.2178e-05
14.795656	3.36802e-05
14.751924	3.5251e-05
14.708193	3.68936e-05
14.664462	3.8611e-05
14.620731	4.04065e-05
14.576999	4.22836e-05
14.533268	4.42459e-05
14.489537	4.6297e-05
14.445805	4.84407e-05
14.402074	5.06812e-05
14.358343	5.30225e-05
14.314611	5.5469e-05
14.270880	5.80251e-05
14.227149	6.06956e-05
14.183417	6.34853e-05
14.139686	6.63991e-05
14.095955	6.94424e-05
14.052223	7.26205e-05
14.008492	7.5939e-05
13.964761	7.94036e-05
13.921029	8.30205e-05
13.877298	8.67958e-05
13.833567	9.07359e-05
13.789836	9.48474e-05
13.746104	9.91371e-05
13.702373	0.000103612
13.658642	0.00010828
13.614910	0.000113147
13.571179	0.000118223
13.527448	0.000123514
13.483716	0.000129028
13.439985	0.000134775
13.396254	0.000140761
13.352522	0.000146997
13.308791	0.000153491
13.265060	0.000160251
13.221328	0.000167287
13.177597	0.000174608
13.133866	0.000182223
13.090134	0.000190141
13.046403	0.000198371
13.002672	0.000206922
12.958941	0.000215804
12.915209	0.000225024
12.871478	0.000234592
12.827747	0.000244515
12.784015	0.000254799
12.740284	0.000265453
12.696553	0.000276481
12.652821	0.000287888
12.609090	0.000299677
12.565359	0.000311849
12.521627	0.000324403
12.477896	0.000337336
12.434165	0.00035064
12.390433	0.000364305
12.346702	0.000378313
12.302971	0.000392643
12.259239	0.000407263
12.215508	0.000422131
12.171777	0.000437189
12.128046	0.00045236
12.084314	0.000467541
12.040583	0.000482581
11.996852	0.000497264
11.953120	0.000511242
11.909389	0.000523868
&
```
