## Supplementary material for "All-at-once RNA folding with 3D motif prediction framed by evolutionary information": RF00243_traJ_5.cacofold.power

```
# Power analysis of CaCoFold structure 
#
# Powertype = SINGLE SUBSTITUTIONS
# covary  left_pos      right_pos    substitutions      power
#----------------------------------------------------------------
          1		18		2		0.00
          2		17		3		0.02
          3		16		0		0.00
          4		15		0		0.00
          5		14		2		0.00
          6		13		0		0.00
          42		72		0		0.00
          43		71		0		0.00
          44		70		0		0.00
          45		69		0		0.00
          46		68		1		0.00
          47		67		0		0.00
          48		66		1		0.00
          49		65		0		0.00
          50		64		0		0.00
          51		63		0		0.00
          52		62		0		0.00
          53		61		0		0.00
          79		108		0		0.00
          80		107		0		0.00
          81		106		1		0.00
          82		105		0		0.00
          83		104		0		0.00
          87		100		0		0.00
          88		99		0		0.00
          89		98		0		0.00
          90		97		0		0.00
#
# BPAIRS 27
# avg substitutions per BP  0.4
# BPAIRS expected to covary 0.0 +/- 0.1
# BPAIRS observed to covary 0
#
```
