## Supplementary material for "All-at-once RNA folding with 3D motif prediction framed by evolutionary information": RF00243_traJ_5.helixcov

```
# RMs = 4 L = 111

# RM_HELIX NESTED 2-7 12-17, nbp = 6 nbp_cov = 0
# pvals: 0.865287,0.865287,0.865287,0.0345495,0.865287,0.865287
# aggregated NONE
NESTED  :<<<<<<____>>>>>>::::::::::::::::::::::::::::::::::::::::::::::::::::::::::::::::::::::::::::::::::::::::::::::
        :::::::::::::::::::::::::::::::::::::::::::::::::::::::::::::::::::::::::::::::::::::::::::::::::::::::::::::::

# RM_HELIX NESTED 42-55 59-72, nbp = 14 nbp_cov = 0
# pvals: 0.865287,0.865287,0.865287,0.865287,0.865287,0.865287,0.865287,0.865287,0.865287,0.865287,0.865287,0.865287,0.0149975,0.894012
# aggregated NONE
NESTED  :::::::::::::::::::::::::::::::::::::::::<<<<<<<<<<<<<<___>>>>>>>>>>>>>>:::::::::::::::::::::::::::::::::::::::
        :::::::::::::::::::::::::::::::::::::::::::::::::::::::::::::::::::::::::::::::::::::::::::::::::::::::::::::::

# RM_HELIX NESTED 81-84 89-92, nbp = 4 nbp_cov = 0
# pvals: 0.865287,0.865287,0.865287,0.865287
# aggregated NONE
NESTED  ::::::::::::::::::::::::::::::::::::::::::::::::::::::::::::::::::::::::::::::::<<<<____>>>>:::::::::::::::::::
        :::::::::::::::::::::::::::::::::::::::::::::::::::::::::::::::::::::::::::::::::::::::::::::::::::::::::::::::

# RM_HELIX NESTED 75-77 106-108, nbp = 3 nbp_cov = 0
# pvals: 0.865287,0.865287,0.887548
# aggregated NONE
NESTED  ::::::::::::::::::::::::::::::::::::::::::::::::::::::::::::::::::::::::::<<<____________________________>>>:::
        :::::::::::::::::::::::::::::::::::::::::::::::::::::::::::::::::::::::::::::::::::::::::::::::::::::::::::::::
```
