## Supplementary material for "All-at-once RNA folding with 3D motif prediction framed by evolutionary information": RF00243_traJ_5.power

```
# Power analysis of given structure 
#
# Powertype = SINGLE SUBSTITUTIONS
# covary  left_pos      right_pos    substitutions      power
#----------------------------------------------------------------
          2		17		3		0.02
          3		16		0		0.00
          4		15		0		0.00
          5		14		2		0.00
          6		13		0		0.00
          7		12		1		0.00
          42		72		0		0.00
          43		71		0		0.00
          44		70		0		0.00
          45		69		0		0.00
          46		68		1		0.00
          47		67		0		0.00
          48		66		1		0.00
          49		65		0		0.00
          50		64		0		0.00
          51		63		0		0.00
          52		62		0		0.00
          53		61		0		0.00
          54		60		5		0.11
          55		59		4		0.07
          75		108		0		0.00
          76		107		1		0.00
          77		106		2		0.00
          81		92		0		0.00
          82		91		0		0.00
          83		90		0		0.00
          84		89		0		0.00
#
# BPAIRS 27
# avg substitutions per BP  0.7
# BPAIRS expected to covary 0.2 +/- 0.4
# BPAIRS observed to covary 0
#
```
