## Supplementary material for "All-at-once RNA folding with 3D motif prediction framed by evolutionary information": RF00243_traJ_5.surv

```
0.845525	0.037037
0.152571	0.0740741
-0.008580	0.925926
-0.073041	0.962963
-0.089156	1
&
4.568134	0.000164528
2.876039	0.000329056
2.714887	0.000493583
2.634311	0.000658111
2.489274	0.000822639
2.392583	0.000987167
2.054164	0.00115169
2.038049	0.00131622
2.005819	0.00148075
1.925243	0.00164528
1.909127	0.00180981
1.828552	0.00197433
1.812436	0.00213886
1.747976	0.00246792
1.651284	0.00263244
1.635169	0.00279697
1.619054	0.0029615
1.554593	0.00312603
1.538478	0.00329056
1.522363	0.00378414
1.457902	0.00394867
1.441787	0.0041132
1.409557	0.00427772
1.377326	0.00444225
1.361211	0.00460678
1.216174	0.00477131
1.135598	0.00493583
1.103368	0.00510036
1.087253	0.00526489
1.055022	0.00559395
1.022792	0.00575847
0.990561	0.005923
0.942216	0.00625206
0.893870	0.00658111
0.877755	0.00723922
0.861640	0.00756828
0.845525	0.00773281
0.829410	0.00789733
0.781064	0.00839092
0.748834	0.00855545
0.732718	0.00871997
0.700488	0.0088845
0.684373	0.00937808
0.668258	0.00954261
0.652142	0.00987167
0.636027	0.0100362
0.571566	0.0103653
0.555451	0.0108588
0.539336	0.0113524
0.523221	0.0116815
0.507106	0.0121751
0.490991	0.0123396
0.458760	0.0125041
0.442645	0.0128332
0.378184	0.0129977
0.362069	0.0131622
0.345954	0.0134913
0.329839	0.0139849
0.313723	0.014643
0.297608	0.0151366
0.281493	0.0167818
0.265378	0.0169464
0.249263	0.0172754
0.233147	0.0179335
0.217032	0.0182626
0.200917	0.0185916
0.184802	0.0187562
0.152571	0.0192498
0.136456	0.0199079
0.120341	0.0200724
0.104226	0.0204014
0.088111	0.0212241
0.071996	0.0225403
0.055880	0.0230339
0.039765	0.0246792
0.023650	0.0251728
0.007535	0.026489
-0.008580	0.941264
-0.024696	0.942415
-0.040811	0.945212
-0.056926	0.947845
-0.073041	0.950148
-0.089156	0.952781
-0.105272	0.955577
-0.121387	0.957058
-0.137502	0.958868
-0.153617	0.960184
-0.169732	0.962323
-0.185848	0.963639
-0.201963	0.966765
-0.218078	0.968246
-0.234193	0.970714
-0.250308	0.971866
-0.266424	0.973676
-0.282539	0.975979
-0.298654	0.977295
-0.314769	0.978776
-0.330884	0.980092
-0.347000	0.980421
-0.363115	0.982066
-0.379230	0.983383
-0.395345	0.985028
-0.411460	0.986015
-0.427575	0.987002
-0.443691	0.988483
-0.459806	0.989635
-0.475921	0.990457
-0.492036	0.991445
-0.508151	0.991774
-0.524267	0.992761
-0.540382	0.993748
-0.556497	0.994077
-0.572612	0.994571
-0.588727	0.995393
-0.604843	0.995558
-0.620958	0.995722
-0.637073	0.995887
-0.653188	0.99638
-0.669303	0.996545
-0.685419	0.996709
-0.717649	0.996874
-0.733764	0.997203
-0.749879	0.997368
-0.765995	0.997697
-0.782110	0.99819
-0.798225	0.998355
-0.830455	0.998684
-0.862686	0.998848
-0.878801	0.999013
-0.927146	0.999177
-0.975492	0.999671
-1.120529	0.999835
-1.136644	1
&
8.049016	8.19001e-07
7.420523	1.638e-06
6.969298	2.457e-06
6.727570	3.276e-06
6.614764	4.095e-06
6.550303	5.73301e-06
6.469727	6.55201e-06
6.453612	7.37101e-06
6.437497	8.19001e-06
6.421381	9.00901e-06
6.389151	1.0647e-05
6.356921	1.1466e-05
6.340806	1.3104e-05
6.324690	1.3923e-05
6.308575	1.4742e-05
6.276345	1.638e-05
6.260230	1.7199e-05
6.244114	1.8018e-05
6.227999	2.2113e-05
6.211884	2.3751e-05
6.195769	2.5389e-05
6.179654	2.6208e-05
6.163538	2.7846e-05
6.147423	3.0303e-05
6.131308	3.5217e-05
6.115193	3.6036e-05
6.099078	3.7674e-05
6.082962	4.1769e-05
6.066847	4.4226e-05
6.050732	4.8321e-05
6.034617	4.9959e-05
6.018502	5.15971e-05
6.002386	5.32351e-05
5.986271	5.40541e-05
5.970156	5.65111e-05
5.954041	5.73301e-05
5.937926	6.06061e-05
5.921810	6.22441e-05
5.905695	6.30631e-05
5.889580	6.47011e-05
5.873465	6.55201e-05
5.857350	6.63391e-05
5.841235	7.12531e-05
5.825119	7.20721e-05
5.809004	7.37101e-05
5.792889	7.53481e-05
5.776774	7.86241e-05
5.760659	8.02621e-05
5.744543	8.27191e-05
5.728428	8.43571e-05
5.712313	8.92711e-05
5.696198	9.25471e-05
5.680083	9.50041e-05
5.663967	0.000104013
5.647852	0.000105651
5.631737	0.000107289
5.615622	0.000110565
5.599507	0.00011466
5.583391	0.000120393
5.567276	0.00012285
5.551161	0.000128583
5.535046	0.000130221
5.518931	0.000134316
5.502815	0.000143325
5.486700	0.00014742
5.470585	0.000153153
5.454470	0.000160524
5.438355	0.000167895
5.422240	0.00017199
5.406124	0.000174447
5.390009	0.000184275
5.373894	0.00018837
5.357779	0.000193284
5.341664	0.00019656
5.325548	0.000201474
5.309433	0.00020475
5.293318	0.000209664
5.277203	0.000213759
5.261088	0.000221949
5.244972	0.000230958
5.228857	0.000231777
5.212742	0.000240786
5.196627	0.000248976
5.180512	0.000254709
5.164396	0.000262899
5.132166	0.000271089
5.116051	0.000276822
5.099936	0.000281736
5.083820	0.000285831
5.067705	0.000289926
5.051590	0.000292383
5.035475	0.000296478
5.019360	0.000297297
5.003245	0.000302211
4.987129	0.00030303
4.971014	0.000307944
4.954899	0.000308763
4.938784	0.000310401
4.922669	0.000314496
4.906553	0.000321867
4.890438	0.000331695
4.874323	0.000340704
4.858208	0.000343161
4.842093	0.000352989
4.825977	0.000359541
4.809862	0.000366912
4.793747	0.000372645
4.777632	0.000377559
4.761517	0.000380835
4.745401	0.000384111
4.729286	0.000389844
4.713171	0.000394758
4.697056	0.000397215
4.680941	0.000404586
4.664825	0.000407043
4.648710	0.000411138
4.632595	0.000415233
4.616480	0.000420147
4.600365	0.000424242
4.568134	0.000434889
4.552019	0.000436527
4.535904	0.000438984
4.519789	0.000440622
4.503674	0.000447174
4.487558	0.000447993
4.471443	0.000452907
4.455328	0.000455364
4.439213	0.000459459
4.423098	0.000463554
4.406982	0.000465192
4.390867	0.000468468
4.374752	0.000470106
4.358637	0.000473382
4.342522	0.000476658
4.326406	0.000481572
4.310291	0.000488943
4.294176	0.0004914
4.278061	0.000497133
4.261946	0.000497952
4.245830	0.000501229
4.229715	0.000502867
4.213600	0.000507781
4.197485	0.000512695
4.181370	0.00051679
4.165254	0.000520885
4.149139	0.000522523
4.133024	0.000525799
4.116909	0.000533989
4.100794	0.000539722
4.084679	0.000544636
4.068563	0.000552826
4.052448	0.000556102
4.036333	0.000560197
4.020218	0.000563473
4.004103	0.000570025
3.987987	0.000576577
3.971872	0.000580672
3.955757	0.000591319
3.939642	0.000603604
3.923527	0.000610156
3.907411	0.000614251
3.891296	0.000619165
3.875181	0.000624079
3.859066	0.000633088
3.842951	0.00063964
3.826835	0.000651925
3.810720	0.000663391
3.794605	0.000670762
3.778490	0.000677314
3.762375	0.000695332
3.746259	0.000714169
3.730144	0.000728911
3.714029	0.000745291
3.697914	0.000764947
3.681799	0.000782146
3.665684	0.000806716
3.649568	0.000819001
3.633453	0.000839476
3.617338	0.000850942
3.601223	0.000863227
3.585108	0.000879607
3.568992	0.000894349
3.552877	0.000913186
3.536762	0.00092629
3.520647	0.000946765
3.504532	0.000966421
3.488416	0.000992629
3.472301	0.00101638
3.456186	0.00105897
3.440071	0.00108927
3.423956	0.00111957
3.407840	0.0011638
3.391725	0.00119984
3.375610	0.00123751
3.359495	0.00126863
3.343380	0.00130631
3.327264	0.00134726
3.311149	0.00138493
3.295034	0.00141196
3.278919	0.00145291
3.262804	0.0014955
3.246688	0.00154218
3.230573	0.00159214
3.214458	0.00163309
3.198343	0.00167649
3.182228	0.001724
3.166113	0.00176085
3.149997	0.00179279
3.133882	0.00181982
3.117767	0.00185504
3.101652	0.00189844
3.085537	0.00192547
3.069421	0.00195741
3.053306	0.0019828
3.037191	0.00201556
3.021076	0.0020475
3.004961	0.00208108
2.988845	0.00210647
2.972730	0.00212776
2.956615	0.0021507
2.940500	0.00217527
2.924385	0.00219902
2.908269	0.00221785
2.892154	0.00223833
2.876039	0.00226945
2.859924	0.00230303
2.843809	0.00232351
2.827693	0.0023407
2.811578	0.00236691
2.795463	0.00239558
2.779348	0.00243079
2.763233	0.00245782
2.747118	0.00249058
2.731002	0.0025258
2.714887	0.00255528
2.698772	0.00259459
2.682657	0.00264619
2.666542	0.00266994
2.650426	0.0027027
2.634311	0.00273628
2.618196	0.00276495
2.602081	0.00279771
2.585966	0.00282146
2.569850	0.00285586
2.553735	0.00287715
2.537620	0.00290336
2.521505	0.00293284
2.505390	0.00295823
2.489274	0.00297707
2.473159	0.00300246
2.457044	0.00302621
2.440929	0.00304259
2.424814	0.00305733
2.408698	0.00307125
2.392583	0.00308927
2.376468	0.0031163
2.360353	0.00314169
2.344238	0.00316462
2.328122	0.00319656
2.312007	0.00323342
2.295892	0.0032629
2.279777	0.00329648
2.263662	0.00332105
2.247547	0.00334889
2.231431	0.0033751
2.215316	0.00340786
2.199201	0.00343407
2.183086	0.00345946
2.166971	0.00348812
2.150855	0.00351761
2.134740	0.00355692
2.118625	0.00361261
2.102510	0.00365684
2.086395	0.00372072
2.070279	0.0037715
2.054164	0.0038231
2.038049	0.00384521
2.021934	0.00388862
2.005819	0.0039484
1.989703	0.00399836
1.973588	0.00404341
1.957473	0.00408845
1.941358	0.00413841
1.925243	0.00419902
1.909127	0.00426536
1.893012	0.00435381
1.876897	0.00445864
1.860782	0.00455856
1.844667	0.00469697
1.828552	0.0048231
1.812436	0.0049353
1.796321	0.00512121
1.780206	0.00527682
1.764091	0.00544472
1.747976	0.00559459
1.731860	0.00574611
1.715745	0.005914
1.699630	0.00608272
1.683515	0.00623587
1.667400	0.00644144
1.651284	0.00657576
1.635169	0.00671417
1.619054	0.00685176
1.602939	0.00700246
1.586824	0.00717854
1.570708	0.00730958
1.554593	0.00747748
1.538478	0.00760115
1.522363	0.00778051
1.506248	0.00793612
1.490132	0.00809992
1.474017	0.00831286
1.457902	0.00854136
1.441787	0.00871581
1.425672	0.00888288
1.409557	0.00902048
1.393441	0.0091335
1.377326	0.00923505
1.361211	0.00932187
1.345096	0.00942752
1.328981	0.00950942
1.312865	0.00962899
1.296750	0.00973546
1.280635	0.00983784
1.264520	0.00994595
1.248405	0.0100778
1.232289	0.0102097
1.216174	0.0103554
1.200059	0.0105111
1.183944	0.0107068
1.167829	0.0108984
1.151713	0.0110991
1.135598	0.0112727
1.119483	0.0114636
1.103368	0.0116413
1.087253	0.0118493
1.071137	0.0120393
1.055022	0.012217
1.038907	0.0123735
1.022792	0.0125692
1.006677	0.0127813
0.990561	0.0129754
0.974446	0.0131376
0.958331	0.0133612
0.942216	0.013552
0.926101	0.0137633
0.909986	0.013982
0.893870	0.014231
0.877755	0.0144578
0.861640	0.0147191
0.845525	0.0149975
0.829410	0.0152957
0.813294	0.0156028
0.797179	0.0158812
0.781064	0.0161843
0.764949	0.0164775
0.748834	0.0167756
0.732718	0.0171138
0.716603	0.0175708
0.700488	0.0179631
0.684373	0.0183702
0.668258	0.0187232
0.652142	0.0190188
0.636027	0.0193186
0.619912	0.0195971
0.603797	0.0198534
0.587682	0.0201204
0.571566	0.0204193
0.555451	0.0207461
0.539336	0.0211302
0.523221	0.0214947
0.507106	0.0218329
0.490991	0.0221376
0.474875	0.0224603
0.458760	0.0227338
0.442645	0.0230303
0.426530	0.0233382
0.410415	0.0236527
0.394299	0.0239779
0.378184	0.024317
0.362069	0.0247461
0.345954	0.025507
0.329839	0.0263857
0.313723	0.0271712
0.297608	0.0279025
0.281493	0.0286642
0.265378	0.0294308
0.249263	0.0303251
0.233147	0.0311048
0.217032	0.0318247
0.200917	0.0324914
0.184802	0.0331556
0.168687	0.033846
0.152571	0.0345495
0.136456	0.035267
0.120341	0.0360909
0.104226	0.0370074
0.088111	0.0379558
0.071996	0.0389787
0.055880	0.0401335
0.039765	0.0412809
0.023650	0.0425135
0.007535	0.0442007
-0.008580	0.865287
-0.024696	0.869269
-0.040811	0.874867
-0.056926	0.881093
-0.073041	0.887548
-0.089156	0.894012
-0.105272	0.900088
-0.121387	0.905926
-0.137502	0.911816
-0.153617	0.917423
-0.169732	0.923052
-0.185848	0.928225
-0.201963	0.933035
-0.218078	0.937536
-0.234193	0.941672
-0.250308	0.945855
-0.266424	0.949676
-0.282539	0.953342
-0.298654	0.956762
-0.314769	0.959808
-0.330884	0.962663
-0.347000	0.965262
-0.363115	0.967655
-0.379230	0.969821
-0.395345	0.971927
-0.411460	0.973833
-0.427575	0.975543
-0.443691	0.977219
-0.459806	0.978835
-0.475921	0.980374
-0.492036	0.981783
-0.508151	0.983104
-0.524267	0.984406
-0.540382	0.985523
-0.556497	0.986647
-0.572612	0.987657
-0.588727	0.988554
-0.604843	0.989404
-0.620958	0.990172
-0.637073	0.990945
-0.653188	0.991649
-0.669303	0.99229
-0.685419	0.99288
-0.701534	0.993463
-0.717649	0.993982
-0.733764	0.994461
-0.749879	0.994899
-0.765995	0.995269
-0.782110	0.995612
-0.798225	0.99593
-0.814340	0.996236
-0.830455	0.996541
-0.846570	0.996801
-0.862686	0.997037
-0.878801	0.99728
-0.894916	0.997493
-0.911031	0.997679
-0.927146	0.997888
-0.943262	0.998052
-0.959377	0.998256
-0.975492	0.998383
-0.991607	0.998509
-1.007722	0.998649
-1.023838	0.998759
-1.039953	0.998862
-1.056068	0.998965
-1.072183	0.999079
-1.088298	0.999181
-1.104414	0.999245
-1.120529	0.999322
-1.136644	0.999391
-1.152759	0.999438
-1.168874	0.999492
-1.184990	0.999537
-1.201105	0.999577
-1.217220	0.999618
-1.233335	0.999656
-1.249450	0.999694
-1.265565	0.999717
-1.281681	0.99974
-1.297796	0.999767
-1.313911	0.99979
-1.330026	0.999811
-1.346141	0.999836
-1.362257	0.99985
-1.378372	0.999864
-1.394487	0.999877
-1.410602	0.999893
-1.426717	0.999897
-1.442833	0.999909
-1.458948	0.999922
-1.475063	0.999928
-1.491178	0.999932
-1.507293	0.999939
-1.523409	0.999946
-1.539524	0.999952
-1.555639	0.999957
-1.571754	0.999964
-1.603985	0.999966
-1.620100	0.99997
-1.636215	0.999974
-1.652330	0.999977
-1.668445	0.99998
-1.684561	0.999983
-1.716791	0.999985
-1.732906	0.999987
-1.749021	0.999989
-1.781252	0.999989
-1.797367	0.999992
-1.829597	0.999996
-1.845712	0.999997
-1.861828	0.999998
-1.894058	0.999998
-1.926288	0.999999
-2.039095	1
&
26.243069	2.81442e-23
26.226953	2.91422e-23
26.210838	3.01756e-23
26.194723	3.12456e-23
26.178608	3.23536e-23
26.162493	3.35008e-23
26.146377	3.46887e-23
26.130262	3.59187e-23
26.114147	3.71923e-23
26.098032	3.8511e-23
26.081917	3.98765e-23
26.065802	4.12903e-23
26.049686	4.27542e-23
26.033571	4.427e-23
26.017456	4.58396e-23
26.001341	4.74647e-23
25.985226	4.91475e-23
25.969110	5.08898e-23
25.952995	5.26939e-23
25.936880	5.45619e-23
25.920765	5.64962e-23
25.904650	5.84989e-23
25.888534	6.05726e-23
25.872419	6.27198e-23
25.856304	6.4943e-23
25.840189	6.72451e-23
25.824074	6.96286e-23
25.807958	7.20966e-23
25.791843	7.46521e-23
25.775728	7.72981e-23
25.759613	8.00378e-23
25.743498	8.28746e-23
25.727382	8.58118e-23
25.711267	8.88531e-23
25.695152	9.20022e-23
25.679037	9.52628e-23
25.662922	9.86389e-23
25.646806	1.02135e-22
25.630691	1.05754e-22
25.614576	1.09502e-22
25.598461	1.13382e-22
25.582346	1.174e-22
25.566231	1.2156e-22
25.550115	1.25868e-22
25.534000	1.30328e-22
25.517885	1.34946e-22
25.501770	1.39727e-22
25.485655	1.44678e-22
25.469539	1.49804e-22
25.453424	1.55112e-22
25.437309	1.60608e-22
25.421194	1.66298e-22
25.405079	1.7219e-22
25.388963	1.78291e-22
25.372848	1.84607e-22
25.356733	1.91147e-22
25.340618	1.97919e-22
25.324503	2.0493e-22
25.308387	2.1219e-22
25.292272	2.19707e-22
25.276157	2.2749e-22
25.260042	2.35548e-22
25.243927	2.43892e-22
25.227811	2.52531e-22
25.211696	2.61476e-22
25.195581	2.70738e-22
25.179466	2.80328e-22
25.163351	2.90257e-22
25.147236	3.00537e-22
25.131120	3.11182e-22
25.115005	3.22203e-22
25.098890	3.33614e-22
25.082775	3.45429e-22
25.066660	3.57663e-22
25.050544	3.70329e-22
25.034429	3.83444e-22
25.018314	3.97023e-22
25.002199	4.11083e-22
24.986084	4.2564e-22
24.969968	4.40713e-22
24.953853	4.56319e-22
24.937738	4.72477e-22
24.921623	4.89207e-22
24.905508	5.06529e-22
24.889392	5.24464e-22
24.873277	5.43034e-22
24.857162	5.62261e-22
24.841047	5.82168e-22
24.824932	6.0278e-22
24.808816	6.24121e-22
24.792701	6.46217e-22
24.776586	6.69095e-22
24.760471	6.92782e-22
24.744356	7.17308e-22
24.728240	7.42701e-22
24.712125	7.68993e-22
24.696010	7.96215e-22
24.679895	8.244e-22
24.663780	8.53582e-22
24.647665	8.83797e-22
24.631549	9.15081e-22
24.615434	9.47471e-22
24.599319	9.81007e-22
24.583204	1.01573e-21
24.567089	1.05168e-21
24.550973	1.0889e-21
24.534858	1.12744e-21
24.518743	1.16734e-21
24.502628	1.20866e-21
24.486513	1.25143e-21
24.470397	1.29572e-21
24.454282	1.34157e-21
24.438167	1.38905e-21
24.422052	1.4382e-21
24.405937	1.4891e-21
24.389821	1.54179e-21
24.373706	1.59635e-21
24.357591	1.65283e-21
24.341476	1.71132e-21
24.325361	1.77187e-21
24.309245	1.83456e-21
24.293130	1.89947e-21
24.277015	1.96668e-21
24.260900	2.03626e-21
24.244785	2.1083e-21
24.228670	2.18289e-21
24.212554	2.26011e-21
24.196439	2.34007e-21
24.180324	2.42285e-21
24.164209	2.50856e-21
24.148094	2.5973e-21
24.131978	2.68918e-21
24.115863	2.78431e-21
24.099748	2.8828e-21
24.083633	2.98477e-21
24.067518	3.09034e-21
24.051402	3.19965e-21
24.035287	3.31282e-21
24.019172	3.42999e-21
24.003057	3.55131e-21
23.986942	3.67691e-21
23.970826	3.80695e-21
23.954711	3.94158e-21
23.938596	4.08098e-21
23.922481	4.2253e-21
23.906366	4.37472e-21
23.890250	4.52943e-21
23.874135	4.6896e-21
23.858020	4.85543e-21
23.841905	5.02712e-21
23.825790	5.20488e-21
23.809675	5.38892e-21
23.793559	5.57947e-21
23.777444	5.77674e-21
23.761329	5.98099e-21
23.745214	6.19246e-21
23.729099	6.41139e-21
23.712983	6.63806e-21
23.696868	6.87275e-21
23.680753	7.11572e-21
23.664638	7.36728e-21
23.648523	7.62772e-21
23.632407	7.89737e-21
23.616292	8.17654e-21
23.600177	8.46557e-21
23.584062	8.76482e-21
23.567947	9.07463e-21
23.551831	9.39539e-21
23.535716	9.72748e-21
23.519601	1.00713e-20
23.503486	1.04273e-20
23.487371	1.07958e-20
23.471255	1.11774e-20
23.455140	1.15724e-20
23.439025	1.19814e-20
23.422910	1.24048e-20
23.406795	1.28432e-20
23.390679	1.32971e-20
23.374564	1.37669e-20
23.358449	1.42534e-20
23.342334	1.47571e-20
23.326219	1.52786e-20
23.310104	1.58184e-20
23.293988	1.63774e-20
23.277873	1.6956e-20
23.261758	1.75551e-20
23.245643	1.81754e-20
23.229528	1.88175e-20
23.213412	1.94823e-20
23.197297	2.01706e-20
23.181182	2.08832e-20
23.165067	2.1621e-20
23.148952	2.23848e-20
23.132836	2.31756e-20
23.116721	2.39942e-20
23.100606	2.48418e-20
23.084491	2.57193e-20
23.068376	2.66278e-20
23.052260	2.75684e-20
23.036145	2.85421e-20
23.020030	2.95502e-20
23.003915	3.05939e-20
22.987800	3.16744e-20
22.971684	3.27931e-20
22.955569	3.39513e-20
22.939454	3.51503e-20
22.923339	3.63916e-20
22.907224	3.76768e-20
22.891109	3.90073e-20
22.874993	4.03847e-20
22.858878	4.18108e-20
22.842763	4.32872e-20
22.826648	4.48157e-20
22.810533	4.63981e-20
22.794417	4.80363e-20
22.778302	4.97324e-20
22.762187	5.14883e-20
22.746072	5.33061e-20
22.729957	5.51881e-20
22.713841	5.71365e-20
22.697726	5.91536e-20
22.681611	6.12419e-20
22.665496	6.34038e-20
22.649381	6.5642e-20
22.633265	6.79592e-20
22.617150	7.03581e-20
22.601035	7.28416e-20
22.584920	7.54127e-20
22.568805	7.80745e-20
22.552689	8.08302e-20
22.536574	8.36831e-20
22.520459	8.66366e-20
22.504344	8.96943e-20
22.488229	9.28598e-20
22.472114	9.61369e-20
22.455998	9.95296e-20
22.439883	1.03042e-19
22.423768	1.06678e-19
22.407653	1.10443e-19
22.391538	1.1434e-19
22.375422	1.18374e-19
22.359307	1.22551e-19
22.343192	1.26875e-19
22.327077	1.31352e-19
22.310962	1.35986e-19
22.294846	1.40784e-19
22.278731	1.45751e-19
22.262616	1.50893e-19
22.246501	1.56216e-19
22.230386	1.61727e-19
22.214270	1.67433e-19
22.198155	1.73339e-19
22.182040	1.79454e-19
22.165925	1.85784e-19
22.149810	1.92337e-19
22.133694	1.99121e-19
22.117579	2.06145e-19
22.101464	2.13415e-19
22.085349	2.20943e-19
22.069234	2.28735e-19
22.053118	2.36802e-19
22.037003	2.45153e-19
22.020888	2.53799e-19
22.004773	2.62749e-19
21.988658	2.72015e-19
21.972543	2.81607e-19
21.956427	2.91537e-19
21.940312	3.01817e-19
21.924197	3.12459e-19
21.908082	3.23476e-19
21.891967	3.34882e-19
21.875851	3.46689e-19
21.859736	3.58912e-19
21.843621	3.71566e-19
21.827506	3.84665e-19
21.811391	3.98226e-19
21.795275	4.12265e-19
21.779160	4.26798e-19
21.763045	4.41843e-19
21.746930	4.57418e-19
21.730815	4.73542e-19
21.714699	4.90234e-19
21.698584	5.07513e-19
21.682469	5.25401e-19
21.666354	5.43919e-19
21.650239	5.63089e-19
21.634123	5.82935e-19
21.618008	6.03479e-19
21.601893	6.24746e-19
21.585778	6.46763e-19
21.569663	6.69554e-19
21.553548	6.93148e-19
21.537432	7.17573e-19
21.521317	7.42858e-19
21.505202	7.69034e-19
21.489087	7.9613e-19
21.472972	8.24181e-19
21.456856	8.53219e-19
21.440741	8.8328e-19
21.424626	9.14398e-19
21.408511	9.46612e-19
21.392396	9.79961e-19
21.376280	1.01448e-18
21.360165	1.05022e-18
21.344050	1.08721e-18
21.327935	1.12551e-18
21.311820	1.16516e-18
21.295704	1.2062e-18
21.279589	1.24868e-18
21.263474	1.29266e-18
21.247359	1.33819e-18
21.231244	1.38532e-18
21.215128	1.43411e-18
21.199013	1.48461e-18
21.182898	1.53689e-18
21.166783	1.59101e-18
21.150668	1.64704e-18
21.134553	1.70504e-18
21.118437	1.76507e-18
21.102322	1.82722e-18
21.086207	1.89156e-18
21.070092	1.95816e-18
21.053977	2.0271e-18
21.037861	2.09847e-18
21.021746	2.17235e-18
21.005631	2.24882e-18
20.989516	2.32799e-18
20.973401	2.40994e-18
20.957285	2.49478e-18
20.941170	2.58259e-18
20.925055	2.6735e-18
20.908940	2.7676e-18
20.892825	2.86501e-18
20.876709	2.96585e-18
20.860594	3.07024e-18
20.844479	3.17829e-18
20.828364	3.29014e-18
20.812249	3.40593e-18
20.796133	3.52579e-18
20.780018	3.64986e-18
20.763903	3.7783e-18
20.747788	3.91125e-18
20.731673	4.04887e-18
20.715557	4.19133e-18
20.699442	4.3388e-18
20.683327	4.49146e-18
20.667212	4.64948e-18
20.651097	4.81305e-18
20.634982	4.98238e-18
20.618866	5.15766e-18
20.602751	5.33909e-18
20.586636	5.52691e-18
20.570521	5.72132e-18
20.554406	5.92257e-18
20.538290	6.13089e-18
20.522175	6.34653e-18
20.506060	6.56975e-18
20.489945	6.80081e-18
20.473830	7.03999e-18
20.457714	7.28757e-18
20.441599	7.54386e-18
20.425484	7.80914e-18
20.409369	8.08375e-18
20.393254	8.36801e-18
20.377138	8.66225e-18
20.361023	8.96683e-18
20.344908	9.28211e-18
20.328793	9.60847e-18
20.312678	9.94628e-18
20.296562	1.0296e-17
20.280447	1.06579e-17
20.264332	1.10326e-17
20.248217	1.14205e-17
20.232102	1.18219e-17
20.215987	1.22375e-17
20.199871	1.26676e-17
20.183756	1.31129e-17
20.167641	1.35738e-17
20.151526	1.40509e-17
20.135411	1.45447e-17
20.119295	1.50559e-17
20.103180	1.5585e-17
20.087065	1.61327e-17
20.070950	1.66996e-17
20.054835	1.72864e-17
20.038719	1.78938e-17
20.022604	1.85226e-17
20.006489	1.91734e-17
19.990374	1.98471e-17
19.974259	2.05444e-17
19.958143	2.12662e-17
19.942028	2.20133e-17
19.925913	2.27866e-17
19.909798	2.35871e-17
19.893683	2.44157e-17
19.877567	2.52734e-17
19.861452	2.61611e-17
19.845337	2.708e-17
19.829222	2.80312e-17
19.813107	2.90157e-17
19.796992	3.00348e-17
19.780876	3.10896e-17
19.764761	3.21814e-17
19.748646	3.33116e-17
19.732531	3.44814e-17
19.716416	3.56922e-17
19.700300	3.69455e-17
19.684185	3.82427e-17
19.668070	3.95855e-17
19.651955	4.09754e-17
19.635840	4.2414e-17
19.619724	4.39031e-17
19.603609	4.54443e-17
19.587494	4.70397e-17
19.571379	4.8691e-17
19.555264	5.04002e-17
19.539148	5.21693e-17
19.523033	5.40005e-17
19.506918	5.58959e-17
19.490803	5.78578e-17
19.474688	5.98884e-17
19.458572	6.19902e-17
19.442457	6.41657e-17
19.426342	6.64175e-17
19.410227	6.87482e-17
19.394112	7.11606e-17
19.377996	7.36576e-17
19.361881	7.62421e-17
19.345766	7.89172e-17
19.329651	8.16861e-17
19.313536	8.4552e-17
19.297421	8.75183e-17
19.281305	9.05886e-17
19.265190	9.37665e-17
19.249075	9.70558e-17
19.232960	1.0046e-16
19.216845	1.03984e-16
19.200729	1.07631e-16
19.184614	1.11407e-16
19.168499	1.15314e-16
19.152384	1.19358e-16
19.136269	1.23544e-16
19.120153	1.27877e-16
19.104038	1.32361e-16
19.087923	1.37002e-16
19.071808	1.41806e-16
19.055693	1.46779e-16
19.039577	1.51925e-16
19.023462	1.57252e-16
19.007347	1.62765e-16
18.991232	1.68471e-16
18.975117	1.74377e-16
18.959001	1.8049e-16
18.942886	1.86817e-16
18.926771	1.93366e-16
18.910656	2.00143e-16
18.894541	2.07158e-16
18.878426	2.14419e-16
18.862310	2.21934e-16
18.846195	2.29712e-16
18.830080	2.37762e-16
18.813965	2.46094e-16
18.797850	2.54718e-16
18.781734	2.63644e-16
18.765619	2.72882e-16
18.749504	2.82443e-16
18.733389	2.92339e-16
18.717274	3.02581e-16
18.701158	3.13182e-16
18.685043	3.24153e-16
18.668928	3.35509e-16
18.652813	3.47262e-16
18.636698	3.59426e-16
18.620582	3.72016e-16
18.604467	3.85046e-16
18.588352	3.98532e-16
18.572237	4.1249e-16
18.556122	4.26936e-16
18.540006	4.41887e-16
18.523891	4.57361e-16
18.507776	4.73377e-16
18.491661	4.89953e-16
18.475546	5.07108e-16
18.459430	5.24864e-16
18.443315	5.4324e-16
18.427200	5.62259e-16
18.411085	5.81943e-16
18.394970	6.02315e-16
18.378855	6.234e-16
18.362739	6.45222e-16
18.346624	6.67807e-16
18.330509	6.91181e-16
18.314394	7.15372e-16
18.298279	7.4041e-16
18.282163	7.66322e-16
18.266048	7.9314e-16
18.249933	8.20896e-16
18.233818	8.49621e-16
18.217703	8.79351e-16
18.201587	9.10119e-16
18.185472	9.41963e-16
18.169357	9.74919e-16
18.153242	1.00903e-15
18.137127	1.04433e-15
18.121011	1.08086e-15
18.104896	1.11867e-15
18.088781	1.1578e-15
18.072666	1.1983e-15
18.056551	1.24021e-15
18.040435	1.28359e-15
18.024320	1.32848e-15
18.008205	1.37494e-15
17.992090	1.42302e-15
17.975975	1.47278e-15
17.959860	1.52428e-15
17.943744	1.57758e-15
17.927629	1.63274e-15
17.911514	1.68982e-15
17.895399	1.7489e-15
17.879284	1.81004e-15
17.863168	1.87332e-15
17.847053	1.93881e-15
17.830938	2.00658e-15
17.814823	2.07671e-15
17.798708	2.1493e-15
17.782592	2.22442e-15
17.766477	2.30216e-15
17.750362	2.38262e-15
17.734247	2.46588e-15
17.718132	2.55205e-15
17.702016	2.64122e-15
17.685901	2.73351e-15
17.669786	2.82902e-15
17.653671	2.92786e-15
17.637556	3.03014e-15
17.621440	3.136e-15
17.605325	3.24555e-15
17.589210	3.35892e-15
17.573095	3.47625e-15
17.556980	3.59767e-15
17.540865	3.72333e-15
17.524749	3.85336e-15
17.508634	3.98794e-15
17.492519	4.1272e-15
17.476404	4.27132e-15
17.460289	4.42047e-15
17.444173	4.57482e-15
17.428058	4.73455e-15
17.411943	4.89985e-15
17.395828	5.07092e-15
17.379713	5.24794e-15
17.363597	5.43114e-15
17.347482	5.62073e-15
17.331367	5.81692e-15
17.315252	6.01995e-15
17.299137	6.23006e-15
17.283021	6.44749e-15
17.266906	6.6725e-15
17.250791	6.90535e-15
17.234676	7.14632e-15
17.218561	7.39568e-15
17.202445	7.65373e-15
17.186330	7.92077e-15
17.170215	8.19711e-15
17.154100	8.48308e-15
17.137985	8.77901e-15
17.121869	9.08525e-15
17.105754	9.40216e-15
17.089639	9.73011e-15
17.073524	1.00695e-14
17.057409	1.04207e-14
17.041294	1.07841e-14
17.025178	1.11602e-14
17.009063	1.15493e-14
16.992948	1.1952e-14
16.976833	1.23688e-14
16.960718	1.28e-14
16.944602	1.32463e-14
16.928487	1.37081e-14
16.912372	1.4186e-14
16.896257	1.46805e-14
16.880142	1.51922e-14
16.864026	1.57217e-14
16.847911	1.62697e-14
16.831796	1.68367e-14
16.815681	1.74234e-14
16.799566	1.80306e-14
16.783450	1.86589e-14
16.767335	1.93091e-14
16.751220	1.99819e-14
16.735105	2.0678e-14
16.718990	2.13984e-14
16.702874	2.21439e-14
16.686759	2.29153e-14
16.670644	2.37135e-14
16.654529	2.45395e-14
16.638414	2.53942e-14
16.622299	2.62786e-14
16.606183	2.71938e-14
16.590068	2.81408e-14
16.573953	2.91207e-14
16.557838	3.01347e-14
16.541723	3.1184e-14
16.525607	3.22697e-14
16.509492	3.33932e-14
16.493377	3.45557e-14
16.477262	3.57586e-14
16.461147	3.70033e-14
16.445031	3.82913e-14
16.428916	3.9624e-14
16.412801	4.10031e-14
16.396686	4.24301e-14
16.380571	4.39066e-14
16.364455	4.54344e-14
16.348340	4.70154e-14
16.332225	4.86512e-14
16.316110	5.03439e-14
16.299995	5.20953e-14
16.283879	5.39076e-14
16.267764	5.57828e-14
16.251649	5.77232e-14
16.235534	5.97309e-14
16.219419	6.18083e-14
16.203304	6.39579e-14
16.187188	6.61821e-14
16.171073	6.84835e-14
16.154958	7.08648e-14
16.138843	7.33288e-14
16.122728	7.58783e-14
16.106612	7.85163e-14
16.090497	8.12458e-14
16.074382	8.40701e-14
16.058267	8.69924e-14
16.042152	9.00161e-14
16.026036	9.31446e-14
16.009921	9.63818e-14
15.993806	9.97312e-14
15.977691	1.03197e-13
15.961576	1.06783e-13
15.945460	1.10493e-13
15.929345	1.14332e-13
15.913230	1.18304e-13
15.897115	1.22414e-13
15.881000	1.26666e-13
15.864884	1.31066e-13
15.848769	1.35618e-13
15.832654	1.40328e-13
15.816539	1.45202e-13
15.800424	1.50244e-13
15.784308	1.55461e-13
15.768193	1.60859e-13
15.752078	1.66444e-13
15.735963	1.72223e-13
15.719848	1.78202e-13
15.703733	1.84388e-13
15.687617	1.90788e-13
15.671502	1.97411e-13
15.655387	2.04262e-13
15.639272	2.11351e-13
15.623157	2.18686e-13
15.607041	2.26274e-13
15.590926	2.34126e-13
15.574811	2.42249e-13
15.558696	2.50654e-13
15.542581	2.5935e-13
15.526465	2.68346e-13
15.510350	2.77655e-13
15.494235	2.87285e-13
15.478120	2.97249e-13
15.462005	3.07558e-13
15.445889	3.18224e-13
15.429774	3.29259e-13
15.413659	3.40675e-13
15.397544	3.52487e-13
15.381429	3.64708e-13
15.365313	3.77351e-13
15.349198	3.90432e-13
15.333083	4.03966e-13
15.316968	4.17968e-13
15.300853	4.32454e-13
15.284738	4.47441e-13
15.268622	4.62946e-13
15.252507	4.78988e-13
15.236392	4.95584e-13
15.220277	5.12754e-13
15.204162	5.30518e-13
15.188046	5.48897e-13
15.171931	5.6791e-13
15.155816	5.87581e-13
15.139701	6.07932e-13
15.123586	6.28986e-13
15.107470	6.50768e-13
15.091355	6.73302e-13
15.075240	6.96616e-13
15.059125	7.20735e-13
15.043010	7.45687e-13
15.026894	7.71501e-13
15.010779	7.98207e-13
14.994664	8.25835e-13
14.978549	8.54418e-13
14.962434	8.83988e-13
14.946318	9.14579e-13
14.930203	9.46227e-13
14.914088	9.78967e-13
14.897973	1.01284e-12
14.881858	1.04788e-12
14.865743	1.08413e-12
14.849627	1.12163e-12
14.833512	1.16042e-12
14.817397	1.20056e-12
14.801282	1.24208e-12
14.785167	1.28503e-12
14.769051	1.32947e-12
14.752936	1.37543e-12
14.736821	1.42299e-12
14.720706	1.47218e-12
14.704591	1.52307e-12
14.688475	1.57572e-12
14.672360	1.63018e-12
14.656245	1.68652e-12
14.640130	1.7448e-12
14.624015	1.80509e-12
14.607899	1.86746e-12
14.591784	1.93199e-12
14.575669	1.99873e-12
14.559554	2.06778e-12
14.543439	2.1392e-12
14.527323	2.21309e-12
14.511208	2.28952e-12
14.495093	2.36859e-12
14.478978	2.45038e-12
14.462863	2.53499e-12
14.446747	2.62251e-12
14.430632	2.71305e-12
14.414517	2.80671e-12
14.398402	2.90359e-12
14.382287	3.00381e-12
14.366172	3.10748e-12
14.350056	3.21472e-12
14.333941	3.32565e-12
14.317826	3.4404e-12
14.301711	3.5591e-12
14.285596	3.68188e-12
14.269480	3.80889e-12
14.253365	3.94028e-12
14.237250	4.07618e-12
14.221135	4.21676e-12
14.205020	4.36217e-12
14.188904	4.51259e-12
14.172789	4.66818e-12
14.156674	4.82912e-12
14.140559	4.9956e-12
14.124444	5.1678e-12
14.108328	5.34593e-12
14.092213	5.53017e-12
14.076098	5.72075e-12
14.059983	5.91789e-12
14.043868	6.1218e-12
14.027752	6.33271e-12
14.011637	6.55088e-12
13.995522	6.77654e-12
13.979407	7.00996e-12
13.963292	7.25139e-12
13.947177	7.50112e-12
13.931061	7.75943e-12
13.914946	8.02661e-12
13.898831	8.30296e-12
13.882716	8.58881e-12
13.866601	8.88447e-12
13.850485	9.19028e-12
13.834370	9.50659e-12
13.818255	9.83376e-12
13.802140	1.01722e-11
13.786025	1.05222e-11
13.769909	1.08842e-11
13.753794	1.12586e-11
13.737679	1.16459e-11
13.721564	1.20465e-11
13.705449	1.24608e-11
13.689333	1.28893e-11
13.673218	1.33326e-11
13.657103	1.3791e-11
13.640988	1.42652e-11
13.624873	1.47556e-11
13.608757	1.52628e-11
13.592642	1.57874e-11
13.576527	1.633e-11
13.560412	1.68911e-11
13.544297	1.74715e-11
13.528181	1.80718e-11
13.512066	1.86927e-11
13.495951	1.93348e-11
13.479836	1.9999e-11
13.463721	2.06858e-11
13.447606	2.13962e-11
13.431490	2.2131e-11
13.415375	2.28909e-11
13.399260	2.36767e-11
13.383145	2.44896e-11
13.367030	2.53302e-11
13.350914	2.61996e-11
13.334799	2.70987e-11
13.318684	2.80286e-11
13.302569	2.89904e-11
13.286454	2.9985e-11
13.270338	3.10137e-11
13.254223	3.20775e-11
13.238108	3.31777e-11
13.221993	3.43156e-11
13.205878	3.54923e-11
13.189762	3.67093e-11
13.173647	3.79679e-11
13.157532	3.92695e-11
13.141417	4.06155e-11
13.125302	4.20076e-11
13.109186	4.34473e-11
13.093071	4.49361e-11
13.076956	4.64758e-11
13.060841	4.80681e-11
13.044726	4.97148e-11
13.028611	5.14177e-11
13.012495	5.31787e-11
12.996380	5.49999e-11
12.980265	5.68832e-11
12.964150	5.88308e-11
12.948035	6.08449e-11
12.931919	6.29278e-11
12.915804	6.50817e-11
12.899689	6.7309e-11
12.883574	6.96124e-11
12.867459	7.19943e-11
12.851343	7.44575e-11
12.835228	7.70047e-11
12.819113	7.96387e-11
12.802998	8.23625e-11
12.786883	8.51792e-11
12.770767	8.80918e-11
12.754652	9.11038e-11
12.738537	9.42183e-11
12.722422	9.7439e-11
12.706307	1.00769e-10
12.690191	1.04213e-10
12.674076	1.07774e-10
12.657961	1.11457e-10
12.641846	1.15265e-10
12.625731	1.19202e-10
12.609616	1.23274e-10
12.593500	1.27484e-10
12.577385	1.31837e-10
12.561270	1.36338e-10
12.545155	1.40993e-10
12.529040	1.45806e-10
12.512924	1.50783e-10
12.496809	1.55929e-10
12.480694	1.6125e-10
12.464579	1.66751e-10
12.448464	1.7244e-10
12.432348	1.78323e-10
12.416233	1.84405e-10
12.400118	1.90694e-10
12.384003	1.97196e-10
12.367888	2.0392e-10
12.351772	2.10872e-10
12.335657	2.1806e-10
12.319542	2.25492e-10
12.303427	2.33177e-10
12.287312	2.41122e-10
12.271196	2.49337e-10
12.255081	2.57831e-10
12.238966	2.66613e-10
12.222851	2.75694e-10
12.206736	2.85082e-10
12.190620	2.94789e-10
12.174505	3.04825e-10
12.158390	3.15201e-10
12.142275	3.25929e-10
12.126160	3.37021e-10
12.110045	3.48489e-10
12.093929	3.60346e-10
12.077814	3.72604e-10
12.061699	3.85278e-10
12.045584	3.98381e-10
12.029469	4.11928e-10
12.013353	4.25934e-10
11.997238	4.40414e-10
11.981123	4.55384e-10
11.965008	4.70861e-10
11.948893	4.86862e-10
11.932777	5.03405e-10
11.916662	5.20507e-10
11.900547	5.38188e-10
11.884432	5.56467e-10
11.868317	5.75364e-10
11.852201	5.94901e-10
11.836086	6.15097e-10
11.819971	6.35977e-10
11.803856	6.57562e-10
11.787741	6.79877e-10
11.771625	7.02946e-10
11.755510	7.26794e-10
11.739395	7.51448e-10
11.723280	7.76935e-10
11.707165	8.03282e-10
11.691050	8.30518e-10
11.674934	8.58675e-10
11.658819	8.87781e-10
11.642704	9.1787e-10
11.626589	9.48974e-10
11.610474	9.81127e-10
11.594358	1.01436e-09
11.578243	1.04872e-09
11.562128	1.08424e-09
11.546013	1.12096e-09
11.529898	1.15891e-09
11.513782	1.19814e-09
11.497667	1.23869e-09
11.481552	1.28061e-09
11.465437	1.32394e-09
11.449322	1.36873e-09
11.433206	1.41503e-09
11.417091	1.46289e-09
11.400976	1.51236e-09
11.384861	1.56349e-09
11.368746	1.61634e-09
11.352630	1.67098e-09
11.336515	1.72745e-09
11.320400	1.78582e-09
11.304285	1.84615e-09
11.288170	1.90851e-09
11.272055	1.97296e-09
11.255939	2.03958e-09
11.239824	2.10844e-09
11.223709	2.17962e-09
11.207594	2.25318e-09
11.191479	2.32922e-09
11.175363	2.4078e-09
11.159248	2.48903e-09
11.143133	2.57298e-09
11.127018	2.65975e-09
11.110903	2.74943e-09
11.094787	2.84211e-09
11.078672	2.93791e-09
11.062557	3.03692e-09
11.046442	3.13925e-09
11.030327	3.245e-09
11.014211	3.3543e-09
10.998096	3.46726e-09
10.981981	3.58401e-09
10.965866	3.70467e-09
10.949751	3.82936e-09
10.933635	3.95823e-09
10.917520	4.09142e-09
10.901405	4.22906e-09
10.885290	4.3713e-09
10.869175	4.51831e-09
10.853059	4.67023e-09
10.836944	4.82722e-09
10.820829	4.98947e-09
10.804714	5.15714e-09
10.788599	5.33041e-09
10.772484	5.50947e-09
10.756368	5.69451e-09
10.740253	5.88573e-09
10.724138	6.08334e-09
10.708023	6.28754e-09
10.691908	6.49855e-09
10.675792	6.7166e-09
10.659677	6.94193e-09
10.643562	7.17477e-09
10.627447	7.41538e-09
10.611332	7.66401e-09
10.595216	7.92092e-09
10.579101	8.18639e-09
10.562986	8.4607e-09
10.546871	8.74415e-09
10.530756	9.03704e-09
10.514640	9.33968e-09
10.498525	9.65239e-09
10.482410	9.9755e-09
10.466295	1.03094e-08
10.450180	1.06543e-08
10.434064	1.10108e-08
10.417949	1.13791e-08
10.401834	1.17596e-08
10.385719	1.21527e-08
10.369604	1.2559e-08
10.353489	1.29787e-08
10.337373	1.34123e-08
10.321258	1.38604e-08
10.305143	1.43233e-08
10.289028	1.48016e-08
10.272913	1.52957e-08
10.256797	1.58062e-08
10.240682	1.63337e-08
10.224567	1.68786e-08
10.208452	1.74416e-08
10.192337	1.80232e-08
10.176221	1.86241e-08
10.160106	1.92449e-08
10.143991	1.98862e-08
10.127876	2.05488e-08
10.111761	2.12332e-08
10.095645	2.19404e-08
10.079530	2.26709e-08
10.063415	2.34255e-08
10.047300	2.42051e-08
10.031185	2.50104e-08
10.015069	2.58423e-08
9.998954	2.67017e-08
9.982839	2.75895e-08
9.966724	2.85066e-08
9.950609	2.94539e-08
9.934494	3.04325e-08
9.918378	3.14433e-08
9.902263	3.24875e-08
9.886148	3.3566e-08
9.870033	3.46801e-08
9.853918	3.58309e-08
9.837802	3.70196e-08
9.821687	3.82474e-08
9.805572	3.95156e-08
9.789457	4.08256e-08
9.773342	4.21786e-08
9.757226	4.35761e-08
9.741111	4.50195e-08
9.724996	4.65103e-08
9.708881	4.80501e-08
9.692766	4.96405e-08
9.676650	5.12831e-08
9.660535	5.29796e-08
9.644420	5.47317e-08
9.628305	5.65413e-08
9.612190	5.84102e-08
9.596074	6.03404e-08
9.579959	6.23338e-08
9.563844	6.43925e-08
9.547729	6.65186e-08
9.531614	6.87143e-08
9.515498	7.09818e-08
9.499383	7.33235e-08
9.483268	7.57418e-08
9.467153	7.82391e-08
9.451038	8.0818e-08
9.434923	8.34811e-08
9.418807	8.62313e-08
9.402692	8.90711e-08
9.386577	9.20037e-08
9.370462	9.50319e-08
9.354347	9.81588e-08
9.338231	1.01388e-07
9.322116	1.04722e-07
9.306001	1.08164e-07
9.289886	1.11719e-07
9.273771	1.1539e-07
9.257655	1.1918e-07
9.241540	1.23093e-07
9.225425	1.27133e-07
9.209310	1.31305e-07
9.193195	1.35612e-07
9.177079	1.40059e-07
9.160964	1.44651e-07
9.144849	1.49391e-07
9.128734	1.54285e-07
9.112619	1.59338e-07
9.096503	1.64555e-07
9.080388	1.69941e-07
9.064273	1.75501e-07
9.048158	1.81241e-07
9.032043	1.87167e-07
9.015928	1.93285e-07
8.999812	1.996e-07
8.983697	2.0612e-07
8.967582	2.1285e-07
8.951467	2.19797e-07
8.935352	2.26969e-07
8.919236	2.34372e-07
8.903121	2.42014e-07
8.887006	2.49902e-07
8.870891	2.58045e-07
8.854776	2.6645e-07
8.838660	2.75125e-07
8.822545	2.84079e-07
8.806430	2.93322e-07
8.790315	3.02862e-07
8.774200	3.12708e-07
8.758084	3.22871e-07
8.741969	3.33359e-07
8.725854	3.44185e-07
8.709739	3.55358e-07
8.693624	3.66889e-07
8.677508	3.78789e-07
8.661393	3.91071e-07
8.645278	4.03746e-07
8.629163	4.16826e-07
8.613048	4.30325e-07
8.596932	4.44255e-07
8.580817	4.58631e-07
8.564702	4.73466e-07
8.548587	4.88774e-07
8.532472	5.0457e-07
8.516357	5.20871e-07
8.500241	5.37691e-07
8.484126	5.55046e-07
8.468011	5.72954e-07
8.451896	5.91432e-07
8.435781	6.10498e-07
8.419665	6.3017e-07
8.403550	6.50466e-07
8.387435	6.71407e-07
8.371320	6.93013e-07
8.355205	7.15304e-07
8.339089	7.38301e-07
8.322974	7.62027e-07
8.306859	7.86505e-07
8.290744	8.11756e-07
8.274629	8.37807e-07
8.258513	8.64681e-07
8.242398	8.92403e-07
8.226283	9.21001e-07
8.210168	9.50501e-07
8.194053	9.80931e-07
8.177937	1.01232e-06
8.161822	1.0447e-06
8.145707	1.07809e-06
8.129592	1.11254e-06
8.113477	1.14807e-06
8.097362	1.18472e-06
8.081246	1.22251e-06
8.065131	1.26149e-06
8.049016	1.3017e-06
8.032901	1.34316e-06
8.016786	1.38592e-06
8.000670	1.43002e-06
7.984555	1.4755e-06
7.968440	1.5224e-06
7.952325	1.57076e-06
7.936210	1.62064e-06
7.920094	1.67206e-06
7.903979	1.72509e-06
7.887864	1.77977e-06
7.871749	1.83616e-06
7.855634	1.89429e-06
7.839518	1.95423e-06
7.823403	2.01603e-06
7.807288	2.07975e-06
7.791173	2.14544e-06
7.775058	2.21317e-06
7.758942	2.28299e-06
7.742827	2.35497e-06
7.726712	2.42918e-06
7.710597	2.50568e-06
7.694482	2.58453e-06
7.678367	2.66582e-06
7.662251	2.74961e-06
7.646136	2.83598e-06
7.630021	2.925e-06
7.613906	3.01676e-06
7.597791	3.11134e-06
7.581675	3.20881e-06
7.565560	3.30927e-06
7.549445	3.41281e-06
7.533330	3.51951e-06
7.517215	3.62947e-06
7.501099	3.74279e-06
7.484984	3.85956e-06
7.468869	3.9799e-06
7.452754	4.10389e-06
7.436639	4.23166e-06
7.420523	4.36331e-06
7.404408	4.49895e-06
7.388293	4.63871e-06
7.372178	4.7827e-06
7.356063	4.93104e-06
7.339947	5.08387e-06
7.323832	5.24132e-06
7.307717	5.40352e-06
7.291602	5.5706e-06
7.275487	5.74271e-06
7.259371	5.92e-06
7.243256	6.10261e-06
7.227141	6.2907e-06
7.211026	6.48443e-06
7.194911	6.68396e-06
7.178796	6.88945e-06
7.162680	7.10108e-06
7.146565	7.31902e-06
7.130450	7.54345e-06
7.114335	7.77457e-06
7.098220	8.01255e-06
7.082104	8.25759e-06
7.065989	8.50991e-06
7.049874	8.76969e-06
7.033759	9.03715e-06
7.017644	9.31251e-06
7.001528	9.596e-06
6.985413	9.88783e-06
6.969298	1.01882e-05
6.953183	1.04975e-05
6.937068	1.08158e-05
6.920952	1.11434e-05
6.904837	1.14806e-05
6.888722	1.18277e-05
6.872607	1.21849e-05
6.856492	1.25525e-05
6.840376	1.29308e-05
6.824261	1.332e-05
6.808146	1.37206e-05
6.792031	1.41327e-05
6.775916	1.45567e-05
6.759801	1.4993e-05
6.743685	1.54419e-05
6.727570	1.59036e-05
6.711455	1.63786e-05
6.695340	1.68672e-05
6.679225	1.73698e-05
6.663109	1.78867e-05
6.646994	1.84184e-05
6.630879	1.89652e-05
6.614764	1.95275e-05
6.598649	2.01058e-05
6.582533	2.07004e-05
6.566418	2.13118e-05
6.550303	2.19405e-05
6.534188	2.25868e-05
6.518073	2.32513e-05
6.501957	2.39343e-05
6.485842	2.46365e-05
6.469727	2.53583e-05
6.453612	2.61001e-05
6.437497	2.68626e-05
6.421381	2.76461e-05
6.405266	2.84514e-05
6.389151	2.92788e-05
6.373036	3.0129e-05
6.356921	3.10026e-05
6.340806	3.19001e-05
6.324690	3.28221e-05
6.308575	3.37692e-05
6.292460	3.4742e-05
6.276345	3.57412e-05
6.260230	3.67675e-05
6.244114	3.78214e-05
6.227999	3.89036e-05
6.211884	4.00149e-05
6.195769	4.11558e-05
6.179654	4.23272e-05
6.163538	4.35297e-05
6.147423	4.47641e-05
6.131308	4.60311e-05
6.115193	4.73314e-05
6.099078	4.86659e-05
6.082962	5.00352e-05
6.066847	5.14403e-05
6.050732	5.28819e-05
6.034617	5.43608e-05
6.018502	5.58778e-05
6.002386	5.74339e-05
5.986271	5.90298e-05
5.970156	6.06664e-05
5.954041	6.23445e-05
5.937926	6.40652e-05
5.921810	6.58293e-05
5.905695	6.76376e-05
5.889580	6.94911e-05
5.873465	7.13907e-05
5.857350	7.33374e-05
5.841235	7.53321e-05
5.825119	7.73758e-05
5.809004	7.94694e-05
5.792889	8.16138e-05
5.776774	8.38101e-05
5.760659	8.60593e-05
5.744543	8.83623e-05
5.728428	9.07201e-05
5.712313	9.31336e-05
5.696198	9.5604e-05
5.680083	9.81321e-05
5.663967	0.000100719
5.647852	0.000103366
5.631737	0.000106073
5.615622	0.000108842
5.599507	0.000111674
5.583391	0.000114569
5.567276	0.00011753
5.551161	0.000120555
5.535046	0.000123647
5.518931	0.000126807
5.502815	0.000130035
5.486700	0.000133332
5.470585	0.000136699
5.454470	0.000140137
5.438355	0.000143647
5.422240	0.000147229
5.406124	0.000150885
5.390009	0.000154614
5.373894	0.000158418
5.357779	0.000162297
5.341664	0.000166252
5.325548	0.000170284
5.309433	0.000174392
5.293318	0.000178577
5.277203	0.00018284
5.261088	0.000187181
5.244972	0.0001916
5.228857	0.000196097
5.212742	0.000200672
5.196627	0.000205326
5.180512	0.000210057
5.164396	0.000214867
5.148281	0.000219753
5.132166	0.000224717
5.116051	0.000229758
5.099936	0.000234873
5.083820	0.000240064
5.067705	0.000245329
5.051590	0.000250666
5.035475	0.000256074
5.019360	0.000261553
5.003245	0.000267099
4.987129	0.000272712
4.971014	0.000278389
4.954899	0.000284128
4.938784	0.000289926
4.922669	0.000295781
4.906553	0.000301689
4.890438	0.000307647
4.874323	0.000313653
4.858208	0.000319701
4.842093	0.000325788
4.825977	0.000331909
4.809862	0.00033806
4.793747	0.000344235
4.777632	0.000350429
4.761517	0.000356635
4.745401	0.000362848
4.729286	0.000369061
4.713171	0.000375267
4.697056	0.000381458
4.680941	0.000387626
4.664825	0.000393762
4.648710	0.000399858
4.632595	0.000405904
4.616480	0.000411889
4.600365	0.000417804
4.584249	0.000423636
4.568134	0.000429374
4.552019	0.000435006
4.535904	0.000440519
4.519789	0.000445898
4.503674	0.000451129
4.487558	0.000456199
4.471443	0.00046109
4.455328	0.000465787
4.439213	0.000470274
4.423098	0.000474532
4.406982	0.000478544
4.390867	0.000482291
4.374752	0.000485755
4.358637	0.000488916
4.342522	0.000491756
4.326406	0.000494255
4.310291	0.000496395
4.294176	0.000498159
4.278061	0.00049953
4.261946	0.000500499
4.245830	0.000501059
&
```
