## Supplementary material for "All-at-once RNA folding with 3D motif prediction framed by evolutionary information": RF00244_mir-26.cacofold.helixcov

```
# RMs = 1 L = 83

# RM_HELIX NESTED 1-33 51-83, nbp = 33 nbp_cov = 0
# pvals: 0.615741,0.341744,0.779985,0.743194,0.457855,0.756019,0.510201,0.444707,0.283765,0.706389,0.462731,0.413765,0.427114,0.418009,0.418009,0.418009,0.418009,0.418009,0.418009,0.413765,0.485679,0.47142,0.545108,0.413765,0.418009,0.582793,0.409892,0.418009,0.418009,0.418009,0.418009,0.418009,0.440355
# aggregated NONE
NESTED  <<<<<<<<<<<<<<<<<<<<<<<<<<<<<<<<<_______________>>>>>>>>>>>>>>>>>>>>>>>>>>>>>>>>>
        :::::::::::::::::::::::::::::::::::::::::::::::::::::::::::::::::::::::::::::::::
```
