## Supplementary material for "All-at-once RNA folding with 3D motif prediction framed by evolutionary information": RF00244_mir-26.power

```
# Power analysis of given structure 
#
# Powertype = SINGLE SUBSTITUTIONS
# covary  left_pos      right_pos    substitutions      power
#----------------------------------------------------------------
          2		82		24		0.66
          3		81		17		0.52
          4		80		29		0.73
          5		79		36		0.79
          7		77		3		0.02
          8		76		11		0.35
          9		75		47		0.85
          10		74		44		0.84
          11		73		31		0.75
          12		72		33		0.77
          14		70		0		0.00
          15		69		0		0.00
          16		68		0		0.00
          17		67		0		0.00
          18		66		2		0.00
          19		65		3		0.02
          20		64		3		0.02
          21		63		18		0.55
          22		62		22		0.63
          24		60		10		0.32
          25		59		0		0.00
          26		58		10		0.32
          27		57		1		0.00
          28		56		17		0.52
          29		55		0		0.00
          30		54		0		0.00
          31		53		0		0.00
          32		52		10		0.32
          33		51		13		0.42
#
# BPAIRS 29
# avg substitutions per BP  13.2
# BPAIRS expected to covary 9.4 +/- 1.8
# BPAIRS observed to covary 0
#
```
