## Supplementary material for "All-at-once RNA folding with 3D motif prediction framed by evolutionary information": RF00244_mir-26.surv

```
1.850000	0.0344828
0.950000	0.0689655
0.050000	0.103448
0.000000	0.206897
-0.050000	0.62069
-0.300000	0.655172
-0.350000	0.689655
-0.500000	0.724138
-0.550000	0.758621
-0.650000	0.793103
-0.800000	0.827586
-1.050000	0.862069
-1.750000	0.896552
-2.950000	0.931034
-3.350000	0.965517
-3.800000	1
&
16.600000	0.000311429
14.550000	0.000622859
14.150000	0.000934288
12.400000	0.00124572
12.250000	0.00155715
12.150000	0.00186858
12.050000	0.00218001
11.250000	0.00249144
11.200000	0.00280287
10.900000	0.00311429
10.750000	0.00342572
10.250000	0.00373715
10.150000	0.00404858
9.550000	0.00436001
9.450000	0.00467144
9.400000	0.00498287
9.200000	0.0052943
9.100000	0.00560573
9.000000	0.00591716
8.850000	0.00622859
8.450000	0.00654002
8.350000	0.00685145
8.300000	0.00716288
8.250000	0.00778574
8.100000	0.00809717
8.050000	0.0084086
7.650000	0.00872002
7.350000	0.00903145
7.300000	0.00996574
7.200000	0.0105886
7.150000	0.0109
7.000000	0.0112115
6.850000	0.0115229
6.800000	0.0118343
6.700000	0.0127686
6.650000	0.0133915
6.600000	0.0137029
6.550000	0.0140143
6.500000	0.0143258
6.350000	0.0146372
6.300000	0.0149486
6.250000	0.01526
6.150000	0.0155715
6.100000	0.0158829
6.000000	0.0161943
5.950000	0.0168172
5.900000	0.0177515
5.850000	0.0186858
5.800000	0.0189972
5.750000	0.0196201
5.650000	0.0202429
5.600000	0.0208658
5.550000	0.0211772
5.500000	0.0218001
5.450000	0.0221115
5.350000	0.0236686
5.300000	0.0239801
5.250000	0.0242915
5.200000	0.0246029
5.150000	0.0258486
5.100000	0.0261601
5.050000	0.0267829
4.950000	0.0280287
4.900000	0.0289629
4.850000	0.0295858
4.800000	0.0298972
4.750000	0.0302087
4.700000	0.0305201
4.650000	0.0311429
4.600000	0.0314544
4.500000	0.0317658
4.450000	0.0327001
4.400000	0.0330115
4.350000	0.0342572
4.300000	0.0351915
4.250000	0.0364372
4.200000	0.0370601
4.150000	0.0383058
4.100000	0.0386173
4.050000	0.0389287
3.950000	0.0401744
3.900000	0.042043
3.800000	0.0426658
3.750000	0.0436001
3.700000	0.0448458
3.650000	0.0454687
3.600000	0.0476487
3.550000	0.048583
3.500000	0.0498287
3.450000	0.0516973
3.400000	0.052943
3.350000	0.0545002
3.300000	0.0548116
3.250000	0.055123
3.200000	0.0557459
3.150000	0.0566802
3.100000	0.057303
3.050000	0.0579259
3.000000	0.0591716
2.950000	0.0601059
2.900000	0.0619745
2.850000	0.0644659
2.800000	0.0657116
2.750000	0.0666459
2.700000	0.0669573
2.650000	0.0688259
2.600000	0.0703831
2.550000	0.0710059
2.500000	0.0728745
2.450000	0.0744316
2.400000	0.0766116
2.350000	0.0775459
2.300000	0.0797259
2.250000	0.0825288
2.200000	0.0837745
2.150000	0.0853317
2.100000	0.0865774
2.050000	0.0893803
2.000000	0.0915603
1.950000	0.092806
1.900000	0.0946746
1.850000	0.0965431
1.800000	0.0987231
1.750000	0.0999689
1.700000	0.103706
1.650000	0.105575
1.600000	0.107443
1.550000	0.108689
1.500000	0.110557
1.450000	0.112426
1.400000	0.114295
1.350000	0.116786
1.300000	0.118343
1.250000	0.121769
1.200000	0.125195
1.150000	0.127686
1.100000	0.12862
1.050000	0.132358
1.000000	0.134849
0.950000	0.136406
0.900000	0.140766
0.850000	0.14388
0.800000	0.145749
0.750000	0.14824
0.700000	0.151043
0.650000	0.153535
0.600000	0.157583
0.550000	0.161632
0.500000	0.165992
0.450000	0.169729
0.400000	0.172843
0.350000	0.176581
0.300000	0.180318
0.250000	0.183743
0.200000	0.190283
0.150000	0.199626
0.100000	0.213641
0.050000	0.256306
0.000000	0.354718
-0.050000	0.679539
-0.100000	0.721893
-0.150000	0.726254
-0.200000	0.730614
-0.250000	0.734039
-0.300000	0.739645
-0.350000	0.749299
-0.400000	0.754594
-0.450000	0.759888
-0.500000	0.768296
-0.550000	0.773591
-0.600000	0.779819
-0.650000	0.786359
-0.700000	0.793211
-0.750000	0.800062
-0.800000	0.805045
-0.850000	0.811585
-0.900000	0.816879
-0.950000	0.824354
-1.000000	0.831828
-1.050000	0.838057
-1.100000	0.843351
-1.150000	0.847088
-1.200000	0.853005
-1.250000	0.8583
-1.300000	0.862348
-1.350000	0.868888
-1.400000	0.87356
-1.450000	0.876674
-1.500000	0.88228
-1.550000	0.886017
-1.600000	0.889754
-1.650000	0.891934
-1.700000	0.893491
-1.750000	0.89754
-1.800000	0.900965
-1.850000	0.90408
-1.900000	0.905637
-1.950000	0.908751
-2.000000	0.911865
-2.050000	0.914045
-2.100000	0.916225
-2.150000	0.918405
-2.200000	0.920585
-2.250000	0.922454
-2.300000	0.926191
-2.350000	0.92806
-2.400000	0.932108
-2.450000	0.933977
-2.500000	0.936468
-2.550000	0.937403
-2.600000	0.938337
-2.650000	0.939583
-2.700000	0.940828
-2.750000	0.942386
-2.800000	0.944254
-2.850000	0.946434
-2.900000	0.948926
-2.950000	0.950794
-3.000000	0.952974
-3.050000	0.955154
-3.100000	0.957646
-3.150000	0.959203
-3.200000	0.960137
-3.250000	0.961383
-3.300000	0.963251
-3.350000	0.964186
-3.400000	0.96512
-3.450000	0.967611
-3.500000	0.968234
-3.550000	0.970414
-3.600000	0.971037
-3.650000	0.972594
-3.700000	0.974151
-3.750000	0.97602
-3.800000	0.976331
-3.850000	0.976954
-3.900000	0.978511
-3.950000	0.979134
-4.000000	0.979757
-4.050000	0.980069
-4.100000	0.981626
-4.150000	0.982871
-4.200000	0.983806
-4.250000	0.98474
-4.300000	0.985363
-4.350000	0.986609
-4.400000	0.987231
-4.450000	0.988166
-4.500000	0.988477
-4.600000	0.989411
-4.750000	0.990034
-4.800000	0.990657
-4.850000	0.99128
-4.900000	0.991591
-5.000000	0.991903
-5.050000	0.992837
-5.200000	0.993149
-5.300000	0.993771
-5.350000	0.994706
-5.450000	0.995329
-5.500000	0.99564
-5.600000	0.996263
-5.700000	0.996574
-5.750000	0.996886
-6.000000	0.997197
-6.100000	0.997509
-6.750000	0.998131
-7.050000	0.998443
-7.250000	0.998754
-7.500000	0.999066
-7.550000	0.999377
-7.950000	0.999689
-9.100000	1
&
50.600000	1.54321e-05
50.100000	3.08642e-05
49.750000	4.62963e-05
45.450000	7.71605e-05
43.850000	9.25926e-05
43.700000	0.000108025
43.350000	0.000123457
43.300000	0.000138889
43.100000	0.000154321
40.800000	0.000169753
40.600000	0.000185185
40.350000	0.000200617
39.650000	0.000216049
39.450000	0.000231481
39.100000	0.000246914
38.800000	0.000262346
38.750000	0.000277778
38.550000	0.00029321
38.350000	0.000324074
38.250000	0.000339506
38.100000	0.000354938
37.700000	0.00037037
37.200000	0.000385802
37.050000	0.000401235
36.650000	0.000416667
36.550000	0.000432099
36.500000	0.000447531
36.450000	0.000462963
36.350000	0.000478395
36.300000	0.000493827
35.850000	0.000509259
35.750000	0.000524691
35.700000	0.000555556
35.200000	0.00058642
35.100000	0.000617284
35.050000	0.000648148
34.850000	0.00066358
34.400000	0.000694444
34.350000	0.000725309
34.250000	0.000740741
34.200000	0.000756173
34.000000	0.000787037
33.950000	0.000817901
33.650000	0.000833333
33.300000	0.000848765
33.250000	0.000864198
33.100000	0.000895062
33.050000	0.000910494
32.950000	0.00095679
32.850000	0.000987654
32.800000	0.00101852
32.700000	0.00103395
32.300000	0.00104938
32.200000	0.00106481
32.000000	0.00108025
31.900000	0.00109568
31.750000	0.00111111
31.700000	0.00112654
31.650000	0.00115741
31.300000	0.00117284
31.200000	0.00118827
31.150000	0.0012037
31.100000	0.00123457
31.000000	0.00126543
30.900000	0.00128086
30.800000	0.0012963
30.600000	0.00134259
30.450000	0.00135802
30.400000	0.00137346
30.350000	0.00140432
30.250000	0.00141975
30.200000	0.00143519
30.100000	0.00145062
30.050000	0.00146605
29.950000	0.00148148
29.850000	0.00149691
29.800000	0.00152778
29.600000	0.00155864
29.550000	0.00157407
29.450000	0.00158951
29.400000	0.00160494
29.350000	0.0016358
29.250000	0.00165123
29.200000	0.00166667
29.100000	0.0016821
28.900000	0.00169753
28.850000	0.00171296
28.800000	0.0017284
28.750000	0.00177469
28.650000	0.00180556
28.600000	0.00182099
28.550000	0.00183642
28.400000	0.00185185
28.350000	0.00186728
28.300000	0.00191358
28.200000	0.00194444
28.100000	0.00197531
28.000000	0.0020216
27.950000	0.00203704
27.900000	0.00209877
27.850000	0.00212963
27.800000	0.00217593
27.750000	0.00219136
27.600000	0.00220679
27.500000	0.00222222
27.450000	0.00225309
27.400000	0.00228395
27.300000	0.00229938
27.250000	0.00231481
27.200000	0.00234568
27.150000	0.00236111
27.100000	0.00237654
27.050000	0.00240741
27.000000	0.00242284
26.950000	0.00243827
26.800000	0.0024537
26.750000	0.00251543
26.700000	0.00253086
26.650000	0.00256173
26.550000	0.00259259
26.500000	0.00260802
26.450000	0.00263889
26.400000	0.00266975
26.350000	0.00270062
26.300000	0.00271605
26.250000	0.00274691
26.200000	0.00279321
26.050000	0.00282407
25.950000	0.0028858
25.900000	0.00290123
25.850000	0.0029321
25.800000	0.0029784
25.750000	0.00299383
25.700000	0.00304012
25.550000	0.00310185
25.500000	0.00313272
25.450000	0.00316358
25.400000	0.00320988
25.300000	0.00324074
25.250000	0.00325617
25.200000	0.0032716
25.150000	0.00328704
25.100000	0.00337963
25.050000	0.00339506
25.000000	0.00345679
24.950000	0.00347222
24.900000	0.00350309
24.850000	0.00351852
24.800000	0.00354938
24.700000	0.00358025
24.650000	0.00361111
24.600000	0.00362654
24.550000	0.00364198
24.500000	0.00365741
24.450000	0.00368827
24.400000	0.00373457
24.350000	0.00375
24.300000	0.00378086
24.250000	0.00384259
24.200000	0.00390432
24.150000	0.00395062
24.100000	0.00398148
24.050000	0.00402778
24.000000	0.00408951
23.950000	0.00412037
23.900000	0.00419753
23.850000	0.0042284
23.800000	0.00425926
23.750000	0.00429012
23.700000	0.00430556
23.650000	0.00433642
23.600000	0.00439815
23.550000	0.00441358
23.500000	0.00447531
23.450000	0.00455247
23.400000	0.00462963
23.350000	0.00466049
23.300000	0.00469136
23.250000	0.00472222
23.200000	0.00473765
23.150000	0.00481481
23.100000	0.00486111
23.050000	0.00489198
23.000000	0.00492284
22.950000	0.00496914
22.900000	0.005
22.850000	0.00503086
22.800000	0.00513889
22.750000	0.00516975
22.700000	0.00521605
22.650000	0.00526235
22.600000	0.00530864
22.550000	0.00535494
22.500000	0.00544753
22.450000	0.00555556
22.400000	0.00560185
22.350000	0.00561728
22.300000	0.00569444
22.250000	0.00574074
22.200000	0.00580247
22.150000	0.00591049
22.050000	0.00598765
22.000000	0.00603395
21.950000	0.00609568
21.900000	0.00617284
21.850000	0.0062963
21.800000	0.00637346
21.750000	0.00640432
21.700000	0.00645062
21.600000	0.00652778
21.550000	0.00657407
21.500000	0.0066358
21.450000	0.0066821
21.400000	0.00674383
21.350000	0.00675926
21.300000	0.00686728
21.250000	0.00695988
21.200000	0.00703704
21.150000	0.00714506
21.100000	0.00720679
21.050000	0.00725309
21.000000	0.00733025
20.950000	0.00739198
20.900000	0.0074537
20.850000	0.00753086
20.800000	0.00760802
20.750000	0.00768519
20.700000	0.00773148
20.650000	0.00777778
20.600000	0.00780864
20.550000	0.00783951
20.500000	0.0078858
20.450000	0.0079784
20.400000	0.00805556
20.350000	0.00808642
20.300000	0.00811728
20.250000	0.00817901
20.200000	0.00822531
20.150000	0.0082716
20.100000	0.00834877
20.050000	0.00847222
20.000000	0.00851852
19.950000	0.00858025
19.900000	0.00862654
19.850000	0.00867284
19.800000	0.00875
19.750000	0.00884259
19.700000	0.00888889
19.650000	0.00904321
19.600000	0.0091358
19.550000	0.00919753
19.500000	0.00927469
19.450000	0.00936728
19.400000	0.00944444
19.350000	0.00950617
19.300000	0.0096142
19.250000	0.00967593
19.200000	0.00976852
19.150000	0.00987654
19.100000	0.00992284
19.050000	0.01
18.950000	0.0100772
18.900000	0.0101698
18.850000	0.0102932
18.800000	0.0104938
18.750000	0.0105864
18.700000	0.0106636
18.650000	0.010787
18.600000	0.0108488
18.550000	0.0109414
18.500000	0.0110185
18.450000	0.0111265
18.400000	0.0112346
18.350000	0.011358
18.300000	0.011466
18.250000	0.0116358
18.200000	0.0117438
18.150000	0.0118981
18.100000	0.0119599
18.050000	0.0121142
18.000000	0.0122222
17.950000	0.0122994
17.900000	0.0124074
17.850000	0.0124691
17.800000	0.0125926
17.750000	0.0126698
17.700000	0.0127778
17.650000	0.0129321
17.600000	0.0130401
17.550000	0.0131944
17.500000	0.0132562
17.450000	0.0133642
17.400000	0.0134568
17.350000	0.0136111
17.300000	0.0137654
17.250000	0.013858
17.200000	0.0139506
17.150000	0.0140895
17.100000	0.0142438
17.050000	0.0143827
17.000000	0.0145525
16.950000	0.0147068
16.900000	0.0149537
16.850000	0.0150926
16.800000	0.0152006
16.750000	0.0153241
16.700000	0.015463
16.650000	0.0155401
16.600000	0.015679
16.550000	0.015787
16.500000	0.0159414
16.450000	0.016034
16.400000	0.0161574
16.350000	0.0162809
16.300000	0.0164506
16.250000	0.0165586
16.200000	0.0166358
16.150000	0.0167747
16.100000	0.0168981
16.050000	0.0170216
16.000000	0.0171451
15.950000	0.0172994
15.900000	0.0175463
15.850000	0.0176698
15.800000	0.0178549
15.750000	0.0180093
15.700000	0.018287
15.650000	0.0183796
15.600000	0.018534
15.550000	0.0186883
15.500000	0.0189352
15.450000	0.0190741
15.400000	0.0192901
15.350000	0.0194599
15.300000	0.0196451
15.250000	0.019784
15.200000	0.0199228
15.150000	0.0200617
15.100000	0.0203241
15.050000	0.020463
15.000000	0.020571
14.950000	0.0207407
14.900000	0.0209414
14.850000	0.0211883
14.800000	0.0213735
14.750000	0.0215741
14.700000	0.0216975
14.650000	0.0219136
14.600000	0.0221605
14.550000	0.0222994
14.500000	0.0224537
14.450000	0.0226852
14.400000	0.0230247
14.350000	0.0232562
14.300000	0.0235185
14.250000	0.0237654
14.200000	0.0239352
14.150000	0.0242284
14.100000	0.0244136
14.050000	0.0245988
14.000000	0.0248611
13.950000	0.0251235
13.900000	0.0252932
13.850000	0.0253704
13.800000	0.0256327
13.750000	0.0259259
13.700000	0.0261728
13.650000	0.0263426
13.600000	0.0265741
13.550000	0.0268827
13.500000	0.0271142
13.450000	0.0274228
13.400000	0.0277006
13.350000	0.0279167
13.300000	0.0282407
13.250000	0.0286111
13.200000	0.0288426
13.150000	0.0291512
13.100000	0.0293673
13.050000	0.0296142
13.000000	0.0299846
12.950000	0.030216
12.900000	0.0305401
12.850000	0.030787
12.800000	0.0310494
12.750000	0.0314198
12.700000	0.0316667
12.650000	0.0319136
12.600000	0.0321759
12.550000	0.0325617
12.500000	0.0328858
12.450000	0.0332407
12.400000	0.0335031
12.350000	0.0337963
12.300000	0.0341204
12.250000	0.0344907
12.200000	0.0347685
12.150000	0.0352006
12.100000	0.0356327
12.050000	0.0358796
12.000000	0.0362654
11.950000	0.0366975
11.900000	0.037037
11.850000	0.0374074
11.800000	0.037716
11.750000	0.0379938
11.700000	0.0382716
11.650000	0.0386574
11.600000	0.0388735
11.550000	0.0392284
11.500000	0.0398302
11.450000	0.0402778
11.400000	0.0406327
11.350000	0.0410802
11.300000	0.0413117
11.250000	0.041713
11.200000	0.0421914
11.150000	0.0427006
11.100000	0.0431019
11.050000	0.043534
11.000000	0.043966
10.950000	0.0443981
10.900000	0.0449228
10.850000	0.0452778
10.800000	0.045787
10.750000	0.0462654
10.700000	0.0466975
10.650000	0.0472531
10.600000	0.0476852
10.550000	0.0481481
10.500000	0.0485494
10.450000	0.0491512
10.400000	0.0496296
10.350000	0.0501852
10.300000	0.050679
10.250000	0.0510802
10.200000	0.0515278
10.150000	0.0522994
10.100000	0.0528086
10.050000	0.0533025
10.000000	0.0539815
9.950000	0.0545988
9.900000	0.0550772
9.850000	0.0555864
9.800000	0.0560648
9.750000	0.0564815
9.700000	0.0570216
9.650000	0.0575772
9.600000	0.0581481
9.550000	0.05875
9.500000	0.0592901
9.450000	0.059892
9.400000	0.0604012
9.350000	0.0609568
9.300000	0.0615741
9.250000	0.0623611
9.200000	0.0629938
9.150000	0.0636265
9.100000	0.0641975
9.050000	0.0649846
9.000000	0.0655247
8.950000	0.0662191
8.900000	0.0668673
8.850000	0.0675309
8.800000	0.0682407
8.750000	0.0688117
8.700000	0.0695216
8.650000	0.0702469
8.600000	0.0708642
8.550000	0.0715123
8.500000	0.0723148
8.450000	0.0731944
8.400000	0.073858
8.350000	0.0746759
8.300000	0.075463
8.250000	0.0762037
8.200000	0.0769136
8.150000	0.0776698
8.100000	0.0785185
8.050000	0.0794136
8.000000	0.0803549
7.950000	0.0810648
7.900000	0.0819444
7.850000	0.0827315
7.800000	0.083534
7.750000	0.084213
7.700000	0.0851698
7.650000	0.0859722
7.600000	0.0870062
7.550000	0.0880401
7.500000	0.0888889
7.450000	0.0900309
7.400000	0.0911883
7.350000	0.0920525
7.300000	0.093071
7.250000	0.0939969
7.200000	0.0950926
7.150000	0.096034
7.100000	0.097037
7.050000	0.0978086
7.000000	0.0987191
6.950000	0.0997377
6.900000	0.100864
6.850000	0.101944
6.800000	0.103056
6.750000	0.10392
6.700000	0.104923
6.650000	0.106235
6.600000	0.107361
6.550000	0.108472
6.500000	0.109475
6.450000	0.110571
6.400000	0.111543
6.350000	0.11267
6.300000	0.113889
6.250000	0.114923
6.200000	0.115941
6.150000	0.116914
6.100000	0.118148
6.050000	0.119475
6.000000	0.120741
5.950000	0.121867
5.900000	0.122994
5.850000	0.124306
5.800000	0.125586
5.750000	0.126713
5.700000	0.128071
5.650000	0.129352
5.600000	0.130787
5.550000	0.13233
5.500000	0.133657
5.450000	0.134954
5.400000	0.136404
5.350000	0.137978
5.300000	0.139352
5.250000	0.141003
5.200000	0.142299
5.150000	0.143688
5.100000	0.145231
5.050000	0.146944
5.000000	0.148441
4.950000	0.150324
4.900000	0.151836
4.850000	0.153225
4.800000	0.154861
4.750000	0.156389
4.700000	0.157762
4.650000	0.159444
4.600000	0.160972
4.550000	0.162608
4.500000	0.164012
4.450000	0.165679
4.400000	0.167253
4.350000	0.169444
4.300000	0.171173
4.250000	0.17304
4.200000	0.174846
4.150000	0.17679
4.100000	0.178719
4.050000	0.180602
4.000000	0.182546
3.950000	0.184614
3.900000	0.18659
3.850000	0.188457
3.800000	0.190525
3.750000	0.19233
3.700000	0.194414
3.650000	0.196636
3.600000	0.198642
3.550000	0.200617
3.500000	0.202593
3.450000	0.204552
3.400000	0.206713
3.350000	0.208796
3.300000	0.211003
3.250000	0.213333
3.200000	0.215586
3.150000	0.217515
3.100000	0.220077
3.050000	0.222238
3.000000	0.224336
2.950000	0.226728
2.900000	0.229213
2.850000	0.231543
2.800000	0.233781
2.750000	0.236142
2.700000	0.238642
2.650000	0.240926
2.600000	0.243549
2.550000	0.246343
2.500000	0.249213
2.450000	0.251898
2.400000	0.254676
2.350000	0.25733
2.300000	0.260062
2.250000	0.262654
2.200000	0.265432
2.150000	0.26787
2.100000	0.270648
2.050000	0.273025
2.000000	0.275802
1.950000	0.278565
1.900000	0.28091
1.850000	0.283765
1.800000	0.286775
1.750000	0.289691
1.700000	0.292546
1.650000	0.295448
1.600000	0.298565
1.550000	0.301605
1.500000	0.304769
1.450000	0.307932
1.400000	0.311096
1.350000	0.314228
1.300000	0.317716
1.250000	0.321204
1.200000	0.32466
1.150000	0.327824
1.100000	0.330972
1.050000	0.334522
1.000000	0.338071
0.950000	0.341744
0.900000	0.345123
0.850000	0.34841
0.800000	0.351806
0.750000	0.355571
0.700000	0.359198
0.650000	0.362963
0.600000	0.367052
0.550000	0.370926
0.500000	0.374552
0.450000	0.378333
0.400000	0.382145
0.350000	0.385787
0.300000	0.38929
0.250000	0.393364
0.200000	0.397315
0.150000	0.401667
0.100000	0.406019
0.050000	0.409892
0.000000	0.413765
-0.050000	0.418009
-0.100000	0.422485
-0.150000	0.427114
-0.200000	0.43159
-0.250000	0.435787
-0.300000	0.440355
-0.350000	0.444707
-0.400000	0.449414
-0.450000	0.453472
-0.500000	0.457855
-0.550000	0.462731
-0.600000	0.467099
-0.650000	0.47142
-0.700000	0.476049
-0.750000	0.480941
-0.800000	0.485679
-0.850000	0.490586
-0.900000	0.495617
-0.950000	0.500509
-1.000000	0.505586
-1.050000	0.510201
-1.100000	0.514784
-1.150000	0.51963
-1.200000	0.524707
-1.250000	0.529769
-1.300000	0.534769
-1.350000	0.54
-1.400000	0.545108
-1.450000	0.550787
-1.500000	0.556759
-1.550000	0.561497
-1.600000	0.566512
-1.650000	0.57142
-1.700000	0.576914
-1.750000	0.582793
-1.800000	0.588457
-1.850000	0.593503
-1.900000	0.598873
-1.950000	0.604676
-2.000000	0.610355
-2.050000	0.615741
-2.100000	0.620694
-2.150000	0.625694
-2.200000	0.630818
-2.250000	0.63625
-2.300000	0.641728
-2.350000	0.646852
-2.400000	0.652052
-2.450000	0.657006
-2.500000	0.662176
-2.550000	0.667052
-2.600000	0.671914
-2.650000	0.677006
-2.700000	0.682037
-2.750000	0.686698
-2.800000	0.69179
-2.850000	0.696883
-2.900000	0.701713
-2.950000	0.706389
-3.000000	0.711157
-3.050000	0.715818
-3.100000	0.720448
-3.150000	0.724769
-3.200000	0.729151
-3.250000	0.733843
-3.300000	0.738426
-3.350000	0.743194
-3.400000	0.747099
-3.450000	0.751497
-3.500000	0.756019
-3.550000	0.759753
-3.600000	0.764228
-3.650000	0.767855
-3.700000	0.772068
-3.750000	0.775617
-3.800000	0.779985
-3.850000	0.78392
-3.900000	0.787963
-3.950000	0.791682
-4.000000	0.795262
-4.050000	0.799321
-4.100000	0.802654
-4.150000	0.806188
-4.200000	0.809645
-4.250000	0.81338
-4.300000	0.817099
-4.350000	0.820602
-4.400000	0.823981
-4.450000	0.827392
-4.500000	0.830463
-4.550000	0.833457
-4.600000	0.836636
-4.650000	0.840031
-4.700000	0.842809
-4.750000	0.846049
-4.800000	0.848997
-4.850000	0.851698
-4.900000	0.854614
-4.950000	0.857917
-5.000000	0.860725
-5.050000	0.863318
-5.100000	0.86625
-5.150000	0.868611
-5.200000	0.871435
-5.250000	0.874074
-5.300000	0.876497
-5.350000	0.879012
-5.400000	0.881698
-5.450000	0.884444
-5.500000	0.886528
-5.550000	0.889074
-5.600000	0.891775
-5.650000	0.893873
-5.700000	0.896142
-5.750000	0.898333
-5.800000	0.900448
-5.850000	0.902315
-5.900000	0.90412
-5.950000	0.905818
-6.000000	0.907855
-6.050000	0.910031
-6.100000	0.911944
-6.150000	0.914182
-6.200000	0.916049
-6.250000	0.918009
-6.300000	0.92
-6.350000	0.921867
-6.400000	0.923441
-6.450000	0.92554
-6.500000	0.92713
-6.550000	0.928765
-6.600000	0.930123
-6.650000	0.931759
-6.700000	0.933333
-6.750000	0.934815
-6.800000	0.936188
-6.850000	0.93767
-6.900000	0.939198
-6.950000	0.940648
-7.000000	0.941975
-7.050000	0.943395
-7.100000	0.94463
-7.150000	0.945926
-7.200000	0.947207
-7.250000	0.948642
-7.300000	0.949969
-7.350000	0.951265
-7.400000	0.95233
-7.450000	0.953395
-7.500000	0.95446
-7.550000	0.955633
-7.600000	0.956481
-7.650000	0.957469
-7.700000	0.958488
-7.750000	0.959583
-7.800000	0.960664
-7.850000	0.961574
-7.900000	0.962562
-7.950000	0.963441
-8.000000	0.96446
-8.050000	0.965231
-8.100000	0.965833
-8.150000	0.966636
-8.200000	0.967639
-8.250000	0.968302
-8.300000	0.969105
-8.350000	0.969969
-8.400000	0.970633
-8.450000	0.97125
-8.500000	0.972006
-8.550000	0.972716
-8.600000	0.973488
-8.650000	0.97429
-8.700000	0.975077
-8.750000	0.975741
-8.800000	0.976265
-8.850000	0.976898
-8.900000	0.977654
-8.950000	0.978349
-9.000000	0.979012
-9.050000	0.979707
-9.100000	0.980216
-9.150000	0.980586
-9.200000	0.980972
-9.250000	0.981574
-9.300000	0.982022
-9.350000	0.982531
-9.400000	0.982809
-9.450000	0.983194
-9.500000	0.983611
-9.550000	0.98392
-9.600000	0.984352
-9.650000	0.984722
-9.700000	0.985154
-9.750000	0.985664
-9.800000	0.986034
-9.850000	0.986389
-9.900000	0.986759
-9.950000	1
&
111.650000	1.11774e-12
111.600000	1.13312e-12
111.550000	1.14871e-12
111.500000	1.16451e-12
111.450000	1.18053e-12
111.400000	1.19677e-12
111.350000	1.21323e-12
111.300000	1.22992e-12
111.250000	1.24684e-12
111.200000	1.26399e-12
111.150000	1.28138e-12
111.100000	1.299e-12
111.050000	1.31687e-12
111.000000	1.33499e-12
110.950000	1.35335e-12
110.900000	1.37197e-12
110.850000	1.39084e-12
110.800000	1.40997e-12
110.750000	1.42936e-12
110.700000	1.44902e-12
110.650000	1.46895e-12
110.600000	1.48916e-12
110.550000	1.50964e-12
110.500000	1.5304e-12
110.450000	1.55145e-12
110.400000	1.57279e-12
110.350000	1.59442e-12
110.300000	1.61635e-12
110.250000	1.63858e-12
110.200000	1.66112e-12
110.150000	1.68396e-12
110.100000	1.70712e-12
110.050000	1.7306e-12
110.000000	1.7544e-12
109.950000	1.77853e-12
109.900000	1.80299e-12
109.850000	1.82779e-12
109.800000	1.85292e-12
109.750000	1.8784e-12
109.700000	1.90423e-12
109.650000	1.93042e-12
109.600000	1.95697e-12
109.550000	1.98388e-12
109.500000	2.01116e-12
109.450000	2.03882e-12
109.400000	2.06685e-12
109.350000	2.09527e-12
109.300000	2.12409e-12
109.250000	2.15329e-12
109.200000	2.1829e-12
109.150000	2.21292e-12
109.100000	2.24335e-12
109.050000	2.27419e-12
109.000000	2.30547e-12
108.950000	2.33717e-12
108.900000	2.3693e-12
108.850000	2.40188e-12
108.800000	2.4349e-12
108.750000	2.46838e-12
108.700000	2.50232e-12
108.650000	2.53672e-12
108.600000	2.5716e-12
108.550000	2.60696e-12
108.500000	2.6428e-12
108.450000	2.67914e-12
108.400000	2.71597e-12
108.350000	2.75331e-12
108.300000	2.79116e-12
108.250000	2.82954e-12
108.200000	2.86844e-12
108.150000	2.90787e-12
108.100000	2.94785e-12
108.050000	2.98837e-12
108.000000	3.02945e-12
107.950000	3.0711e-12
107.900000	3.11332e-12
107.850000	3.15612e-12
107.800000	3.1995e-12
107.750000	3.24349e-12
107.700000	3.28807e-12
107.650000	3.33327e-12
107.600000	3.37909e-12
107.550000	3.42554e-12
107.500000	3.47263e-12
107.450000	3.52036e-12
107.400000	3.56875e-12
107.350000	3.61781e-12
107.300000	3.66753e-12
107.250000	3.71794e-12
107.200000	3.76905e-12
107.150000	3.82085e-12
107.100000	3.87337e-12
107.050000	3.92661e-12
107.000000	3.98058e-12
106.950000	4.03529e-12
106.900000	4.09075e-12
106.850000	4.14697e-12
106.800000	4.20397e-12
106.750000	4.26175e-12
106.700000	4.32032e-12
106.650000	4.37969e-12
106.600000	4.43989e-12
106.550000	4.5009e-12
106.500000	4.56276e-12
106.450000	4.62547e-12
106.400000	4.68903e-12
106.350000	4.75347e-12
106.300000	4.8188e-12
106.250000	4.88502e-12
106.200000	4.95215e-12
106.150000	5.0202e-12
106.100000	5.08919e-12
106.050000	5.15912e-12
106.000000	5.23001e-12
105.950000	5.30188e-12
105.900000	5.37474e-12
105.850000	5.44859e-12
105.800000	5.52346e-12
105.750000	5.59936e-12
105.700000	5.6763e-12
105.650000	5.75429e-12
105.600000	5.83336e-12
105.550000	5.91351e-12
105.500000	5.99476e-12
105.450000	6.07713e-12
105.400000	6.16063e-12
105.350000	6.24527e-12
105.300000	6.33108e-12
105.250000	6.41806e-12
105.200000	6.50624e-12
105.150000	6.59563e-12
105.100000	6.68625e-12
105.050000	6.77811e-12
105.000000	6.87123e-12
104.950000	6.96563e-12
104.900000	7.06132e-12
104.850000	7.15833e-12
104.800000	7.25667e-12
104.750000	7.35636e-12
104.700000	7.45742e-12
104.650000	7.55987e-12
104.600000	7.66372e-12
104.550000	7.769e-12
104.500000	7.87572e-12
104.450000	7.98391e-12
104.400000	8.09358e-12
104.350000	8.20476e-12
104.300000	8.31746e-12
104.250000	8.43171e-12
104.200000	8.54753e-12
104.150000	8.66494e-12
104.100000	8.78396e-12
104.050000	8.90461e-12
104.000000	9.02692e-12
103.950000	9.15091e-12
103.900000	9.27659e-12
103.850000	9.40401e-12
103.800000	9.53317e-12
103.750000	9.66411e-12
103.700000	9.79684e-12
103.650000	9.93139e-12
103.600000	1.00678e-11
103.550000	1.02061e-11
103.500000	1.03462e-11
103.450000	1.04883e-11
103.400000	1.06324e-11
103.350000	1.07784e-11
103.300000	1.09264e-11
103.250000	1.10765e-11
103.200000	1.12286e-11
103.150000	1.13828e-11
103.100000	1.15391e-11
103.050000	1.16975e-11
103.000000	1.18582e-11
102.950000	1.2021e-11
102.900000	1.21861e-11
102.850000	1.23534e-11
102.800000	1.25231e-11
102.750000	1.2695e-11
102.700000	1.28693e-11
102.650000	1.3046e-11
102.600000	1.32252e-11
102.550000	1.34068e-11
102.500000	1.35909e-11
102.450000	1.37775e-11
102.400000	1.39666e-11
102.350000	1.41584e-11
102.300000	1.43528e-11
102.250000	1.45498e-11
102.200000	1.47496e-11
102.150000	1.49521e-11
102.100000	1.51574e-11
102.050000	1.53655e-11
102.000000	1.55765e-11
101.950000	1.57903e-11
101.900000	1.60071e-11
101.850000	1.62268e-11
101.800000	1.64496e-11
101.750000	1.66754e-11
101.700000	1.69043e-11
101.650000	1.71364e-11
101.600000	1.73716e-11
101.550000	1.76101e-11
101.500000	1.78518e-11
101.450000	1.80969e-11
101.400000	1.83453e-11
101.350000	1.85971e-11
101.300000	1.88524e-11
101.250000	1.91112e-11
101.200000	1.93735e-11
101.150000	1.96394e-11
101.100000	1.9909e-11
101.050000	2.01823e-11
101.000000	2.04593e-11
100.950000	2.07401e-11
100.900000	2.10248e-11
100.850000	2.13133e-11
100.800000	2.16059e-11
100.750000	2.19024e-11
100.700000	2.2203e-11
100.650000	2.25077e-11
100.600000	2.28166e-11
100.550000	2.31298e-11
100.500000	2.34472e-11
100.450000	2.3769e-11
100.400000	2.40952e-11
100.350000	2.44258e-11
100.300000	2.4761e-11
100.250000	2.51008e-11
100.200000	2.54453e-11
100.150000	2.57945e-11
100.100000	2.61484e-11
100.050000	2.65072e-11
100.000000	2.6871e-11
99.950000	2.72397e-11
99.900000	2.76135e-11
99.850000	2.79924e-11
99.800000	2.83765e-11
99.750000	2.87658e-11
99.700000	2.91605e-11
99.650000	2.95606e-11
99.600000	2.99662e-11
99.550000	3.03774e-11
99.500000	3.07942e-11
99.450000	3.12167e-11
99.400000	3.1645e-11
99.350000	3.20791e-11
99.300000	3.25193e-11
99.250000	3.29654e-11
99.200000	3.34177e-11
99.150000	3.38761e-11
99.100000	3.43409e-11
99.050000	3.4812e-11
99.000000	3.52896e-11
98.950000	3.57737e-11
98.900000	3.62644e-11
98.850000	3.67619e-11
98.800000	3.72662e-11
98.750000	3.77774e-11
98.700000	3.82956e-11
98.650000	3.88209e-11
98.600000	3.93534e-11
98.550000	3.98932e-11
98.500000	4.04404e-11
98.450000	4.09952e-11
98.400000	4.15575e-11
98.350000	4.21275e-11
98.300000	4.27053e-11
98.250000	4.3291e-11
98.200000	4.38848e-11
98.150000	4.44867e-11
98.100000	4.50968e-11
98.050000	4.57153e-11
98.000000	4.63423e-11
97.950000	4.69779e-11
97.900000	4.76222e-11
97.850000	4.82753e-11
97.800000	4.89373e-11
97.750000	4.96085e-11
97.700000	5.02888e-11
97.650000	5.09784e-11
97.600000	5.16775e-11
97.550000	5.23862e-11
97.500000	5.31045e-11
97.450000	5.38328e-11
97.400000	5.45709e-11
97.350000	5.53192e-11
97.300000	5.60778e-11
97.250000	5.68467e-11
97.200000	5.76262e-11
97.150000	5.84164e-11
97.100000	5.92173e-11
97.050000	6.00293e-11
97.000000	6.08523e-11
96.950000	6.16867e-11
96.900000	6.25325e-11
96.850000	6.33898e-11
96.800000	6.42589e-11
96.750000	6.51399e-11
96.700000	6.6033e-11
96.650000	6.69383e-11
96.600000	6.78559e-11
96.550000	6.87862e-11
96.500000	6.97292e-11
96.450000	7.06851e-11
96.400000	7.16541e-11
96.350000	7.26364e-11
96.300000	7.36321e-11
96.250000	7.46415e-11
96.200000	7.56647e-11
96.150000	7.67019e-11
96.100000	7.77533e-11
96.050000	7.88191e-11
96.000000	7.98994e-11
95.950000	8.09946e-11
95.900000	8.21048e-11
95.850000	8.32302e-11
95.800000	8.4371e-11
95.750000	8.55274e-11
95.700000	8.66996e-11
95.650000	8.78879e-11
95.600000	8.90924e-11
95.550000	9.03135e-11
95.500000	9.15512e-11
95.450000	9.2806e-11
95.400000	9.40778e-11
95.350000	9.53671e-11
95.300000	9.66741e-11
95.250000	9.79989e-11
95.200000	9.93419e-11
95.150000	1.00703e-10
95.100000	1.02083e-10
95.050000	1.03482e-10
95.000000	1.049e-10
94.950000	1.06338e-10
94.900000	1.07795e-10
94.850000	1.09272e-10
94.800000	1.10769e-10
94.750000	1.12287e-10
94.700000	1.13825e-10
94.650000	1.15385e-10
94.600000	1.16966e-10
94.550000	1.18568e-10
94.500000	1.20193e-10
94.450000	1.2184e-10
94.400000	1.23509e-10
94.350000	1.25201e-10
94.300000	1.26916e-10
94.250000	1.28655e-10
94.200000	1.30418e-10
94.150000	1.32204e-10
94.100000	1.34016e-10
94.050000	1.35851e-10
94.000000	1.37712e-10
93.950000	1.39599e-10
93.900000	1.41511e-10
93.850000	1.4345e-10
93.800000	1.45415e-10
93.750000	1.47407e-10
93.700000	1.49426e-10
93.650000	1.51472e-10
93.600000	1.53547e-10
93.550000	1.5565e-10
93.500000	1.57782e-10
93.450000	1.59943e-10
93.400000	1.62134e-10
93.350000	1.64355e-10
93.300000	1.66606e-10
93.250000	1.68887e-10
93.200000	1.712e-10
93.150000	1.73545e-10
93.100000	1.75922e-10
93.050000	1.78331e-10
93.000000	1.80773e-10
92.950000	1.83249e-10
92.900000	1.85758e-10
92.850000	1.88302e-10
92.800000	1.90881e-10
92.750000	1.93494e-10
92.700000	1.96144e-10
92.650000	1.9883e-10
92.600000	2.01552e-10
92.550000	2.04312e-10
92.500000	2.0711e-10
92.450000	2.09945e-10
92.400000	2.1282e-10
92.350000	2.15734e-10
92.300000	2.18688e-10
92.250000	2.21682e-10
92.200000	2.24717e-10
92.150000	2.27793e-10
92.100000	2.30912e-10
92.050000	2.34073e-10
92.000000	2.37278e-10
91.950000	2.40526e-10
91.900000	2.43819e-10
91.850000	2.47157e-10
91.800000	2.5054e-10
91.750000	2.5397e-10
91.700000	2.57446e-10
91.650000	2.6097e-10
91.600000	2.64543e-10
91.550000	2.68164e-10
91.500000	2.71834e-10
91.450000	2.75555e-10
91.400000	2.79327e-10
91.350000	2.8315e-10
91.300000	2.87025e-10
91.250000	2.90954e-10
91.200000	2.94936e-10
91.150000	2.98972e-10
91.100000	3.03064e-10
91.050000	3.07212e-10
91.000000	3.11416e-10
90.950000	3.15678e-10
90.900000	3.19998e-10
90.850000	3.24377e-10
90.800000	3.28816e-10
90.750000	3.33316e-10
90.700000	3.37877e-10
90.650000	3.42501e-10
90.600000	3.47187e-10
90.550000	3.51938e-10
90.500000	3.56754e-10
90.450000	3.61635e-10
90.400000	3.66583e-10
90.350000	3.71599e-10
90.300000	3.76683e-10
90.250000	3.81837e-10
90.200000	3.87061e-10
90.150000	3.92357e-10
90.100000	3.97725e-10
90.050000	4.03166e-10
90.000000	4.08682e-10
89.950000	4.14273e-10
89.900000	4.1994e-10
89.850000	4.25685e-10
89.800000	4.31508e-10
89.750000	4.37411e-10
89.700000	4.43395e-10
89.650000	4.4946e-10
89.600000	4.55608e-10
89.550000	4.6184e-10
89.500000	4.68157e-10
89.450000	4.74561e-10
89.400000	4.81052e-10
89.350000	4.87632e-10
89.300000	4.94301e-10
89.250000	5.01062e-10
89.200000	5.07915e-10
89.150000	5.14861e-10
89.100000	5.21903e-10
89.050000	5.2904e-10
89.000000	5.36275e-10
88.950000	5.43609e-10
88.900000	5.51043e-10
88.850000	5.58579e-10
88.800000	5.66217e-10
88.750000	5.7396e-10
88.700000	5.81809e-10
88.650000	5.89765e-10
88.600000	5.97829e-10
88.550000	6.06003e-10
88.500000	6.14289e-10
88.450000	6.22689e-10
88.400000	6.31203e-10
88.350000	6.39833e-10
88.300000	6.48581e-10
88.250000	6.57448e-10
88.200000	6.66437e-10
88.150000	6.75548e-10
88.100000	6.84784e-10
88.050000	6.94145e-10
88.000000	7.03635e-10
87.950000	7.13254e-10
87.900000	7.23004e-10
87.850000	7.32888e-10
87.800000	7.42906e-10
87.750000	7.53061e-10
87.700000	7.63355e-10
87.650000	7.73789e-10
87.600000	7.84366e-10
87.550000	7.95087e-10
87.500000	8.05954e-10
87.450000	8.1697e-10
87.400000	8.28136e-10
87.350000	8.39454e-10
87.300000	8.50927e-10
87.250000	8.62556e-10
87.200000	8.74345e-10
87.150000	8.86294e-10
87.100000	8.98406e-10
87.050000	9.10683e-10
87.000000	9.23128e-10
86.950000	9.35743e-10
86.900000	9.4853e-10
86.850000	9.61491e-10
86.800000	9.74629e-10
86.750000	9.87946e-10
86.700000	1.00145e-09
86.650000	1.01513e-09
86.600000	1.029e-09
86.550000	1.04306e-09
86.500000	1.05731e-09
86.450000	1.07175e-09
86.400000	1.0864e-09
86.350000	1.10124e-09
86.300000	1.11628e-09
86.250000	1.13153e-09
86.200000	1.14699e-09
86.150000	1.16266e-09
86.100000	1.17854e-09
86.050000	1.19464e-09
86.000000	1.21096e-09
85.950000	1.2275e-09
85.900000	1.24427e-09
85.850000	1.26127e-09
85.800000	1.27849e-09
85.750000	1.29595e-09
85.700000	1.31366e-09
85.650000	1.3316e-09
85.600000	1.34978e-09
85.550000	1.36822e-09
85.500000	1.3869e-09
85.450000	1.40585e-09
85.400000	1.42504e-09
85.350000	1.4445e-09
85.300000	1.46423e-09
85.250000	1.48423e-09
85.200000	1.50449e-09
85.150000	1.52504e-09
85.100000	1.54586e-09
85.050000	1.56697e-09
85.000000	1.58837e-09
84.950000	1.61005e-09
84.900000	1.63204e-09
84.850000	1.65432e-09
84.800000	1.67691e-09
84.750000	1.6998e-09
84.700000	1.72301e-09
84.650000	1.74653e-09
84.600000	1.77037e-09
84.550000	1.79454e-09
84.500000	1.81904e-09
84.450000	1.84387e-09
84.400000	1.86904e-09
84.350000	1.89455e-09
84.300000	1.92042e-09
84.250000	1.94663e-09
84.200000	1.9732e-09
84.150000	2.00013e-09
84.100000	2.02743e-09
84.050000	2.0551e-09
84.000000	2.08315e-09
83.950000	2.11158e-09
83.900000	2.1404e-09
83.850000	2.16961e-09
83.800000	2.19922e-09
83.750000	2.22923e-09
83.700000	2.25965e-09
83.650000	2.29049e-09
83.600000	2.32175e-09
83.550000	2.35343e-09
83.500000	2.38554e-09
83.450000	2.41809e-09
83.400000	2.45108e-09
83.350000	2.48453e-09
83.300000	2.51843e-09
83.250000	2.55279e-09
83.200000	2.58762e-09
83.150000	2.62292e-09
83.100000	2.6587e-09
83.050000	2.69497e-09
83.000000	2.73174e-09
82.950000	2.76901e-09
82.900000	2.80678e-09
82.850000	2.84507e-09
82.800000	2.88388e-09
82.750000	2.92321e-09
82.700000	2.96309e-09
82.650000	3.0035e-09
82.600000	3.04447e-09
82.550000	3.08599e-09
82.500000	3.12808e-09
82.450000	3.17075e-09
82.400000	3.21399e-09
82.350000	3.25782e-09
82.300000	3.30225e-09
82.250000	3.34729e-09
82.200000	3.39293e-09
82.150000	3.4392e-09
82.100000	3.4861e-09
82.050000	3.53364e-09
82.000000	3.58182e-09
81.950000	3.63066e-09
81.900000	3.68016e-09
81.850000	3.73034e-09
81.800000	3.7812e-09
81.750000	3.83276e-09
81.700000	3.88501e-09
81.650000	3.93798e-09
81.600000	3.99166e-09
81.550000	4.04608e-09
81.500000	4.10124e-09
81.450000	4.15715e-09
81.400000	4.21382e-09
81.350000	4.27126e-09
81.300000	4.32948e-09
81.250000	4.38849e-09
81.200000	4.44831e-09
81.150000	4.50894e-09
81.100000	4.57039e-09
81.050000	4.63269e-09
81.000000	4.69582e-09
80.950000	4.75982e-09
80.900000	4.82469e-09
80.850000	4.89044e-09
80.800000	4.95709e-09
80.750000	5.02464e-09
80.700000	5.09311e-09
80.650000	5.16251e-09
80.600000	5.23286e-09
80.550000	5.30416e-09
80.500000	5.37643e-09
80.450000	5.44969e-09
80.400000	5.52394e-09
80.350000	5.5992e-09
80.300000	5.67548e-09
80.250000	5.75281e-09
80.200000	5.83118e-09
80.150000	5.91062e-09
80.100000	5.99114e-09
80.050000	6.07275e-09
80.000000	6.15548e-09
79.950000	6.23932e-09
79.900000	6.32431e-09
79.850000	6.41045e-09
79.800000	6.49777e-09
79.750000	6.58627e-09
79.700000	6.67598e-09
79.650000	6.7669e-09
79.600000	6.85906e-09
79.550000	6.95247e-09
79.500000	7.04715e-09
79.450000	7.14312e-09
79.400000	7.2404e-09
79.350000	7.33899e-09
79.300000	7.43893e-09
79.250000	7.54022e-09
79.200000	7.64289e-09
79.150000	7.74695e-09
79.100000	7.85243e-09
79.050000	7.95934e-09
79.000000	8.06771e-09
78.950000	8.17755e-09
78.900000	8.28888e-09
78.850000	8.40172e-09
78.800000	8.51609e-09
78.750000	8.63202e-09
78.700000	8.74953e-09
78.650000	8.86863e-09
78.600000	8.98934e-09
78.550000	9.1117e-09
78.500000	9.23572e-09
78.450000	9.36143e-09
78.400000	9.48884e-09
78.350000	9.61798e-09
78.300000	9.74888e-09
78.250000	9.88155e-09
78.200000	1.0016e-08
78.150000	1.01523e-08
78.100000	1.02905e-08
78.050000	1.04305e-08
78.000000	1.05724e-08
77.950000	1.07163e-08
77.900000	1.08621e-08
77.850000	1.10099e-08
77.800000	1.11597e-08
77.750000	1.13115e-08
77.700000	1.14654e-08
77.650000	1.16214e-08
77.600000	1.17795e-08
77.550000	1.19397e-08
77.500000	1.21022e-08
77.450000	1.22668e-08
77.400000	1.24336e-08
77.350000	1.26028e-08
77.300000	1.27742e-08
77.250000	1.29479e-08
77.200000	1.3124e-08
77.150000	1.33025e-08
77.100000	1.34834e-08
77.050000	1.36668e-08
77.000000	1.38527e-08
76.950000	1.40411e-08
76.900000	1.4232e-08
76.850000	1.44255e-08
76.800000	1.46217e-08
76.750000	1.48205e-08
76.700000	1.5022e-08
76.650000	1.52262e-08
76.600000	1.54333e-08
76.550000	1.56431e-08
76.500000	1.58558e-08
76.450000	1.60713e-08
76.400000	1.62898e-08
76.350000	1.65112e-08
76.300000	1.67357e-08
76.250000	1.69632e-08
76.200000	1.71937e-08
76.150000	1.74274e-08
76.100000	1.76643e-08
76.050000	1.79044e-08
76.000000	1.81477e-08
75.950000	1.83944e-08
75.900000	1.86444e-08
75.850000	1.88977e-08
75.800000	1.91545e-08
75.750000	1.94148e-08
75.700000	1.96786e-08
75.650000	1.9946e-08
75.600000	2.0217e-08
75.550000	2.04917e-08
75.500000	2.07702e-08
75.450000	2.10523e-08
75.400000	2.13384e-08
75.350000	2.16282e-08
75.300000	2.19221e-08
75.250000	2.22199e-08
75.200000	2.25217e-08
75.150000	2.28276e-08
75.100000	2.31377e-08
75.050000	2.3452e-08
75.000000	2.37705e-08
74.950000	2.40933e-08
74.900000	2.44206e-08
74.850000	2.47522e-08
74.800000	2.50884e-08
74.750000	2.54291e-08
74.700000	2.57744e-08
74.650000	2.61244e-08
74.600000	2.64791e-08
74.550000	2.68387e-08
74.500000	2.72031e-08
74.450000	2.75724e-08
74.400000	2.79468e-08
74.350000	2.83262e-08
74.300000	2.87107e-08
74.250000	2.91005e-08
74.200000	2.94955e-08
74.150000	2.98959e-08
74.100000	3.03017e-08
74.050000	3.0713e-08
74.000000	3.11299e-08
73.950000	3.15524e-08
73.900000	3.19807e-08
73.850000	3.24147e-08
73.800000	3.28546e-08
73.750000	3.33005e-08
73.700000	3.37524e-08
73.650000	3.42104e-08
73.600000	3.46746e-08
73.550000	3.51451e-08
73.500000	3.5622e-08
73.450000	3.61053e-08
73.400000	3.65952e-08
73.350000	3.70916e-08
73.300000	3.75949e-08
73.250000	3.81049e-08
73.200000	3.86218e-08
73.150000	3.91457e-08
73.100000	3.96767e-08
73.050000	4.02149e-08
73.000000	4.07603e-08
72.950000	4.13132e-08
72.900000	4.18735e-08
72.850000	4.24414e-08
72.800000	4.30169e-08
72.750000	4.36003e-08
72.700000	4.41916e-08
72.650000	4.47908e-08
72.600000	4.53981e-08
72.550000	4.60137e-08
72.500000	4.66376e-08
72.450000	4.72699e-08
72.400000	4.79108e-08
72.350000	4.85603e-08
72.300000	4.92186e-08
72.250000	4.98858e-08
72.200000	5.05621e-08
72.150000	5.12475e-08
72.100000	5.19421e-08
72.050000	5.26461e-08
72.000000	5.33597e-08
71.950000	5.40829e-08
71.900000	5.48158e-08
71.850000	5.55587e-08
71.800000	5.63116e-08
71.750000	5.70747e-08
71.700000	5.78481e-08
71.650000	5.86319e-08
71.600000	5.94263e-08
71.550000	6.02315e-08
71.500000	6.10475e-08
71.450000	6.18746e-08
71.400000	6.27128e-08
71.350000	6.35624e-08
71.300000	6.44234e-08
71.250000	6.52961e-08
71.200000	6.61805e-08
71.150000	6.70769e-08
71.100000	6.79854e-08
71.050000	6.89062e-08
71.000000	6.98394e-08
70.950000	7.07852e-08
70.900000	7.17437e-08
70.850000	7.27152e-08
70.800000	7.36999e-08
70.750000	7.46978e-08
70.700000	7.57092e-08
70.650000	7.67342e-08
70.600000	7.77731e-08
70.550000	7.8826e-08
70.500000	7.98931e-08
70.450000	8.09746e-08
70.400000	8.20707e-08
70.350000	8.31816e-08
70.300000	8.43075e-08
70.250000	8.54486e-08
70.200000	8.6605e-08
70.150000	8.77771e-08
70.100000	8.8965e-08
70.050000	9.01689e-08
70.000000	9.13891e-08
69.950000	9.26257e-08
69.900000	9.3879e-08
69.850000	9.51492e-08
69.800000	9.64365e-08
69.750000	9.77412e-08
69.700000	9.90635e-08
69.650000	1.00404e-07
69.600000	1.01762e-07
69.550000	1.03138e-07
69.500000	1.04533e-07
69.450000	1.05947e-07
69.400000	1.0738e-07
69.350000	1.08832e-07
69.300000	1.10304e-07
69.250000	1.11796e-07
69.200000	1.13308e-07
69.150000	1.1484e-07
69.100000	1.16393e-07
69.050000	1.17966e-07
69.000000	1.19561e-07
68.950000	1.21178e-07
68.900000	1.22816e-07
68.850000	1.24476e-07
68.800000	1.26159e-07
68.750000	1.27864e-07
68.700000	1.29592e-07
68.650000	1.31344e-07
68.600000	1.33119e-07
68.550000	1.34918e-07
68.500000	1.36741e-07
68.450000	1.38589e-07
68.400000	1.40462e-07
68.350000	1.4236e-07
68.300000	1.44283e-07
68.250000	1.46233e-07
68.200000	1.48208e-07
68.150000	1.5021e-07
68.100000	1.5224e-07
68.050000	1.54296e-07
68.000000	1.5638e-07
67.950000	1.58493e-07
67.900000	1.60633e-07
67.850000	1.62803e-07
67.800000	1.65001e-07
67.750000	1.6723e-07
67.700000	1.69488e-07
67.650000	1.71777e-07
67.600000	1.74096e-07
67.550000	1.76447e-07
67.500000	1.78829e-07
67.450000	1.81243e-07
67.400000	1.8369e-07
67.350000	1.8617e-07
67.300000	1.88683e-07
67.250000	1.91229e-07
67.200000	1.9381e-07
67.150000	1.96426e-07
67.100000	1.99077e-07
67.050000	2.01764e-07
67.000000	2.04487e-07
66.950000	2.07246e-07
66.900000	2.10042e-07
66.850000	2.12876e-07
66.800000	2.15748e-07
66.750000	2.18659e-07
66.700000	2.21609e-07
66.650000	2.24598e-07
66.600000	2.27628e-07
66.550000	2.30698e-07
66.500000	2.3381e-07
66.450000	2.36963e-07
66.400000	2.40159e-07
66.350000	2.43398e-07
66.300000	2.4668e-07
66.250000	2.50006e-07
66.200000	2.53377e-07
66.150000	2.56793e-07
66.100000	2.60255e-07
66.050000	2.63764e-07
66.000000	2.6732e-07
65.950000	2.70923e-07
65.900000	2.74575e-07
65.850000	2.78276e-07
65.800000	2.82026e-07
65.750000	2.85827e-07
65.700000	2.89679e-07
65.650000	2.93583e-07
65.600000	2.97539e-07
65.550000	3.01548e-07
65.500000	3.05611e-07
65.450000	3.09728e-07
65.400000	3.13901e-07
65.350000	3.18129e-07
65.300000	3.22415e-07
65.250000	3.26757e-07
65.200000	3.31158e-07
65.150000	3.35619e-07
65.100000	3.40138e-07
65.050000	3.44719e-07
65.000000	3.49361e-07
64.950000	3.54065e-07
64.900000	3.58832e-07
64.850000	3.63663e-07
64.800000	3.68559e-07
64.750000	3.73521e-07
64.700000	3.78549e-07
64.650000	3.83644e-07
64.600000	3.88808e-07
64.550000	3.94041e-07
64.500000	3.99344e-07
64.450000	4.04718e-07
64.400000	4.10164e-07
64.350000	4.15683e-07
64.300000	4.21276e-07
64.250000	4.26944e-07
64.200000	4.32688e-07
64.150000	4.38509e-07
64.100000	4.44407e-07
64.050000	4.50385e-07
64.000000	4.56443e-07
63.950000	4.62582e-07
63.900000	4.68803e-07
63.850000	4.75107e-07
63.800000	4.81496e-07
63.750000	4.8797e-07
63.700000	4.94531e-07
63.650000	5.01179e-07
63.600000	5.07917e-07
63.550000	5.14745e-07
63.500000	5.21664e-07
63.450000	5.28675e-07
63.400000	5.35781e-07
63.350000	5.42981e-07
63.300000	5.50278e-07
63.250000	5.57673e-07
63.200000	5.65166e-07
63.150000	5.72759e-07
63.100000	5.80454e-07
63.050000	5.88252e-07
63.000000	5.96155e-07
62.950000	6.04162e-07
62.900000	6.12277e-07
62.850000	6.20501e-07
62.800000	6.28834e-07
62.750000	6.37278e-07
62.700000	6.45836e-07
62.650000	6.54507e-07
62.600000	6.63295e-07
62.550000	6.722e-07
62.500000	6.81224e-07
62.450000	6.90368e-07
62.400000	6.99635e-07
62.350000	7.09025e-07
62.300000	7.18541e-07
62.250000	7.28184e-07
62.200000	7.37955e-07
62.150000	7.47857e-07
62.100000	7.57892e-07
62.050000	7.6806e-07
62.000000	7.78363e-07
61.950000	7.88805e-07
61.900000	7.99385e-07
61.850000	8.10107e-07
61.800000	8.20972e-07
61.750000	8.31982e-07
61.700000	8.43139e-07
61.650000	8.54444e-07
61.600000	8.659e-07
61.550000	8.77509e-07
61.500000	8.89273e-07
61.450000	9.01194e-07
61.400000	9.13273e-07
61.350000	9.25514e-07
61.300000	9.37918e-07
61.250000	9.50487e-07
61.200000	9.63224e-07
61.150000	9.7613e-07
61.100000	9.89208e-07
61.050000	1.00246e-06
61.000000	1.01589e-06
60.950000	1.0295e-06
60.900000	1.04329e-06
60.850000	1.05726e-06
60.800000	1.07142e-06
60.750000	1.08577e-06
60.700000	1.10031e-06
60.650000	1.11504e-06
60.600000	1.12997e-06
60.550000	1.14509e-06
60.500000	1.16042e-06
60.450000	1.17595e-06
60.400000	1.19169e-06
60.350000	1.20764e-06
60.300000	1.2238e-06
60.250000	1.24018e-06
60.200000	1.25677e-06
60.150000	1.27358e-06
60.100000	1.29062e-06
60.050000	1.30788e-06
60.000000	1.32538e-06
59.950000	1.3431e-06
59.900000	1.36107e-06
59.850000	1.37927e-06
59.800000	1.39771e-06
59.750000	1.4164e-06
59.700000	1.43533e-06
59.650000	1.45452e-06
59.600000	1.47396e-06
59.550000	1.49366e-06
59.500000	1.51363e-06
59.450000	1.53385e-06
59.400000	1.55435e-06
59.350000	1.57512e-06
59.300000	1.59616e-06
59.250000	1.61748e-06
59.200000	1.63909e-06
59.150000	1.66098e-06
59.100000	1.68317e-06
59.050000	1.70564e-06
59.000000	1.72842e-06
58.950000	1.7515e-06
58.900000	1.77488e-06
58.850000	1.79858e-06
58.800000	1.82259e-06
58.750000	1.84691e-06
58.700000	1.87156e-06
58.650000	1.89654e-06
58.600000	1.92185e-06
58.550000	1.94749e-06
58.500000	1.97347e-06
58.450000	1.9998e-06
58.400000	2.02647e-06
58.350000	2.0535e-06
58.300000	2.08089e-06
58.250000	2.10864e-06
58.200000	2.13676e-06
58.150000	2.16525e-06
58.100000	2.19411e-06
58.050000	2.22336e-06
58.000000	2.253e-06
57.950000	2.28303e-06
57.900000	2.31345e-06
57.850000	2.34428e-06
57.800000	2.37552e-06
57.750000	2.40716e-06
57.700000	2.43923e-06
57.650000	2.47172e-06
57.600000	2.50465e-06
57.550000	2.538e-06
57.500000	2.5718e-06
57.450000	2.60604e-06
57.400000	2.64074e-06
57.350000	2.6759e-06
57.300000	2.71152e-06
57.250000	2.74761e-06
57.200000	2.78417e-06
57.150000	2.82122e-06
57.100000	2.85876e-06
57.050000	2.8968e-06
57.000000	2.93534e-06
56.950000	2.97438e-06
56.900000	3.01394e-06
56.850000	3.05403e-06
56.800000	3.09464e-06
56.750000	3.13579e-06
56.700000	3.17748e-06
56.650000	3.21972e-06
56.600000	3.26252e-06
56.550000	3.30588e-06
56.500000	3.34981e-06
56.450000	3.39432e-06
56.400000	3.43942e-06
56.350000	3.48512e-06
56.300000	3.53141e-06
56.250000	3.57832e-06
56.200000	3.62584e-06
56.150000	3.67399e-06
56.100000	3.72278e-06
56.050000	3.7722e-06
56.000000	3.82228e-06
55.950000	3.87302e-06
55.900000	3.92442e-06
55.850000	3.9765e-06
55.800000	4.02926e-06
55.750000	4.08272e-06
55.700000	4.13688e-06
55.650000	4.19176e-06
55.600000	4.24736e-06
55.550000	4.30368e-06
55.500000	4.36075e-06
55.450000	4.41857e-06
55.400000	4.47714e-06
55.350000	4.53649e-06
55.300000	4.59662e-06
55.250000	4.65753e-06
55.200000	4.71925e-06
55.150000	4.78178e-06
55.100000	4.84512e-06
55.050000	4.9093e-06
55.000000	4.97432e-06
54.950000	5.0402e-06
54.900000	5.10693e-06
54.850000	5.17455e-06
54.800000	5.24305e-06
54.750000	5.31245e-06
54.700000	5.38275e-06
54.650000	5.45398e-06
54.600000	5.52615e-06
54.550000	5.59926e-06
54.500000	5.67332e-06
54.450000	5.74836e-06
54.400000	5.82438e-06
54.350000	5.90139e-06
54.300000	5.97942e-06
54.250000	6.05846e-06
54.200000	6.13854e-06
54.150000	6.21967e-06
54.100000	6.30185e-06
54.050000	6.38512e-06
54.000000	6.46947e-06
53.950000	6.55492e-06
53.900000	6.64149e-06
53.850000	6.7292e-06
53.800000	6.81805e-06
53.750000	6.90806e-06
53.700000	6.99924e-06
53.650000	7.09162e-06
53.600000	7.1852e-06
53.550000	7.28001e-06
53.500000	7.37605e-06
53.450000	7.47335e-06
53.400000	7.57191e-06
53.350000	7.67176e-06
53.300000	7.77292e-06
53.250000	7.87539e-06
53.200000	7.9792e-06
53.150000	8.08436e-06
53.100000	8.19089e-06
53.050000	8.29881e-06
53.000000	8.40813e-06
52.950000	8.51888e-06
52.900000	8.63107e-06
52.850000	8.74472e-06
52.800000	8.85986e-06
52.750000	8.97648e-06
52.700000	9.09463e-06
52.650000	9.21431e-06
52.600000	9.33555e-06
52.550000	9.45837e-06
52.500000	9.58278e-06
52.450000	9.70881e-06
52.400000	9.83648e-06
52.350000	9.9658e-06
52.300000	1.00968e-05
52.250000	1.02295e-05
52.200000	1.03639e-05
52.150000	1.05001e-05
52.100000	1.0638e-05
52.050000	1.07778e-05
52.000000	1.09193e-05
51.950000	1.10627e-05
51.900000	1.12079e-05
51.850000	1.1355e-05
51.800000	1.15041e-05
51.750000	1.1655e-05
51.700000	1.18079e-05
51.650000	1.19628e-05
51.600000	1.21197e-05
51.550000	1.22786e-05
51.500000	1.24396e-05
51.450000	1.26027e-05
51.400000	1.27678e-05
51.350000	1.29351e-05
51.300000	1.31046e-05
51.250000	1.32763e-05
51.200000	1.34501e-05
51.150000	1.36263e-05
51.100000	1.38047e-05
51.050000	1.39853e-05
51.000000	1.41684e-05
50.950000	1.43538e-05
50.900000	1.45415e-05
50.850000	1.47317e-05
50.800000	1.49244e-05
50.750000	1.51195e-05
50.700000	1.53172e-05
50.650000	1.55174e-05
50.600000	1.57201e-05
50.550000	1.59255e-05
50.500000	1.61335e-05
50.450000	1.63442e-05
50.400000	1.65577e-05
50.350000	1.67738e-05
50.300000	1.69927e-05
50.250000	1.72145e-05
50.200000	1.74391e-05
50.150000	1.76666e-05
50.100000	1.7897e-05
50.050000	1.81303e-05
50.000000	1.83667e-05
49.950000	1.8606e-05
49.900000	1.88485e-05
49.850000	1.9094e-05
49.800000	1.93428e-05
49.750000	1.95946e-05
49.700000	1.98498e-05
49.650000	2.01081e-05
49.600000	2.03698e-05
49.550000	2.06349e-05
49.500000	2.09033e-05
49.450000	2.11751e-05
49.400000	2.14505e-05
49.350000	2.17293e-05
49.300000	2.20117e-05
49.250000	2.22977e-05
49.200000	2.25874e-05
49.150000	2.28808e-05
49.100000	2.31779e-05
49.050000	2.34788e-05
49.000000	2.37835e-05
48.950000	2.40921e-05
48.900000	2.44046e-05
48.850000	2.47211e-05
48.800000	2.50417e-05
48.750000	2.53663e-05
48.700000	2.56951e-05
48.650000	2.6028e-05
48.600000	2.63651e-05
48.550000	2.67066e-05
48.500000	2.70524e-05
48.450000	2.74025e-05
48.400000	2.77571e-05
48.350000	2.81162e-05
48.300000	2.84799e-05
48.250000	2.88482e-05
48.200000	2.92211e-05
48.150000	2.95987e-05
48.100000	2.99812e-05
48.050000	3.03684e-05
48.000000	3.07606e-05
47.950000	3.11577e-05
47.900000	3.15599e-05
47.850000	3.19671e-05
47.800000	3.23794e-05
47.750000	3.2797e-05
47.700000	3.32198e-05
47.650000	3.3648e-05
47.600000	3.40815e-05
47.550000	3.45206e-05
47.500000	3.49651e-05
47.450000	3.54152e-05
47.400000	3.5871e-05
47.350000	3.63326e-05
47.300000	3.67999e-05
47.250000	3.72731e-05
47.200000	3.77522e-05
47.150000	3.82374e-05
47.100000	3.87286e-05
47.050000	3.9226e-05
47.000000	3.97296e-05
46.950000	4.02395e-05
46.900000	4.07558e-05
46.850000	4.12786e-05
46.800000	4.18079e-05
46.750000	4.23438e-05
46.700000	4.28864e-05
46.650000	4.34358e-05
46.600000	4.39921e-05
46.550000	4.45552e-05
46.500000	4.51254e-05
46.450000	4.57027e-05
46.400000	4.62872e-05
46.350000	4.6879e-05
46.300000	4.74781e-05
46.250000	4.80846e-05
46.200000	4.86987e-05
46.150000	4.93204e-05
46.100000	4.99498e-05
46.050000	5.05871e-05
46.000000	5.12322e-05
45.950000	5.18853e-05
45.900000	5.25465e-05
45.850000	5.32158e-05
45.800000	5.38935e-05
45.750000	5.45795e-05
45.700000	5.5274e-05
45.650000	5.5977e-05
45.600000	5.66887e-05
45.550000	5.74092e-05
45.500000	5.81385e-05
45.450000	5.88768e-05
45.400000	5.96242e-05
45.350000	6.03807e-05
45.300000	6.11466e-05
45.250000	6.19218e-05
45.200000	6.27065e-05
45.150000	6.35009e-05
45.100000	6.4305e-05
45.050000	6.51189e-05
45.000000	6.59427e-05
44.950000	6.67766e-05
44.900000	6.76207e-05
44.850000	6.84751e-05
44.800000	6.93399e-05
44.750000	7.02152e-05
44.700000	7.11011e-05
44.650000	7.19978e-05
44.600000	7.29054e-05
44.550000	7.3824e-05
44.500000	7.47538e-05
44.450000	7.56948e-05
44.400000	7.66472e-05
44.350000	7.76111e-05
44.300000	7.85866e-05
44.250000	7.95739e-05
44.200000	8.05731e-05
44.150000	8.15844e-05
44.100000	8.26078e-05
44.050000	8.36435e-05
44.000000	8.46916e-05
43.950000	8.57524e-05
43.900000	8.68258e-05
43.850000	8.79121e-05
43.800000	8.90114e-05
43.750000	9.01238e-05
43.700000	9.12495e-05
43.650000	9.23886e-05
43.600000	9.35413e-05
43.550000	9.47076e-05
43.500000	9.58879e-05
43.450000	9.70821e-05
43.400000	9.82906e-05
43.350000	9.95133e-05
43.300000	0.00010075
43.250000	0.000102002
43.200000	0.000103269
43.150000	0.00010455
43.100000	0.000105847
43.050000	0.000107159
43.000000	0.000108486
42.950000	0.000109829
42.900000	0.000111187
42.850000	0.000112562
42.800000	0.000113952
42.750000	0.000115359
42.700000	0.000116782
42.650000	0.000118221
42.600000	0.000119678
42.550000	0.000121151
42.500000	0.000122641
42.450000	0.000124148
42.400000	0.000125673
42.350000	0.000127216
42.300000	0.000128776
42.250000	0.000130354
42.200000	0.00013195
42.150000	0.000133564
42.100000	0.000135197
42.050000	0.000136849
42.000000	0.000138519
41.950000	0.000140208
41.900000	0.000141917
41.850000	0.000143645
41.800000	0.000145392
41.750000	0.000147159
41.700000	0.000148946
41.650000	0.000150753
41.600000	0.00015258
41.550000	0.000154428
41.500000	0.000156296
41.450000	0.000158185
41.400000	0.000160095
41.350000	0.000162026
41.300000	0.000163979
41.250000	0.000165953
41.200000	0.000167949
41.150000	0.000169967
41.100000	0.000172007
41.050000	0.000174069
41.000000	0.000176153
40.950000	0.000178261
40.900000	0.000180391
40.850000	0.000182544
40.800000	0.00018472
40.750000	0.00018692
40.700000	0.000189143
40.650000	0.00019139
40.600000	0.000193661
40.550000	0.000195956
40.500000	0.000198276
40.450000	0.000200619
40.400000	0.000202988
40.350000	0.000205381
40.300000	0.000207799
40.250000	0.000210242
40.200000	0.00021271
40.150000	0.000215204
40.100000	0.000217724
40.050000	0.000220269
40.000000	0.00022284
39.950000	0.000225437
39.900000	0.000228061
39.850000	0.00023071
39.800000	0.000233386
39.750000	0.000236089
39.700000	0.000238818
39.650000	0.000241575
39.600000	0.000244358
39.550000	0.000247168
39.500000	0.000250006
39.450000	0.000252871
39.400000	0.000255763
39.350000	0.000258682
39.300000	0.00026163
39.250000	0.000264604
39.200000	0.000267607
39.150000	0.000270637
39.100000	0.000273695
39.050000	0.00027678
39.000000	0.000279894
38.950000	0.000283035
38.900000	0.000286204
38.850000	0.000289401
38.800000	0.000292626
38.750000	0.000295878
38.700000	0.000299159
38.650000	0.000302466
38.600000	0.000305802
38.550000	0.000309164
38.500000	0.000312554
38.450000	0.000315971
38.400000	0.000319415
38.350000	0.000322886
38.300000	0.000326384
38.250000	0.000329908
38.200000	0.000333457
38.150000	0.000337033
38.100000	0.000340634
38.050000	0.000344261
38.000000	0.000347912
37.950000	0.000351587
37.900000	0.000355286
37.850000	0.000359009
37.800000	0.000362754
37.750000	0.000366522
37.700000	0.000370311
37.650000	0.000374121
37.600000	0.000377951
37.550000	0.0003818
37.500000	0.000385668
37.450000	0.000389554
37.400000	0.000393456
37.350000	0.000397373
37.300000	0.000401304
37.250000	0.000405249
37.200000	0.000409204
37.150000	0.00041317
37.100000	0.000417144
37.050000	0.000421124
37.000000	0.000425109
36.950000	0.000429097
36.900000	0.000433084
36.850000	0.000437069
36.800000	0.00044105
36.750000	0.000445022
36.700000	0.000448982
36.650000	0.000452928
36.600000	0.000456854
36.550000	0.000460757
36.500000	0.000464631
36.450000	0.000468472
36.400000	0.000472271
36.350000	0.000476023
36.300000	0.000479719
36.250000	0.000483349
36.200000	0.000486901
36.150000	0.000490363
36.100000	0.000493716
36.050000	0.00049694
36.000000	0.000500007
35.950000	0.000502877
35.900000	0.000505489
35.850000	0.000507735
&
```
