## Supplementary material for "All-at-once RNA folding with 3D motif prediction framed by evolutionary information": RF00245_mir-19.cacofold.helixcov

```
# RMs = 2 L = 89

# RM_HELIX NESTED 20-30 58-66, nbp = 9 nbp_cov = 0
# pvals: 0.431436,0.540199,0.431436,0.434734,0.434734,0.434734,0.434734,0.431436,0.431436
# aggregated NONE
NESTED  :::::::::::::::::::<<<<<<<<<_______________________>>>>>>>>>::::::::::::::::::::::
        ::::::::::::::::::::::::::::::::::::::::::::::::::::::::::::::::::::::::::::::::::

# RM_HELIX NESTED 3-19 71-87, nbp = 17 nbp_cov = 0
# pvals: 0.614152,0.477522,0.391057,0.153267,0.480819,0.40268,0.382189,0.494791,0.45399,0.434734,0.480819,0.434734,0.434734,0.431436,0.434734,0.431436,0.515342
# aggregated NONE
NESTED  ::<<<<<<<<<<<<<<<<<____________________________________________>>>>>>>>>>>>>>>>>::
        ::::::::::::::::::::::::::::::::::::::::::::::::::::::::::::::::::::::::::::::::::
```
