## Supplementary material for "All-at-once RNA folding with 3D motif prediction framed by evolutionary information": RF00245_mir-19.helixcov

```
# RMs = 1 L = 89

# RM_HELIX NESTED 3-36 55-87, nbp = 29 nbp_cov = 0
# pvals: 0.614152,0.477522,0.391057,0.153267,0.480819,0.40268,0.382189,0.494791,0.45399,0.434734,0.480819,0.434734,0.434734,0.431436,0.434734,0.431436,0.515342,0.315492,0.40268,0.431436,0.434734,0.434734,0.434734,0.434734,0.431436,0.431436,0.431436,0.405706,0.470626
# aggregated NONE
NESTED  ::<<<<<<<<<<<<<<<<<<<<<<<<<<--<<<_______________>>>>>>>>>>-->>->>>>>>>>>>>>>>>>>::
        ::::::::::::::::::::::::::::::::::::::::::::::::::::::::::::::::::::::::::::::::::
```
