## Supplementary material for "All-at-once RNA folding with 3D motif prediction framed by evolutionary information": RF00245_mir-19.power

```
# Power analysis of given structure 
#
# Powertype = SINGLE SUBSTITUTIONS
# covary  left_pos      right_pos    substitutions      power
#----------------------------------------------------------------
          3		87		33		0.77
          4		86		23		0.64
          5		85		32		0.76
          6		84		23		0.64
          7		83		49		0.86
          8		82		35		0.78
          9		81		7		0.20
          10		80		12		0.39
          11		79		3		0.02
          12		78		0		0.00
          13		77		7		0.20
          14		76		0		0.00
          15		75		0		0.00
          16		74		2		0.00
          17		73		0		0.00
          18		72		1		0.00
          19		71		13		0.42
          20		68		46		0.85
          21		67		50		0.86
          22		64		20		0.59
          24		63		0		0.00
          25		62		3		0.02
          27		61		0		0.00
          28		60		0		0.00
          29		59		5		0.11
          30		58		24		0.66
          34		57		7		0.20
          35		56		38		0.81
          36		55		4		0.07
#
# BPAIRS 29
# avg substitutions per BP  15.1
# BPAIRS expected to covary 9.8 +/- 1.8
# BPAIRS observed to covary 0
#
```
