## Supplementary material for "All-at-once RNA folding with 3D motif prediction framed by evolutionary information": RF00245_mir-19.surv

```
7.000000	0.0344828
2.050000	0.0689655
0.800000	0.103448
0.650000	0.137931
0.450000	0.206897
0.400000	0.241379
0.000000	0.448276
-0.050000	0.724138
-0.350000	0.758621
-0.600000	0.793103
-0.700000	0.827586
-0.750000	0.896552
-0.950000	0.931034
-1.250000	0.965517
-2.650000	1
&
15.350000	0.000303767
14.950000	0.000607533
14.650000	0.0009113
13.450000	0.00121507
12.450000	0.00151883
10.900000	0.0018226
10.700000	0.00212637
10.600000	0.00243013
10.350000	0.0027339
10.300000	0.00303767
10.050000	0.00334143
9.850000	0.0036452
9.800000	0.00394897
9.700000	0.00425273
9.650000	0.0045565
9.600000	0.00486027
9.150000	0.00516403
8.750000	0.0054678
8.450000	0.00577157
8.100000	0.00607533
8.050000	0.0063791
7.950000	0.00698663
7.850000	0.0072904
7.550000	0.00759417
7.450000	0.00789793
7.400000	0.0082017
7.300000	0.00880923
7.200000	0.009113
7.150000	0.00941677
7.100000	0.00972053
6.950000	0.0100243
6.850000	0.0103281
6.750000	0.0109356
6.650000	0.0115431
6.550000	0.0121507
6.500000	0.0127582
6.450000	0.013062
6.400000	0.0133657
6.300000	0.0139733
6.250000	0.014277
6.000000	0.0148846
5.950000	0.0151883
5.900000	0.0154921
5.850000	0.0157959
5.700000	0.0160996
5.650000	0.0170109
5.600000	0.0176185
5.500000	0.0191373
5.450000	0.0197448
5.400000	0.0203524
5.350000	0.0206561
5.300000	0.0215674
5.250000	0.0218712
5.200000	0.022175
5.150000	0.0224787
5.050000	0.0236938
5.000000	0.0243013
4.950000	0.0246051
4.900000	0.0258202
4.850000	0.0270352
4.800000	0.0279465
4.650000	0.0288578
4.600000	0.0291616
4.550000	0.0300729
4.500000	0.0306804
4.450000	0.0309842
4.400000	0.031288
4.300000	0.0315917
4.250000	0.0331106
4.200000	0.0343256
4.100000	0.0352369
4.050000	0.0361482
3.950000	0.0379708
3.900000	0.0388821
3.850000	0.040401
3.800000	0.0413123
3.750000	0.0422236
3.700000	0.0434386
3.650000	0.0449575
3.600000	0.0458688
3.550000	0.0473876
3.500000	0.0486027
3.450000	0.0492102
3.400000	0.0498177
3.350000	0.0516403
3.300000	0.0522479
3.250000	0.0537667
3.200000	0.054678
3.150000	0.0558931
3.100000	0.0580194
3.050000	0.058627
3.000000	0.0610571
2.950000	0.0622722
2.900000	0.0631835
2.850000	0.0640948
2.800000	0.0671324
2.750000	0.0674362
2.700000	0.068955
2.650000	0.0707776
2.600000	0.0719927
2.550000	0.0732078
2.500000	0.0738153
2.450000	0.0744228
2.400000	0.0765492
2.350000	0.0783718
2.300000	0.0798906
2.250000	0.0814095
2.200000	0.0826245
2.150000	0.0847509
2.100000	0.0877886
2.050000	0.0896112
2.000000	0.0902187
1.950000	0.0926488
1.900000	0.0929526
1.850000	0.095079
1.800000	0.0978129
1.750000	0.0993317
1.700000	0.101154
1.650000	0.102066
1.600000	0.104496
1.550000	0.107837
1.500000	0.109356
1.450000	0.112394
1.400000	0.116039
1.350000	0.11938
1.300000	0.122114
1.250000	0.124544
1.200000	0.127582
1.150000	0.129101
1.100000	0.130923
1.050000	0.133961
1.000000	0.139733
0.950000	0.143074
0.900000	0.146112
0.850000	0.148542
0.800000	0.15158
0.750000	0.154313
0.700000	0.158566
0.650000	0.161604
0.600000	0.16616
0.550000	0.169198
0.500000	0.172539
0.450000	0.177096
0.400000	0.182564
0.350000	0.188335
0.300000	0.191677
0.250000	0.195018
0.200000	0.19836
0.150000	0.201094
0.100000	0.206258
0.050000	0.232078
0.000000	0.335662
-0.050000	0.670413
-0.100000	0.676488
-0.150000	0.683779
-0.200000	0.689247
-0.250000	0.695626
-0.300000	0.70079
-0.350000	0.706561
-0.400000	0.715674
-0.450000	0.723572
-0.500000	0.731774
-0.550000	0.739368
-0.600000	0.748177
-0.650000	0.757898
-0.700000	0.765796
-0.750000	0.774605
-0.800000	0.784326
-0.850000	0.794654
-0.900000	0.801944
-0.950000	0.809842
-1.000000	0.815006
-1.050000	0.818044
-1.100000	0.825334
-1.150000	0.830802
-1.200000	0.83627
-1.250000	0.841738
-1.300000	0.846294
-1.350000	0.850851
-1.400000	0.859356
-1.450000	0.863305
-1.500000	0.870292
-1.550000	0.876671
-1.600000	0.88305
-1.650000	0.889125
-1.700000	0.892467
-1.750000	0.898846
-1.800000	0.90158
-1.850000	0.90401
-1.900000	0.905832
-1.950000	0.909781
-2.000000	0.914642
-2.050000	0.919198
-2.100000	0.924666
-2.150000	0.927096
-2.200000	0.928615
-2.250000	0.931349
-2.300000	0.934386
-2.350000	0.936513
-2.400000	0.93955
-2.450000	0.943196
-2.500000	0.94593
-2.550000	0.948967
-2.600000	0.951397
-2.650000	0.955043
-2.700000	0.957169
-2.750000	0.958688
-2.800000	0.962029
-2.850000	0.963244
-2.900000	0.964156
-3.000000	0.965978
-3.050000	0.967193
-3.100000	0.968408
-3.150000	0.970231
-3.200000	0.972053
-3.250000	0.973572
-3.300000	0.975699
-3.350000	0.977521
-3.400000	0.978433
-3.450000	0.97904
-3.500000	0.980255
-3.550000	0.980863
-3.600000	0.981774
-3.650000	0.984204
-3.700000	0.984812
-3.750000	0.985115
-3.800000	0.98633
-3.900000	0.987242
-3.950000	0.988153
-4.000000	0.988457
-4.050000	0.989064
-4.100000	0.989672
-4.150000	0.989976
-4.200000	0.991191
-4.250000	0.991495
-4.300000	0.992102
-4.350000	0.993013
-4.400000	0.993317
-4.550000	0.993925
-4.600000	0.994836
-4.650000	0.995443
-4.700000	0.996051
-4.850000	0.996355
-4.950000	0.997266
-5.100000	0.997874
-5.350000	0.998177
-5.650000	0.998785
-6.000000	0.999089
-6.200000	0.999392
-6.500000	0.999696
-7.350000	1
&
60.250000	1.50557e-05
57.800000	3.01114e-05
57.500000	4.51671e-05
55.850000	6.02228e-05
53.300000	7.52785e-05
52.550000	9.03342e-05
52.200000	0.00010539
51.800000	0.000120446
51.600000	0.000135501
50.800000	0.000150557
50.700000	0.000165613
49.850000	0.000180668
49.800000	0.000195724
49.750000	0.00021078
49.250000	0.000225836
49.200000	0.000240891
48.600000	0.000255947
48.250000	0.000271003
48.100000	0.000286058
48.050000	0.000301114
47.600000	0.00031617
47.400000	0.000331226
47.300000	0.000346281
46.850000	0.000361337
46.750000	0.000376393
46.650000	0.000391448
46.550000	0.000406504
46.350000	0.000436615
46.150000	0.000451671
46.050000	0.000466727
45.900000	0.000481783
45.750000	0.000511894
45.700000	0.00052695
45.600000	0.000542005
45.450000	0.000557061
45.300000	0.000572117
45.100000	0.000587173
44.700000	0.000602228
44.600000	0.000647395
44.250000	0.000662451
44.150000	0.000677507
43.950000	0.000707618
43.750000	0.000722674
43.700000	0.00073773
43.650000	0.000782897
43.550000	0.000813008
43.350000	0.000828064
43.250000	0.00084312
43.200000	0.000858175
43.100000	0.000873231
42.950000	0.000888287
42.900000	0.000933454
42.600000	0.000963565
42.550000	0.000978621
42.450000	0.000993677
42.400000	0.00100873
42.350000	0.00106896
42.150000	0.00108401
42.100000	0.00109907
41.950000	0.00111412
41.850000	0.00112918
41.800000	0.00115929
41.750000	0.00117435
41.700000	0.0011894
41.550000	0.00120446
41.500000	0.00121951
40.900000	0.00124962
40.800000	0.00126468
40.700000	0.00129479
40.650000	0.00130985
40.600000	0.0013249
40.450000	0.00133996
40.400000	0.00137007
40.350000	0.00138512
40.200000	0.00140018
40.150000	0.00143029
40.100000	0.0014604
40.000000	0.00147546
39.900000	0.00149051
39.850000	0.00153568
39.800000	0.00155074
39.600000	0.00156579
39.550000	0.00158085
39.450000	0.0015959
39.400000	0.00161096
39.300000	0.00162602
39.250000	0.00164107
39.200000	0.00167118
39.150000	0.00168624
39.100000	0.00170129
39.050000	0.00171635
39.000000	0.00173141
38.950000	0.00174646
38.900000	0.00180668
38.850000	0.0018368
38.800000	0.00185185
38.700000	0.00188196
38.650000	0.00189702
38.550000	0.00191207
38.500000	0.00192713
38.450000	0.00194219
38.400000	0.0019723
38.350000	0.00198735
38.300000	0.00200241
38.250000	0.00201746
38.200000	0.00204758
38.150000	0.00207769
38.050000	0.00209274
38.000000	0.00213791
37.950000	0.00215297
37.900000	0.00219813
37.800000	0.0022433
37.700000	0.00227341
37.650000	0.00228847
37.600000	0.00231858
37.500000	0.00236375
37.450000	0.0023788
37.400000	0.00240891
37.350000	0.00243902
37.300000	0.00245408
37.200000	0.00246914
37.100000	0.00248419
37.000000	0.00249925
36.950000	0.00252936
36.900000	0.00255947
36.850000	0.00258958
36.800000	0.00261969
36.750000	0.00263475
36.700000	0.0026498
36.650000	0.00269497
36.600000	0.00271003
36.500000	0.00275519
36.450000	0.00278531
36.350000	0.00281542
36.300000	0.00283047
36.250000	0.00287564
36.150000	0.00290575
36.100000	0.00292081
36.050000	0.00298103
36.000000	0.00299609
35.950000	0.0030262
35.900000	0.00307136
35.850000	0.00308642
35.750000	0.00313159
35.700000	0.00314664
35.650000	0.00319181
35.600000	0.00322192
35.500000	0.00323698
35.450000	0.00326709
35.350000	0.00332731
35.250000	0.00334237
35.200000	0.00335742
35.150000	0.00338753
35.100000	0.00341765
35.050000	0.00347787
35.000000	0.00352304
34.950000	0.00353809
34.900000	0.00355315
34.850000	0.00359831
34.800000	0.00361337
34.650000	0.00362843
34.600000	0.00365854
34.550000	0.0037037
34.500000	0.00371876
34.450000	0.00374887
34.350000	0.00377898
34.300000	0.00382415
34.250000	0.00385426
34.200000	0.00389943
34.150000	0.0039446
34.100000	0.00398976
34.050000	0.00400482
34.000000	0.00401987
33.950000	0.00404998
33.900000	0.0040801
33.850000	0.00412526
33.800000	0.00417043
33.750000	0.00418549
33.700000	0.00420054
33.650000	0.00423065
33.600000	0.00429088
33.550000	0.00432099
33.500000	0.00438121
33.450000	0.00439627
33.400000	0.00441132
33.300000	0.00445649
33.250000	0.0044866
33.200000	0.00453177
33.150000	0.00456188
33.100000	0.00457693
33.050000	0.00460705
33.000000	0.00466727
32.950000	0.00469738
32.900000	0.00472749
32.850000	0.00474255
32.800000	0.0047576
32.750000	0.00481783
32.700000	0.00487805
32.650000	0.00492322
32.600000	0.00495333
32.550000	0.00496838
32.500000	0.00502861
32.450000	0.00504366
32.400000	0.00508883
32.350000	0.005134
32.300000	0.00516411
32.250000	0.00519422
32.150000	0.00520927
32.100000	0.00522433
32.050000	0.00525444
32.000000	0.00532972
31.950000	0.00534478
31.850000	0.00537489
31.750000	0.00545017
31.700000	0.00546522
31.650000	0.00549533
31.600000	0.00552544
31.550000	0.00558567
31.500000	0.00563083
31.450000	0.00569106
31.400000	0.00573622
31.350000	0.00585667
31.300000	0.00590184
31.250000	0.005947
31.200000	0.00599217
31.150000	0.00602228
31.100000	0.00606745
31.050000	0.00612767
31.000000	0.00615778
30.950000	0.00617284
30.850000	0.00620295
30.800000	0.00633845
30.750000	0.00638362
30.700000	0.00639868
30.650000	0.00647395
30.600000	0.00656429
30.550000	0.00657934
30.500000	0.00662451
30.450000	0.00666968
30.400000	0.00676001
30.350000	0.0068654
30.300000	0.00694068
30.250000	0.00703101
30.200000	0.00707618
30.150000	0.00715146
30.100000	0.00722674
30.050000	0.00724179
30.000000	0.00730202
29.950000	0.00734718
29.900000	0.00740741
29.850000	0.00746763
29.800000	0.00749774
29.750000	0.00754291
29.700000	0.00758808
29.650000	0.00766335
29.600000	0.00773863
29.500000	0.0077838
29.450000	0.00785908
29.400000	0.00788919
29.350000	0.0079193
29.300000	0.00796447
29.250000	0.00799458
29.200000	0.00808491
29.150000	0.00814514
29.100000	0.00825053
29.050000	0.00826558
29.000000	0.00829569
28.950000	0.00832581
28.900000	0.00834086
28.850000	0.00840108
28.800000	0.00844625
28.750000	0.0085667
28.700000	0.00858175
28.650000	0.00864198
28.600000	0.00865703
28.550000	0.00868714
28.500000	0.00877748
28.450000	0.00888287
28.400000	0.00900331
28.350000	0.00903342
28.300000	0.00904848
28.250000	0.00907859
28.200000	0.00912376
28.150000	0.00916893
28.100000	0.0092442
28.050000	0.00931948
28.000000	0.00936465
27.950000	0.00948509
27.900000	0.00954532
27.850000	0.00959048
27.800000	0.00966576
27.750000	0.0097561
27.700000	0.00981632
27.650000	0.0098916
27.600000	0.00996688
27.550000	0.00998193
27.500000	0.0100572
27.450000	0.0101325
27.400000	0.0101927
27.350000	0.010268
27.300000	0.0102981
27.250000	0.0103583
27.200000	0.0104185
27.150000	0.0104938
27.100000	0.0105691
27.050000	0.0106444
27.000000	0.0106896
26.950000	0.0107046
26.900000	0.0108401
26.850000	0.0109455
26.800000	0.0109907
26.750000	0.0110358
26.700000	0.0111262
26.650000	0.0112014
26.600000	0.0112767
26.550000	0.0113671
26.500000	0.0113972
26.450000	0.0115026
26.400000	0.0115778
26.350000	0.0116531
26.300000	0.0117435
26.250000	0.0118037
26.200000	0.0119091
26.150000	0.0119392
26.100000	0.0120145
26.050000	0.0121048
26.000000	0.01215
25.950000	0.0121951
25.900000	0.0123005
25.850000	0.0124059
25.800000	0.0125113
25.750000	0.0126317
25.700000	0.0127672
25.650000	0.0128877
25.600000	0.0129329
25.550000	0.012963
25.500000	0.0130232
25.450000	0.0131737
25.400000	0.0132641
25.350000	0.0133394
25.300000	0.0134297
25.250000	0.0135501
25.200000	0.0136254
25.150000	0.0137007
25.100000	0.0137308
25.050000	0.013791
25.000000	0.0138814
24.950000	0.0139416
24.900000	0.0140771
24.850000	0.0141825
24.800000	0.0142427
24.750000	0.0143782
24.700000	0.0144384
24.650000	0.0144986
24.600000	0.0146492
24.550000	0.0147094
24.500000	0.0147847
24.450000	0.0149051
24.400000	0.0149955
24.350000	0.0151009
24.300000	0.0151762
24.250000	0.0152364
24.200000	0.0152966
24.150000	0.0153869
24.100000	0.0155977
24.050000	0.0158838
24.000000	0.0160193
23.950000	0.0161548
23.900000	0.0162451
23.850000	0.0163354
23.800000	0.0163656
23.750000	0.0164107
23.700000	0.0165312
23.650000	0.0166366
23.600000	0.0166968
23.550000	0.0168624
23.500000	0.0169828
23.450000	0.0170882
23.400000	0.0171786
23.350000	0.0172388
23.300000	0.0174345
23.250000	0.0175098
23.200000	0.0176453
23.150000	0.0177356
23.100000	0.0178109
23.050000	0.0179464
23.000000	0.0181421
22.950000	0.0182475
22.900000	0.018368
22.850000	0.0185035
22.800000	0.0185938
22.750000	0.0186841
22.700000	0.0188648
22.650000	0.0189702
22.600000	0.0191358
22.550000	0.0192713
22.500000	0.0193616
22.450000	0.019467
22.400000	0.0195724
22.350000	0.0197079
22.300000	0.0198735
22.250000	0.020009
22.200000	0.0201445
22.150000	0.0202499
22.100000	0.0204005
22.050000	0.0205661
22.000000	0.0207167
21.950000	0.0208973
21.900000	0.021078
21.850000	0.0212135
21.800000	0.021349
21.750000	0.0214393
21.700000	0.0215899
21.650000	0.0218308
21.600000	0.0219362
21.550000	0.0221168
21.500000	0.0223427
21.450000	0.0224481
21.400000	0.0226588
21.350000	0.0228395
21.300000	0.0230051
21.250000	0.0232611
21.200000	0.0234116
21.150000	0.0236224
21.100000	0.023773
21.050000	0.0238934
21.000000	0.0241042
20.950000	0.0242096
20.900000	0.024315
20.850000	0.0244354
20.800000	0.0245559
20.750000	0.0246914
20.700000	0.0247967
20.650000	0.0250376
20.600000	0.0252033
20.550000	0.0253538
20.500000	0.025399
20.450000	0.0255796
20.400000	0.0257302
20.350000	0.0258205
20.300000	0.0258808
20.250000	0.0260464
20.200000	0.0262722
20.150000	0.0263927
20.100000	0.0265282
20.050000	0.026754
20.000000	0.0268744
19.950000	0.0270551
19.900000	0.0273562
19.850000	0.0276272
19.800000	0.0278681
19.750000	0.028109
19.700000	0.0283198
19.650000	0.0285155
19.600000	0.0287263
19.550000	0.0288317
19.500000	0.0289822
19.450000	0.029193
19.400000	0.0293737
19.350000	0.0296146
19.300000	0.0297501
19.250000	0.0299759
19.200000	0.0301566
19.150000	0.0303674
19.100000	0.0305631
19.050000	0.0307588
19.000000	0.0309846
18.950000	0.0311503
18.900000	0.0313309
18.850000	0.0315116
18.800000	0.0317073
18.750000	0.0319181
18.700000	0.0322042
18.650000	0.0323999
18.600000	0.0326709
18.550000	0.0328214
18.500000	0.0331075
18.450000	0.0333183
18.400000	0.0334989
18.350000	0.033785
18.300000	0.0340108
18.250000	0.0342216
18.200000	0.0343421
18.150000	0.0345077
18.100000	0.0347335
18.050000	0.0350647
18.000000	0.0353056
17.950000	0.0355164
17.900000	0.0357874
17.850000	0.0360885
17.800000	0.0363746
17.750000	0.0365553
17.700000	0.0368112
17.650000	0.0370521
17.600000	0.0373532
17.550000	0.0376694
17.500000	0.0379705
17.450000	0.0381512
17.400000	0.0383318
17.350000	0.0385125
17.300000	0.0386932
17.250000	0.038919
17.200000	0.0391147
17.150000	0.0394309
17.100000	0.039732
17.050000	0.040003
17.000000	0.0402288
16.950000	0.0403342
16.900000	0.0405149
16.850000	0.0408461
16.800000	0.0412225
16.750000	0.0415839
16.700000	0.0418097
16.650000	0.0420205
16.600000	0.0423668
16.550000	0.0425775
16.500000	0.0429539
16.450000	0.0432099
16.400000	0.0435562
16.350000	0.0438272
16.300000	0.0441584
16.250000	0.0443842
16.200000	0.0447305
16.150000	0.0450166
16.100000	0.0453177
16.050000	0.0456188
16.000000	0.0460554
15.950000	0.0463565
15.900000	0.0466727
15.850000	0.0468684
15.800000	0.0470942
15.750000	0.0473954
15.700000	0.0476363
15.650000	0.047847
15.600000	0.0482084
15.550000	0.0484342
15.500000	0.0486751
15.450000	0.0488859
15.400000	0.0492623
15.350000	0.0495784
15.300000	0.0499398
15.250000	0.0502108
15.200000	0.0505721
15.150000	0.0509786
15.100000	0.0512948
15.050000	0.0515808
15.000000	0.0518368
14.950000	0.0522282
14.900000	0.0525143
14.850000	0.0529359
14.800000	0.0533123
14.750000	0.0537188
14.700000	0.0541253
14.650000	0.0545017
14.600000	0.0549684
14.550000	0.0552243
14.500000	0.0556007
14.450000	0.0559169
14.400000	0.056218
14.350000	0.0566396
14.300000	0.0570009
14.250000	0.057287
14.200000	0.0576784
14.150000	0.0580096
14.100000	0.0583107
14.050000	0.0587474
14.000000	0.0591238
13.950000	0.0594851
13.900000	0.0599368
13.850000	0.0604487
13.800000	0.0608552
13.750000	0.0612767
13.700000	0.0616832
13.650000	0.061894
13.600000	0.0622855
13.550000	0.0626167
13.500000	0.0630232
13.450000	0.0634598
13.400000	0.063791
13.350000	0.0642427
13.300000	0.0646191
13.250000	0.065146
13.200000	0.065688
13.150000	0.0662903
13.100000	0.0668022
13.050000	0.0671635
13.000000	0.0675851
12.950000	0.0681421
12.900000	0.0686691
12.850000	0.069181
12.800000	0.0697681
12.750000	0.07028
12.700000	0.0706263
12.650000	0.0711081
12.600000	0.0714995
12.550000	0.0719061
12.500000	0.0724481
12.450000	0.0730804
12.400000	0.0736525
12.350000	0.0739988
12.300000	0.0745107
12.250000	0.0750527
12.200000	0.0755495
12.150000	0.075941
12.100000	0.0766034
12.050000	0.0770702
12.000000	0.0775821
11.950000	0.0780939
11.900000	0.0786962
11.850000	0.0793586
11.800000	0.0798705
11.750000	0.0804577
11.700000	0.0809395
11.650000	0.0814965
11.600000	0.0820988
11.550000	0.0825354
11.500000	0.0830021
11.450000	0.0834538
11.400000	0.0840711
11.350000	0.0845528
11.300000	0.08514
11.250000	0.0858326
11.200000	0.0863746
11.150000	0.087022
11.100000	0.0875038
11.050000	0.0881963
11.000000	0.0887534
10.950000	0.0892954
10.900000	0.0898826
10.850000	0.0904246
10.800000	0.0912526
10.750000	0.0918398
10.700000	0.0926528
10.650000	0.093526
10.600000	0.0941283
10.550000	0.094866
10.500000	0.0955435
10.450000	0.096221
10.400000	0.0969738
10.350000	0.0975309
10.300000	0.0981783
10.250000	0.0988708
10.200000	0.0995935
10.150000	0.100211
10.100000	0.100693
10.050000	0.10128
10.000000	0.101807
9.950000	0.102499
9.900000	0.103252
9.850000	0.10396
9.800000	0.104592
9.750000	0.1053
9.700000	0.105947
9.650000	0.106579
9.600000	0.107167
9.550000	0.107919
9.500000	0.108853
9.450000	0.109606
9.400000	0.110313
9.350000	0.111096
9.300000	0.111759
9.250000	0.112556
9.200000	0.113249
9.150000	0.113987
9.100000	0.114905
9.050000	0.115522
9.000000	0.116471
8.950000	0.117043
8.900000	0.117961
8.850000	0.118714
8.800000	0.119648
8.750000	0.120265
8.700000	0.121048
8.650000	0.121786
8.600000	0.122779
8.550000	0.123502
8.500000	0.124315
8.450000	0.125053
8.400000	0.125866
8.350000	0.126724
8.300000	0.127537
8.250000	0.128576
8.200000	0.129419
8.150000	0.130382
8.100000	0.131105
8.050000	0.131948
8.000000	0.132927
7.950000	0.133725
7.900000	0.134718
7.850000	0.135592
7.800000	0.136585
7.750000	0.137564
7.700000	0.138543
7.650000	0.139461
7.600000	0.140635
7.550000	0.141689
7.500000	0.142562
7.450000	0.143481
7.400000	0.144565
7.350000	0.145679
7.300000	0.146718
7.250000	0.147862
7.200000	0.149067
7.150000	0.150196
7.100000	0.151189
7.050000	0.152183
7.000000	0.153267
6.950000	0.154411
6.900000	0.155495
6.850000	0.156564
6.800000	0.157663
6.750000	0.158702
6.700000	0.160042
6.650000	0.161066
6.600000	0.162225
6.550000	0.163445
6.500000	0.164589
6.450000	0.165568
6.400000	0.166667
6.350000	0.167841
6.300000	0.168985
6.250000	0.169994
6.200000	0.171183
6.150000	0.172508
6.100000	0.173668
6.050000	0.174962
6.000000	0.176227
5.950000	0.177371
5.900000	0.178756
5.850000	0.17978
5.800000	0.18103
5.750000	0.18234
5.700000	0.183725
5.650000	0.18502
5.600000	0.186269
5.550000	0.187594
5.500000	0.188979
5.450000	0.190154
5.400000	0.191418
5.350000	0.192758
5.300000	0.194264
5.250000	0.195905
5.200000	0.197441
5.150000	0.199021
5.100000	0.200662
5.050000	0.202033
5.000000	0.203463
4.950000	0.205104
4.900000	0.206685
4.850000	0.208175
4.800000	0.209606
4.750000	0.211457
4.700000	0.212963
4.650000	0.214619
4.600000	0.216185
4.550000	0.218067
4.500000	0.219437
4.450000	0.221274
4.400000	0.223126
4.350000	0.224601
4.300000	0.226152
4.250000	0.228049
4.200000	0.229675
4.150000	0.231406
4.100000	0.233153
4.050000	0.23514
4.000000	0.236751
3.950000	0.238362
3.900000	0.240033
3.850000	0.241795
3.800000	0.243315
3.750000	0.245167
3.700000	0.246853
3.650000	0.248645
3.600000	0.250437
3.550000	0.251927
3.500000	0.25393
3.450000	0.255902
3.400000	0.257784
3.350000	0.259801
3.300000	0.261488
3.250000	0.263234
3.200000	0.264905
3.150000	0.266923
3.100000	0.268835
3.050000	0.271108
3.000000	0.273126
2.950000	0.275128
2.900000	0.277537
2.850000	0.279253
2.800000	0.281557
2.750000	0.28386
2.700000	0.285818
2.650000	0.288001
2.600000	0.2905
2.550000	0.292412
2.500000	0.294655
2.450000	0.297034
2.400000	0.299563
2.350000	0.301716
2.300000	0.30402
2.250000	0.306158
2.200000	0.308446
2.150000	0.310644
2.100000	0.313114
2.050000	0.315492
2.000000	0.317961
1.950000	0.32037
1.900000	0.322855
1.850000	0.324932
1.800000	0.327462
1.750000	0.32978
1.700000	0.332294
1.650000	0.334914
1.600000	0.337639
1.550000	0.340003
1.500000	0.342713
1.450000	0.345483
1.400000	0.348419
1.350000	0.351385
1.300000	0.353884
1.250000	0.356805
1.200000	0.359545
1.150000	0.36224
1.100000	0.365026
1.050000	0.367781
1.000000	0.370581
0.950000	0.373427
0.900000	0.376257
0.850000	0.378892
0.800000	0.382189
0.750000	0.385095
0.700000	0.388091
0.650000	0.391057
0.600000	0.393902
0.550000	0.396658
0.500000	0.399609
0.450000	0.40268
0.400000	0.405706
0.350000	0.408687
0.300000	0.411653
0.250000	0.415086
0.200000	0.418278
0.150000	0.421364
0.100000	0.424737
0.050000	0.428335
0.000000	0.431436
-0.050000	0.434734
-0.100000	0.43797
-0.150000	0.440921
-0.200000	0.444339
-0.250000	0.447681
-0.300000	0.450843
-0.350000	0.45399
-0.400000	0.457227
-0.450000	0.46084
-0.500000	0.464198
-0.550000	0.46751
-0.600000	0.470626
-0.650000	0.474345
-0.700000	0.477522
-0.750000	0.480819
-0.800000	0.484116
-0.850000	0.487639
-0.900000	0.491238
-0.950000	0.494791
-1.000000	0.497847
-1.050000	0.501144
-1.100000	0.504276
-1.150000	0.507468
-1.200000	0.511533
-1.250000	0.515342
-1.300000	0.519211
-1.350000	0.522749
-1.400000	0.526483
-1.450000	0.530066
-1.500000	0.533258
-1.550000	0.536555
-1.600000	0.540199
-1.650000	0.543812
-1.700000	0.547561
-1.750000	0.551295
-1.800000	0.554758
-1.850000	0.558401
-1.900000	0.561879
-1.950000	0.565568
-2.000000	0.569181
-2.050000	0.572538
-2.100000	0.576122
-2.150000	0.579871
-2.200000	0.583574
-2.250000	0.586841
-2.300000	0.590364
-2.350000	0.594023
-2.400000	0.597576
-2.450000	0.600843
-2.500000	0.604517
-2.550000	0.607693
-2.600000	0.611081
-2.650000	0.614152
-2.700000	0.61763
-2.750000	0.621003
-2.800000	0.62445
-2.850000	0.627672
-2.900000	0.630367
-2.950000	0.633845
-3.000000	0.637293
-3.050000	0.640681
-3.100000	0.643902
-3.150000	0.647124
-3.200000	0.650617
-3.250000	0.65402
-3.300000	0.657347
-3.350000	0.660554
-3.400000	0.663475
-3.450000	0.666787
-3.500000	0.67016
-3.550000	0.673171
-3.600000	0.676122
-3.650000	0.679238
-3.700000	0.682264
-3.750000	0.685035
-3.800000	0.687745
-3.850000	0.691087
-3.900000	0.694038
-3.950000	0.696823
-4.000000	0.699624
-4.050000	0.702484
-4.100000	0.70533
-4.150000	0.708205
-4.200000	0.7109
-4.250000	0.713881
-4.300000	0.716561
-4.350000	0.718925
-4.400000	0.721274
-4.450000	0.724029
-4.500000	0.726814
-4.550000	0.72966
-4.600000	0.732039
-4.650000	0.734854
-4.700000	0.737549
-4.750000	0.74044
-4.800000	0.74321
-4.850000	0.745799
-4.900000	0.748645
-4.950000	0.75122
-5.000000	0.754125
-5.050000	0.756775
-5.100000	0.759244
-5.150000	0.761653
-5.200000	0.764122
-5.250000	0.766742
-5.300000	0.769286
-5.350000	0.77156
-5.400000	0.773773
-5.450000	0.775986
-5.500000	0.778245
-5.550000	0.780894
-5.600000	0.783273
-5.650000	0.785547
-5.700000	0.787925
-5.750000	0.790108
-5.800000	0.792502
-5.850000	0.794746
-5.900000	0.797019
-5.950000	0.799142
-6.000000	0.801099
-6.050000	0.803312
-6.100000	0.805556
-6.150000	0.80804
-6.200000	0.809831
-6.250000	0.811984
-6.300000	0.814213
-6.350000	0.816245
-6.400000	0.818232
-6.450000	0.820235
-6.500000	0.822343
-6.550000	0.82445
-6.600000	0.826543
-6.650000	0.82847
-6.700000	0.830714
-6.750000	0.832581
-6.800000	0.834402
-6.850000	0.836299
-6.900000	0.838437
-6.950000	0.840455
-7.000000	0.842111
-7.050000	0.844324
-7.100000	0.846326
-7.150000	0.847757
-7.200000	0.849654
-7.250000	0.851415
-7.300000	0.853192
-7.350000	0.854818
-7.400000	0.856429
-7.450000	0.85819
-7.500000	0.860012
-7.550000	0.862075
-7.600000	0.863761
-7.650000	0.865357
-7.700000	0.867148
-7.750000	0.868759
-7.800000	0.870416
-7.850000	0.871906
-7.900000	0.873457
-7.950000	0.874932
-8.000000	0.876061
-8.050000	0.877431
-8.100000	0.879027
-8.150000	0.880428
-8.200000	0.881873
-8.250000	0.883213
-8.300000	0.884432
-8.350000	0.885893
-8.400000	0.887263
-8.450000	0.888753
-8.500000	0.890259
-8.550000	0.891704
-8.600000	0.893029
-8.650000	0.894384
-8.700000	0.895769
-8.750000	0.897019
-8.800000	0.898163
-8.850000	0.899443
-8.900000	0.900708
-8.950000	0.901746
-9.000000	0.902951
-9.050000	0.904261
-9.100000	0.905495
-9.150000	0.906865
-9.200000	0.908085
-9.250000	0.909395
-9.300000	0.910208
-9.350000	0.911352
-9.400000	0.912556
-9.450000	0.913686
-9.500000	0.91489
-9.550000	0.915854
-9.600000	0.917118
-9.650000	0.918202
-9.700000	0.919482
-9.750000	0.920551
-9.800000	0.92174
-9.850000	0.922538
-9.900000	0.923427
-9.950000	1
&
130.950000	3.04913e-14
130.900000	3.09235e-14
130.850000	3.13619e-14
130.800000	3.18065e-14
130.750000	3.22574e-14
130.700000	3.27146e-14
130.650000	3.31784e-14
130.600000	3.36487e-14
130.550000	3.41257e-14
130.500000	3.46094e-14
130.450000	3.51001e-14
130.400000	3.55976e-14
130.350000	3.61022e-14
130.300000	3.6614e-14
130.250000	3.7133e-14
130.200000	3.76594e-14
130.150000	3.81932e-14
130.100000	3.87346e-14
130.050000	3.92836e-14
130.000000	3.98405e-14
129.950000	4.04052e-14
129.900000	4.09779e-14
129.850000	4.15588e-14
129.800000	4.21479e-14
129.750000	4.27453e-14
129.700000	4.33512e-14
129.650000	4.39657e-14
129.600000	4.45889e-14
129.550000	4.52209e-14
129.500000	4.58619e-14
129.450000	4.65119e-14
129.400000	4.71712e-14
129.350000	4.78398e-14
129.300000	4.85179e-14
129.250000	4.92056e-14
129.200000	4.99031e-14
129.150000	5.06104e-14
129.100000	5.13277e-14
129.050000	5.20552e-14
129.000000	5.27931e-14
128.950000	5.35413e-14
128.900000	5.43002e-14
128.850000	5.50698e-14
128.800000	5.58504e-14
128.750000	5.6642e-14
128.700000	5.74448e-14
128.650000	5.8259e-14
128.600000	5.90847e-14
128.550000	5.99221e-14
128.500000	6.07714e-14
128.450000	6.16327e-14
128.400000	6.25063e-14
128.350000	6.33922e-14
128.300000	6.42906e-14
128.250000	6.52018e-14
128.200000	6.61259e-14
128.150000	6.70631e-14
128.100000	6.80136e-14
128.050000	6.89775e-14
128.000000	6.99551e-14
127.950000	7.09466e-14
127.900000	7.19521e-14
127.850000	7.29718e-14
127.800000	7.4006e-14
127.750000	7.50548e-14
127.700000	7.61185e-14
127.650000	7.71973e-14
127.600000	7.82914e-14
127.550000	7.94009e-14
127.500000	8.05262e-14
127.450000	8.16674e-14
127.400000	8.28248e-14
127.350000	8.39986e-14
127.300000	8.5189e-14
127.250000	8.63963e-14
127.200000	8.76207e-14
127.150000	8.88624e-14
127.100000	9.01217e-14
127.050000	9.13989e-14
127.000000	9.26941e-14
126.950000	9.40077e-14
126.900000	9.534e-14
126.850000	9.6691e-14
126.800000	9.80613e-14
126.750000	9.94509e-14
126.700000	1.0086e-13
126.650000	1.0229e-13
126.600000	1.03739e-13
126.550000	1.05209e-13
126.500000	1.067e-13
126.450000	1.08212e-13
126.400000	1.09746e-13
126.350000	1.11301e-13
126.300000	1.12878e-13
126.250000	1.14477e-13
126.200000	1.161e-13
126.150000	1.17745e-13
126.100000	1.19413e-13
126.050000	1.21105e-13
126.000000	1.22822e-13
125.950000	1.24562e-13
125.900000	1.26327e-13
125.850000	1.28117e-13
125.800000	1.29933e-13
125.750000	1.31774e-13
125.700000	1.33641e-13
125.650000	1.35535e-13
125.600000	1.37455e-13
125.550000	1.39403e-13
125.500000	1.41378e-13
125.450000	1.43381e-13
125.400000	1.45413e-13
125.350000	1.47473e-13
125.300000	1.49563e-13
125.250000	1.51682e-13
125.200000	1.53831e-13
125.150000	1.56011e-13
125.100000	1.58222e-13
125.050000	1.60464e-13
125.000000	1.62737e-13
124.950000	1.65043e-13
124.900000	1.67381e-13
124.850000	1.69753e-13
124.800000	1.72158e-13
124.750000	1.74598e-13
124.700000	1.77071e-13
124.650000	1.7958e-13
124.600000	1.82125e-13
124.550000	1.84705e-13
124.500000	1.87322e-13
124.450000	1.89976e-13
124.400000	1.92668e-13
124.350000	1.95397e-13
124.300000	1.98166e-13
124.250000	2.00974e-13
124.200000	2.03821e-13
124.150000	2.06709e-13
124.100000	2.09637e-13
124.050000	2.12607e-13
124.000000	2.1562e-13
123.950000	2.18674e-13
123.900000	2.21773e-13
123.850000	2.24914e-13
123.800000	2.28101e-13
123.750000	2.31333e-13
123.700000	2.3461e-13
123.650000	2.37934e-13
123.600000	2.41305e-13
123.550000	2.44723e-13
123.500000	2.4819e-13
123.450000	2.51706e-13
123.400000	2.55272e-13
123.350000	2.58889e-13
123.300000	2.62556e-13
123.250000	2.66276e-13
123.200000	2.70048e-13
123.150000	2.73874e-13
123.100000	2.77754e-13
123.050000	2.81689e-13
123.000000	2.85679e-13
122.950000	2.89726e-13
122.900000	2.93831e-13
122.850000	2.97993e-13
122.800000	3.02215e-13
122.750000	3.06496e-13
122.700000	3.10838e-13
122.650000	3.15241e-13
122.600000	3.19707e-13
122.550000	3.24236e-13
122.500000	3.28829e-13
122.450000	3.33487e-13
122.400000	3.38211e-13
122.350000	3.43002e-13
122.300000	3.47861e-13
122.250000	3.52788e-13
122.200000	3.57786e-13
122.150000	3.62854e-13
122.100000	3.67994e-13
122.050000	3.73206e-13
122.000000	3.78493e-13
121.950000	3.83854e-13
121.900000	3.89292e-13
121.850000	3.94806e-13
121.800000	4.00398e-13
121.750000	4.0607e-13
121.700000	4.11822e-13
121.650000	4.17655e-13
121.600000	4.23571e-13
121.550000	4.29571e-13
121.500000	4.35655e-13
121.450000	4.41826e-13
121.400000	4.48084e-13
121.350000	4.54431e-13
121.300000	4.60868e-13
121.250000	4.67396e-13
121.200000	4.74016e-13
121.150000	4.8073e-13
121.100000	4.87539e-13
121.050000	4.94444e-13
121.000000	5.01447e-13
120.950000	5.0855e-13
120.900000	5.15753e-13
120.850000	5.23058e-13
120.800000	5.30466e-13
120.750000	5.37979e-13
120.700000	5.45599e-13
120.650000	5.53326e-13
120.600000	5.61163e-13
120.550000	5.69111e-13
120.500000	5.77171e-13
120.450000	5.85346e-13
120.400000	5.93636e-13
120.350000	6.02044e-13
120.300000	6.1057e-13
120.250000	6.19218e-13
120.200000	6.27988e-13
120.150000	6.36882e-13
120.100000	6.45901e-13
120.050000	6.55049e-13
120.000000	6.64326e-13
119.950000	6.73734e-13
119.900000	6.83276e-13
119.850000	6.92953e-13
119.800000	7.02766e-13
119.750000	7.12719e-13
119.700000	7.22813e-13
119.650000	7.33049e-13
119.600000	7.4343e-13
119.550000	7.53959e-13
119.500000	7.64636e-13
119.450000	7.75464e-13
119.400000	7.86446e-13
119.350000	7.97583e-13
119.300000	8.08878e-13
119.250000	8.20333e-13
119.200000	8.3195e-13
119.150000	8.43731e-13
119.100000	8.5568e-13
119.050000	8.67797e-13
119.000000	8.80086e-13
118.950000	8.92549e-13
118.900000	9.05188e-13
118.850000	9.18006e-13
118.800000	9.31006e-13
118.750000	9.44189e-13
118.700000	9.57559e-13
118.650000	9.71119e-13
118.600000	9.8487e-13
118.550000	9.98816e-13
118.500000	1.01296e-12
118.450000	1.0273e-12
118.400000	1.04185e-12
118.350000	1.0566e-12
118.300000	1.07156e-12
118.250000	1.08674e-12
118.200000	1.10213e-12
118.150000	1.11773e-12
118.100000	1.13356e-12
118.050000	1.14961e-12
118.000000	1.16589e-12
117.950000	1.18239e-12
117.900000	1.19914e-12
117.850000	1.21612e-12
117.800000	1.23333e-12
117.750000	1.2508e-12
117.700000	1.26851e-12
117.650000	1.28647e-12
117.600000	1.30468e-12
117.550000	1.32316e-12
117.500000	1.34189e-12
117.450000	1.36089e-12
117.400000	1.38016e-12
117.350000	1.3997e-12
117.300000	1.41952e-12
117.250000	1.43962e-12
117.200000	1.46e-12
117.150000	1.48067e-12
117.100000	1.50163e-12
117.050000	1.52289e-12
117.000000	1.54445e-12
116.950000	1.56632e-12
116.900000	1.5885e-12
116.850000	1.61098e-12
116.800000	1.63379e-12
116.750000	1.65692e-12
116.700000	1.68038e-12
116.650000	1.70417e-12
116.600000	1.7283e-12
116.550000	1.75277e-12
116.500000	1.77758e-12
116.450000	1.80275e-12
116.400000	1.82827e-12
116.350000	1.85415e-12
116.300000	1.8804e-12
116.250000	1.90702e-12
116.200000	1.93402e-12
116.150000	1.9614e-12
116.100000	1.98916e-12
116.050000	2.01732e-12
116.000000	2.04588e-12
115.950000	2.07484e-12
115.900000	2.10421e-12
115.850000	2.134e-12
115.800000	2.16421e-12
115.750000	2.19485e-12
115.700000	2.22592e-12
115.650000	2.25743e-12
115.600000	2.28938e-12
115.550000	2.32179e-12
115.500000	2.35466e-12
115.450000	2.38799e-12
115.400000	2.42179e-12
115.350000	2.45607e-12
115.300000	2.49084e-12
115.250000	2.5261e-12
115.200000	2.56186e-12
115.150000	2.59812e-12
115.100000	2.6349e-12
115.050000	2.67219e-12
115.000000	2.71002e-12
114.950000	2.74838e-12
114.900000	2.78728e-12
114.850000	2.82673e-12
114.800000	2.86674e-12
114.750000	2.90732e-12
114.700000	2.94847e-12
114.650000	2.99021e-12
114.600000	3.03253e-12
114.550000	3.07545e-12
114.500000	3.11898e-12
114.450000	3.16313e-12
114.400000	3.2079e-12
114.350000	3.2533e-12
114.300000	3.29935e-12
114.250000	3.34605e-12
114.200000	3.39341e-12
114.150000	3.44143e-12
114.100000	3.49014e-12
114.050000	3.53954e-12
114.000000	3.58963e-12
113.950000	3.64044e-12
113.900000	3.69196e-12
113.850000	3.74421e-12
113.800000	3.79721e-12
113.750000	3.85095e-12
113.700000	3.90545e-12
113.650000	3.96072e-12
113.600000	4.01677e-12
113.550000	4.07362e-12
113.500000	4.13127e-12
113.450000	4.18974e-12
113.400000	4.24903e-12
113.350000	4.30917e-12
113.300000	4.37015e-12
113.250000	4.432e-12
113.200000	4.49472e-12
113.150000	4.55833e-12
113.100000	4.62283e-12
113.050000	4.68825e-12
113.000000	4.7546e-12
112.950000	4.82188e-12
112.900000	4.89012e-12
112.850000	4.95932e-12
112.800000	5.0295e-12
112.750000	5.10068e-12
112.700000	5.17286e-12
112.650000	5.24606e-12
112.600000	5.32029e-12
112.550000	5.39558e-12
112.500000	5.47193e-12
112.450000	5.54936e-12
112.400000	5.62789e-12
112.350000	5.70752e-12
112.300000	5.78829e-12
112.250000	5.87019e-12
112.200000	5.95326e-12
112.150000	6.0375e-12
112.100000	6.12293e-12
112.050000	6.20956e-12
112.000000	6.29743e-12
111.950000	6.38653e-12
111.900000	6.4769e-12
111.850000	6.56855e-12
111.800000	6.66149e-12
111.750000	6.75574e-12
111.700000	6.85133e-12
111.650000	6.94827e-12
111.600000	7.04659e-12
111.550000	7.14629e-12
111.500000	7.2474e-12
111.450000	7.34994e-12
111.400000	7.45393e-12
111.350000	7.5594e-12
111.300000	7.66635e-12
111.250000	7.77482e-12
111.200000	7.88482e-12
111.150000	7.99638e-12
111.100000	8.10951e-12
111.050000	8.22424e-12
111.000000	8.3406e-12
110.950000	8.4586e-12
110.900000	8.57827e-12
110.850000	8.69964e-12
110.800000	8.82272e-12
110.750000	8.94754e-12
110.700000	9.07412e-12
110.650000	9.2025e-12
110.600000	9.33269e-12
110.550000	9.46472e-12
110.500000	9.59862e-12
110.450000	9.73441e-12
110.400000	9.87212e-12
110.350000	1.00118e-11
110.300000	1.01534e-11
110.250000	1.0297e-11
110.200000	1.04427e-11
110.150000	1.05904e-11
110.100000	1.07403e-11
110.050000	1.08922e-11
110.000000	1.10463e-11
109.950000	1.12025e-11
109.900000	1.1361e-11
109.850000	1.15217e-11
109.800000	1.16847e-11
109.750000	1.185e-11
109.700000	1.20176e-11
109.650000	1.21876e-11
109.600000	1.236e-11
109.550000	1.25348e-11
109.500000	1.27122e-11
109.450000	1.2892e-11
109.400000	1.30743e-11
109.350000	1.32593e-11
109.300000	1.34468e-11
109.250000	1.3637e-11
109.200000	1.38299e-11
109.150000	1.40255e-11
109.100000	1.42239e-11
109.050000	1.44251e-11
109.000000	1.46291e-11
108.950000	1.4836e-11
108.900000	1.50459e-11
108.850000	1.52587e-11
108.800000	1.54745e-11
108.750000	1.56934e-11
108.700000	1.59153e-11
108.650000	1.61404e-11
108.600000	1.63687e-11
108.550000	1.66002e-11
108.500000	1.6835e-11
108.450000	1.70731e-11
108.400000	1.73146e-11
108.350000	1.75595e-11
108.300000	1.78078e-11
108.250000	1.80597e-11
108.200000	1.83151e-11
108.150000	1.85741e-11
108.100000	1.88368e-11
108.050000	1.91032e-11
108.000000	1.93733e-11
107.950000	1.96473e-11
107.900000	1.99252e-11
107.850000	2.0207e-11
107.800000	2.04927e-11
107.750000	2.07825e-11
107.700000	2.10764e-11
107.650000	2.13745e-11
107.600000	2.16768e-11
107.550000	2.19833e-11
107.500000	2.22942e-11
107.450000	2.26094e-11
107.400000	2.29292e-11
107.350000	2.32534e-11
107.300000	2.35822e-11
107.250000	2.39157e-11
107.200000	2.42539e-11
107.150000	2.45969e-11
107.100000	2.49447e-11
107.050000	2.52974e-11
107.000000	2.56551e-11
106.950000	2.60179e-11
106.900000	2.63858e-11
106.850000	2.67589e-11
106.800000	2.71372e-11
106.750000	2.7521e-11
106.700000	2.79101e-11
106.650000	2.83047e-11
106.600000	2.87049e-11
106.550000	2.91108e-11
106.500000	2.95224e-11
106.450000	2.99398e-11
106.400000	3.03632e-11
106.350000	3.07925e-11
106.300000	3.12278e-11
106.250000	3.16694e-11
106.200000	3.21171e-11
106.150000	3.25712e-11
106.100000	3.30317e-11
106.050000	3.34987e-11
106.000000	3.39723e-11
105.950000	3.44527e-11
105.900000	3.49397e-11
105.850000	3.54337e-11
105.800000	3.59347e-11
105.750000	3.64427e-11
105.700000	3.69579e-11
105.650000	3.74804e-11
105.600000	3.80103e-11
105.550000	3.85477e-11
105.500000	3.90926e-11
105.450000	3.96453e-11
105.400000	4.02057e-11
105.350000	4.07741e-11
105.300000	4.13505e-11
105.250000	4.19351e-11
105.200000	4.25279e-11
105.150000	4.31291e-11
105.100000	4.37388e-11
105.050000	4.43571e-11
105.000000	4.49841e-11
104.950000	4.562e-11
104.900000	4.62649e-11
104.850000	4.69189e-11
104.800000	4.75821e-11
104.750000	4.82547e-11
104.700000	4.89368e-11
104.650000	4.96285e-11
104.600000	5.03301e-11
104.550000	5.10415e-11
104.500000	5.1763e-11
104.450000	5.24946e-11
104.400000	5.32366e-11
104.350000	5.39891e-11
104.300000	5.47522e-11
104.250000	5.55261e-11
104.200000	5.63109e-11
104.150000	5.71068e-11
104.100000	5.7914e-11
104.050000	5.87325e-11
104.000000	5.95627e-11
103.950000	6.04045e-11
103.900000	6.12583e-11
103.850000	6.2124e-11
103.800000	6.30021e-11
103.750000	6.38925e-11
103.700000	6.47955e-11
103.650000	6.57113e-11
103.600000	6.664e-11
103.550000	6.75818e-11
103.500000	6.85369e-11
103.450000	6.95055e-11
103.400000	7.04878e-11
103.350000	7.1484e-11
103.300000	7.24942e-11
103.250000	7.35187e-11
103.200000	7.45577e-11
103.150000	7.56113e-11
103.100000	7.66798e-11
103.050000	7.77635e-11
103.000000	7.88624e-11
102.950000	7.99768e-11
102.900000	8.1107e-11
102.850000	8.22531e-11
102.800000	8.34155e-11
102.750000	8.45942e-11
102.700000	8.57896e-11
102.650000	8.70019e-11
102.600000	8.82313e-11
102.550000	8.9478e-11
102.500000	9.07424e-11
102.450000	9.20246e-11
102.400000	9.3325e-11
102.350000	9.46436e-11
102.300000	9.5981e-11
102.250000	9.73372e-11
102.200000	9.87125e-11
102.150000	1.00107e-10
102.100000	1.01522e-10
102.050000	1.02956e-10
102.000000	1.04411e-10
101.950000	1.05886e-10
101.900000	1.07382e-10
101.850000	1.08899e-10
101.800000	1.10438e-10
101.750000	1.11998e-10
101.700000	1.13581e-10
101.650000	1.15185e-10
101.600000	1.16813e-10
101.550000	1.18463e-10
101.500000	1.20137e-10
101.450000	1.21834e-10
101.400000	1.23555e-10
101.350000	1.25301e-10
101.300000	1.27071e-10
101.250000	1.28866e-10
101.200000	1.30687e-10
101.150000	1.32533e-10
101.100000	1.34405e-10
101.050000	1.36304e-10
101.000000	1.3823e-10
100.950000	1.40182e-10
100.900000	1.42163e-10
100.850000	1.44171e-10
100.800000	1.46207e-10
100.750000	1.48273e-10
100.700000	1.50367e-10
100.650000	1.52491e-10
100.600000	1.54645e-10
100.550000	1.5683e-10
100.500000	1.59045e-10
100.450000	1.61292e-10
100.400000	1.6357e-10
100.350000	1.65881e-10
100.300000	1.68224e-10
100.250000	1.706e-10
100.200000	1.73009e-10
100.150000	1.75453e-10
100.100000	1.77931e-10
100.050000	1.80445e-10
100.000000	1.82993e-10
99.950000	1.85578e-10
99.900000	1.88199e-10
99.850000	1.90857e-10
99.800000	1.93553e-10
99.750000	1.96286e-10
99.700000	1.99059e-10
99.650000	2.0187e-10
99.600000	2.04721e-10
99.550000	2.07612e-10
99.500000	2.10544e-10
99.450000	2.13518e-10
99.400000	2.16533e-10
99.350000	2.19591e-10
99.300000	2.22693e-10
99.250000	2.25837e-10
99.200000	2.29027e-10
99.150000	2.32261e-10
99.100000	2.35541e-10
99.050000	2.38867e-10
99.000000	2.42241e-10
98.950000	2.45661e-10
98.900000	2.4913e-10
98.850000	2.52648e-10
98.800000	2.56216e-10
98.750000	2.59834e-10
98.700000	2.63503e-10
98.650000	2.67224e-10
98.600000	2.70997e-10
98.550000	2.74824e-10
98.500000	2.78705e-10
98.450000	2.8264e-10
98.400000	2.86631e-10
98.350000	2.90678e-10
98.300000	2.94782e-10
98.250000	2.98945e-10
98.200000	3.03166e-10
98.150000	3.07446e-10
98.100000	3.11787e-10
98.050000	3.16189e-10
98.000000	3.20653e-10
97.950000	3.25181e-10
97.900000	3.29772e-10
97.850000	3.34428e-10
97.800000	3.39149e-10
97.750000	3.43938e-10
97.700000	3.48793e-10
97.650000	3.53718e-10
97.600000	3.58711e-10
97.550000	3.63775e-10
97.500000	3.68911e-10
97.450000	3.74119e-10
97.400000	3.79401e-10
97.350000	3.84757e-10
97.300000	3.90188e-10
97.250000	3.95697e-10
97.200000	4.01282e-10
97.150000	4.06947e-10
97.100000	4.12692e-10
97.050000	4.18518e-10
97.000000	4.24425e-10
96.950000	4.30417e-10
96.900000	4.36492e-10
96.850000	4.42654e-10
96.800000	4.48902e-10
96.750000	4.55238e-10
96.700000	4.61664e-10
96.650000	4.68181e-10
96.600000	4.74789e-10
96.550000	4.81491e-10
96.500000	4.88287e-10
96.450000	4.95179e-10
96.400000	5.02168e-10
96.350000	5.09256e-10
96.300000	5.16443e-10
96.250000	5.23732e-10
96.200000	5.31124e-10
96.150000	5.3862e-10
96.100000	5.46222e-10
96.050000	5.53931e-10
96.000000	5.61749e-10
95.950000	5.69677e-10
95.900000	5.77717e-10
95.850000	5.8587e-10
95.800000	5.94138e-10
95.750000	6.02523e-10
95.700000	6.11026e-10
95.650000	6.19649e-10
95.600000	6.28393e-10
95.550000	6.37261e-10
95.500000	6.46254e-10
95.450000	6.55374e-10
95.400000	6.64622e-10
95.350000	6.74001e-10
95.300000	6.83512e-10
95.250000	6.93157e-10
95.200000	7.02938e-10
95.150000	7.12856e-10
95.100000	7.22915e-10
95.050000	7.33116e-10
95.000000	7.4346e-10
94.950000	7.5395e-10
94.900000	7.64589e-10
94.850000	7.75377e-10
94.800000	7.86317e-10
94.750000	7.97412e-10
94.700000	8.08662e-10
94.650000	8.20072e-10
94.600000	8.31642e-10
94.550000	8.43376e-10
94.500000	8.55275e-10
94.450000	8.67341e-10
94.400000	8.79578e-10
94.350000	8.91987e-10
94.300000	9.04571e-10
94.250000	9.17333e-10
94.200000	9.30275e-10
94.150000	9.43398e-10
94.100000	9.56707e-10
94.050000	9.70204e-10
94.000000	9.8389e-10
93.950000	9.9777e-10
93.900000	1.01185e-09
93.850000	1.02612e-09
93.800000	1.04059e-09
93.750000	1.05527e-09
93.700000	1.07016e-09
93.650000	1.08525e-09
93.600000	1.10056e-09
93.550000	1.11609e-09
93.500000	1.13183e-09
93.450000	1.14779e-09
93.400000	1.16398e-09
93.350000	1.1804e-09
93.300000	1.19705e-09
93.250000	1.21394e-09
93.200000	1.23106e-09
93.150000	1.24842e-09
93.100000	1.26603e-09
93.050000	1.28388e-09
93.000000	1.30199e-09
92.950000	1.32035e-09
92.900000	1.33898e-09
92.850000	1.35786e-09
92.800000	1.37701e-09
92.750000	1.39643e-09
92.700000	1.41612e-09
92.650000	1.43609e-09
92.600000	1.45635e-09
92.550000	1.47689e-09
92.500000	1.49771e-09
92.450000	1.51883e-09
92.400000	1.54025e-09
92.350000	1.56197e-09
92.300000	1.584e-09
92.250000	1.60633e-09
92.200000	1.62898e-09
92.150000	1.65195e-09
92.100000	1.67525e-09
92.050000	1.69887e-09
92.000000	1.72283e-09
91.950000	1.74712e-09
91.900000	1.77175e-09
91.850000	1.79673e-09
91.800000	1.82207e-09
91.750000	1.84776e-09
91.700000	1.87381e-09
91.650000	1.90023e-09
91.600000	1.92702e-09
91.550000	1.95419e-09
91.500000	1.98174e-09
91.450000	2.00968e-09
91.400000	2.03801e-09
91.350000	2.06674e-09
91.300000	2.09588e-09
91.250000	2.12543e-09
91.200000	2.15539e-09
91.150000	2.18578e-09
91.100000	2.21659e-09
91.050000	2.24784e-09
91.000000	2.27953e-09
90.950000	2.31166e-09
90.900000	2.34425e-09
90.850000	2.37729e-09
90.800000	2.4108e-09
90.750000	2.44478e-09
90.700000	2.47924e-09
90.650000	2.51419e-09
90.600000	2.54963e-09
90.550000	2.58557e-09
90.500000	2.62201e-09
90.450000	2.65897e-09
90.400000	2.69644e-09
90.350000	2.73445e-09
90.300000	2.77299e-09
90.250000	2.81207e-09
90.200000	2.85171e-09
90.150000	2.8919e-09
90.100000	2.93265e-09
90.050000	2.97398e-09
90.000000	3.0159e-09
89.950000	3.0584e-09
89.900000	3.1015e-09
89.850000	3.14521e-09
89.800000	3.18953e-09
89.750000	3.23448e-09
89.700000	3.28006e-09
89.650000	3.32628e-09
89.600000	3.37316e-09
89.550000	3.42069e-09
89.500000	3.46889e-09
89.450000	3.51777e-09
89.400000	3.56734e-09
89.350000	3.61761e-09
89.300000	3.66858e-09
89.250000	3.72027e-09
89.200000	3.77269e-09
89.150000	3.82585e-09
89.100000	3.87975e-09
89.050000	3.93442e-09
89.000000	3.98985e-09
88.950000	4.04606e-09
88.900000	4.10307e-09
88.850000	4.16087e-09
88.800000	4.21949e-09
88.750000	4.27894e-09
88.700000	4.33922e-09
88.650000	4.40035e-09
88.600000	4.46234e-09
88.550000	4.52521e-09
88.500000	4.58896e-09
88.450000	4.6536e-09
88.400000	4.71916e-09
88.350000	4.78563e-09
88.300000	4.85305e-09
88.250000	4.92141e-09
88.200000	4.99073e-09
88.150000	5.06103e-09
88.100000	5.13232e-09
88.050000	5.20461e-09
88.000000	5.27792e-09
87.950000	5.35226e-09
87.900000	5.42764e-09
87.850000	5.50409e-09
87.800000	5.58161e-09
87.750000	5.66022e-09
87.700000	5.73994e-09
87.650000	5.82078e-09
87.600000	5.90276e-09
87.550000	5.98589e-09
87.500000	6.07019e-09
87.450000	6.15568e-09
87.400000	6.24237e-09
87.350000	6.33028e-09
87.300000	6.41942e-09
87.250000	6.50982e-09
87.200000	6.60149e-09
87.150000	6.69445e-09
87.100000	6.78872e-09
87.050000	6.88432e-09
87.000000	6.98125e-09
86.950000	7.07956e-09
86.900000	7.17924e-09
86.850000	7.28033e-09
86.800000	7.38284e-09
86.750000	7.48679e-09
86.700000	7.5922e-09
86.650000	7.69909e-09
86.600000	7.80749e-09
86.550000	7.91742e-09
86.500000	8.02888e-09
86.450000	8.14192e-09
86.400000	8.25655e-09
86.350000	8.37278e-09
86.300000	8.49066e-09
86.250000	8.61019e-09
86.200000	8.7314e-09
86.150000	8.85431e-09
86.100000	8.97896e-09
86.050000	9.10535e-09
86.000000	9.23352e-09
85.950000	9.3635e-09
85.900000	9.4953e-09
85.850000	9.62896e-09
85.800000	9.76449e-09
85.750000	9.90193e-09
85.700000	1.00413e-08
85.650000	1.01826e-08
85.600000	1.0326e-08
85.550000	1.04713e-08
85.500000	1.06187e-08
85.450000	1.07681e-08
85.400000	1.09197e-08
85.350000	1.10734e-08
85.300000	1.12292e-08
85.250000	1.13872e-08
85.200000	1.15475e-08
85.150000	1.171e-08
85.100000	1.18748e-08
85.050000	1.20419e-08
85.000000	1.22113e-08
84.950000	1.23832e-08
84.900000	1.25574e-08
84.850000	1.27341e-08
84.800000	1.29133e-08
84.750000	1.3095e-08
84.700000	1.32793e-08
84.650000	1.34661e-08
84.600000	1.36556e-08
84.550000	1.38477e-08
84.500000	1.40425e-08
84.450000	1.42401e-08
84.400000	1.44405e-08
84.350000	1.46436e-08
84.300000	1.48496e-08
84.250000	1.50585e-08
84.200000	1.52704e-08
84.150000	1.54852e-08
84.100000	1.57031e-08
84.050000	1.5924e-08
84.000000	1.6148e-08
83.950000	1.63751e-08
83.900000	1.66055e-08
83.850000	1.68391e-08
83.800000	1.70759e-08
83.750000	1.73161e-08
83.700000	1.75597e-08
83.650000	1.78067e-08
83.600000	1.80571e-08
83.550000	1.83111e-08
83.500000	1.85686e-08
83.450000	1.88298e-08
83.400000	1.90946e-08
83.350000	1.93632e-08
83.300000	1.96355e-08
83.250000	1.99116e-08
83.200000	2.01916e-08
83.150000	2.04756e-08
83.100000	2.07635e-08
83.050000	2.10555e-08
83.000000	2.13516e-08
82.950000	2.16519e-08
82.900000	2.19563e-08
82.850000	2.2265e-08
82.800000	2.25781e-08
82.750000	2.28956e-08
82.700000	2.32175e-08
82.650000	2.3544e-08
82.600000	2.3875e-08
82.550000	2.42107e-08
82.500000	2.45511e-08
82.450000	2.48962e-08
82.400000	2.52463e-08
82.350000	2.56012e-08
82.300000	2.59611e-08
82.250000	2.63261e-08
82.200000	2.66962e-08
82.150000	2.70714e-08
82.100000	2.7452e-08
82.050000	2.78379e-08
82.000000	2.82292e-08
81.950000	2.8626e-08
81.900000	2.90284e-08
81.850000	2.94364e-08
81.800000	2.98502e-08
81.750000	3.02697e-08
81.700000	3.06952e-08
81.650000	3.11266e-08
81.600000	3.15641e-08
81.550000	3.20077e-08
81.500000	3.24575e-08
81.450000	3.29137e-08
81.400000	3.33762e-08
81.350000	3.38453e-08
81.300000	3.43209e-08
81.250000	3.48032e-08
81.200000	3.52923e-08
81.150000	3.57882e-08
81.100000	3.62911e-08
81.050000	3.6801e-08
81.000000	3.73181e-08
80.950000	3.78425e-08
80.900000	3.83742e-08
80.850000	3.89134e-08
80.800000	3.94601e-08
80.750000	4.00145e-08
80.700000	4.05767e-08
80.650000	4.11468e-08
80.600000	4.17248e-08
80.550000	4.2311e-08
80.500000	4.29054e-08
80.450000	4.35082e-08
80.400000	4.41193e-08
80.350000	4.47391e-08
80.300000	4.53676e-08
80.250000	4.60048e-08
80.200000	4.6651e-08
80.150000	4.73063e-08
80.100000	4.79708e-08
80.050000	4.86446e-08
80.000000	4.93278e-08
79.950000	5.00206e-08
79.900000	5.07231e-08
79.850000	5.14355e-08
79.800000	5.21579e-08
79.750000	5.28904e-08
79.700000	5.36331e-08
79.650000	5.43863e-08
79.600000	5.51501e-08
79.550000	5.59245e-08
79.500000	5.67098e-08
79.450000	5.75061e-08
79.400000	5.83136e-08
79.350000	5.91324e-08
79.300000	5.99627e-08
79.250000	6.08046e-08
79.200000	6.16583e-08
79.150000	6.2524e-08
79.100000	6.34019e-08
79.050000	6.4292e-08
79.000000	6.51946e-08
78.950000	6.61098e-08
78.900000	6.70379e-08
78.850000	6.7979e-08
78.800000	6.89333e-08
78.750000	6.99009e-08
78.700000	7.08822e-08
78.650000	7.18771e-08
78.600000	7.2886e-08
78.550000	7.39091e-08
78.500000	7.49465e-08
78.450000	7.59984e-08
78.400000	7.7065e-08
78.350000	7.81466e-08
78.300000	7.92434e-08
78.250000	8.03555e-08
78.200000	8.14832e-08
78.150000	8.26267e-08
78.100000	8.37862e-08
78.050000	8.4962e-08
78.000000	8.61542e-08
77.950000	8.73631e-08
77.900000	8.8589e-08
77.850000	8.9832e-08
77.800000	9.10925e-08
77.750000	9.23706e-08
77.700000	9.36666e-08
77.650000	9.49808e-08
77.600000	9.63133e-08
77.550000	9.76645e-08
77.500000	9.90347e-08
77.450000	1.00424e-07
77.400000	1.01833e-07
77.350000	1.03261e-07
77.300000	1.0471e-07
77.250000	1.06179e-07
77.200000	1.07668e-07
77.150000	1.09178e-07
77.100000	1.1071e-07
77.050000	1.12262e-07
77.000000	1.13837e-07
76.950000	1.15434e-07
76.900000	1.17052e-07
76.850000	1.18694e-07
76.800000	1.20359e-07
76.750000	1.22047e-07
76.700000	1.23758e-07
76.650000	1.25494e-07
76.600000	1.27253e-07
76.550000	1.29038e-07
76.500000	1.30847e-07
76.450000	1.32682e-07
76.400000	1.34542e-07
76.350000	1.36428e-07
76.300000	1.38341e-07
76.250000	1.40281e-07
76.200000	1.42247e-07
76.150000	1.44242e-07
76.100000	1.46264e-07
76.050000	1.48314e-07
76.000000	1.50393e-07
75.950000	1.52502e-07
75.900000	1.54639e-07
75.850000	1.56807e-07
75.800000	1.59005e-07
75.750000	1.61233e-07
75.700000	1.63493e-07
75.650000	1.65785e-07
75.600000	1.68108e-07
75.550000	1.70464e-07
75.500000	1.72853e-07
75.450000	1.75275e-07
75.400000	1.77732e-07
75.350000	1.80222e-07
75.300000	1.82748e-07
75.250000	1.85308e-07
75.200000	1.87905e-07
75.150000	1.90538e-07
75.100000	1.93207e-07
75.050000	1.95914e-07
75.000000	1.98659e-07
74.950000	2.01442e-07
74.900000	2.04264e-07
74.850000	2.07126e-07
74.800000	2.10028e-07
74.750000	2.1297e-07
74.700000	2.15953e-07
74.650000	2.18978e-07
74.600000	2.22045e-07
74.550000	2.25155e-07
74.500000	2.28309e-07
74.450000	2.31506e-07
74.400000	2.34749e-07
74.350000	2.38036e-07
74.300000	2.4137e-07
74.250000	2.4475e-07
74.200000	2.48178e-07
74.150000	2.51653e-07
74.100000	2.55177e-07
74.050000	2.5875e-07
74.000000	2.62373e-07
73.950000	2.66046e-07
73.900000	2.69771e-07
73.850000	2.73548e-07
73.800000	2.77378e-07
73.750000	2.81261e-07
73.700000	2.85199e-07
73.650000	2.89191e-07
73.600000	2.9324e-07
73.550000	2.97344e-07
73.500000	3.01507e-07
73.450000	3.05727e-07
73.400000	3.10006e-07
73.350000	3.14345e-07
73.300000	3.18744e-07
73.250000	3.23205e-07
73.200000	3.27729e-07
73.150000	3.32315e-07
73.100000	3.36965e-07
73.050000	3.41681e-07
73.000000	3.46462e-07
72.950000	3.5131e-07
72.900000	3.56225e-07
72.850000	3.61209e-07
72.800000	3.66263e-07
72.750000	3.71388e-07
72.700000	3.76583e-07
72.650000	3.81852e-07
72.600000	3.87194e-07
72.550000	3.9261e-07
72.500000	3.98102e-07
72.450000	4.03671e-07
72.400000	4.09317e-07
72.350000	4.15042e-07
72.300000	4.20847e-07
72.250000	4.26733e-07
72.200000	4.32701e-07
72.150000	4.38752e-07
72.100000	4.44888e-07
72.050000	4.51109e-07
72.000000	4.57418e-07
71.950000	4.63814e-07
71.900000	4.70299e-07
71.850000	4.76875e-07
71.800000	4.83542e-07
71.750000	4.90303e-07
71.700000	4.97157e-07
71.650000	5.04108e-07
71.600000	5.11155e-07
71.550000	5.183e-07
71.500000	5.25545e-07
71.450000	5.32891e-07
71.400000	5.4034e-07
71.350000	5.47892e-07
71.300000	5.5555e-07
71.250000	5.63314e-07
71.200000	5.71187e-07
71.150000	5.79169e-07
71.100000	5.87263e-07
71.050000	5.95469e-07
71.000000	6.0379e-07
70.950000	6.12226e-07
70.900000	6.20781e-07
70.850000	6.29454e-07
70.800000	6.38248e-07
70.750000	6.47165e-07
70.700000	6.56206e-07
70.650000	6.65373e-07
70.600000	6.74668e-07
70.550000	6.84092e-07
70.500000	6.93647e-07
70.450000	7.03336e-07
70.400000	7.13159e-07
70.350000	7.23119e-07
70.300000	7.33218e-07
70.250000	7.43458e-07
70.200000	7.5384e-07
70.150000	7.64366e-07
70.100000	7.7504e-07
70.050000	7.85862e-07
70.000000	7.96834e-07
69.950000	8.07959e-07
69.900000	8.1924e-07
69.850000	8.30677e-07
69.800000	8.42273e-07
69.750000	8.54031e-07
69.700000	8.65952e-07
69.650000	8.78039e-07
69.600000	8.90295e-07
69.550000	9.02721e-07
69.500000	9.1532e-07
69.450000	9.28094e-07
69.400000	9.41046e-07
69.350000	9.54178e-07
69.300000	9.67493e-07
69.250000	9.80993e-07
69.200000	9.94681e-07
69.150000	1.00856e-06
69.100000	1.02263e-06
69.050000	1.0369e-06
69.000000	1.05136e-06
68.950000	1.06603e-06
68.900000	1.0809e-06
68.850000	1.09598e-06
68.800000	1.11126e-06
68.750000	1.12676e-06
68.700000	1.14248e-06
68.650000	1.15841e-06
68.600000	1.17457e-06
68.550000	1.19095e-06
68.500000	1.20755e-06
68.450000	1.22439e-06
68.400000	1.24146e-06
68.350000	1.25877e-06
68.300000	1.27632e-06
68.250000	1.29411e-06
68.200000	1.31215e-06
68.150000	1.33045e-06
68.100000	1.34899e-06
68.050000	1.36779e-06
68.000000	1.38686e-06
67.950000	1.40619e-06
67.900000	1.42578e-06
67.850000	1.44565e-06
67.800000	1.4658e-06
67.750000	1.48623e-06
67.700000	1.50693e-06
67.650000	1.52793e-06
67.600000	1.54922e-06
67.550000	1.5708e-06
67.500000	1.59268e-06
67.450000	1.61487e-06
67.400000	1.63737e-06
67.350000	1.66017e-06
67.300000	1.6833e-06
67.250000	1.70674e-06
67.200000	1.73051e-06
67.150000	1.75461e-06
67.100000	1.77904e-06
67.050000	1.80382e-06
67.000000	1.82893e-06
66.950000	1.8544e-06
66.900000	1.88022e-06
66.850000	1.90639e-06
66.800000	1.93293e-06
66.750000	1.95984e-06
66.700000	1.98712e-06
66.650000	2.01478e-06
66.600000	2.04282e-06
66.550000	2.07125e-06
66.500000	2.10008e-06
66.450000	2.1293e-06
66.400000	2.15893e-06
66.350000	2.18897e-06
66.300000	2.21943e-06
66.250000	2.25031e-06
66.200000	2.28161e-06
66.150000	2.31335e-06
66.100000	2.34554e-06
66.050000	2.37816e-06
66.000000	2.41124e-06
65.950000	2.44478e-06
65.900000	2.47878e-06
65.850000	2.51325e-06
65.800000	2.5482e-06
65.750000	2.58363e-06
65.700000	2.61955e-06
65.650000	2.65597e-06
65.600000	2.6929e-06
65.550000	2.73034e-06
65.500000	2.76829e-06
65.450000	2.80677e-06
65.400000	2.84578e-06
65.350000	2.88534e-06
65.300000	2.92544e-06
65.250000	2.96609e-06
65.200000	3.00731e-06
65.150000	3.0491e-06
65.100000	3.09146e-06
65.050000	3.13441e-06
65.000000	3.17796e-06
64.950000	3.22211e-06
64.900000	3.26686e-06
64.850000	3.31224e-06
64.800000	3.35825e-06
64.750000	3.40489e-06
64.700000	3.45217e-06
64.650000	3.50011e-06
64.600000	3.54871e-06
64.550000	3.59799e-06
64.500000	3.64794e-06
64.450000	3.69859e-06
64.400000	3.74993e-06
64.350000	3.80198e-06
64.300000	3.85476e-06
64.250000	3.90826e-06
64.200000	3.9625e-06
64.150000	4.01749e-06
64.100000	4.07324e-06
64.050000	4.12976e-06
64.000000	4.18706e-06
63.950000	4.24515e-06
63.900000	4.30404e-06
63.850000	4.36375e-06
63.800000	4.42428e-06
63.750000	4.48564e-06
63.700000	4.54785e-06
63.650000	4.61092e-06
63.600000	4.67486e-06
63.550000	4.73969e-06
63.500000	4.8054e-06
63.450000	4.87203e-06
63.400000	4.93957e-06
63.350000	5.00804e-06
63.300000	5.07746e-06
63.250000	5.14783e-06
63.200000	5.21918e-06
63.150000	5.29151e-06
63.100000	5.36483e-06
63.050000	5.43917e-06
63.000000	5.51453e-06
62.950000	5.59093e-06
62.900000	5.66838e-06
62.850000	5.7469e-06
62.800000	5.8265e-06
62.750000	5.90719e-06
62.700000	5.989e-06
62.650000	6.07193e-06
62.600000	6.15601e-06
62.550000	6.24124e-06
62.500000	6.32765e-06
62.450000	6.41524e-06
62.400000	6.50405e-06
62.350000	6.59407e-06
62.300000	6.68533e-06
62.250000	6.77785e-06
62.200000	6.87164e-06
62.150000	6.96672e-06
62.100000	7.06311e-06
62.050000	7.16082e-06
62.000000	7.25988e-06
61.950000	7.3603e-06
61.900000	7.4621e-06
61.850000	7.5653e-06
61.800000	7.66992e-06
61.750000	7.77597e-06
61.700000	7.88349e-06
61.650000	7.99247e-06
61.600000	8.10296e-06
61.550000	8.21497e-06
61.500000	8.32851e-06
61.450000	8.44361e-06
61.400000	8.56029e-06
61.350000	8.67858e-06
61.300000	8.79849e-06
61.250000	8.92004e-06
61.200000	9.04326e-06
61.150000	9.16818e-06
61.100000	9.2948e-06
61.050000	9.42317e-06
61.000000	9.55329e-06
60.950000	9.6852e-06
60.900000	9.81892e-06
60.850000	9.95447e-06
60.800000	1.00919e-05
60.750000	1.02312e-05
60.700000	1.03724e-05
60.650000	1.05155e-05
60.600000	1.06606e-05
60.550000	1.08077e-05
60.500000	1.09568e-05
60.450000	1.11079e-05
60.400000	1.12612e-05
60.350000	1.14165e-05
60.300000	1.15739e-05
60.250000	1.17335e-05
60.200000	1.18953e-05
60.150000	1.20593e-05
60.100000	1.22255e-05
60.050000	1.2394e-05
60.000000	1.25648e-05
59.950000	1.2738e-05
59.900000	1.29135e-05
59.850000	1.30914e-05
59.800000	1.32717e-05
59.750000	1.34545e-05
59.700000	1.36399e-05
59.650000	1.38277e-05
59.600000	1.40181e-05
59.550000	1.42111e-05
59.500000	1.44068e-05
59.450000	1.46051e-05
59.400000	1.48061e-05
59.350000	1.50099e-05
59.300000	1.52164e-05
59.250000	1.54258e-05
59.200000	1.5638e-05
59.150000	1.58531e-05
59.100000	1.60712e-05
59.050000	1.62922e-05
59.000000	1.65162e-05
58.950000	1.67433e-05
58.900000	1.69735e-05
58.850000	1.72068e-05
58.800000	1.74433e-05
58.750000	1.76831e-05
58.700000	1.79261e-05
58.650000	1.81723e-05
58.600000	1.8422e-05
58.550000	1.8675e-05
58.500000	1.89315e-05
58.450000	1.91915e-05
58.400000	1.9455e-05
58.350000	1.97221e-05
58.300000	1.99929e-05
58.250000	2.02673e-05
58.200000	2.05454e-05
58.150000	2.08273e-05
58.100000	2.11131e-05
58.050000	2.14027e-05
58.000000	2.16963e-05
57.950000	2.19939e-05
57.900000	2.22955e-05
57.850000	2.26011e-05
57.800000	2.2911e-05
57.750000	2.3225e-05
57.700000	2.35433e-05
57.650000	2.38659e-05
57.600000	2.41929e-05
57.550000	2.45244e-05
57.500000	2.48603e-05
57.450000	2.52007e-05
57.400000	2.55458e-05
57.350000	2.58956e-05
57.300000	2.62501e-05
57.250000	2.66094e-05
57.200000	2.69735e-05
57.150000	2.73426e-05
57.100000	2.77166e-05
57.050000	2.80958e-05
57.000000	2.848e-05
56.950000	2.88695e-05
56.900000	2.92642e-05
56.850000	2.96642e-05
56.800000	3.00697e-05
56.750000	3.04806e-05
56.700000	3.08971e-05
56.650000	3.13192e-05
56.600000	3.1747e-05
56.550000	3.21805e-05
56.500000	3.26199e-05
56.450000	3.30652e-05
56.400000	3.35166e-05
56.350000	3.3974e-05
56.300000	3.44376e-05
56.250000	3.49074e-05
56.200000	3.53835e-05
56.150000	3.58661e-05
56.100000	3.63551e-05
56.050000	3.68507e-05
56.000000	3.7353e-05
55.950000	3.78621e-05
55.900000	3.8378e-05
55.850000	3.89008e-05
55.800000	3.94306e-05
55.750000	3.99676e-05
55.700000	4.05117e-05
55.650000	4.10632e-05
55.600000	4.1622e-05
55.550000	4.21884e-05
55.500000	4.27623e-05
55.450000	4.3344e-05
55.400000	4.39334e-05
55.350000	4.45307e-05
55.300000	4.51361e-05
55.250000	4.57495e-05
55.200000	4.63711e-05
55.150000	4.70011e-05
55.100000	4.76394e-05
55.050000	4.82863e-05
55.000000	4.89419e-05
54.950000	4.96062e-05
54.900000	5.02793e-05
54.850000	5.09615e-05
54.800000	5.16527e-05
54.750000	5.23532e-05
54.700000	5.3063e-05
54.650000	5.37823e-05
54.600000	5.45111e-05
54.550000	5.52497e-05
54.500000	5.5998e-05
54.450000	5.67564e-05
54.400000	5.75248e-05
54.350000	5.83034e-05
54.300000	5.90924e-05
54.250000	5.98918e-05
54.200000	6.07019e-05
54.150000	6.15227e-05
54.100000	6.23544e-05
54.050000	6.31971e-05
54.000000	6.4051e-05
53.950000	6.49162e-05
53.900000	6.57929e-05
53.850000	6.66811e-05
53.800000	6.75811e-05
53.750000	6.8493e-05
53.700000	6.9417e-05
53.650000	7.03531e-05
53.600000	7.13016e-05
53.550000	7.22627e-05
53.500000	7.32364e-05
53.450000	7.42229e-05
53.400000	7.52224e-05
53.350000	7.62351e-05
53.300000	7.72611e-05
53.250000	7.83006e-05
53.200000	7.93537e-05
53.150000	8.04207e-05
53.100000	8.15017e-05
53.050000	8.25969e-05
53.000000	8.37064e-05
52.950000	8.48305e-05
52.900000	8.59693e-05
52.850000	8.7123e-05
52.800000	8.82918e-05
52.750000	8.94759e-05
52.700000	9.06754e-05
52.650000	9.18906e-05
52.600000	9.31216e-05
52.550000	9.43687e-05
52.500000	9.56321e-05
52.450000	9.69119e-05
52.400000	9.82083e-05
52.350000	9.95216e-05
52.300000	0.000100852
52.250000	0.0001022
52.200000	0.000103565
52.150000	0.000104947
52.100000	0.000106348
52.050000	0.000107767
52.000000	0.000109204
51.950000	0.00011066
51.900000	0.000112134
51.850000	0.000113628
51.800000	0.000115141
51.750000	0.000116673
51.700000	0.000118225
51.650000	0.000119797
51.600000	0.000121389
51.550000	0.000123001
51.500000	0.000124635
51.450000	0.000126289
51.400000	0.000127964
51.350000	0.000129661
51.300000	0.000131379
51.250000	0.000133119
51.200000	0.000134882
51.150000	0.000136666
51.100000	0.000138474
51.050000	0.000140304
51.000000	0.000142158
50.950000	0.000144035
50.900000	0.000145936
50.850000	0.000147861
50.800000	0.00014981
50.750000	0.000151783
50.700000	0.000153782
50.650000	0.000155806
50.600000	0.000157855
50.550000	0.000159929
50.500000	0.00016203
50.450000	0.000164157
50.400000	0.000166311
50.350000	0.000168491
50.300000	0.000170698
50.250000	0.000172933
50.200000	0.000175196
50.150000	0.000177486
50.100000	0.000179805
50.050000	0.000182153
50.000000	0.000184529
49.950000	0.000186935
49.900000	0.00018937
49.850000	0.000191835
49.800000	0.00019433
49.750000	0.000196855
49.700000	0.000199411
49.650000	0.000201998
49.600000	0.000204617
49.550000	0.000207267
49.500000	0.000209949
49.450000	0.000212664
49.400000	0.000215411
49.350000	0.00021819
49.300000	0.000221003
49.250000	0.00022385
49.200000	0.00022673
49.150000	0.000229645
49.100000	0.000232594
49.050000	0.000235577
49.000000	0.000238596
48.950000	0.000241649
48.900000	0.000244739
48.850000	0.000247864
48.800000	0.000251025
48.750000	0.000254223
48.700000	0.000257458
48.650000	0.000260729
48.600000	0.000264038
48.550000	0.000267384
48.500000	0.000270768
48.450000	0.00027419
48.400000	0.00027765
48.350000	0.000281149
48.300000	0.000284686
48.250000	0.000288263
48.200000	0.000291878
48.150000	0.000295533
48.100000	0.000299227
48.050000	0.00030296
48.000000	0.000306734
47.950000	0.000310547
47.900000	0.0003144
47.850000	0.000318294
47.800000	0.000322227
47.750000	0.000326201
47.700000	0.000330215
47.650000	0.000334269
47.600000	0.000338364
47.550000	0.000342498
47.500000	0.000346672
47.450000	0.000350887
47.400000	0.00035514
47.350000	0.000359434
47.300000	0.000363766
47.250000	0.000368137
47.200000	0.000372547
47.150000	0.000376994
47.100000	0.000381479
47.050000	0.000386001
47.000000	0.000390558
46.950000	0.000395151
46.900000	0.000399778
46.850000	0.000404439
46.800000	0.000409131
46.750000	0.000413854
46.700000	0.000418607
46.650000	0.000423386
46.600000	0.000428192
46.550000	0.00043302
46.500000	0.000437869
46.450000	0.000442736
46.400000	0.000447617
46.350000	0.000452509
46.300000	0.000457406
46.250000	0.000462305
46.200000	0.000467197
46.150000	0.000472077
46.100000	0.000476934
46.050000	0.000481758
46.000000	0.000486534
45.950000	0.000491244
45.900000	0.000495862
45.850000	0.000500351
45.800000	0.000504651
45.750000	0.000508647
&
```
