## Supplementary material for "All-at-once RNA folding with 3D motif prediction framed by evolutionary information": RF00246_mir-135.cacofold.helixcov

```
# RMs = 2 L = 92

# RM_HELIX NESTED 26-38 56-68, nbp = 13 nbp_cov = 0
# pvals: 0.496173,0.314211,0.416719,0.425692,0.425692,0.408255,0.4689,0.505251,0.364747,0.425692,0.425692,0.425692,0.844135
# aggregated NONE
NESTED  :::::::::::::::::::::::::<<<<<<<<<<<<<_____________>>>>>>>>>>>>>::::::::::::::::::::::::
        ::::::::::::::::::::::::::::::::::::::::::::::::::::::::::::::::::::::::::::::::::::::::

# RM_HELIX NESTED 2-23 70-91, nbp = 22 nbp_cov = 0
# pvals: 0.683294,0.727234,0.456087,0.518874,0.0789054,0.245389,0.247936,0.425692,0.295141,0.528069,0.678487,0.611129,0.47773,0.547205,0.425692,0.421095,0.421095,0.425692,0.425692,0.421095,0.425692,0.425692
# aggregated NONE
NESTED  :<<<<<<<<<<<<<<<<<<<<<<__________________________________________>>>>>>>>>>>>>>>>>>>>>>:
        ::::::::::::::::::::::::::::::::::::::::::::::::::::::::::::::::::::::::::::::::::::::::
```
