## Supplementary material for "All-at-once RNA folding with 3D motif prediction framed by evolutionary information": RF00246_mir-135.power

```
# Power analysis of given structure 
#
# Powertype = SINGLE SUBSTITUTIONS
# covary  left_pos      right_pos    substitutions      power
#----------------------------------------------------------------
          2		91		9		0.28
          3		90		44		0.84
          4		89		30		0.74
          5		88		31		0.75
          6		87		51		0.87
          7		86		35		0.78
          8		85		30		0.74
          9		84		3		0.02
          10		83		12		0.39
          11		82		30		0.74
          12		81		55		0.88
          13		80		35		0.78
          14		79		53		0.87
          15		78		19		0.57
          16		77		5		0.11
          17		76		9		0.28
          18		75		2		0.00
          19		74		4		0.07
          20		73		0		0.00
          21		72		2		0.00
          22		71		14		0.45
          23		70		22		0.63
          26		68		14		0.45
          27		67		32		0.76
          28		66		2		0.00
          29		65		0		0.00
          30		64		0		0.00
          31		63		4		0.07
          32		62		3		0.02
          33		61		17		0.52
          34		60		14		0.45
          35		59		1		0.00
          36		58		0		0.00
          37		57		0		0.00
#
# BPAIRS 34
# avg substitutions per BP  17.1
# BPAIRS expected to covary 13.0 +/- 2.0
# BPAIRS observed to covary 0
#
```
