## Supplementary material for "All-at-once RNA folding with 3D motif prediction framed by evolutionary information": RF00246_mir-135.surv

```
8.300000	0.0294118
2.700000	0.0588235
2.650000	0.0882353
1.800000	0.117647
1.500000	0.147059
0.750000	0.176471
0.150000	0.205882
0.050000	0.235294
0.000000	0.323529
-0.050000	0.647059
-0.400000	0.676471
-0.550000	0.705882
-0.650000	0.735294
-0.850000	0.764706
-0.950000	0.794118
-1.100000	0.823529
-1.200000	0.852941
-1.400000	0.882353
-2.050000	0.911765
-2.750000	0.941176
-2.800000	0.970588
-3.300000	1
&
15.500000	0.000263574
13.550000	0.000527148
12.900000	0.000790722
11.700000	0.0010543
11.350000	0.00131787
11.150000	0.00158144
11.100000	0.00210859
11.000000	0.00237217
10.700000	0.00263574
10.300000	0.00289931
9.950000	0.00316289
9.900000	0.00342646
9.400000	0.00369004
9.350000	0.00448076
9.300000	0.00527148
9.250000	0.00553506
9.200000	0.0060622
9.050000	0.00632578
8.900000	0.00658935
8.850000	0.00685293
8.750000	0.0071165
8.700000	0.00738007
8.600000	0.00764365
8.400000	0.00790722
8.350000	0.00843437
8.300000	0.00869794
8.200000	0.00922509
8.150000	0.00975224
8.100000	0.0100158
8.050000	0.010543
8.000000	0.0110701
7.950000	0.0113337
7.900000	0.0115973
7.850000	0.0121244
7.700000	0.0126516
7.600000	0.0129151
7.550000	0.0137059
7.500000	0.0139694
7.450000	0.0144966
7.400000	0.0147601
7.350000	0.0150237
7.300000	0.0155509
7.250000	0.016078
7.200000	0.0163416
7.100000	0.0168687
7.050000	0.0171323
7.000000	0.0176595
6.900000	0.0181866
6.750000	0.0187138
6.700000	0.0192409
6.650000	0.0197681
6.600000	0.0200316
6.500000	0.0202952
6.450000	0.0210859
6.400000	0.0213495
6.350000	0.0226674
6.300000	0.0237217
6.250000	0.0242488
6.150000	0.0250395
6.100000	0.0260938
6.050000	0.026621
5.950000	0.0268846
5.900000	0.0274117
5.850000	0.028466
5.750000	0.0292567
5.700000	0.0295203
5.550000	0.0297839
5.500000	0.030311
5.450000	0.0305746
5.400000	0.0313653
5.300000	0.0318925
5.150000	0.0324196
5.100000	0.0332103
5.050000	0.0334739
4.950000	0.0342646
4.900000	0.0350554
4.850000	0.0353189
4.800000	0.0363732
4.750000	0.0371639
4.700000	0.0384818
4.650000	0.039009
4.600000	0.0400633
4.550000	0.0413811
4.500000	0.0424354
4.450000	0.0434897
4.400000	0.0442804
4.350000	0.0450712
4.300000	0.0455983
4.250000	0.0458619
4.200000	0.0461255
4.150000	0.0469162
4.100000	0.0474433
4.050000	0.0482341
4.000000	0.0495519
3.950000	0.0506062
3.900000	0.0508698
3.850000	0.0519241
3.800000	0.0529784
3.750000	0.0545598
3.700000	0.0558777
3.650000	0.0571956
3.600000	0.0579863
3.550000	0.058777
3.500000	0.0600949
3.450000	0.0611492
3.400000	0.0624671
3.350000	0.0632578
3.300000	0.0640485
3.250000	0.0645756
3.200000	0.0653664
3.150000	0.0687928
3.100000	0.0698471
3.050000	0.071165
3.000000	0.0722193
2.950000	0.0738007
2.900000	0.0753822
2.850000	0.0764365
2.800000	0.0774908
2.750000	0.0780179
2.700000	0.0801265
2.650000	0.081708
2.600000	0.0830258
2.550000	0.0840801
2.500000	0.0851344
2.450000	0.0861887
2.400000	0.087243
2.350000	0.0877702
2.300000	0.089088
2.250000	0.0906695
2.200000	0.0927781
2.150000	0.0946231
2.100000	0.0956774
2.050000	0.0964681
2.000000	0.0993674
1.950000	0.101212
1.900000	0.103057
1.850000	0.105693
1.800000	0.108856
1.750000	0.110965
1.700000	0.113073
1.650000	0.114391
1.600000	0.116763
1.550000	0.120453
1.500000	0.122826
1.450000	0.125988
1.400000	0.12757
1.350000	0.130996
1.300000	0.135477
1.250000	0.138376
1.200000	0.139431
1.150000	0.142066
1.100000	0.145229
1.050000	0.148656
1.000000	0.14971
0.950000	0.152873
0.900000	0.156036
0.850000	0.161044
0.800000	0.163943
0.750000	0.168424
0.700000	0.17185
0.650000	0.176331
0.600000	0.17923
0.550000	0.182657
0.500000	0.186083
0.450000	0.189773
0.400000	0.196626
0.350000	0.200316
0.300000	0.205324
0.250000	0.207696
0.200000	0.214022
0.150000	0.224829
0.100000	0.232209
0.050000	0.261465
0.000000	0.365577
-0.050000	0.654718
-0.100000	0.663943
-0.150000	0.672641
-0.200000	0.678176
-0.250000	0.68213
-0.300000	0.684502
-0.350000	0.690828
-0.400000	0.69689
-0.450000	0.703743
-0.500000	0.709805
-0.550000	0.719821
-0.600000	0.725883
-0.650000	0.735372
-0.700000	0.742225
-0.750000	0.753031
-0.800000	0.759093
-0.850000	0.765156
-0.900000	0.772536
-0.950000	0.78097
-1.000000	0.788086
-1.050000	0.794412
-1.100000	0.799157
-1.150000	0.806273
-1.200000	0.811545
-1.250000	0.818397
-1.300000	0.82446
-1.350000	0.830785
-1.400000	0.836848
-1.450000	0.841856
-1.500000	0.848181
-1.550000	0.854771
-1.600000	0.862941
-1.650000	0.869267
-1.700000	0.873748
-1.750000	0.877438
-1.800000	0.881128
-1.850000	0.8864
-1.900000	0.89009
-1.950000	0.894043
-2.000000	0.898524
-2.050000	0.900369
-2.100000	0.906695
-2.150000	0.911439
-2.200000	0.915129
-2.250000	0.919083
-2.300000	0.922509
-2.350000	0.925145
-2.400000	0.927781
-2.450000	0.930153
-2.500000	0.933843
-2.550000	0.937006
-2.600000	0.939642
-2.650000	0.941487
-2.700000	0.943595
-2.750000	0.945967
-2.800000	0.948076
-2.850000	0.949657
-2.900000	0.95203
-2.950000	0.953347
-3.000000	0.954138
-3.050000	0.957565
-3.100000	0.95941
-3.150000	0.959937
-3.200000	0.962045
-3.250000	0.9631
-3.300000	0.964681
-3.350000	0.965999
-3.400000	0.96679
-3.450000	0.967844
-3.500000	0.968371
-3.550000	0.969689
-3.600000	0.97048
-3.650000	0.971007
-3.700000	0.972588
-3.750000	0.973643
-3.800000	0.97496
-3.850000	0.975488
-3.900000	0.976542
-3.950000	0.97786
-4.000000	0.978651
-4.050000	0.979441
-4.100000	0.979705
-4.150000	0.980232
-4.200000	0.980496
-4.250000	0.982077
-4.300000	0.983131
-4.350000	0.983658
-4.400000	0.984449
-4.550000	0.985503
-4.600000	0.985767
-4.650000	0.986294
-4.700000	0.986821
-4.750000	0.987348
-4.800000	0.988139
-4.850000	0.988403
-4.900000	0.98893
-4.950000	0.989193
-5.000000	0.989721
-5.050000	0.990248
-5.150000	0.990511
-5.200000	0.990775
-5.250000	0.991038
-5.350000	0.991566
-5.400000	0.992356
-5.450000	0.99262
-5.500000	0.992884
-5.550000	0.993674
-5.750000	0.993938
-5.800000	0.994992
-5.900000	0.995256
-5.950000	0.995519
-6.100000	0.996046
-6.250000	0.99631
-6.300000	0.996574
-6.350000	0.996837
-6.650000	0.997101
-6.700000	0.997364
-6.850000	0.997628
-6.900000	0.997891
-7.400000	0.998155
-7.450000	0.998419
-7.600000	0.998682
-7.650000	0.999209
-7.700000	0.999473
-8.000000	0.999736
-8.400000	1
&
53.900000	1.30617e-05
51.000000	2.61233e-05
50.150000	3.9185e-05
47.800000	5.22466e-05
47.750000	7.83699e-05
46.850000	9.14316e-05
46.350000	0.000104493
45.350000	0.000117555
43.300000	0.000130617
43.100000	0.000143678
42.450000	0.00015674
41.750000	0.000169801
40.650000	0.000182863
40.600000	0.000195925
40.550000	0.000208986
40.150000	0.000222048
39.700000	0.00023511
39.500000	0.000248171
39.350000	0.000261233
39.050000	0.000274295
38.400000	0.000287356
38.350000	0.00031348
37.750000	0.000339603
36.900000	0.000352665
36.850000	0.000365726
36.600000	0.000378788
36.550000	0.00039185
36.500000	0.000404911
36.400000	0.000417973
36.200000	0.000444096
36.050000	0.000457158
35.750000	0.000483281
35.300000	0.000496343
35.100000	0.000509404
34.750000	0.000522466
34.700000	0.000535528
34.650000	0.000548589
34.500000	0.000561651
34.400000	0.000574713
34.350000	0.000587774
34.000000	0.000600836
33.850000	0.000613898
33.800000	0.000626959
33.550000	0.000653083
33.400000	0.000666144
33.350000	0.000679206
33.300000	0.000718391
33.100000	0.000731452
33.050000	0.000757576
33.000000	0.000796761
32.900000	0.000809822
32.850000	0.000822884
32.650000	0.000835946
32.600000	0.000862069
32.550000	0.000888192
32.300000	0.000927377
32.250000	0.000940439
32.200000	0.000966562
32.150000	0.000979624
32.000000	0.00101881
31.900000	0.00103187
31.850000	0.00104493
31.750000	0.00107106
31.700000	0.00108412
31.650000	0.00109718
31.600000	0.0011233
31.550000	0.00114943
31.400000	0.00116249
31.350000	0.00117555
31.200000	0.00118861
31.150000	0.00120167
31.050000	0.00121473
31.000000	0.0012278
30.950000	0.00124086
30.900000	0.00125392
30.850000	0.00126698
30.800000	0.00128004
30.750000	0.0012931
30.650000	0.00130617
30.550000	0.00133229
30.500000	0.00134535
30.400000	0.00135841
30.350000	0.00138454
30.300000	0.0013976
30.200000	0.00143678
30.100000	0.00144984
30.000000	0.00150209
29.900000	0.00151515
29.850000	0.00155434
29.800000	0.00158046
29.750000	0.00159352
29.650000	0.00161964
29.600000	0.00163271
29.550000	0.00164577
29.500000	0.00168495
29.400000	0.00169801
29.350000	0.00172414
29.300000	0.00176332
29.200000	0.00180251
29.150000	0.00181557
29.100000	0.00184169
29.050000	0.00185475
28.750000	0.00189394
28.650000	0.001907
28.450000	0.00195925
28.400000	0.00198537
28.350000	0.00202456
28.300000	0.00205068
28.150000	0.00206374
28.100000	0.0020768
28.050000	0.00211599
28.000000	0.00214211
27.950000	0.00216823
27.900000	0.0021813
27.850000	0.00219436
27.800000	0.00222048
27.750000	0.00225967
27.650000	0.00228579
27.600000	0.00229885
27.500000	0.00231191
27.450000	0.0023511
27.400000	0.00236416
27.250000	0.00240334
27.200000	0.00248171
27.100000	0.00249478
27.050000	0.00253396
27.000000	0.00256008
26.950000	0.00258621
26.900000	0.00265152
26.850000	0.0026907
26.800000	0.00270376
26.750000	0.00271682
26.700000	0.00272989
26.650000	0.00274295
26.600000	0.00278213
26.550000	0.00279519
26.450000	0.00282132
26.400000	0.00284744
26.350000	0.00287356
26.300000	0.00288662
26.250000	0.00293887
26.200000	0.00295193
26.150000	0.00300418
26.100000	0.0030303
26.000000	0.00305643
25.850000	0.00308255
25.800000	0.00312173
25.750000	0.00314786
25.700000	0.00318704
25.650000	0.00321317
25.600000	0.00323929
25.550000	0.00326541
25.500000	0.00331766
25.450000	0.00335684
25.400000	0.00338297
25.350000	0.00339603
25.300000	0.00343521
25.250000	0.00346134
25.200000	0.00348746
25.150000	0.00353971
25.100000	0.00356583
25.050000	0.00360502
25.000000	0.0036442
24.950000	0.00365726
24.900000	0.00370951
24.850000	0.00377482
24.800000	0.00378788
24.750000	0.00385319
24.700000	0.00386625
24.650000	0.00390543
24.550000	0.00394462
24.500000	0.00397074
24.450000	0.00402299
24.400000	0.00407524
24.300000	0.0040883
24.250000	0.00415361
24.200000	0.00420585
24.150000	0.00424504
24.100000	0.0042581
24.000000	0.00428422
23.950000	0.00436259
23.900000	0.00438871
23.850000	0.00445402
23.800000	0.00450627
23.750000	0.00455852
23.700000	0.00458464
23.650000	0.0045977
23.600000	0.00470219
23.550000	0.00474138
23.500000	0.00478056
23.450000	0.00481975
23.400000	0.00485893
23.350000	0.00488506
23.300000	0.00496343
23.250000	0.00501567
23.200000	0.0050418
23.150000	0.00505486
23.100000	0.00513323
23.050000	0.00518548
23.000000	0.00522466
22.950000	0.00526385
22.900000	0.00532915
22.850000	0.0053814
22.800000	0.00542059
22.750000	0.00548589
22.700000	0.00553814
22.650000	0.00559039
22.600000	0.00568182
22.550000	0.00569488
22.500000	0.005721
22.450000	0.00576019
22.400000	0.00585162
22.350000	0.00591693
22.300000	0.00598224
22.250000	0.00609979
22.200000	0.00612591
22.150000	0.0061651
22.100000	0.00621735
22.050000	0.00626959
22.000000	0.00632184
21.950000	0.00641327
21.900000	0.00647858
21.850000	0.00653083
21.800000	0.00663532
21.750000	0.00664838
21.700000	0.00672675
21.650000	0.00679206
21.600000	0.00687043
21.550000	0.0069488
21.500000	0.00700104
21.450000	0.00706635
21.400000	0.00710554
21.350000	0.00715778
21.300000	0.00726228
21.250000	0.00731452
21.200000	0.00735371
21.150000	0.00743208
21.100000	0.00749739
21.050000	0.00757576
21.000000	0.00764107
20.950000	0.00765413
20.900000	0.00771944
20.850000	0.00777168
20.800000	0.00783699
20.750000	0.00786311
20.700000	0.00791536
20.650000	0.00798067
20.600000	0.0080721
20.550000	0.00815047
20.500000	0.00820272
20.450000	0.00825496
20.400000	0.00832027
20.350000	0.00842476
20.300000	0.00846395
20.250000	0.00860763
20.200000	0.00867294
20.150000	0.00876437
20.100000	0.00884274
20.050000	0.00892111
20.000000	0.00901254
19.950000	0.00907785
19.900000	0.00915622
19.850000	0.00924765
19.800000	0.00933908
19.750000	0.00941745
19.700000	0.00952194
19.650000	0.00962644
19.600000	0.00971787
19.550000	0.00986155
19.500000	0.0100052
19.450000	0.0101097
19.400000	0.010162
19.350000	0.0102665
19.300000	0.0103971
19.250000	0.0104232
19.200000	0.0105408
19.150000	0.0106061
19.100000	0.0106975
19.050000	0.0107628
19.000000	0.0108281
18.950000	0.0108934
18.900000	0.0109457
18.850000	0.011011
18.800000	0.0110893
18.750000	0.0112069
18.700000	0.0113245
18.650000	0.0113506
18.600000	0.0114551
18.550000	0.011651
18.500000	0.0117032
18.450000	0.0117555
18.400000	0.01186
18.350000	0.0119906
18.300000	0.012082
18.250000	0.0122126
18.200000	0.0123171
18.150000	0.0124216
18.100000	0.0125131
18.050000	0.0126437
18.000000	0.012722
17.950000	0.0127482
17.900000	0.0128265
17.850000	0.0129702
17.800000	0.0130747
17.750000	0.0132968
17.700000	0.0134666
17.650000	0.0135972
17.600000	0.0137017
17.550000	0.0138715
17.500000	0.0140282
17.450000	0.0141196
17.400000	0.0143025
17.350000	0.014407
17.300000	0.0145376
17.250000	0.0146552
17.200000	0.0147858
17.150000	0.0149948
17.100000	0.0150993
17.050000	0.0152429
17.000000	0.0153474
16.950000	0.0154258
16.900000	0.0155695
16.850000	0.015674
16.800000	0.0157785
16.750000	0.0159483
16.700000	0.0160528
16.650000	0.0161442
16.600000	0.0163271
16.550000	0.0163924
16.500000	0.0164707
16.450000	0.0165883
16.400000	0.0166928
16.350000	0.0168103
16.300000	0.0170324
16.250000	0.0171499
16.200000	0.0173589
16.150000	0.0174634
16.100000	0.0177247
16.050000	0.0179206
16.000000	0.0180512
15.950000	0.0182079
15.900000	0.0183777
15.850000	0.0186651
15.800000	0.0188218
15.750000	0.0189525
15.700000	0.0190831
15.650000	0.0192006
15.600000	0.0193312
15.550000	0.0194749
15.500000	0.0196578
15.450000	0.0197753
15.400000	0.0199451
15.350000	0.020128
15.300000	0.0204154
15.250000	0.0204937
15.200000	0.0206635
15.150000	0.0208072
15.100000	0.0209901
15.050000	0.0211076
15.000000	0.0212513
14.950000	0.0214995
14.900000	0.0216432
14.850000	0.021826
14.800000	0.0221003
14.750000	0.0223224
14.700000	0.0225052
14.650000	0.0227011
14.600000	0.0229101
14.550000	0.0231322
14.500000	0.0233412
14.450000	0.0235371
14.400000	0.0237722
14.350000	0.0240596
14.300000	0.0242424
14.250000	0.0245037
14.200000	0.0247388
14.150000	0.0250392
14.100000	0.0253135
14.050000	0.0255225
14.000000	0.0258098
13.950000	0.0260711
13.900000	0.026267
13.850000	0.0265021
13.800000	0.0267894
13.750000	0.027116
13.700000	0.027325
13.650000	0.0275601
13.600000	0.0278344
13.550000	0.0280825
13.500000	0.0282785
13.450000	0.0285397
13.400000	0.0289185
13.350000	0.0291928
13.300000	0.0295063
13.250000	0.0297675
13.200000	0.0299242
13.150000	0.0301985
13.100000	0.030303
13.050000	0.0305643
13.000000	0.0308516
12.950000	0.0310998
12.900000	0.0314263
12.850000	0.031779
12.800000	0.0321055
12.750000	0.0325627
12.700000	0.0328631
12.650000	0.0330329
12.600000	0.033255
12.550000	0.0336729
12.500000	0.0339995
12.450000	0.034313
12.400000	0.0345611
12.350000	0.0347962
12.300000	0.0352534
12.250000	0.0355016
12.200000	0.035802
12.150000	0.0361416
12.100000	0.0363506
12.050000	0.0367685
12.000000	0.037082
11.950000	0.0375261
11.900000	0.0378004
11.850000	0.0381661
11.800000	0.038558
11.750000	0.038976
11.700000	0.0393025
11.650000	0.0395768
11.600000	0.0399817
11.550000	0.0403997
11.500000	0.0408046
11.450000	0.0412356
11.400000	0.0416667
11.350000	0.0421108
11.300000	0.0426594
11.250000	0.042999
11.200000	0.0435214
11.150000	0.0439263
11.100000	0.0444357
11.050000	0.0448015
11.000000	0.045337
10.950000	0.0458203
10.900000	0.0461991
10.850000	0.0466562
10.800000	0.0472048
10.750000	0.0475836
10.700000	0.0480408
10.650000	0.0485371
10.600000	0.0490987
10.550000	0.0496473
10.500000	0.0501176
10.450000	0.0506531
10.400000	0.0512278
10.350000	0.0517764
10.300000	0.0522858
10.250000	0.0527952
10.200000	0.0533307
10.150000	0.0539185
10.100000	0.0543887
10.050000	0.0548197
10.000000	0.0555381
9.950000	0.0560345
9.900000	0.0566484
9.850000	0.0572623
9.800000	0.0577978
9.750000	0.0582419
9.700000	0.0588427
9.650000	0.0594828
9.600000	0.0601228
9.550000	0.0609065
9.500000	0.061651
9.450000	0.0621735
9.400000	0.0628004
9.350000	0.0634404
9.300000	0.0641458
9.250000	0.0647074
9.200000	0.0653997
9.150000	0.0661573
9.100000	0.0668626
9.050000	0.0673851
9.000000	0.0681165
8.950000	0.0688349
8.900000	0.0694227
8.850000	0.0701672
8.800000	0.0707158
8.750000	0.0714603
8.700000	0.0721656
8.650000	0.0729101
8.600000	0.0737853
8.550000	0.0746343
8.500000	0.0753657
8.450000	0.0762147
8.400000	0.0770899
8.350000	0.0780042
8.300000	0.0789054
8.250000	0.0797936
8.200000	0.0807732
8.150000	0.0815439
8.100000	0.0822362
8.050000	0.0829284
8.000000	0.0837774
7.950000	0.084535
7.900000	0.0853187
7.850000	0.0863767
7.800000	0.0872257
7.750000	0.0879702
7.700000	0.0889107
7.650000	0.0899164
7.600000	0.0907262
7.550000	0.091523
7.500000	0.0925549
7.450000	0.0935345
7.400000	0.0945141
7.350000	0.0954807
7.300000	0.096395
7.250000	0.0972701
7.200000	0.0982889
7.150000	0.0994122
7.100000	0.100379
7.050000	0.101528
7.000000	0.102508
6.950000	0.103566
6.900000	0.10435
6.850000	0.105368
6.800000	0.106426
6.750000	0.107367
6.700000	0.108399
6.650000	0.109417
6.600000	0.110266
6.550000	0.11152
6.500000	0.112435
6.450000	0.113584
6.400000	0.114877
6.350000	0.115974
6.300000	0.117045
6.250000	0.118169
6.200000	0.119383
6.150000	0.120455
6.100000	0.121865
6.050000	0.122753
6.000000	0.124099
5.950000	0.125327
5.900000	0.126554
5.850000	0.127847
5.800000	0.129441
5.750000	0.130799
5.700000	0.131883
5.650000	0.13332
5.600000	0.134404
5.550000	0.135724
5.500000	0.13703
5.450000	0.138414
5.400000	0.139838
5.350000	0.141105
5.300000	0.142594
5.250000	0.144135
5.200000	0.145572
5.150000	0.146813
5.100000	0.148145
5.050000	0.149765
5.000000	0.151319
4.950000	0.152861
4.900000	0.154402
4.850000	0.156113
4.800000	0.157759
4.750000	0.159326
4.700000	0.16105
4.650000	0.16267
4.600000	0.16472
4.550000	0.166536
4.500000	0.168286
4.450000	0.17001
4.400000	0.171852
4.350000	0.173772
4.300000	0.175731
4.250000	0.177495
4.200000	0.179454
4.150000	0.181661
4.100000	0.183503
4.050000	0.185293
4.000000	0.18716
3.950000	0.189198
3.900000	0.191405
3.850000	0.193534
3.800000	0.195481
3.750000	0.197636
3.700000	0.199765
3.650000	0.201737
3.600000	0.203749
3.550000	0.205917
3.500000	0.207824
3.450000	0.210018
3.400000	0.212291
3.350000	0.21442
3.300000	0.216667
3.250000	0.218966
3.200000	0.221408
3.150000	0.223511
3.100000	0.225823
3.050000	0.228174
3.000000	0.230643
2.950000	0.232994
2.900000	0.235358
2.850000	0.237918
2.800000	0.24023
2.750000	0.242699
2.700000	0.245389
2.650000	0.247936
2.600000	0.250627
2.550000	0.253265
2.500000	0.255878
2.450000	0.258216
2.400000	0.260972
2.350000	0.263845
2.300000	0.266719
2.250000	0.269553
2.200000	0.272166
2.150000	0.274843
2.100000	0.27773
2.050000	0.280525
2.000000	0.283438
1.950000	0.286063
1.900000	0.289094
1.850000	0.291967
1.800000	0.295141
1.750000	0.298406
1.700000	0.301437
1.650000	0.304585
1.600000	0.307772
1.550000	0.311168
1.500000	0.314211
1.450000	0.317333
1.400000	0.320886
1.350000	0.32402
1.300000	0.327168
1.250000	0.330486
1.200000	0.333725
1.150000	0.336782
1.100000	0.339838
1.050000	0.343521
1.000000	0.346748
0.950000	0.349987
0.900000	0.353605
0.850000	0.357393
0.800000	0.361233
0.750000	0.364747
0.700000	0.367829
0.650000	0.371173
0.600000	0.374856
0.550000	0.378631
0.500000	0.38204
0.450000	0.385737
0.400000	0.389459
0.350000	0.393286
0.300000	0.3971
0.250000	0.400888
0.200000	0.404728
0.150000	0.408255
0.100000	0.412409
0.050000	0.416719
0.000000	0.421095
-0.050000	0.425692
-0.100000	0.429768
-0.150000	0.433947
-0.200000	0.438179
-0.250000	0.442476
-0.300000	0.446761
-0.350000	0.451829
-0.400000	0.456087
-0.450000	0.460306
-0.500000	0.464446
-0.550000	0.4689
-0.600000	0.473615
-0.650000	0.47773
-0.700000	0.482589
-0.750000	0.487095
-0.800000	0.491614
-0.850000	0.496173
-0.900000	0.500653
-0.950000	0.505251
-1.000000	0.509705
-1.050000	0.51425
-1.100000	0.518874
-1.150000	0.523811
-1.200000	0.528069
-1.250000	0.532497
-1.300000	0.537121
-1.350000	0.541967
-1.400000	0.547205
-1.450000	0.551594
-1.500000	0.556753
-1.550000	0.56169
-1.600000	0.566732
-1.650000	0.571617
-1.700000	0.576528
-1.750000	0.581505
-1.800000	0.58639
-1.850000	0.591601
-1.900000	0.596277
-1.950000	0.601058
-2.000000	0.606178
-2.050000	0.611129
-2.100000	0.615922
-2.150000	0.621225
-2.200000	0.62598
-2.250000	0.63093
-2.300000	0.635828
-2.350000	0.640465
-2.400000	0.644971
-2.450000	0.649856
-2.500000	0.654559
-2.550000	0.658999
-2.600000	0.663871
-2.650000	0.66877
-2.700000	0.673446
-2.750000	0.678487
-2.800000	0.683294
-2.850000	0.68767
-2.900000	0.692085
-2.950000	0.696539
-3.000000	0.701045
-3.050000	0.70563
-3.100000	0.710084
-3.150000	0.714237
-3.200000	0.718352
-3.250000	0.722597
-3.300000	0.727234
-3.350000	0.731661
-3.400000	0.735724
-3.450000	0.740112
-3.500000	0.744449
-3.550000	0.748524
-3.600000	0.752678
-3.650000	0.756648
-3.700000	0.760959
-3.750000	0.765178
-3.800000	0.768966
-3.850000	0.772936
-3.900000	0.777155
-3.950000	0.7811
-4.000000	0.78477
-4.050000	0.788467
-4.100000	0.792503
-4.150000	0.796108
-4.200000	0.799556
-4.250000	0.802913
-4.300000	0.806897
-4.350000	0.810423
-4.400000	0.813924
-4.450000	0.816967
-4.500000	0.820337
-4.550000	0.823132
-4.600000	0.826672
-4.650000	0.829506
-4.700000	0.832537
-4.750000	0.83541
-4.800000	0.838323
-4.850000	0.841236
-4.900000	0.844135
-4.950000	0.847153
-5.000000	0.85017
-5.050000	0.852821
-5.100000	0.855251
-5.150000	0.85819
-5.200000	0.861011
-5.250000	0.863623
-5.300000	0.866262
-5.350000	0.868992
-5.400000	0.871708
-5.450000	0.874112
-5.500000	0.87675
-5.550000	0.879062
-5.600000	0.881492
-5.650000	0.884156
-5.700000	0.886298
-5.750000	0.888375
-5.800000	0.890556
-5.850000	0.892633
-5.900000	0.894488
-5.950000	0.896499
-6.000000	0.898433
-6.050000	0.900536
-6.100000	0.902495
-6.150000	0.904532
-6.200000	0.906322
-6.250000	0.908568
-6.300000	0.910475
-6.350000	0.912631
-6.400000	0.914681
-6.450000	0.916536
-6.500000	0.918299
-6.550000	0.919919
-6.600000	0.921774
-6.650000	0.92342
-6.700000	0.925026
-6.750000	0.926424
-6.800000	0.928213
-6.850000	0.929885
-6.900000	0.931622
-6.950000	0.933137
-7.000000	0.934666
-7.050000	0.936194
-7.100000	0.937631
-7.150000	0.939094
-7.200000	0.940321
-7.250000	0.941523
-7.300000	0.942868
-7.350000	0.944175
-7.400000	0.945755
-7.450000	0.947153
-7.500000	0.948315
-7.550000	0.949464
-7.600000	0.950353
-7.650000	0.951385
-7.700000	0.952377
-7.750000	0.953357
-7.800000	0.954532
-7.850000	0.955577
-7.900000	0.956688
-7.950000	0.957641
-8.000000	0.958686
-8.050000	0.959692
-8.100000	0.960724
-8.150000	0.96156
-8.200000	0.962461
-8.250000	0.963362
-8.300000	0.964263
-8.350000	0.96506
-8.400000	0.965792
-8.450000	0.96668
-8.500000	0.967542
-8.550000	0.968325
-8.600000	0.969122
-8.650000	0.969867
-8.700000	0.970402
-8.750000	0.971108
-8.800000	0.971722
-8.850000	0.972518
-8.900000	0.973158
-8.950000	0.973916
-9.000000	0.974621
-9.050000	0.97534
-9.100000	0.975927
-9.150000	0.97662
-9.200000	0.977207
-9.250000	0.977625
-9.300000	0.978226
-9.350000	0.97871
-9.400000	0.979271
-9.450000	0.979768
-9.500000	0.980264
-9.550000	0.980734
-9.600000	0.981191
-9.650000	0.981675
-9.700000	0.982184
-9.750000	0.982759
-9.800000	0.983124
-9.850000	0.983477
-9.900000	0.98383
-9.950000	1
&
118.250000	1.2938e-11
118.200000	1.308e-11
118.150000	1.32235e-11
118.100000	1.33686e-11
118.050000	1.35153e-11
118.000000	1.36636e-11
117.950000	1.38135e-11
117.900000	1.39651e-11
117.850000	1.41184e-11
117.800000	1.42733e-11
117.750000	1.44299e-11
117.700000	1.45882e-11
117.650000	1.47483e-11
117.600000	1.49101e-11
117.550000	1.50737e-11
117.500000	1.52391e-11
117.450000	1.54063e-11
117.400000	1.55754e-11
117.350000	1.57463e-11
117.300000	1.5919e-11
117.250000	1.60937e-11
117.200000	1.62703e-11
117.150000	1.64488e-11
117.100000	1.66292e-11
117.050000	1.68117e-11
117.000000	1.69961e-11
116.950000	1.71826e-11
116.900000	1.73711e-11
116.850000	1.75617e-11
116.800000	1.77544e-11
116.750000	1.79491e-11
116.700000	1.81461e-11
116.650000	1.83451e-11
116.600000	1.85464e-11
116.550000	1.87499e-11
116.500000	1.89555e-11
116.450000	1.91635e-11
116.400000	1.93737e-11
116.350000	1.95863e-11
116.300000	1.98011e-11
116.250000	2.00183e-11
116.200000	2.02379e-11
116.150000	2.04599e-11
116.100000	2.06844e-11
116.050000	2.09113e-11
116.000000	2.11407e-11
115.950000	2.13726e-11
115.900000	2.1607e-11
115.850000	2.1844e-11
115.800000	2.20836e-11
115.750000	2.23258e-11
115.700000	2.25707e-11
115.650000	2.28183e-11
115.600000	2.30686e-11
115.550000	2.33216e-11
115.500000	2.35774e-11
115.450000	2.3836e-11
115.400000	2.40975e-11
115.350000	2.43618e-11
115.300000	2.4629e-11
115.250000	2.48991e-11
115.200000	2.51722e-11
115.150000	2.54483e-11
115.100000	2.57274e-11
115.050000	2.60095e-11
115.000000	2.62948e-11
114.950000	2.65832e-11
114.900000	2.68747e-11
114.850000	2.71695e-11
114.800000	2.74674e-11
114.750000	2.77687e-11
114.700000	2.80732e-11
114.650000	2.83811e-11
114.600000	2.86923e-11
114.550000	2.9007e-11
114.500000	2.93251e-11
114.450000	2.96467e-11
114.400000	2.99718e-11
114.350000	3.03005e-11
114.300000	3.06327e-11
114.250000	3.09687e-11
114.200000	3.13082e-11
114.150000	3.16516e-11
114.100000	3.19986e-11
114.050000	3.23495e-11
114.000000	3.27043e-11
113.950000	3.30629e-11
113.900000	3.34254e-11
113.850000	3.37919e-11
113.800000	3.41624e-11
113.750000	3.4537e-11
113.700000	3.49157e-11
113.650000	3.52986e-11
113.600000	3.56856e-11
113.550000	3.60769e-11
113.500000	3.64724e-11
113.450000	3.68723e-11
113.400000	3.72766e-11
113.350000	3.76853e-11
113.300000	3.80985e-11
113.250000	3.85162e-11
113.200000	3.89385e-11
113.150000	3.93654e-11
113.100000	3.9797e-11
113.050000	4.02333e-11
113.000000	4.06744e-11
112.950000	4.11203e-11
112.900000	4.15711e-11
112.850000	4.20268e-11
112.800000	4.24876e-11
112.750000	4.29534e-11
112.700000	4.34243e-11
112.650000	4.39003e-11
112.600000	4.43816e-11
112.550000	4.48681e-11
112.500000	4.53599e-11
112.450000	4.58572e-11
112.400000	4.63599e-11
112.350000	4.68681e-11
112.300000	4.73818e-11
112.250000	4.79012e-11
112.200000	4.84263e-11
112.150000	4.89571e-11
112.100000	4.94938e-11
112.050000	5.00363e-11
112.000000	5.05847e-11
111.950000	5.11392e-11
111.900000	5.16997e-11
111.850000	5.22664e-11
111.800000	5.28393e-11
111.750000	5.34184e-11
111.700000	5.40039e-11
111.650000	5.45958e-11
111.600000	5.51942e-11
111.550000	5.57992e-11
111.500000	5.64107e-11
111.450000	5.7029e-11
111.400000	5.7654e-11
111.350000	5.82859e-11
111.300000	5.89247e-11
111.250000	5.95705e-11
111.200000	6.02234e-11
111.150000	6.08834e-11
111.100000	6.15506e-11
111.050000	6.22251e-11
111.000000	6.29071e-11
110.950000	6.35965e-11
110.900000	6.42934e-11
110.850000	6.4998e-11
110.800000	6.57103e-11
110.750000	6.64303e-11
110.700000	6.71583e-11
110.650000	6.78943e-11
110.600000	6.86382e-11
110.550000	6.93904e-11
110.500000	7.01508e-11
110.450000	7.09195e-11
110.400000	7.16966e-11
110.350000	7.24822e-11
110.300000	7.32764e-11
110.250000	7.40793e-11
110.200000	7.4891e-11
110.150000	7.57116e-11
110.100000	7.65412e-11
110.050000	7.73799e-11
110.000000	7.82277e-11
109.950000	7.90848e-11
109.900000	7.99513e-11
109.850000	8.08273e-11
109.800000	8.17129e-11
109.750000	8.26081e-11
109.700000	8.35132e-11
109.650000	8.44282e-11
109.600000	8.53531e-11
109.550000	8.62882e-11
109.500000	8.72336e-11
109.450000	8.81893e-11
109.400000	8.91554e-11
109.350000	9.01322e-11
109.300000	9.11196e-11
109.250000	9.21178e-11
109.200000	9.31269e-11
109.150000	9.41471e-11
109.100000	9.51785e-11
109.050000	9.62211e-11
109.000000	9.72752e-11
108.950000	9.83408e-11
108.900000	9.9418e-11
108.850000	1.00507e-10
108.800000	1.01608e-10
108.750000	1.02721e-10
108.700000	1.03846e-10
108.650000	1.04984e-10
108.600000	1.06134e-10
108.550000	1.07296e-10
108.500000	1.08471e-10
108.450000	1.0966e-10
108.400000	1.10861e-10
108.350000	1.12075e-10
108.300000	1.13302e-10
108.250000	1.14543e-10
108.200000	1.15798e-10
108.150000	1.17066e-10
108.100000	1.18348e-10
108.050000	1.19645e-10
108.000000	1.20955e-10
107.950000	1.2228e-10
107.900000	1.23619e-10
107.850000	1.24973e-10
107.800000	1.26341e-10
107.750000	1.27725e-10
107.700000	1.29124e-10
107.650000	1.30538e-10
107.600000	1.31967e-10
107.550000	1.33413e-10
107.500000	1.34874e-10
107.450000	1.36351e-10
107.400000	1.37844e-10
107.350000	1.39353e-10
107.300000	1.40879e-10
107.250000	1.42422e-10
107.200000	1.43981e-10
107.150000	1.45558e-10
107.100000	1.47152e-10
107.050000	1.48763e-10
107.000000	1.50392e-10
106.950000	1.52039e-10
106.900000	1.53703e-10
106.850000	1.55386e-10
106.800000	1.57088e-10
106.750000	1.58808e-10
106.700000	1.60547e-10
106.650000	1.62304e-10
106.600000	1.64081e-10
106.550000	1.65878e-10
106.500000	1.67694e-10
106.450000	1.6953e-10
106.400000	1.71386e-10
106.350000	1.73262e-10
106.300000	1.75159e-10
106.250000	1.77077e-10
106.200000	1.79015e-10
106.150000	1.80975e-10
106.100000	1.82956e-10
106.050000	1.84959e-10
106.000000	1.86984e-10
105.950000	1.89031e-10
105.900000	1.911e-10
105.850000	1.93192e-10
105.800000	1.95307e-10
105.750000	1.97445e-10
105.700000	1.99606e-10
105.650000	2.01791e-10
105.600000	2.04e-10
105.550000	2.06233e-10
105.500000	2.08491e-10
105.450000	2.10773e-10
105.400000	2.1308e-10
105.350000	2.15412e-10
105.300000	2.1777e-10
105.250000	2.20153e-10
105.200000	2.22563e-10
105.150000	2.24999e-10
105.100000	2.27462e-10
105.050000	2.29951e-10
105.000000	2.32468e-10
104.950000	2.35012e-10
104.900000	2.37584e-10
104.850000	2.40184e-10
104.800000	2.42813e-10
104.750000	2.4547e-10
104.700000	2.48157e-10
104.650000	2.50873e-10
104.600000	2.53618e-10
104.550000	2.56394e-10
104.500000	2.59199e-10
104.450000	2.62036e-10
104.400000	2.64903e-10
104.350000	2.67802e-10
104.300000	2.70733e-10
104.250000	2.73695e-10
104.200000	2.7669e-10
104.150000	2.79718e-10
104.100000	2.82779e-10
104.050000	2.85873e-10
104.000000	2.89001e-10
103.950000	2.92163e-10
103.900000	2.9536e-10
103.850000	2.98592e-10
103.800000	3.01859e-10
103.750000	3.05162e-10
103.700000	3.085e-10
103.650000	3.11876e-10
103.600000	3.15288e-10
103.550000	3.18738e-10
103.500000	3.22225e-10
103.450000	3.2575e-10
103.400000	3.29314e-10
103.350000	3.32917e-10
103.300000	3.36559e-10
103.250000	3.40241e-10
103.200000	3.43963e-10
103.150000	3.47726e-10
103.100000	3.5153e-10
103.050000	3.55376e-10
103.000000	3.59263e-10
102.950000	3.63193e-10
102.900000	3.67166e-10
102.850000	3.71183e-10
102.800000	3.75243e-10
102.750000	3.79348e-10
102.700000	3.83497e-10
102.650000	3.87692e-10
102.600000	3.91933e-10
102.550000	3.9622e-10
102.500000	4.00554e-10
102.450000	4.04935e-10
102.400000	4.09364e-10
102.350000	4.13841e-10
102.300000	4.18368e-10
102.250000	4.22944e-10
102.200000	4.27569e-10
102.150000	4.32246e-10
102.100000	4.36973e-10
102.050000	4.41752e-10
102.000000	4.46583e-10
101.950000	4.51467e-10
101.900000	4.56405e-10
101.850000	4.61396e-10
101.800000	4.66442e-10
101.750000	4.71543e-10
101.700000	4.767e-10
101.650000	4.81913e-10
101.600000	4.87183e-10
101.550000	4.9251e-10
101.500000	4.97896e-10
101.450000	5.0334e-10
101.400000	5.08844e-10
101.350000	5.14409e-10
101.300000	5.20033e-10
101.250000	5.2572e-10
101.200000	5.31468e-10
101.150000	5.37279e-10
101.100000	5.43154e-10
101.050000	5.49093e-10
101.000000	5.55096e-10
100.950000	5.61166e-10
100.900000	5.67301e-10
100.850000	5.73504e-10
100.800000	5.79774e-10
100.750000	5.86113e-10
100.700000	5.9252e-10
100.650000	5.98998e-10
100.600000	6.05547e-10
100.550000	6.12167e-10
100.500000	6.1886e-10
100.450000	6.25625e-10
100.400000	6.32464e-10
100.350000	6.39378e-10
100.300000	6.46368e-10
100.250000	6.53434e-10
100.200000	6.60577e-10
100.150000	6.67798e-10
100.100000	6.75097e-10
100.050000	6.82477e-10
100.000000	6.89937e-10
99.950000	6.97478e-10
99.900000	7.05102e-10
99.850000	7.12809e-10
99.800000	7.20601e-10
99.750000	7.28477e-10
99.700000	7.36439e-10
99.650000	7.44488e-10
99.600000	7.52625e-10
99.550000	7.60851e-10
99.500000	7.69167e-10
99.450000	7.77573e-10
99.400000	7.86071e-10
99.350000	7.94662e-10
99.300000	8.03347e-10
99.250000	8.12126e-10
99.200000	8.21001e-10
99.150000	8.29974e-10
99.100000	8.39044e-10
99.050000	8.48213e-10
99.000000	8.57482e-10
98.950000	8.66852e-10
98.900000	8.76325e-10
98.850000	8.85901e-10
98.800000	8.95581e-10
98.750000	9.05367e-10
98.700000	9.1526e-10
98.650000	9.25261e-10
98.600000	9.35371e-10
98.550000	9.45591e-10
98.500000	9.55923e-10
98.450000	9.66367e-10
98.400000	9.76926e-10
98.350000	9.876e-10
98.300000	9.9839e-10
98.250000	1.0093e-09
98.200000	1.02032e-09
98.150000	1.03147e-09
98.100000	1.04274e-09
98.050000	1.05413e-09
98.000000	1.06565e-09
97.950000	1.07729e-09
97.900000	1.08906e-09
97.850000	1.10096e-09
97.800000	1.11298e-09
97.750000	1.12514e-09
97.700000	1.13743e-09
97.650000	1.14986e-09
97.600000	1.16242e-09
97.550000	1.17512e-09
97.500000	1.18795e-09
97.450000	1.20093e-09
97.400000	1.21404e-09
97.350000	1.22731e-09
97.300000	1.24071e-09
97.250000	1.25426e-09
97.200000	1.26796e-09
97.150000	1.28181e-09
97.100000	1.29581e-09
97.050000	1.30996e-09
97.000000	1.32427e-09
96.950000	1.33873e-09
96.900000	1.35335e-09
96.850000	1.36813e-09
96.800000	1.38307e-09
96.750000	1.39818e-09
96.700000	1.41345e-09
96.650000	1.42888e-09
96.600000	1.44449e-09
96.550000	1.46026e-09
96.500000	1.47621e-09
96.450000	1.49233e-09
96.400000	1.50862e-09
96.350000	1.52509e-09
96.300000	1.54175e-09
96.250000	1.55858e-09
96.200000	1.5756e-09
96.150000	1.5928e-09
96.100000	1.61019e-09
96.050000	1.62777e-09
96.000000	1.64555e-09
95.950000	1.66351e-09
95.900000	1.68168e-09
95.850000	1.70004e-09
95.800000	1.7186e-09
95.750000	1.73736e-09
95.700000	1.75633e-09
95.650000	1.7755e-09
95.600000	1.79488e-09
95.550000	1.81448e-09
95.500000	1.83428e-09
95.450000	1.85431e-09
95.400000	1.87455e-09
95.350000	1.89501e-09
95.300000	1.9157e-09
95.250000	1.93661e-09
95.200000	1.95775e-09
95.150000	1.97912e-09
95.100000	2.00072e-09
95.050000	2.02256e-09
95.000000	2.04463e-09
94.950000	2.06695e-09
94.900000	2.08951e-09
94.850000	2.11232e-09
94.800000	2.13537e-09
94.750000	2.15868e-09
94.700000	2.18224e-09
94.650000	2.20605e-09
94.600000	2.23013e-09
94.550000	2.25446e-09
94.500000	2.27907e-09
94.450000	2.30394e-09
94.400000	2.32908e-09
94.350000	2.3545e-09
94.300000	2.38019e-09
94.250000	2.40616e-09
94.200000	2.43242e-09
94.150000	2.45896e-09
94.100000	2.48579e-09
94.050000	2.51292e-09
94.000000	2.54034e-09
93.950000	2.56806e-09
93.900000	2.59608e-09
93.850000	2.6244e-09
93.800000	2.65303e-09
93.750000	2.68198e-09
93.700000	2.71124e-09
93.650000	2.74082e-09
93.600000	2.77072e-09
93.550000	2.80095e-09
93.500000	2.83151e-09
93.450000	2.8624e-09
93.400000	2.89362e-09
93.350000	2.92519e-09
93.300000	2.9571e-09
93.250000	2.98936e-09
93.200000	3.02197e-09
93.150000	3.05493e-09
93.100000	3.08826e-09
93.050000	3.12194e-09
93.000000	3.156e-09
92.950000	3.19042e-09
92.900000	3.22522e-09
92.850000	3.2604e-09
92.800000	3.29596e-09
92.750000	3.33191e-09
92.700000	3.36825e-09
92.650000	3.40498e-09
92.600000	3.44212e-09
92.550000	3.47966e-09
92.500000	3.51761e-09
92.450000	3.55597e-09
92.400000	3.59475e-09
92.350000	3.63395e-09
92.300000	3.67358e-09
92.250000	3.71364e-09
92.200000	3.75413e-09
92.150000	3.79507e-09
92.100000	3.83645e-09
92.050000	3.87829e-09
92.000000	3.92058e-09
91.950000	3.96332e-09
91.900000	4.00654e-09
91.850000	4.05022e-09
91.800000	4.09438e-09
91.750000	4.13903e-09
91.700000	4.18415e-09
91.650000	4.22977e-09
91.600000	4.27589e-09
91.550000	4.3225e-09
91.500000	4.36963e-09
91.450000	4.41726e-09
91.400000	4.46542e-09
91.350000	4.5141e-09
91.300000	4.56331e-09
91.250000	4.61305e-09
91.200000	4.66334e-09
91.150000	4.71417e-09
91.100000	4.76556e-09
91.050000	4.81751e-09
91.000000	4.87002e-09
90.950000	4.9231e-09
90.900000	4.97676e-09
90.850000	5.031e-09
90.800000	5.08584e-09
90.750000	5.14127e-09
90.700000	5.19731e-09
90.650000	5.25395e-09
90.600000	5.31121e-09
90.550000	5.36909e-09
90.500000	5.42761e-09
90.450000	5.48676e-09
90.400000	5.54655e-09
90.350000	5.60699e-09
90.300000	5.66809e-09
90.250000	5.72986e-09
90.200000	5.7923e-09
90.150000	5.85541e-09
90.100000	5.91922e-09
90.050000	5.98372e-09
90.000000	6.04891e-09
89.950000	6.11482e-09
89.900000	6.18145e-09
89.850000	6.2488e-09
89.800000	6.31688e-09
89.750000	6.3857e-09
89.700000	6.45528e-09
89.650000	6.5256e-09
89.600000	6.5967e-09
89.550000	6.66856e-09
89.500000	6.74121e-09
89.450000	6.81465e-09
89.400000	6.88888e-09
89.350000	6.96393e-09
89.300000	7.03979e-09
89.250000	7.11647e-09
89.200000	7.19399e-09
89.150000	7.27235e-09
89.100000	7.35157e-09
89.050000	7.43164e-09
89.000000	7.51259e-09
88.950000	7.59441e-09
88.900000	7.67713e-09
88.850000	7.76074e-09
88.800000	7.84526e-09
88.750000	7.93071e-09
88.700000	8.01708e-09
88.650000	8.10439e-09
88.600000	8.19265e-09
88.550000	8.28186e-09
88.500000	8.37205e-09
88.450000	8.46322e-09
88.400000	8.55538e-09
88.350000	8.64854e-09
88.300000	8.74272e-09
88.250000	8.83791e-09
88.200000	8.93415e-09
88.150000	9.03142e-09
88.100000	9.12976e-09
88.050000	9.22916e-09
88.000000	9.32965e-09
87.950000	9.43122e-09
87.900000	9.5339e-09
87.850000	9.6377e-09
87.800000	9.74262e-09
87.750000	9.84869e-09
87.700000	9.9559e-09
87.650000	1.00643e-08
87.600000	1.01738e-08
87.550000	1.02846e-08
87.500000	1.03965e-08
87.450000	1.05097e-08
87.400000	1.06241e-08
87.350000	1.07398e-08
87.300000	1.08567e-08
87.250000	1.09748e-08
87.200000	1.10943e-08
87.150000	1.1215e-08
87.100000	1.13371e-08
87.050000	1.14605e-08
87.000000	1.15852e-08
86.950000	1.17113e-08
86.900000	1.18387e-08
86.850000	1.19676e-08
86.800000	1.20978e-08
86.750000	1.22295e-08
86.700000	1.23625e-08
86.650000	1.24971e-08
86.600000	1.2633e-08
86.550000	1.27705e-08
86.500000	1.29095e-08
86.450000	1.30499e-08
86.400000	1.31919e-08
86.350000	1.33355e-08
86.300000	1.34805e-08
86.250000	1.36272e-08
86.200000	1.37755e-08
86.150000	1.39253e-08
86.100000	1.40768e-08
86.050000	1.423e-08
86.000000	1.43848e-08
85.950000	1.45413e-08
85.900000	1.46994e-08
85.850000	1.48593e-08
85.800000	1.5021e-08
85.750000	1.51844e-08
85.700000	1.53495e-08
85.650000	1.55165e-08
85.600000	1.56853e-08
85.550000	1.58559e-08
85.500000	1.60283e-08
85.450000	1.62026e-08
85.400000	1.63789e-08
85.350000	1.6557e-08
85.300000	1.67371e-08
85.250000	1.69191e-08
85.200000	1.71031e-08
85.150000	1.72891e-08
85.100000	1.74771e-08
85.050000	1.76671e-08
85.000000	1.78592e-08
84.950000	1.80534e-08
84.900000	1.82497e-08
84.850000	1.84481e-08
84.800000	1.86487e-08
84.750000	1.88515e-08
84.700000	1.90565e-08
84.650000	1.92636e-08
84.600000	1.94731e-08
84.550000	1.96848e-08
84.500000	1.98988e-08
84.450000	2.01151e-08
84.400000	2.03338e-08
84.350000	2.05548e-08
84.300000	2.07783e-08
84.250000	2.10041e-08
84.200000	2.12324e-08
84.150000	2.14632e-08
84.100000	2.16965e-08
84.050000	2.19324e-08
84.000000	2.21707e-08
83.950000	2.24117e-08
83.900000	2.26553e-08
83.850000	2.29015e-08
83.800000	2.31504e-08
83.750000	2.3402e-08
83.700000	2.36563e-08
83.650000	2.39134e-08
83.600000	2.41732e-08
83.550000	2.44359e-08
83.500000	2.47015e-08
83.450000	2.49699e-08
83.400000	2.52412e-08
83.350000	2.55155e-08
83.300000	2.57927e-08
83.250000	2.60729e-08
83.200000	2.63562e-08
83.150000	2.66426e-08
83.100000	2.6932e-08
83.050000	2.72246e-08
83.000000	2.75204e-08
82.950000	2.78193e-08
82.900000	2.81216e-08
82.850000	2.8427e-08
82.800000	2.87358e-08
82.750000	2.9048e-08
82.700000	2.93635e-08
82.650000	2.96824e-08
82.600000	3.00049e-08
82.550000	3.03307e-08
82.500000	3.06602e-08
82.450000	3.09932e-08
82.400000	3.13298e-08
82.350000	3.167e-08
82.300000	3.2014e-08
82.250000	3.23616e-08
82.200000	3.27131e-08
82.150000	3.30683e-08
82.100000	3.34274e-08
82.050000	3.37904e-08
82.000000	3.41573e-08
81.950000	3.45282e-08
81.900000	3.49031e-08
81.850000	3.52821e-08
81.800000	3.56651e-08
81.750000	3.60523e-08
81.700000	3.64438e-08
81.650000	3.68394e-08
81.600000	3.72394e-08
81.550000	3.76436e-08
81.500000	3.80523e-08
81.450000	3.84654e-08
81.400000	3.88829e-08
81.350000	3.9305e-08
81.300000	3.97316e-08
81.250000	4.01629e-08
81.200000	4.05988e-08
81.150000	4.10395e-08
81.100000	4.14849e-08
81.050000	4.19351e-08
81.000000	4.23902e-08
80.950000	4.28503e-08
80.900000	4.33153e-08
80.850000	4.37854e-08
80.800000	4.42605e-08
80.750000	4.47408e-08
80.700000	4.52263e-08
80.650000	4.57171e-08
80.600000	4.62131e-08
80.550000	4.67146e-08
80.500000	4.72214e-08
80.450000	4.77338e-08
80.400000	4.82516e-08
80.350000	4.87751e-08
80.300000	4.93043e-08
80.250000	4.98392e-08
80.200000	5.03798e-08
80.150000	5.09264e-08
80.100000	5.14788e-08
80.050000	5.20372e-08
80.000000	5.26017e-08
79.950000	5.31722e-08
79.900000	5.3749e-08
79.850000	5.4332e-08
79.800000	5.49212e-08
79.750000	5.55169e-08
79.700000	5.6119e-08
79.650000	5.67276e-08
79.600000	5.73428e-08
79.550000	5.79647e-08
79.500000	5.85932e-08
79.450000	5.92286e-08
79.400000	5.98709e-08
79.350000	6.05201e-08
79.300000	6.11763e-08
79.250000	6.18396e-08
79.200000	6.25101e-08
79.150000	6.31878e-08
79.100000	6.38729e-08
79.050000	6.45654e-08
79.000000	6.52653e-08
78.950000	6.59729e-08
78.900000	6.6688e-08
78.850000	6.7411e-08
78.800000	6.81417e-08
78.750000	6.88803e-08
78.700000	6.96269e-08
78.650000	7.03816e-08
78.600000	7.11444e-08
78.550000	7.19155e-08
78.500000	7.2695e-08
78.450000	7.34828e-08
78.400000	7.42792e-08
78.350000	7.50841e-08
78.300000	7.58978e-08
78.250000	7.67203e-08
78.200000	7.75516e-08
78.150000	7.8392e-08
78.100000	7.92414e-08
78.050000	8.01e-08
78.000000	8.09678e-08
77.950000	8.18451e-08
77.900000	8.27318e-08
77.850000	8.36281e-08
77.800000	8.45341e-08
77.750000	8.54499e-08
77.700000	8.63756e-08
77.650000	8.73112e-08
77.600000	8.8257e-08
77.550000	8.9213e-08
77.500000	9.01793e-08
77.450000	9.11561e-08
77.400000	9.21434e-08
77.350000	9.31414e-08
77.300000	9.41501e-08
77.250000	9.51698e-08
77.200000	9.62004e-08
77.150000	9.72422e-08
77.100000	9.82952e-08
77.050000	9.93597e-08
77.000000	1.00436e-07
76.950000	1.01523e-07
76.900000	1.02622e-07
76.850000	1.03733e-07
76.800000	1.04857e-07
76.750000	1.05992e-07
76.700000	1.07139e-07
76.650000	1.08299e-07
76.600000	1.09472e-07
76.550000	1.10657e-07
76.500000	1.11854e-07
76.450000	1.13065e-07
76.400000	1.14289e-07
76.350000	1.15526e-07
76.300000	1.16777e-07
76.250000	1.1804e-07
76.200000	1.19318e-07
76.150000	1.20609e-07
76.100000	1.21915e-07
76.050000	1.23234e-07
76.000000	1.24567e-07
75.950000	1.25915e-07
75.900000	1.27278e-07
75.850000	1.28655e-07
75.800000	1.30047e-07
75.750000	1.31454e-07
75.700000	1.32877e-07
75.650000	1.34314e-07
75.600000	1.35767e-07
75.550000	1.37236e-07
75.500000	1.38721e-07
75.450000	1.40221e-07
75.400000	1.41738e-07
75.350000	1.43271e-07
75.300000	1.44821e-07
75.250000	1.46387e-07
75.200000	1.47971e-07
75.150000	1.49571e-07
75.100000	1.51189e-07
75.050000	1.52824e-07
75.000000	1.54476e-07
74.950000	1.56147e-07
74.900000	1.57835e-07
74.850000	1.59542e-07
74.800000	1.61267e-07
74.750000	1.63011e-07
74.700000	1.64773e-07
74.650000	1.66555e-07
74.600000	1.68355e-07
74.550000	1.70176e-07
74.500000	1.72015e-07
74.450000	1.73875e-07
74.400000	1.75754e-07
74.350000	1.77654e-07
74.300000	1.79574e-07
74.250000	1.81515e-07
74.200000	1.83477e-07
74.150000	1.8546e-07
74.100000	1.87465e-07
74.050000	1.89491e-07
74.000000	1.91538e-07
73.950000	1.93608e-07
73.900000	1.957e-07
73.850000	1.97815e-07
73.800000	1.99952e-07
73.750000	2.02113e-07
73.700000	2.04297e-07
73.650000	2.06504e-07
73.600000	2.08735e-07
73.550000	2.1099e-07
73.500000	2.13269e-07
73.450000	2.15573e-07
73.400000	2.17902e-07
73.350000	2.20256e-07
73.300000	2.22635e-07
73.250000	2.25039e-07
73.200000	2.2747e-07
73.150000	2.29926e-07
73.100000	2.3241e-07
73.050000	2.3492e-07
73.000000	2.37456e-07
72.950000	2.40021e-07
72.900000	2.42612e-07
72.850000	2.45232e-07
72.800000	2.4788e-07
72.750000	2.50556e-07
72.700000	2.53261e-07
72.650000	2.55996e-07
72.600000	2.58759e-07
72.550000	2.61553e-07
72.500000	2.64376e-07
72.450000	2.6723e-07
72.400000	2.70114e-07
72.350000	2.7303e-07
72.300000	2.75977e-07
72.250000	2.78955e-07
72.200000	2.81966e-07
72.150000	2.85009e-07
72.100000	2.88085e-07
72.050000	2.91193e-07
72.000000	2.94336e-07
71.950000	2.97512e-07
71.900000	3.00722e-07
71.850000	3.03966e-07
71.800000	3.07246e-07
71.750000	3.10561e-07
71.700000	3.13911e-07
71.650000	3.17297e-07
71.600000	3.2072e-07
71.550000	3.2418e-07
71.500000	3.27676e-07
71.450000	3.31211e-07
71.400000	3.34783e-07
71.350000	3.38394e-07
71.300000	3.42043e-07
71.250000	3.45732e-07
71.200000	3.4946e-07
71.150000	3.53229e-07
71.100000	3.57037e-07
71.050000	3.60887e-07
71.000000	3.64778e-07
70.950000	3.68711e-07
70.900000	3.72686e-07
70.850000	3.76704e-07
70.800000	3.80765e-07
70.750000	3.8487e-07
70.700000	3.89018e-07
70.650000	3.93212e-07
70.600000	3.9745e-07
70.550000	4.01734e-07
70.500000	4.06063e-07
70.450000	4.10439e-07
70.400000	4.14863e-07
70.350000	4.19333e-07
70.300000	4.23852e-07
70.250000	4.28419e-07
70.200000	4.33035e-07
70.150000	4.37701e-07
70.100000	4.42417e-07
70.050000	4.47183e-07
70.000000	4.52e-07
69.950000	4.5687e-07
69.900000	4.61791e-07
69.850000	4.66765e-07
69.800000	4.71793e-07
69.750000	4.76874e-07
69.700000	4.8201e-07
69.650000	4.87201e-07
69.600000	4.92448e-07
69.550000	4.97751e-07
69.500000	5.03111e-07
69.450000	5.08528e-07
69.400000	5.14004e-07
69.350000	5.19538e-07
69.300000	5.25132e-07
69.250000	5.30785e-07
69.200000	5.36499e-07
69.150000	5.42275e-07
69.100000	5.48112e-07
69.050000	5.54012e-07
69.000000	5.59975e-07
68.950000	5.66002e-07
68.900000	5.72093e-07
68.850000	5.7825e-07
68.800000	5.84473e-07
68.750000	5.90762e-07
68.700000	5.97119e-07
68.650000	6.03544e-07
68.600000	6.10038e-07
68.550000	6.16601e-07
68.500000	6.23235e-07
68.450000	6.29939e-07
68.400000	6.36716e-07
68.350000	6.43565e-07
68.300000	6.50487e-07
68.250000	6.57484e-07
68.200000	6.64555e-07
68.150000	6.71703e-07
68.100000	6.78926e-07
68.050000	6.86227e-07
68.000000	6.93606e-07
67.950000	7.01065e-07
67.900000	7.08603e-07
67.850000	7.16221e-07
67.800000	7.23922e-07
67.750000	7.31704e-07
67.700000	7.3957e-07
67.650000	7.4752e-07
67.600000	7.55555e-07
67.550000	7.63677e-07
67.500000	7.71885e-07
67.450000	7.8018e-07
67.400000	7.88565e-07
67.350000	7.97039e-07
67.300000	8.05604e-07
67.250000	8.1426e-07
67.200000	8.2301e-07
67.150000	8.31852e-07
67.100000	8.40789e-07
67.050000	8.49822e-07
67.000000	8.58951e-07
66.950000	8.68178e-07
66.900000	8.77504e-07
66.850000	8.86929e-07
66.800000	8.96455e-07
66.750000	9.06083e-07
66.700000	9.15813e-07
66.650000	9.25648e-07
66.600000	9.35588e-07
66.550000	9.45634e-07
66.500000	9.55787e-07
66.450000	9.66049e-07
66.400000	9.7642e-07
66.350000	9.86903e-07
66.300000	9.97497e-07
66.250000	1.0082e-06
66.200000	1.01903e-06
66.150000	1.02996e-06
66.100000	1.04102e-06
66.050000	1.05219e-06
66.000000	1.06348e-06
65.950000	1.07489e-06
65.900000	1.08643e-06
65.850000	1.09808e-06
65.800000	1.10986e-06
65.750000	1.12177e-06
65.700000	1.13381e-06
65.650000	1.14597e-06
65.600000	1.15826e-06
65.550000	1.17068e-06
65.500000	1.18324e-06
65.450000	1.19593e-06
65.400000	1.20876e-06
65.350000	1.22172e-06
65.300000	1.23482e-06
65.250000	1.24806e-06
65.200000	1.26144e-06
65.150000	1.27496e-06
65.100000	1.28863e-06
65.050000	1.30245e-06
65.000000	1.31641e-06
64.950000	1.33052e-06
64.900000	1.34478e-06
64.850000	1.35919e-06
64.800000	1.37376e-06
64.750000	1.38848e-06
64.700000	1.40336e-06
64.650000	1.41839e-06
64.600000	1.43359e-06
64.550000	1.44895e-06
64.500000	1.46447e-06
64.450000	1.48016e-06
64.400000	1.49602e-06
64.350000	1.51204e-06
64.300000	1.52824e-06
64.250000	1.5446e-06
64.200000	1.56114e-06
64.150000	1.57786e-06
64.100000	1.59476e-06
64.050000	1.61183e-06
64.000000	1.62909e-06
63.950000	1.64653e-06
63.900000	1.66416e-06
63.850000	1.68197e-06
63.800000	1.69998e-06
63.750000	1.71817e-06
63.700000	1.73656e-06
63.650000	1.75515e-06
63.600000	1.77393e-06
63.550000	1.79291e-06
63.500000	1.81209e-06
63.450000	1.83148e-06
63.400000	1.85108e-06
63.350000	1.87088e-06
63.300000	1.89089e-06
63.250000	1.91112e-06
63.200000	1.93156e-06
63.150000	1.95222e-06
63.100000	1.9731e-06
63.050000	1.9942e-06
63.000000	2.01552e-06
62.950000	2.03707e-06
62.900000	2.05885e-06
62.850000	2.08086e-06
62.800000	2.10311e-06
62.750000	2.12559e-06
62.700000	2.14831e-06
62.650000	2.17127e-06
62.600000	2.19448e-06
62.550000	2.21793e-06
62.500000	2.24163e-06
62.450000	2.26558e-06
62.400000	2.28979e-06
62.350000	2.31425e-06
62.300000	2.33898e-06
62.250000	2.36396e-06
62.200000	2.38921e-06
62.150000	2.41473e-06
62.100000	2.44052e-06
62.050000	2.46659e-06
62.000000	2.49293e-06
61.950000	2.51955e-06
61.900000	2.54645e-06
61.850000	2.57364e-06
61.800000	2.60111e-06
61.750000	2.62888e-06
61.700000	2.65694e-06
61.650000	2.6853e-06
61.600000	2.71396e-06
61.550000	2.74292e-06
61.500000	2.77219e-06
61.450000	2.80177e-06
61.400000	2.83166e-06
61.350000	2.86188e-06
61.300000	2.89241e-06
61.250000	2.92326e-06
61.200000	2.95444e-06
61.150000	2.98595e-06
61.100000	3.0178e-06
61.050000	3.04998e-06
61.000000	3.0825e-06
60.950000	3.11537e-06
60.900000	3.14859e-06
60.850000	3.18215e-06
60.800000	3.21608e-06
60.750000	3.25036e-06
60.700000	3.285e-06
60.650000	3.32001e-06
60.600000	3.35539e-06
60.550000	3.39115e-06
60.500000	3.42728e-06
60.450000	3.4638e-06
60.400000	3.5007e-06
60.350000	3.53799e-06
60.300000	3.57568e-06
60.250000	3.61377e-06
60.200000	3.65225e-06
60.150000	3.69115e-06
60.100000	3.73045e-06
60.050000	3.77017e-06
60.000000	3.81032e-06
59.950000	3.85088e-06
59.900000	3.89187e-06
59.850000	3.9333e-06
59.800000	3.97516e-06
59.750000	4.01747e-06
59.700000	4.06022e-06
59.650000	4.10343e-06
59.600000	4.14709e-06
59.550000	4.19121e-06
59.500000	4.2358e-06
59.450000	4.28086e-06
59.400000	4.32639e-06
59.350000	4.3724e-06
59.300000	4.4189e-06
59.250000	4.46589e-06
59.200000	4.51338e-06
59.150000	4.56136e-06
59.100000	4.60986e-06
59.050000	4.65886e-06
59.000000	4.70838e-06
58.950000	4.75842e-06
58.900000	4.80899e-06
58.850000	4.8601e-06
58.800000	4.91174e-06
58.750000	4.96392e-06
58.700000	5.01666e-06
58.650000	5.06995e-06
58.600000	5.1238e-06
58.550000	5.17822e-06
58.500000	5.23321e-06
58.450000	5.28879e-06
58.400000	5.34494e-06
58.350000	5.40169e-06
58.300000	5.45904e-06
58.250000	5.51698e-06
58.200000	5.57554e-06
58.150000	5.63472e-06
58.100000	5.69452e-06
58.050000	5.75494e-06
58.000000	5.816e-06
57.950000	5.87771e-06
57.900000	5.94006e-06
57.850000	6.00307e-06
57.800000	6.06674e-06
57.750000	6.13108e-06
57.700000	6.1961e-06
57.650000	6.26179e-06
57.600000	6.32818e-06
57.550000	6.39527e-06
57.500000	6.46306e-06
57.450000	6.53157e-06
57.400000	6.60079e-06
57.350000	6.67074e-06
57.300000	6.74142e-06
57.250000	6.81285e-06
57.200000	6.88503e-06
57.150000	6.95796e-06
57.100000	7.03166e-06
57.050000	7.10613e-06
57.000000	7.18138e-06
56.950000	7.25742e-06
56.900000	7.33426e-06
56.850000	7.41191e-06
56.800000	7.49037e-06
56.750000	7.56965e-06
56.700000	7.64976e-06
56.650000	7.73071e-06
56.600000	7.81251e-06
56.550000	7.89517e-06
56.500000	7.97869e-06
56.450000	8.06309e-06
56.400000	8.14837e-06
56.350000	8.23455e-06
56.300000	8.32162e-06
56.250000	8.40961e-06
56.200000	8.49852e-06
56.150000	8.58836e-06
56.100000	8.67914e-06
56.050000	8.77087e-06
56.000000	8.86356e-06
55.950000	8.95721e-06
55.900000	9.05185e-06
55.850000	9.14747e-06
55.800000	9.2441e-06
55.750000	9.34174e-06
55.700000	9.44039e-06
55.650000	9.54008e-06
55.600000	9.6408e-06
55.550000	9.74258e-06
55.500000	9.84542e-06
55.450000	9.94934e-06
55.400000	1.00543e-05
55.350000	1.01604e-05
55.300000	1.02676e-05
55.250000	1.0376e-05
55.200000	1.04854e-05
55.150000	1.0596e-05
55.100000	1.07078e-05
55.050000	1.08207e-05
55.000000	1.09348e-05
54.950000	1.105e-05
54.900000	1.11665e-05
54.850000	1.12842e-05
54.800000	1.14031e-05
54.750000	1.15233e-05
54.700000	1.16447e-05
54.650000	1.17674e-05
54.600000	1.18913e-05
54.550000	1.20166e-05
54.500000	1.21431e-05
54.450000	1.2271e-05
54.400000	1.24002e-05
54.350000	1.25307e-05
54.300000	1.26626e-05
54.250000	1.27958e-05
54.200000	1.29305e-05
54.150000	1.30665e-05
54.100000	1.3204e-05
54.050000	1.33429e-05
54.000000	1.34832e-05
53.950000	1.3625e-05
53.900000	1.37683e-05
53.850000	1.3913e-05
53.800000	1.40593e-05
53.750000	1.42071e-05
53.700000	1.43564e-05
53.650000	1.45072e-05
53.600000	1.46596e-05
53.550000	1.48136e-05
53.500000	1.49692e-05
53.450000	1.51264e-05
53.400000	1.52853e-05
53.350000	1.54457e-05
53.300000	1.56079e-05
53.250000	1.57717e-05
53.200000	1.59372e-05
53.150000	1.61045e-05
53.100000	1.62734e-05
53.050000	1.64441e-05
53.000000	1.66166e-05
52.950000	1.67909e-05
52.900000	1.69669e-05
52.850000	1.71448e-05
52.800000	1.73246e-05
52.750000	1.75061e-05
52.700000	1.76896e-05
52.650000	1.78749e-05
52.600000	1.80622e-05
52.550000	1.82514e-05
52.500000	1.84426e-05
52.450000	1.86357e-05
52.400000	1.88308e-05
52.350000	1.90279e-05
52.300000	1.92271e-05
52.250000	1.94283e-05
52.200000	1.96316e-05
52.150000	1.9837e-05
52.100000	2.00445e-05
52.050000	2.02542e-05
52.000000	2.0466e-05
51.950000	2.068e-05
51.900000	2.08961e-05
51.850000	2.11145e-05
51.800000	2.13352e-05
51.750000	2.15581e-05
51.700000	2.17834e-05
51.650000	2.20109e-05
51.600000	2.22408e-05
51.550000	2.2473e-05
51.500000	2.27076e-05
51.450000	2.29447e-05
51.400000	2.31841e-05
51.350000	2.34261e-05
51.300000	2.36705e-05
51.250000	2.39174e-05
51.200000	2.41668e-05
51.150000	2.44189e-05
51.100000	2.46734e-05
51.050000	2.49306e-05
51.000000	2.51905e-05
50.950000	2.5453e-05
50.900000	2.57182e-05
50.850000	2.59861e-05
50.800000	2.62567e-05
50.750000	2.65301e-05
50.700000	2.68063e-05
50.650000	2.70854e-05
50.600000	2.73673e-05
50.550000	2.7652e-05
50.500000	2.79397e-05
50.450000	2.82304e-05
50.400000	2.85239e-05
50.350000	2.88205e-05
50.300000	2.91201e-05
50.250000	2.94228e-05
50.200000	2.97286e-05
50.150000	3.00374e-05
50.100000	3.03495e-05
50.050000	3.06647e-05
50.000000	3.09831e-05
49.950000	3.13047e-05
49.900000	3.16297e-05
49.850000	3.19579e-05
49.800000	3.22895e-05
49.750000	3.26245e-05
49.700000	3.29628e-05
49.650000	3.33046e-05
49.600000	3.36499e-05
49.550000	3.39987e-05
49.500000	3.4351e-05
49.450000	3.47069e-05
49.400000	3.50664e-05
49.350000	3.54295e-05
49.300000	3.57964e-05
49.250000	3.6167e-05
49.200000	3.65413e-05
49.150000	3.69194e-05
49.100000	3.73013e-05
49.050000	3.76871e-05
49.000000	3.80768e-05
48.950000	3.84705e-05
48.900000	3.88681e-05
48.850000	3.92698e-05
48.800000	3.96755e-05
48.750000	4.00853e-05
48.700000	4.04992e-05
48.650000	4.09173e-05
48.600000	4.13397e-05
48.550000	4.17663e-05
48.500000	4.21972e-05
48.450000	4.26324e-05
48.400000	4.30721e-05
48.350000	4.35161e-05
48.300000	4.39647e-05
48.250000	4.44177e-05
48.200000	4.48753e-05
48.150000	4.53375e-05
48.100000	4.58044e-05
48.050000	4.62759e-05
48.000000	4.67522e-05
47.950000	4.72332e-05
47.900000	4.77191e-05
47.850000	4.82099e-05
47.800000	4.87055e-05
47.750000	4.92062e-05
47.700000	4.97118e-05
47.650000	5.02226e-05
47.600000	5.07384e-05
47.550000	5.12594e-05
47.500000	5.17856e-05
47.450000	5.2317e-05
47.400000	5.28538e-05
47.350000	5.33959e-05
47.300000	5.39435e-05
47.250000	5.44965e-05
47.200000	5.5055e-05
47.150000	5.56191e-05
47.100000	5.61888e-05
47.050000	5.67641e-05
47.000000	5.73452e-05
46.950000	5.79321e-05
46.900000	5.85248e-05
46.850000	5.91234e-05
46.800000	5.97279e-05
46.750000	6.03385e-05
46.700000	6.09551e-05
46.650000	6.15778e-05
46.600000	6.22067e-05
46.550000	6.28418e-05
46.500000	6.34832e-05
46.450000	6.41309e-05
46.400000	6.47851e-05
46.350000	6.54457e-05
46.300000	6.61128e-05
46.250000	6.67866e-05
46.200000	6.74669e-05
46.150000	6.8154e-05
46.100000	6.88479e-05
46.050000	6.95486e-05
46.000000	7.02562e-05
45.950000	7.09707e-05
45.900000	7.16923e-05
45.850000	7.2421e-05
45.800000	7.31568e-05
45.750000	7.38998e-05
45.700000	7.46501e-05
45.650000	7.54078e-05
45.600000	7.61729e-05
45.550000	7.69455e-05
45.500000	7.77257e-05
45.450000	7.85134e-05
45.400000	7.93089e-05
45.350000	8.01121e-05
45.300000	8.09232e-05
45.250000	8.17422e-05
45.200000	8.25692e-05
45.150000	8.34042e-05
45.100000	8.42473e-05
45.050000	8.50986e-05
45.000000	8.59582e-05
44.950000	8.68262e-05
44.900000	8.77025e-05
44.850000	8.85874e-05
44.800000	8.94808e-05
44.750000	9.03829e-05
44.700000	9.12937e-05
44.650000	9.22133e-05
44.600000	9.31417e-05
44.550000	9.40792e-05
44.500000	9.50256e-05
44.450000	9.59812e-05
44.400000	9.6946e-05
44.350000	9.79201e-05
44.300000	9.89035e-05
44.250000	9.98963e-05
44.200000	0.000100899
44.150000	0.000101911
44.100000	0.000102932
44.050000	0.000103964
44.000000	0.000105005
43.950000	0.000106056
43.900000	0.000107118
43.850000	0.000108189
43.800000	0.000109271
43.750000	0.000110362
43.700000	0.000111465
43.650000	0.000112577
43.600000	0.000113701
43.550000	0.000114835
43.500000	0.000115979
43.450000	0.000117135
43.400000	0.000118301
43.350000	0.000119478
43.300000	0.000120667
43.250000	0.000121866
43.200000	0.000123077
43.150000	0.0001243
43.100000	0.000125533
43.050000	0.000126779
43.000000	0.000128036
42.950000	0.000129304
42.900000	0.000130585
42.850000	0.000131878
42.800000	0.000133182
42.750000	0.000134499
42.700000	0.000135828
42.650000	0.000137169
42.600000	0.000138523
42.550000	0.000139889
42.500000	0.000141268
42.450000	0.000142659
42.400000	0.000144064
42.350000	0.000145481
42.300000	0.000146911
42.250000	0.000148355
42.200000	0.000149811
42.150000	0.000151281
42.100000	0.000152765
42.050000	0.000154262
42.000000	0.000155772
41.950000	0.000157297
41.900000	0.000158835
41.850000	0.000160387
41.800000	0.000161953
41.750000	0.000163533
41.700000	0.000165128
41.650000	0.000166737
41.600000	0.00016836
41.550000	0.000169998
41.500000	0.00017165
41.450000	0.000173318
41.400000	0.000175
41.350000	0.000176697
41.300000	0.000178409
41.250000	0.000180137
41.200000	0.000181879
41.150000	0.000183637
41.100000	0.000185411
41.050000	0.0001872
41.000000	0.000189005
40.950000	0.000190825
40.900000	0.000192662
40.850000	0.000194514
40.800000	0.000196383
40.750000	0.000198267
40.700000	0.000200168
40.650000	0.000202086
40.600000	0.00020402
40.550000	0.00020597
40.500000	0.000207937
40.450000	0.000209921
40.400000	0.000211922
40.350000	0.00021394
40.300000	0.000215974
40.250000	0.000218026
40.200000	0.000220096
40.150000	0.000222182
40.100000	0.000224286
40.050000	0.000226408
40.000000	0.000228547
39.950000	0.000230704
39.900000	0.000232878
39.850000	0.00023507
39.800000	0.000237281
39.750000	0.000239509
39.700000	0.000241755
39.650000	0.00024402
39.600000	0.000246303
39.550000	0.000248604
39.500000	0.000250923
39.450000	0.000253261
39.400000	0.000255617
39.350000	0.000257992
39.300000	0.000260386
39.250000	0.000262798
39.200000	0.000265229
39.150000	0.000267678
39.100000	0.000270146
39.050000	0.000272634
39.000000	0.00027514
38.950000	0.000277665
38.900000	0.000280209
38.850000	0.000282771
38.800000	0.000285353
38.750000	0.000287954
38.700000	0.000290574
38.650000	0.000293212
38.600000	0.00029587
38.550000	0.000298547
38.500000	0.000301242
38.450000	0.000303957
38.400000	0.00030669
38.350000	0.000309442
38.300000	0.000312214
38.250000	0.000315003
38.200000	0.000317812
38.150000	0.000320639
38.100000	0.000323485
38.050000	0.000326349
38.000000	0.000329231
37.950000	0.000332132
37.900000	0.000335051
37.850000	0.000337987
37.800000	0.000340942
37.750000	0.000343914
37.700000	0.000346904
37.650000	0.000349911
37.600000	0.000352935
37.550000	0.000355976
37.500000	0.000359033
37.450000	0.000362107
37.400000	0.000365197
37.350000	0.000368303
37.300000	0.000371424
37.250000	0.00037456
37.200000	0.000377711
37.150000	0.000380876
37.100000	0.000384055
37.050000	0.000387248
37.000000	0.000390453
36.950000	0.000393671
36.900000	0.0003969
36.850000	0.000400141
36.800000	0.000403392
36.750000	0.000406654
36.700000	0.000409924
36.650000	0.000413203
36.600000	0.000416489
36.550000	0.000419782
36.500000	0.00042308
36.450000	0.000426383
36.400000	0.000429689
36.350000	0.000432997
36.300000	0.000436306
36.250000	0.000439615
36.200000	0.000442921
36.150000	0.000446224
36.100000	0.000449521
36.050000	0.00045281
36.000000	0.000456089
35.950000	0.000459356
35.900000	0.000462608
35.850000	0.000465842
35.800000	0.000469056
35.750000	0.000472244
35.700000	0.000475404
35.650000	0.000478531
35.600000	0.000481619
35.550000	0.000484662
35.500000	0.000487654
35.450000	0.000490586
35.400000	0.000493448
35.350000	0.000496227
35.300000	0.000498908
35.250000	0.00050147
35.200000	0.000503882
35.150000	0.000506099
35.100000	0.000508036
&
```
