## Supplementary material for "All-at-once RNA folding with 3D motif prediction framed by evolutionary information": RF00247_mir-160.cacofold.helixcov

```
# RMs = 2 L = 137

# RM_HELIX NESTED 37-40 46-49, nbp = 4 nbp_cov = 0
# pvals: 0.0812892,0.000707106,0.626032,0.134121
# aggregated NONE
NESTED  ::::::::::::::::::::::::::::::::::::<<<<_____>>>>::::::::::::::::::::::::::::::::::::::::::::
        :::::::::::::::::::::::::::::::::::::::::::::::::::::::::::::::::::::::::::::::::::::::::::::

# RM_HELIX NESTED 1-25 112-137, nbp = 23 nbp_cov = 0
# pvals: 0.967374,0.0497709,0.526144,0.526144,0.526144,0.526144,0.526144,0.526144,0.526144,0.526144,0.526144,0.526144,0.526144,0.526144,0.526144,0.526144,0.526144,0.526144,0.526144,0.526144,0.526144,0.526144,0.128917
# aggregated NONE
NESTED  <<<<<<-<<<<<<<-<<<<<<<<<<___________________________________________>>>>>>>>>>->>>>>>>->>>>>>
        :::::::::::::::::::::::::::::::::::::::::::::::::::::::::::::::::::::::::::::::::::::::::::::
```
