## Supplementary material for "All-at-once RNA folding with 3D motif prediction framed by evolutionary information": RF00247_mir-160.power

```
# Power analysis of given structure 
#
# Powertype = SINGLE SUBSTITUTIONS
# covary  left_pos      right_pos    substitutions      power
#----------------------------------------------------------------
          1		137		7		0.20
          2		136		4		0.07
          3		135		2		0.00
          4		134		0		0.00
          5		133		0		0.00
          6		132		0		0.00
          8		130		0		0.00
          9		129		0		0.00
          10		128		2		0.00
          11		127		0		0.00
          12		126		0		0.00
          13		125		1		0.00
          14		124		0		0.00
          16		121		2		0.00
          17		120		1		0.00
          18		119		1		0.00
          19		118		0		0.00
          20		117		0		0.00
          21		116		0		0.00
          22		115		0		0.00
          23		114		0		0.00
          24		113		0		0.00
          27		110		5		0.11
          28		109		3		0.02
          29		108		4		0.07
#
# BPAIRS 25
# avg substitutions per BP  1.3
# BPAIRS expected to covary 0.5 +/- 0.6
# BPAIRS observed to covary 0
#
```
