## Supplementary material for "All-at-once RNA folding with 3D motif prediction framed by evolutionary information": RF00247_mir-160.surv

```
2.620415	0.04
0.980474	0.08
-0.017751	0.92
-0.707001	0.96
-0.730769	1
&
7.564005	0.000235128
6.042900	0.000470256
5.353650	0.000705384
5.258581	0.000940513
5.092210	0.00117564
5.020908	0.00141077
4.854537	0.0016459
4.711934	0.00188103
4.640632	0.00211615
4.426727	0.00235128
4.236589	0.00258641
3.975149	0.00282154
3.903847	0.00305667
3.618640	0.00329179
3.380967	0.00352692
3.333433	0.00376205
3.214596	0.00399718
3.143295	0.00446743
3.095760	0.00470256
2.976924	0.00493769
2.929389	0.00517282
2.858088	0.0058782
2.739251	0.00611333
2.715484	0.00634846
2.691717	0.00658359
2.667950	0.00705384
2.644182	0.00728897
2.620415	0.0075241
2.596648	0.00799436
2.572880	0.00822949
2.525346	0.00846461
2.501579	0.00869974
2.430277	0.00917
2.335208	0.00940513
2.287673	0.00964025
2.240139	0.00987538
2.216372	0.0101105
2.168837	0.0105808
2.002466	0.0108159
1.931164	0.0115213
1.907397	0.0119915
1.859863	0.0124618
1.836095	0.0126969
1.788561	0.012932
1.764794	0.0131672
1.669725	0.0138726
1.645957	0.0141077
1.622190	0.0145779
1.574656	0.0148131
1.550888	0.0150482
1.527121	0.0155185
1.503354	0.0162238
1.479587	0.0166941
1.455819	0.0171644
1.432052	0.0173995
1.408285	0.0181049
1.384517	0.0190454
1.360750	0.0195156
1.336983	0.0199859
1.313216	0.0206913
1.289448	0.0211615
1.265681	0.0216318
1.241914	0.022102
1.218147	0.0228074
1.194379	0.0232777
1.170612	0.0235128
1.123078	0.0237479
1.099310	0.0239831
1.075543	0.0242182
1.051776	0.0249236
1.028009	0.0263344
1.004241	0.02751
0.980474	0.0284505
0.956707	0.029391
0.932940	0.0300964
0.909172	0.0315072
0.885405	0.0329179
0.861638	0.0331531
0.837870	0.0340936
0.814103	0.034799
0.790336	0.0362097
0.766569	0.0371502
0.742801	0.0380908
0.719034	0.0395015
0.695267	0.0406772
0.671500	0.0416177
0.647732	0.0423231
0.623965	0.0432636
0.600198	0.0442041
0.576431	0.0453797
0.552663	0.0474959
0.528896	0.0484364
0.505129	0.0493769
0.481362	0.0524336
0.457594	0.0545497
0.433827	0.0561956
0.410060	0.0585469
0.386293	0.0611333
0.362525	0.06419
0.338758	0.0656008
0.314991	0.0667764
0.291224	0.0693628
0.267456	0.0731249
0.243689	0.075241
0.219922	0.0780625
0.196154	0.0813543
0.172387	0.0848813
0.148620	0.0872325
0.124853	0.0905243
0.101085	0.0928756
0.077318	0.0947566
0.053551	0.0980484
0.029784	0.103456
0.006016	0.176111
-0.017751	0.750529
-0.041518	0.756877
-0.065285	0.765107
-0.089053	0.777099
-0.112820	0.794968
-0.136587	0.806254
-0.160354	0.817776
-0.184122	0.827886
-0.207889	0.838702
-0.231656	0.851164
-0.255423	0.863155
-0.279191	0.874442
-0.302958	0.886668
-0.326725	0.896308
-0.350493	0.904773
-0.374260	0.912062
-0.398027	0.919586
-0.421794	0.925935
-0.445562	0.931813
-0.469329	0.93487
-0.493096	0.937221
-0.516863	0.941923
-0.540631	0.945215
-0.564398	0.947802
-0.588165	0.951328
-0.611932	0.955091
-0.635700	0.958853
-0.659467	0.962144
-0.683234	0.967082
-0.707001	0.971314
-0.730769	0.974136
-0.754536	0.977428
-0.778303	0.978133
-0.802070	0.979779
-0.825838	0.983541
-0.849605	0.984952
-0.873372	0.986127
-0.897139	0.987773
-0.920907	0.989654
-0.944674	0.991771
-0.968441	0.992711
-0.992209	0.993416
-1.015976	0.995297
-1.039743	0.996238
-1.087278	0.996708
-1.111045	0.997414
-1.134812	0.997649
-1.158579	0.998354
-1.182347	0.998824
-1.206114	0.999059
-1.253648	0.999765
-1.348717	1
&
9.774360	1.16877e-06
9.726826	4.67508e-06
9.299015	5.84385e-06
9.275248	7.01262e-06
9.037575	8.18139e-06
8.823670	9.35016e-06
8.752368	1.05189e-05
8.681066	1.16877e-05
8.585997	1.40252e-05
8.562230	1.5194e-05
8.538463	1.63628e-05
8.514695	1.75316e-05
8.490928	1.87003e-05
8.419626	2.10379e-05
8.395859	2.22066e-05
8.348325	2.45442e-05
8.324557	2.57129e-05
8.300790	2.68817e-05
8.253256	3.0388e-05
8.229488	3.15568e-05
8.205721	3.27256e-05
8.181954	3.50631e-05
8.158187	3.74007e-05
8.134419	3.97382e-05
8.110652	4.0907e-05
8.086885	4.5582e-05
8.063117	4.79196e-05
8.039350	4.90884e-05
8.015583	5.02571e-05
7.968048	5.6101e-05
7.944281	5.96073e-05
7.920514	6.07761e-05
7.896747	6.19448e-05
7.872979	6.54511e-05
7.849212	6.66199e-05
7.825445	6.89575e-05
7.801678	7.1295e-05
7.777910	7.48013e-05
7.754143	7.59701e-05
7.730376	7.83076e-05
7.706609	8.06452e-05
7.682841	8.41515e-05
7.659074	8.76578e-05
7.635307	9.23329e-05
7.611540	9.58392e-05
7.587772	9.93455e-05
7.564005	0.000102852
7.540238	0.000105189
7.516471	0.000108696
7.492703	0.000113371
7.468936	0.000115708
7.445169	0.000121552
7.421401	0.000122721
7.373867	0.000126227
7.350100	0.000129734
7.326332	0.000132071
7.302565	0.000134409
7.278798	0.000139084
7.255031	0.000146096
7.231263	0.000148434
7.207496	0.000153109
7.183729	0.000155446
7.159962	0.000167134
7.136194	0.000174147
7.112427	0.000176484
7.088660	0.000181159
7.064893	0.000189341
7.041125	0.000196353
7.017358	0.000204535
6.993591	0.000212716
6.969824	0.000223235
6.946056	0.000230248
6.922289	0.000233754
6.898522	0.000239598
6.874754	0.000248948
6.850987	0.000260636
6.827220	0.000264142
6.803453	0.000274661
6.779685	0.000288686
6.755918	0.000295699
6.732151	0.000305049
6.708384	0.000315568
6.684616	0.000324918
6.660849	0.000335437
6.637082	0.00034245
6.613315	0.000355306
6.589547	0.00036115
6.565780	0.000368163
6.542013	0.000377513
6.518246	0.000389201
6.494478	0.000399719
6.470711	0.000421926
6.446944	0.000434783
6.423177	0.00044647
6.399409	0.000458158
6.375642	0.000469846
6.351875	0.000487377
6.328108	0.000500234
6.304340	0.000518934
6.280573	0.000532959
6.256806	0.000550491
6.233038	0.000564516
6.209271	0.000580879
6.185504	0.00059841
6.161737	0.00061828
6.137969	0.00063698
6.114202	0.000648668
6.090435	0.000674381
6.066668	0.000695418
6.042900	0.000707106
6.019133	0.000718794
5.995366	0.000742169
5.971599	0.000759701
5.947831	0.000773726
5.924064	0.000795933
5.900297	0.000820477
5.876530	0.00083684
5.852762	0.000856709
5.828995	0.000875409
5.805228	0.000901122
5.781461	0.000923329
5.757693	0.000942029
5.733926	0.000971248
5.710159	0.000994624
5.686392	0.00100865
5.662624	0.00102151
5.638857	0.00103904
5.615090	0.00105189
5.591322	0.00107293
5.567555	0.00108929
5.543788	0.00110332
5.520021	0.00111851
5.496253	0.00113488
5.472486	0.00115124
5.448719	0.00116293
5.424952	0.00117345
5.401184	0.00118396
5.377417	0.0012015
5.353650	0.00120851
5.329883	0.00122721
5.306115	0.00124474
5.282348	0.00126344
5.258581	0.00127162
5.234814	0.00129149
5.211046	0.00130669
5.187279	0.00132188
5.163512	0.00134175
5.139745	0.00135694
5.115977	0.00137681
5.092210	0.00139434
5.068443	0.00140837
5.044675	0.00142122
5.020908	0.00143876
4.997141	0.00146447
4.973374	0.00148083
4.949606	0.00149486
4.925839	0.00152057
4.902072	0.00154044
4.878305	0.00156265
4.854537	0.00157901
4.830770	0.0015907
4.807003	0.00160238
4.783236	0.00162342
4.759468	0.00164212
4.735701	0.00166667
4.711934	0.00169004
4.688167	0.00171809
4.664399	0.00173679
4.640632	0.00176017
4.616865	0.00178471
4.593098	0.00180926
4.569330	0.00183731
4.545563	0.00186886
4.521796	0.00189107
4.498029	0.00191328
4.474261	0.00193899
4.450494	0.00196938
4.426727	0.00199392
4.402959	0.00202665
4.379192	0.00204885
4.355425	0.00208158
4.331658	0.00210846
4.307890	0.00213301
4.284123	0.00217742
4.260356	0.00221716
4.236589	0.00224988
4.212821	0.00228962
4.189054	0.00233754
4.165287	0.00237377
4.141520	0.00241935
4.117752	0.00247195
4.093985	0.00253039
4.070218	0.00257129
4.046451	0.00262155
4.022683	0.0026683
3.998916	0.00272674
3.975149	0.00280037
3.951382	0.00286583
3.927614	0.00292894
3.903847	0.00300842
3.880080	0.00309257
3.856312	0.00319659
3.832545	0.0032784
3.808778	0.00338476
3.785011	0.00348761
3.761243	0.00361968
3.737476	0.00374007
3.713709	0.00388266
3.689942	0.0040346
3.666174	0.00417368
3.642407	0.00431159
3.618640	0.00443899
3.594873	0.00457223
3.571105	0.00474053
3.547338	0.00489598
3.523571	0.0051087
3.499804	0.00532024
3.476036	0.00550725
3.452269	0.00569776
3.428502	0.00594904
3.404735	0.00619799
3.380967	0.00645746
3.357200	0.00670991
3.333433	0.00701613
3.309666	0.00726858
3.285898	0.00753389
3.262131	0.00778167
3.238364	0.00807036
3.214596	0.00831346
3.190829	0.00856358
3.167062	0.00879149
3.143295	0.00900888
3.119527	0.00922744
3.095760	0.00943665
3.071993	0.00967158
3.048226	0.0098504
3.024458	0.0100877
3.000691	0.0102899
2.976924	0.0104932
2.953157	0.0106896
2.929389	0.0108789
2.905622	0.0110659
2.881855	0.0112412
2.858088	0.0114014
2.834320	0.0115778
2.810553	0.0117625
2.786786	0.01196
2.763019	0.012112
2.739251	0.0122744
2.715484	0.0124404
2.691717	0.0126262
2.667950	0.0128319
2.644182	0.0130341
2.620415	0.0132013
2.596648	0.0133964
2.572880	0.0135589
2.549113	0.0137377
2.525346	0.0139376
2.501579	0.0141199
2.477811	0.0142835
2.454044	0.0144542
2.430277	0.0146611
2.406510	0.014827
2.382742	0.0150304
2.358975	0.0152419
2.335208	0.0154617
2.311441	0.0157281
2.287673	0.0160063
2.263906	0.0162728
2.240139	0.0165054
2.216372	0.0167555
2.192604	0.0170091
2.168837	0.0172359
2.145070	0.017486
2.121303	0.0177431
2.097535	0.0179547
2.073768	0.0181931
2.050001	0.0184596
2.026233	0.0186921
2.002466	0.0189469
1.978699	0.0192193
1.954932	0.0195115
1.931164	0.0198247
1.907397	0.0201356
1.883630	0.020485
1.859863	0.0208322
1.836095	0.0211921
1.812328	0.0216129
1.788561	0.0220231
1.764794	0.0224965
1.741026	0.0229722
1.717259	0.0235168
1.693492	0.0241386
1.669725	0.0248212
1.645957	0.0255774
1.622190	0.0263838
1.598423	0.0272464
1.574656	0.0280937
1.550888	0.0288698
1.527121	0.0295851
1.503354	0.0302735
1.479587	0.0309537
1.455819	0.0316141
1.432052	0.0322569
1.408285	0.0329243
1.384517	0.0335835
1.360750	0.0342648
1.336983	0.0350117
1.313216	0.0357983
1.289448	0.0366129
1.265681	0.0374474
1.241914	0.0383065
1.218147	0.039141
1.194379	0.0400351
1.170612	0.0410425
1.146845	0.0419624
1.123078	0.0429465
1.099310	0.0439458
1.075543	0.0449825
1.051776	0.0461396
1.028009	0.0472978
1.004241	0.0485332
0.980474	0.0497709
0.956707	0.0511022
0.932940	0.0524532
0.909172	0.0538628
0.885405	0.0553343
0.861638	0.0567158
0.837870	0.0581639
0.814103	0.0596938
0.790336	0.0611711
0.766569	0.0627314
0.742801	0.0642906
0.719034	0.0658754
0.695267	0.0675468
0.671500	0.0691924
0.647732	0.0708263
0.623965	0.0724088
0.600198	0.0741012
0.576431	0.0757994
0.552663	0.0774755
0.528896	0.079328
0.505129	0.0812892
0.481362	0.083359
0.457594	0.085658
0.433827	0.0881487
0.410060	0.0907176
0.386293	0.0934783
0.362525	0.0964504
0.338758	0.0996096
0.314991	0.102925
0.291224	0.106452
0.267456	0.110436
0.243689	0.114849
0.219922	0.119398
0.196154	0.12403
0.172387	0.128917
0.148620	0.134121
0.124853	0.139592
0.101085	0.145381
0.077318	0.15178
0.053551	0.158457
0.029784	0.165826
0.006016	0.198642
-0.017751	0.526144
-0.041518	0.545416
-0.065285	0.570382
-0.089053	0.597676
-0.112820	0.626032
-0.136587	0.654273
-0.160354	0.681715
-0.184122	0.707693
-0.207889	0.73186
-0.231656	0.754054
-0.255423	0.774596
-0.279191	0.793609
-0.302958	0.811135
-0.326725	0.827077
-0.350493	0.841999
-0.374260	0.855833
-0.398027	0.868837
-0.421794	0.88106
-0.445562	0.892438
-0.469329	0.902572
-0.493096	0.912063
-0.516863	0.920804
-0.540631	0.928941
-0.564398	0.936143
-0.588165	0.942603
-0.611932	0.948668
-0.635700	0.954068
-0.659467	0.958918
-0.683234	0.963318
-0.707001	0.967374
-0.730769	0.971025
-0.754536	0.974212
-0.778303	0.977115
-0.802070	0.979651
-0.825838	0.982079
-0.849605	0.984109
-0.873372	0.985975
-0.897139	0.987533
-0.920907	0.98904
-0.944674	0.990361
-0.968441	0.991584
-0.992209	0.992637
-1.015976	0.993519
-1.039743	0.994369
-1.063510	0.995086
-1.087278	0.995756
-1.111045	0.996281
-1.134812	0.996807
-1.158579	0.997187
-1.182347	0.997544
-1.206114	0.997908
-1.229881	0.998199
-1.253648	0.99847
-1.277416	0.998684
-1.301183	0.998898
-1.324950	0.999051
-1.348717	0.999195
-1.372485	0.999342
-1.396252	0.999455
-1.420019	0.999552
-1.443786	0.999627
-1.467554	0.999682
-1.491321	0.999739
-1.515088	0.999779
-1.538855	0.999824
-1.562623	0.999854
-1.586390	0.999878
-1.610157	0.999901
-1.633925	0.999923
-1.657692	0.999944
-1.681459	0.999951
-1.705226	0.999961
-1.728994	0.999965
-1.752761	0.999968
-1.776528	0.999978
-1.800295	0.999981
-1.824063	0.999985
-1.847830	0.999989
-1.871597	0.999992
-1.895364	0.999993
-1.919132	0.999994
-1.942899	0.999998
-2.014201	0.999999
-2.037968	1
&
29.762626	1.17883e-20
29.738858	1.22648e-20
29.715091	1.27607e-20
29.691324	1.32765e-20
29.667557	1.38132e-20
29.643789	1.43716e-20
29.620022	1.49526e-20
29.596255	1.5557e-20
29.572488	1.61859e-20
29.548720	1.68402e-20
29.524953	1.7521e-20
29.501186	1.82292e-20
29.477419	1.89661e-20
29.453651	1.97328e-20
29.429884	2.05304e-20
29.406117	2.13603e-20
29.382350	2.22237e-20
29.358582	2.3122e-20
29.334815	2.40567e-20
29.311048	2.50291e-20
29.287281	2.60408e-20
29.263513	2.70934e-20
29.239746	2.81885e-20
29.215979	2.93279e-20
29.192211	3.05133e-20
29.168444	3.17466e-20
29.144677	3.30298e-20
29.120910	3.43648e-20
29.097142	3.57538e-20
29.073375	3.71989e-20
29.049608	3.87024e-20
29.025841	4.02667e-20
29.002073	4.18941e-20
28.978306	4.35874e-20
28.954539	4.5349e-20
28.930772	4.71819e-20
28.907004	4.90888e-20
28.883237	5.10728e-20
28.859470	5.31369e-20
28.835703	5.52845e-20
28.811935	5.75188e-20
28.788168	5.98434e-20
28.764401	6.2262e-20
28.740634	6.47782e-20
28.716866	6.73962e-20
28.693099	7.01199e-20
28.669332	7.29537e-20
28.645565	7.5902e-20
28.621797	7.89694e-20
28.598030	8.21607e-20
28.574263	8.5481e-20
28.550495	8.89355e-20
28.526728	9.25295e-20
28.502961	9.62687e-20
28.479194	1.00159e-19
28.455426	1.04207e-19
28.431659	1.08418e-19
28.407892	1.12799e-19
28.384125	1.17357e-19
28.360357	1.22099e-19
28.336590	1.27033e-19
28.312823	1.32166e-19
28.289056	1.37507e-19
28.265288	1.43063e-19
28.241521	1.48844e-19
28.217754	1.54859e-19
28.193987	1.61116e-19
28.170219	1.67626e-19
28.146452	1.744e-19
28.122685	1.81446e-19
28.098918	1.88778e-19
28.075150	1.96406e-19
28.051383	2.04341e-19
28.027616	2.12598e-19
28.003849	2.21188e-19
27.980081	2.30125e-19
27.956314	2.39423e-19
27.932547	2.49096e-19
27.908779	2.59161e-19
27.885012	2.69632e-19
27.861245	2.80526e-19
27.837478	2.9186e-19
27.813710	3.03651e-19
27.789943	3.15919e-19
27.766176	3.28683e-19
27.742409	3.41962e-19
27.718641	3.55778e-19
27.694874	3.70152e-19
27.671107	3.85106e-19
27.647340	4.00664e-19
27.623572	4.16851e-19
27.599805	4.33691e-19
27.576038	4.51212e-19
27.552271	4.6944e-19
27.528503	4.88405e-19
27.504736	5.08135e-19
27.480969	5.28663e-19
27.457202	5.50019e-19
27.433434	5.72238e-19
27.409667	5.95355e-19
27.385900	6.19405e-19
27.362132	6.44427e-19
27.338365	6.70459e-19
27.314598	6.97542e-19
27.290831	7.25719e-19
27.267063	7.55034e-19
27.243296	7.85533e-19
27.219529	8.17264e-19
27.195762	8.50277e-19
27.171994	8.84622e-19
27.148227	9.20354e-19
27.124460	9.5753e-19
27.100693	9.96207e-19
27.076925	1.03645e-18
27.053158	1.07831e-18
27.029391	1.12186e-18
27.005624	1.16718e-18
26.981856	1.21432e-18
26.958089	1.26337e-18
26.934322	1.31439e-18
26.910555	1.36748e-18
26.886787	1.42271e-18
26.863020	1.48017e-18
26.839253	1.53996e-18
26.815486	1.60215e-18
26.791718	1.66686e-18
26.767951	1.73418e-18
26.744184	1.80422e-18
26.720416	1.87708e-18
26.696649	1.95289e-18
26.672882	2.03176e-18
26.649115	2.11382e-18
26.625347	2.19918e-18
26.601580	2.288e-18
26.577813	2.3804e-18
26.554046	2.47653e-18
26.530278	2.57654e-18
26.506511	2.68059e-18
26.482744	2.78884e-18
26.458977	2.90146e-18
26.435209	3.01863e-18
26.411442	3.14052e-18
26.387675	3.26734e-18
26.363908	3.39928e-18
26.340140	3.53655e-18
26.316373	3.67936e-18
26.292606	3.82793e-18
26.268839	3.9825e-18
26.245071	4.14331e-18
26.221304	4.31061e-18
26.197537	4.48467e-18
26.173769	4.66575e-18
26.150002	4.85415e-18
26.126235	5.05015e-18
26.102468	5.25406e-18
26.078700	5.4662e-18
26.054933	5.6869e-18
26.031166	5.91652e-18
26.007399	6.1554e-18
25.983631	6.40393e-18
25.959864	6.66248e-18
25.936097	6.93148e-18
25.912330	7.21133e-18
25.888562	7.50248e-18
25.864795	7.80538e-18
25.841028	8.1205e-18
25.817261	8.44835e-18
25.793493	8.78943e-18
25.769726	9.14427e-18
25.745959	9.51344e-18
25.722192	9.89751e-18
25.698424	1.02971e-17
25.674657	1.07128e-17
25.650890	1.11452e-17
25.627123	1.15952e-17
25.603355	1.20633e-17
25.579588	1.25502e-17
25.555821	1.30569e-17
25.532053	1.35839e-17
25.508286	1.41323e-17
25.484519	1.47028e-17
25.460752	1.52963e-17
25.436984	1.59137e-17
25.413217	1.65561e-17
25.389450	1.72244e-17
25.365683	1.79196e-17
25.341915	1.8643e-17
25.318148	1.93955e-17
25.294381	2.01784e-17
25.270614	2.09928e-17
25.246846	2.18401e-17
25.223079	2.27217e-17
25.199312	2.36388e-17
25.175545	2.45929e-17
25.151777	2.55855e-17
25.128010	2.66181e-17
25.104243	2.76924e-17
25.080476	2.88101e-17
25.056708	2.99729e-17
25.032941	3.11826e-17
25.009174	3.24411e-17
24.985406	3.37503e-17
24.961639	3.51124e-17
24.937872	3.65295e-17
24.914105	3.80037e-17
24.890337	3.95374e-17
24.866570	4.1133e-17
24.842803	4.27929e-17
24.819036	4.45199e-17
24.795268	4.63164e-17
24.771501	4.81855e-17
24.747734	5.013e-17
24.723967	5.21529e-17
24.700199	5.42575e-17
24.676432	5.64469e-17
24.652665	5.87247e-17
24.628898	6.10943e-17
24.605130	6.35596e-17
24.581363	6.61243e-17
24.557596	6.87924e-17
24.533829	7.15682e-17
24.510061	7.4456e-17
24.486294	7.74602e-17
24.462527	8.05857e-17
24.438760	8.38372e-17
24.414992	8.72198e-17
24.391225	9.07389e-17
24.367458	9.44e-17
24.343690	9.82087e-17
24.319923	1.02171e-16
24.296156	1.06293e-16
24.272389	1.10582e-16
24.248621	1.15043e-16
24.224854	1.19684e-16
24.201087	1.24513e-16
24.177320	1.29536e-16
24.153552	1.34762e-16
24.129785	1.40199e-16
24.106018	1.45855e-16
24.082251	1.51739e-16
24.058483	1.5786e-16
24.034716	1.64228e-16
24.010949	1.70853e-16
23.987182	1.77745e-16
23.963414	1.84915e-16
23.939647	1.92374e-16
23.915880	2.00134e-16
23.892113	2.08207e-16
23.868345	2.16606e-16
23.844578	2.25343e-16
23.820811	2.34433e-16
23.797044	2.43889e-16
23.773276	2.53726e-16
23.749509	2.6396e-16
23.725742	2.74607e-16
23.701974	2.85683e-16
23.678207	2.97205e-16
23.654440	3.09193e-16
23.630673	3.21663e-16
23.606905	3.34636e-16
23.583138	3.48133e-16
23.559371	3.62173e-16
23.535604	3.7678e-16
23.511836	3.91975e-16
23.488069	4.07784e-16
23.464302	4.24229e-16
23.440535	4.41338e-16
23.416767	4.59136e-16
23.393000	4.77652e-16
23.369233	4.96914e-16
23.345466	5.16953e-16
23.321698	5.37799e-16
23.297931	5.59487e-16
23.274164	5.82048e-16
23.250397	6.05519e-16
23.226629	6.29936e-16
23.202862	6.55337e-16
23.179095	6.81762e-16
23.155327	7.09252e-16
23.131560	7.37851e-16
23.107793	7.67602e-16
23.084026	7.98552e-16
23.060258	8.3075e-16
23.036491	8.64246e-16
23.012724	8.99091e-16
22.988957	9.35342e-16
22.965189	9.73053e-16
22.941422	1.01228e-15
22.917655	1.0531e-15
22.893888	1.09555e-15
22.870120	1.13972e-15
22.846353	1.18567e-15
22.822586	1.23347e-15
22.798819	1.2832e-15
22.775051	1.33493e-15
22.751284	1.38875e-15
22.727517	1.44473e-15
22.703750	1.50297e-15
22.679982	1.56356e-15
22.656215	1.62659e-15
22.632448	1.69216e-15
22.608681	1.76037e-15
22.584913	1.83133e-15
22.561146	1.90515e-15
22.537379	1.98194e-15
22.513611	2.06183e-15
22.489844	2.14493e-15
22.466077	2.23139e-15
22.442310	2.32133e-15
22.418542	2.41489e-15
22.394775	2.51222e-15
22.371008	2.61348e-15
22.347241	2.71881e-15
22.323473	2.82839e-15
22.299706	2.94238e-15
22.275939	3.06097e-15
22.252172	3.18433e-15
22.228404	3.31266e-15
22.204637	3.44616e-15
22.180870	3.58504e-15
22.157103	3.72952e-15
22.133335	3.87981e-15
22.109568	4.03616e-15
22.085801	4.19881e-15
22.062034	4.36801e-15
22.038266	4.54403e-15
22.014499	4.72713e-15
21.990732	4.91762e-15
21.966964	5.11577e-15
21.943197	5.32191e-15
21.919430	5.53634e-15
21.895663	5.75942e-15
21.871895	5.99148e-15
21.848128	6.23289e-15
21.824361	6.48402e-15
21.800594	6.74526e-15
21.776826	7.01703e-15
21.753059	7.29974e-15
21.729292	7.59384e-15
21.705525	7.89978e-15
21.681757	8.21804e-15
21.657990	8.54912e-15
21.634223	8.89353e-15
21.610456	9.25182e-15
21.586688	9.62453e-15
21.562921	1.00122e-14
21.539154	1.04156e-14
21.515387	1.08351e-14
21.491619	1.12716e-14
21.467852	1.17257e-14
21.444085	1.2198e-14
21.420318	1.26893e-14
21.396550	1.32004e-14
21.372783	1.37322e-14
21.349016	1.42853e-14
21.325248	1.48606e-14
21.301481	1.54592e-14
21.277714	1.60818e-14
21.253947	1.67296e-14
21.230179	1.74033e-14
21.206412	1.81043e-14
21.182645	1.88334e-14
21.158878	1.95919e-14
21.135110	2.03809e-14
21.111343	2.12017e-14
21.087576	2.20555e-14
21.063809	2.29437e-14
21.040041	2.38677e-14
21.016274	2.48288e-14
20.992507	2.58286e-14
20.968740	2.68687e-14
20.944972	2.79506e-14
20.921205	2.90761e-14
20.897438	3.02469e-14
20.873671	3.14648e-14
20.849903	3.27317e-14
20.826136	3.40496e-14
20.802369	3.54206e-14
20.778602	3.68467e-14
20.754834	3.83302e-14
20.731067	3.98735e-14
20.707300	4.14788e-14
20.683532	4.31487e-14
20.659765	4.48859e-14
20.635998	4.66929e-14
20.612231	4.85727e-14
20.588463	5.05281e-14
20.564696	5.25621e-14
20.540929	5.46781e-14
20.517162	5.68791e-14
20.493394	5.91687e-14
20.469627	6.15505e-14
20.445860	6.40281e-14
20.422093	6.66053e-14
20.398325	6.92863e-14
20.374558	7.20751e-14
20.350791	7.49761e-14
20.327024	7.79938e-14
20.303256	8.1133e-14
20.279489	8.43984e-14
20.255722	8.77952e-14
20.231955	9.13286e-14
20.208187	9.50041e-14
20.184420	9.88276e-14
20.160653	1.02805e-13
20.136885	1.06942e-13
20.113118	1.11246e-13
20.089351	1.15722e-13
20.065584	1.20379e-13
20.041816	1.25223e-13
20.018049	1.30262e-13
19.994282	1.35504e-13
19.970515	1.40956e-13
19.946747	1.46628e-13
19.922980	1.52527e-13
19.899213	1.58664e-13
19.875446	1.65048e-13
19.851678	1.71689e-13
19.827911	1.78596e-13
19.804144	1.85782e-13
19.780377	1.93256e-13
19.756609	2.01031e-13
19.732842	2.09118e-13
19.709075	2.17531e-13
19.685308	2.26282e-13
19.661540	2.35385e-13
19.637773	2.44853e-13
19.614006	2.54703e-13
19.590239	2.64948e-13
19.566471	2.75606e-13
19.542704	2.86692e-13
19.518937	2.98223e-13
19.495169	3.10218e-13
19.471402	3.22695e-13
19.447635	3.35674e-13
19.423868	3.49175e-13
19.400100	3.63218e-13
19.376333	3.77826e-13
19.352566	3.93021e-13
19.328799	4.08827e-13
19.305031	4.25268e-13
19.281264	4.4237e-13
19.257497	4.60159e-13
19.233730	4.78663e-13
19.209962	4.97911e-13
19.186195	5.17932e-13
19.162428	5.38758e-13
19.138661	5.60421e-13
19.114893	5.82955e-13
19.091126	6.06394e-13
19.067359	6.30775e-13
19.043592	6.56136e-13
19.019824	6.82516e-13
18.996057	7.09955e-13
18.972290	7.38498e-13
18.948522	7.68187e-13
18.924755	7.99069e-13
18.900988	8.31191e-13
18.877221	8.64605e-13
18.853453	8.99361e-13
18.829686	9.35513e-13
18.805919	9.73117e-13
18.782152	1.01223e-12
18.758384	1.05292e-12
18.734617	1.09524e-12
18.710850	1.13926e-12
18.687083	1.18505e-12
18.663315	1.23268e-12
18.639548	1.28222e-12
18.615781	1.33375e-12
18.592014	1.38735e-12
18.568246	1.44311e-12
18.544479	1.5011e-12
18.520712	1.56142e-12
18.496945	1.62417e-12
18.473177	1.68943e-12
18.449410	1.75732e-12
18.425643	1.82793e-12
18.401876	1.90137e-12
18.378108	1.97777e-12
18.354341	2.05724e-12
18.330574	2.13989e-12
18.306806	2.22586e-12
18.283039	2.31529e-12
18.259272	2.40831e-12
18.235505	2.50506e-12
18.211737	2.60569e-12
18.187970	2.71036e-12
18.164203	2.81924e-12
18.140436	2.93249e-12
18.116668	3.05028e-12
18.092901	3.17281e-12
18.069134	3.30025e-12
18.045367	3.4328e-12
18.021599	3.57068e-12
17.997832	3.71409e-12
17.974065	3.86326e-12
17.950298	4.01841e-12
17.926530	4.17979e-12
17.902763	4.34765e-12
17.878996	4.52224e-12
17.855229	4.70384e-12
17.831461	4.89273e-12
17.807694	5.0892e-12
17.783927	5.29355e-12
17.760160	5.5061e-12
17.736392	5.72718e-12
17.712625	5.95713e-12
17.688858	6.1963e-12
17.665090	6.44507e-12
17.641323	6.70383e-12
17.617556	6.97296e-12
17.593789	7.25289e-12
17.570021	7.54405e-12
17.546254	7.84689e-12
17.522487	8.16188e-12
17.498720	8.4895e-12
17.474952	8.83026e-12
17.451185	9.1847e-12
17.427418	9.55334e-12
17.403651	9.93678e-12
17.379883	1.03356e-11
17.356116	1.07504e-11
17.332349	1.11818e-11
17.308582	1.16306e-11
17.284814	1.20973e-11
17.261047	1.25828e-11
17.237280	1.30877e-11
17.213513	1.36129e-11
17.189745	1.41591e-11
17.165978	1.47272e-11
17.142211	1.53181e-11
17.118443	1.59327e-11
17.094676	1.65719e-11
17.070909	1.72368e-11
17.047142	1.79283e-11
17.023374	1.86475e-11
16.999607	1.93956e-11
16.975840	2.01736e-11
16.952073	2.09829e-11
16.928305	2.18245e-11
16.904538	2.26999e-11
16.880771	2.36104e-11
16.857004	2.45574e-11
16.833236	2.55423e-11
16.809469	2.65667e-11
16.785702	2.76321e-11
16.761935	2.87403e-11
16.738167	2.98928e-11
16.714400	3.10915e-11
16.690633	3.23383e-11
16.666866	3.3635e-11
16.643098	3.49836e-11
16.619331	3.63863e-11
16.595564	3.78452e-11
16.571797	3.93625e-11
16.548029	4.09406e-11
16.524262	4.25819e-11
16.500495	4.4289e-11
16.476727	4.60644e-11
16.452960	4.79109e-11
16.429193	4.98314e-11
16.405426	5.18288e-11
16.381658	5.39062e-11
16.357891	5.60668e-11
16.334124	5.83139e-11
16.310357	6.0651e-11
16.286589	6.30817e-11
16.262822	6.56097e-11
16.239055	6.82389e-11
16.215288	7.09733e-11
16.191520	7.38173e-11
16.167753	7.67751e-11
16.143986	7.98513e-11
16.120219	8.30506e-11
16.096451	8.6378e-11
16.072684	8.98386e-11
16.048917	9.34377e-11
16.025150	9.71809e-11
16.001382	1.01074e-10
15.977615	1.05123e-10
15.953848	1.09333e-10
15.930080	1.13713e-10
15.906313	1.18267e-10
15.882546	1.23004e-10
15.858779	1.2793e-10
15.835011	1.33054e-10
15.811244	1.38382e-10
15.787477	1.43924e-10
15.763710	1.49687e-10
15.739942	1.55681e-10
15.716175	1.61914e-10
15.692408	1.68397e-10
15.668641	1.75139e-10
15.644873	1.82151e-10
15.621106	1.89443e-10
15.597339	1.97027e-10
15.573572	2.04914e-10
15.549804	2.13117e-10
15.526037	2.21647e-10
15.502270	2.30519e-10
15.478503	2.39746e-10
15.454735	2.49341e-10
15.430968	2.5932e-10
15.407201	2.69698e-10
15.383434	2.8049e-10
15.359666	2.91714e-10
15.335899	3.03387e-10
15.312132	3.15526e-10
15.288364	3.28151e-10
15.264597	3.4128e-10
15.240830	3.54934e-10
15.217063	3.69133e-10
15.193295	3.839e-10
15.169528	3.99257e-10
15.145761	4.15227e-10
15.121994	4.31836e-10
15.098226	4.49108e-10
15.074459	4.6707e-10
15.050692	4.8575e-10
15.026925	5.05176e-10
15.003157	5.25378e-10
14.979390	5.46387e-10
14.955623	5.68234e-10
14.931856	5.90955e-10
14.908088	6.14583e-10
14.884321	6.39154e-10
14.860554	6.64706e-10
14.836787	6.91279e-10
14.813019	7.18913e-10
14.789252	7.4765e-10
14.765485	7.77534e-10
14.741718	8.08612e-10
14.717950	8.40929e-10
14.694183	8.74537e-10
14.670416	9.09487e-10
14.646648	9.45831e-10
14.622881	9.83626e-10
14.599114	1.02293e-09
14.575347	1.0638e-09
14.551579	1.1063e-09
14.527812	1.1505e-09
14.504045	1.19646e-09
14.480278	1.24426e-09
14.456510	1.29396e-09
14.432743	1.34564e-09
14.408976	1.39939e-09
14.385209	1.45528e-09
14.361441	1.5134e-09
14.337674	1.57384e-09
14.313907	1.63668e-09
14.290140	1.70204e-09
14.266372	1.77e-09
14.242605	1.84067e-09
14.218838	1.91415e-09
14.195071	1.99057e-09
14.171303	2.07003e-09
14.147536	2.15266e-09
14.123769	2.23859e-09
14.100001	2.32793e-09
14.076234	2.42084e-09
14.052467	2.51745e-09
14.028700	2.61792e-09
14.004932	2.72238e-09
13.981165	2.83101e-09
13.957398	2.94396e-09
13.933631	3.06142e-09
13.909863	3.18355e-09
13.886096	3.31055e-09
13.862329	3.44261e-09
13.838562	3.57992e-09
13.814794	3.72271e-09
13.791027	3.87118e-09
13.767260	4.02556e-09
13.743493	4.1861e-09
13.719725	4.35302e-09
13.695958	4.52658e-09
13.672191	4.70706e-09
13.648424	4.89472e-09
13.624656	5.08985e-09
13.600889	5.29275e-09
13.577122	5.50372e-09
13.553355	5.72308e-09
13.529587	5.95118e-09
13.505820	6.18834e-09
13.482053	6.43495e-09
13.458285	6.69136e-09
13.434518	6.95798e-09
13.410751	7.2352e-09
13.386984	7.52345e-09
13.363216	7.82315e-09
13.339449	8.13478e-09
13.315682	8.4588e-09
13.291915	8.7957e-09
13.268147	9.14599e-09
13.244380	9.51021e-09
13.220613	9.88891e-09
13.196846	1.02827e-08
13.173078	1.06921e-08
13.149311	1.11177e-08
13.125544	1.15603e-08
13.101777	1.20205e-08
13.078009	1.24989e-08
13.054242	1.29964e-08
13.030475	1.35136e-08
13.006708	1.40514e-08
12.982940	1.46105e-08
12.959173	1.51918e-08
12.935406	1.57962e-08
12.911638	1.64246e-08
12.887871	1.7078e-08
12.864104	1.77573e-08
12.840337	1.84635e-08
12.816569	1.91978e-08
12.792802	1.99613e-08
12.769035	2.0755e-08
12.745268	2.15802e-08
12.721500	2.24382e-08
12.697733	2.33302e-08
12.673966	2.42576e-08
12.650199	2.52217e-08
12.626431	2.62242e-08
12.602664	2.72663e-08
12.578897	2.83498e-08
12.555130	2.94763e-08
12.531362	3.06474e-08
12.507595	3.18649e-08
12.483828	3.31307e-08
12.460061	3.44466e-08
12.436293	3.58148e-08
12.412526	3.72371e-08
12.388759	3.87158e-08
12.364992	4.0253e-08
12.341224	4.18511e-08
12.317457	4.35126e-08
12.293690	4.52398e-08
12.269922	4.70355e-08
12.246155	4.89022e-08
12.222388	5.08429e-08
12.198621	5.28603e-08
12.174853	5.49576e-08
12.151086	5.7138e-08
12.127319	5.94046e-08
12.103552	6.17609e-08
12.079784	6.42104e-08
12.056017	6.67568e-08
12.032250	6.94039e-08
12.008483	7.21557e-08
11.984715	7.50164e-08
11.960948	7.79901e-08
11.937181	8.10814e-08
11.913414	8.42949e-08
11.889646	8.76355e-08
11.865879	9.1108e-08
11.842112	9.47178e-08
11.818345	9.84701e-08
11.794577	1.02371e-07
11.770810	1.06425e-07
11.747043	1.1064e-07
11.723276	1.15021e-07
11.699508	1.19576e-07
11.675741	1.2431e-07
11.651974	1.29231e-07
11.628206	1.34346e-07
11.604439	1.39663e-07
11.580672	1.45189e-07
11.556905	1.50934e-07
11.533137	1.56906e-07
11.509370	1.63112e-07
11.485603	1.69564e-07
11.461836	1.7627e-07
11.438068	1.8324e-07
11.414301	1.90485e-07
11.390534	1.98016e-07
11.366767	2.05843e-07
11.342999	2.13979e-07
11.319232	2.22435e-07
11.295465	2.31225e-07
11.271698	2.4036e-07
11.247930	2.49855e-07
11.224163	2.59724e-07
11.200396	2.69981e-07
11.176629	2.80642e-07
11.152861	2.91723e-07
11.129094	3.03239e-07
11.105327	3.15208e-07
11.081559	3.27648e-07
11.057792	3.40577e-07
11.034025	3.54015e-07
11.010258	3.6798e-07
10.986490	3.82495e-07
10.962723	3.9758e-07
10.938956	4.13257e-07
10.915189	4.2955e-07
10.891421	4.46483e-07
10.867654	4.64081e-07
10.843887	4.82369e-07
10.820120	5.01375e-07
10.796352	5.21128e-07
10.772585	5.41655e-07
10.748818	5.62987e-07
10.725051	5.85156e-07
10.701283	6.08194e-07
10.677516	6.32135e-07
10.653749	6.57014e-07
10.629982	6.82868e-07
10.606214	7.09735e-07
10.582447	7.37655e-07
10.558680	7.66668e-07
10.534913	7.96816e-07
10.511145	8.28145e-07
10.487378	8.60699e-07
10.463611	8.94528e-07
10.439843	9.29679e-07
10.416076	9.66205e-07
10.392309	1.00416e-06
10.368542	1.0436e-06
10.344774	1.08458e-06
10.321007	1.12716e-06
10.297240	1.1714e-06
10.273473	1.21737e-06
10.249705	1.26513e-06
10.225938	1.31476e-06
10.202171	1.36633e-06
10.178404	1.41991e-06
10.154636	1.47557e-06
10.130869	1.53341e-06
10.107102	1.5935e-06
10.083335	1.65593e-06
10.059567	1.7208e-06
10.035800	1.78819e-06
10.012033	1.8582e-06
9.988266	1.93094e-06
9.964498	2.00651e-06
9.940731	2.08502e-06
9.916964	2.16659e-06
9.893196	2.25132e-06
9.869429	2.33935e-06
9.845662	2.43079e-06
9.821895	2.52579e-06
9.798127	2.62448e-06
9.774360	2.72699e-06
9.750593	2.83349e-06
9.726826	2.94411e-06
9.703058	3.05903e-06
9.679291	3.17839e-06
9.655524	3.30239e-06
9.631757	3.43118e-06
9.607989	3.56497e-06
9.584222	3.70393e-06
9.560455	3.84826e-06
9.536688	3.99818e-06
9.512920	4.1539e-06
9.489153	4.31563e-06
9.465386	4.48361e-06
9.441619	4.65808e-06
9.417851	4.83928e-06
9.394084	5.02747e-06
9.370317	5.22292e-06
9.346550	5.42591e-06
9.322782	5.63671e-06
9.299015	5.85564e-06
9.275248	6.08299e-06
9.251480	6.31909e-06
9.227713	6.56428e-06
9.203946	6.81889e-06
9.180179	7.08328e-06
9.156411	7.35783e-06
9.132644	7.64292e-06
9.108877	7.93895e-06
9.085110	8.24632e-06
9.061342	8.56549e-06
9.037575	8.89687e-06
9.013808	9.24095e-06
8.990041	9.59819e-06
8.966273	9.9691e-06
8.942506	1.03542e-05
8.918739	1.0754e-05
8.894972	1.1169e-05
8.871204	1.15999e-05
8.847437	1.20472e-05
8.823670	1.25116e-05
8.799903	1.29937e-05
8.776135	1.34941e-05
8.752368	1.40135e-05
8.728601	1.45527e-05
8.704834	1.51123e-05
8.681066	1.56932e-05
8.657299	1.62962e-05
8.633532	1.69219e-05
8.609764	1.75714e-05
8.585997	1.82455e-05
8.562230	1.8945e-05
8.538463	1.9671e-05
8.514695	2.04244e-05
8.490928	2.12061e-05
8.467161	2.20174e-05
8.443394	2.28592e-05
8.419626	2.37327e-05
8.395859	2.46389e-05
8.372092	2.55793e-05
8.348325	2.65549e-05
8.324557	2.7567e-05
8.300790	2.86171e-05
8.277023	2.97064e-05
8.253256	3.08364e-05
8.229488	3.20086e-05
8.205721	3.32245e-05
8.181954	3.44857e-05
8.158187	3.57937e-05
8.134419	3.71504e-05
8.110652	3.85574e-05
8.086885	4.00165e-05
8.063117	4.15296e-05
8.039350	4.30986e-05
8.015583	4.47255e-05
7.991816	4.64124e-05
7.968048	4.81613e-05
7.944281	4.99745e-05
7.920514	5.18542e-05
7.896747	5.38028e-05
7.872979	5.58226e-05
7.849212	5.79161e-05
7.825445	6.00859e-05
7.801678	6.23346e-05
7.777910	6.4665e-05
7.754143	6.70797e-05
7.730376	6.95818e-05
7.706609	7.21742e-05
7.682841	7.48599e-05
7.659074	7.76421e-05
7.635307	8.05239e-05
7.611540	8.35088e-05
7.587772	8.66002e-05
7.564005	8.98015e-05
7.540238	9.31164e-05
7.516471	9.65485e-05
7.492703	0.000100102
7.468936	0.00010378
7.445169	0.000107587
7.421401	0.000111527
7.397634	0.000115604
7.373867	0.000119822
7.350100	0.000124187
7.326332	0.000128701
7.302565	0.00013337
7.278798	0.000138198
7.255031	0.000143191
7.231263	0.000148351
7.207496	0.000153686
7.183729	0.000159198
7.159962	0.000164894
7.136194	0.000170777
7.112427	0.000176854
7.088660	0.000183128
7.064893	0.000189606
7.041125	0.00019629
7.017358	0.000203188
6.993591	0.000210302
6.969824	0.000217638
6.946056	0.0002252
6.922289	0.000232993
6.898522	0.00024102
6.874754	0.000249285
6.850987	0.000257791
6.827220	0.000266541
6.803453	0.000275537
6.779685	0.000284781
6.755918	0.000294274
6.732151	0.000304016
6.708384	0.000314004
6.684616	0.000324237
6.660849	0.00033471
6.637082	0.000345417
6.613315	0.00035635
6.589547	0.000367495
6.565780	0.000378839
6.542013	0.000390361
6.518246	0.000402036
6.494478	0.00041383
6.470711	0.0004257
6.446944	0.00043759
6.423177	0.000449423
6.399409	0.000461093
6.375642	0.000472447
6.351875	0.00048324
6.328108	0.000493014
&
```
