## Supplementary material for "All-at-once RNA folding with 3D motif prediction framed by evolutionary information": RF00248_mir-148.cacofold.helixcov

```
# RMs = 2 L = 83

# RM_HELIX NESTED 28-40 52-61, nbp = 10 nbp_cov = 0
# pvals: 0.38027,0.374631,0.38027,0.38027,0.38027,0.38027,0.38027,0.374631,0.732613,0.405117
# aggregated NONE
NESTED  :::::::::::::::::::::<<<<--<<<<<<__________>>>>>>>>>>::::::::::::::::::::::
        :::::::::::::::::::::::::::::::::::::::::::::::::::::::::::::::::::::::::::

# RM_HELIX NESTED 7-23 66-82, nbp = 17 nbp_cov = 0
# pvals: 0.563658,0.257568,0.20636,0.38027,0.473604,0.33382,0.326775,0.0822883,0.38027,0.38027,0.374631,0.38027,0.38027,0.38027,0.374631,0.38027,0.38027
# aggregated NONE
NESTED  <<<<<<<<<<<<<<<<<________________________________________>>>>>>>>>>>>>>>>>:
        :::::::::::::::::::::::::::::::::::::::::::::::::::::::::::::::::::::::::::
```
