## Supplementary material for "All-at-once RNA folding with 3D motif prediction framed by evolutionary information": RF00248_mir-148.helixcov

```
# RMs = 2 L = 83

# RM_HELIX NESTED 28-38 54-61, nbp = 8 nbp_cov = 0
# pvals: 0.38027,0.374631,0.38027,0.38027,0.38027,0.38027,0.38027,0.374631
# aggregated NONE
NESTED  :::::::::::::::::::::<<<<--<<<<______________>>>>>>>>::::::::::::::::::::::
        :::::::::::::::::::::::::::::::::::::::::::::::::::::::::::::::::::::::::::

# RM_HELIX NESTED 10-22 67-79, nbp = 13 nbp_cov = 0
# pvals: 0.38027,0.473604,0.33382,0.326775,0.0822883,0.38027,0.38027,0.374631,0.38027,0.38027,0.38027,0.374631,0.38027
# aggregated NONE
NESTED  :::<<<<<<<<<<<<<__________________________________________>>>>>>>>>>>>>::::
        :::::::::::::::::::::::::::::::::::::::::::::::::::::::::::::::::::::::::::
```
