## Supplementary material for "All-at-once RNA folding with 3D motif prediction framed by evolutionary information": RF00248_mir-148.power

```
# Power analysis of given structure 
#
# Powertype = SINGLE SUBSTITUTIONS
# covary  left_pos      right_pos    substitutions      power
#----------------------------------------------------------------
          10		79		23		0.64
          11		78		15		0.47
          12		77		29		0.73
          13		76		16		0.50
          14		75		36		0.79
          15		74		0		0.00
          16		73		12		0.39
          17		72		1		0.00
          18		71		0		0.00
          19		70		0		0.00
          20		69		0		0.00
          21		68		1		0.00
          22		67		0		0.00
          28		61		0		0.00
          29		60		2		0.00
          30		59		0		0.00
          31		58		0		0.00
          34		57		0		0.00
          36		56		11		0.35
          37		55		0		0.00
          38		54		1		0.00
#
# BPAIRS 21
# avg substitutions per BP  7.0
# BPAIRS expected to covary 3.9 +/- 1.2
# BPAIRS observed to covary 0
#
```
