## Supplementary material for "All-at-once RNA folding with 3D motif prediction framed by evolutionary information": RF00248_mir-148.surv

```
6.950000	0.047619
0.600000	0.0952381
0.500000	0.142857
0.000000	0.333333
-0.050000	0.952381
-0.850000	1
&
12.350000	0.000363108
11.100000	0.000726216
10.900000	0.00108932
10.100000	0.00145243
9.250000	0.00181554
9.150000	0.00217865
8.950000	0.00254176
8.300000	0.00290487
8.150000	0.00326797
8.000000	0.00399419
7.900000	0.0043573
7.650000	0.00472041
7.500000	0.00508351
7.300000	0.00544662
7.250000	0.00580973
6.950000	0.00617284
6.900000	0.00653595
6.400000	0.00689906
6.350000	0.00762527
6.250000	0.00798838
6.150000	0.0087146
6.100000	0.00907771
6.050000	0.00944081
6.000000	0.00980392
5.950000	0.010167
5.800000	0.0105301
5.500000	0.0112564
5.400000	0.0116195
5.350000	0.0123457
5.300000	0.0127088
5.250000	0.013435
5.000000	0.0137981
4.950000	0.0141612
4.850000	0.0148874
4.800000	0.0152505
4.750000	0.0156137
4.700000	0.0159768
4.500000	0.016703
4.450000	0.0170661
4.200000	0.0174292
4.100000	0.0177923
4.000000	0.0185185
3.950000	0.0188816
3.850000	0.0192447
3.800000	0.019971
3.750000	0.0210603
3.700000	0.0217865
3.650000	0.0221496
3.600000	0.0228758
3.550000	0.023602
3.450000	0.0243282
3.400000	0.0250545
3.350000	0.0257807
3.300000	0.0261438
3.250000	0.0265069
3.200000	0.0272331
3.150000	0.0279593
3.100000	0.0290487
3.050000	0.0294118
3.000000	0.0305011
2.950000	0.0308642
2.900000	0.0315904
2.850000	0.0326797
2.800000	0.033406
2.750000	0.0348584
2.700000	0.037037
2.650000	0.0395788
2.600000	0.0410312
2.550000	0.0421206
2.500000	0.0446623
2.450000	0.0453885
2.350000	0.046841
2.300000	0.0472041
2.250000	0.0475672
2.200000	0.0493827
2.150000	0.050472
2.100000	0.0511983
2.050000	0.0519245
2.000000	0.05374
1.950000	0.0548293
1.900000	0.0559187
1.850000	0.057008
1.800000	0.0580973
1.750000	0.0588235
1.700000	0.0595497
1.650000	0.0613653
1.600000	0.0628177
1.550000	0.063907
1.500000	0.0642702
1.450000	0.0653595
1.400000	0.0668119
1.350000	0.0693537
1.300000	0.0711692
1.250000	0.0733479
1.200000	0.0755265
1.150000	0.0777052
1.100000	0.0798838
1.050000	0.0816993
1.000000	0.083878
0.950000	0.0860566
0.900000	0.087146
0.850000	0.0885984
0.800000	0.0904139
0.750000	0.0918664
0.700000	0.0947712
0.650000	0.0976761
0.600000	0.100218
0.550000	0.10276
0.500000	0.105301
0.450000	0.106391
0.400000	0.110385
0.350000	0.115105
0.300000	0.120189
0.250000	0.122731
0.200000	0.127814
0.150000	0.131082
0.100000	0.135076
0.050000	0.140523
0.000000	0.295207
-0.050000	0.793391
-0.100000	0.798112
-0.150000	0.802469
-0.200000	0.808279
-0.250000	0.814089
-0.300000	0.819172
-0.350000	0.824619
-0.400000	0.831518
-0.450000	0.835149
-0.500000	0.840595
-0.550000	0.84459
-0.600000	0.851126
-0.650000	0.856209
-0.700000	0.85984
-0.750000	0.866739
-0.800000	0.872186
-0.850000	0.876906
-0.900000	0.880537
-0.950000	0.885258
-1.000000	0.88671
-1.050000	0.892157
-1.100000	0.897967
-1.150000	0.900508
-1.200000	0.905229
-1.250000	0.908497
-1.300000	0.911038
-1.350000	0.913943
-1.400000	0.916848
-1.450000	0.920479
-1.500000	0.923021
-1.550000	0.926289
-1.600000	0.92992
-1.650000	0.937182
-1.700000	0.94045
-1.750000	0.944444
-1.800000	0.948076
-1.850000	0.951707
-1.900000	0.954611
-1.950000	0.957516
-2.000000	0.958606
-2.050000	0.960784
-2.100000	0.962237
-2.150000	0.963689
-2.200000	0.966231
-2.250000	0.967683
-2.300000	0.970225
-2.350000	0.972404
-2.400000	0.97313
-2.450000	0.974219
-2.500000	0.975672
-2.550000	0.976761
-2.600000	0.978214
-2.650000	0.97894
-2.750000	0.980392
-2.800000	0.982571
-2.850000	0.983297
-2.900000	0.984023
-2.950000	0.985113
-3.000000	0.985839
-3.050000	0.986565
-3.100000	0.987654
-3.150000	0.988017
-3.200000	0.988381
-3.250000	0.988744
-3.350000	0.989833
-3.450000	0.990559
-3.500000	0.990922
-3.550000	0.991285
-3.650000	0.992375
-3.700000	0.993101
-3.800000	0.99419
-3.950000	0.994916
-4.000000	0.99528
-4.050000	0.995643
-4.100000	0.996369
-4.200000	0.997095
-4.450000	0.997458
-4.550000	0.997821
-4.600000	0.998184
-4.650000	0.998548
-4.700000	0.998911
-4.800000	0.999274
-4.850000	0.999637
-4.900000	1
&
53.450000	1.8018e-05
51.150000	3.6036e-05
48.650000	5.40541e-05
47.050000	7.20721e-05
41.450000	9.00901e-05
41.400000	0.000108108
41.350000	0.000126126
41.050000	0.000144144
40.550000	0.000162162
40.450000	0.00018018
40.200000	0.000198198
40.100000	0.000216216
39.050000	0.000234234
38.900000	0.000252252
38.600000	0.00027027
38.200000	0.000288288
38.050000	0.000306306
37.950000	0.000324324
37.850000	0.000342342
37.650000	0.00036036
37.300000	0.000396396
37.250000	0.000414414
36.200000	0.000432432
35.950000	0.00045045
35.600000	0.000468468
35.500000	0.000486486
35.450000	0.000504505
35.300000	0.000522523
35.250000	0.000540541
35.200000	0.000558559
35.100000	0.000576577
34.650000	0.000594595
34.500000	0.000630631
34.450000	0.000648649
34.000000	0.000666667
33.900000	0.000702703
33.450000	0.000720721
33.200000	0.000738739
33.000000	0.000774775
32.650000	0.000792793
32.600000	0.000810811
32.350000	0.000828829
32.200000	0.000846847
32.000000	0.000864865
31.900000	0.000900901
31.700000	0.000918919
31.400000	0.000936937
31.250000	0.000954955
31.000000	0.000990991
30.950000	0.00100901
30.900000	0.00102703
30.850000	0.00104505
30.800000	0.00106306
30.750000	0.0010991
30.700000	0.00111712
30.650000	0.00113514
30.600000	0.00117117
30.450000	0.00118919
30.250000	0.00124324
29.900000	0.00127928
29.850000	0.00131532
29.750000	0.00135135
29.650000	0.00138739
29.550000	0.00140541
29.500000	0.00142342
29.350000	0.00147748
29.300000	0.0014955
29.150000	0.00151351
29.100000	0.00153153
28.900000	0.00154955
28.850000	0.00156757
28.800000	0.00158559
28.700000	0.00162162
28.600000	0.00163964
28.500000	0.00165766
28.450000	0.00167568
28.400000	0.00171171
28.300000	0.00172973
28.250000	0.00174775
28.150000	0.00176577
28.100000	0.00183784
28.050000	0.00189189
28.000000	0.00190991
27.950000	0.00196396
27.800000	0.002
27.650000	0.00203604
27.550000	0.00205405
27.500000	0.00207207
27.450000	0.00209009
27.300000	0.00210811
27.250000	0.00214414
27.200000	0.00216216
27.150000	0.00218018
27.000000	0.0021982
26.950000	0.00221622
26.900000	0.00225225
26.850000	0.00227027
26.800000	0.00228829
26.750000	0.00234234
26.700000	0.00236036
26.650000	0.0023964
26.600000	0.00243243
26.550000	0.00245045
26.450000	0.0025045
26.400000	0.00252252
26.350000	0.00257658
26.100000	0.00261261
26.050000	0.00263063
26.000000	0.00264865
25.950000	0.0027027
25.900000	0.00272072
25.750000	0.00275676
25.700000	0.00279279
25.650000	0.00281081
25.600000	0.00282883
25.500000	0.00284685
25.400000	0.00286486
25.350000	0.0029009
25.300000	0.00291892
25.200000	0.00299099
25.150000	0.00300901
25.000000	0.00304505
24.850000	0.00308108
24.800000	0.00311712
24.750000	0.00313514
24.700000	0.00320721
24.600000	0.00324324
24.550000	0.00326126
24.500000	0.0032973
24.450000	0.00331532
24.400000	0.00333333
24.350000	0.00335135
24.250000	0.00340541
24.150000	0.00345946
24.100000	0.0034955
24.000000	0.00353153
23.700000	0.00354955
23.600000	0.00358559
23.500000	0.00363964
23.450000	0.00369369
23.400000	0.00371171
23.350000	0.00376577
23.300000	0.00378378
23.200000	0.0038018
23.150000	0.00385586
23.050000	0.00389189
23.000000	0.00390991
22.950000	0.00394595
22.900000	0.00396396
22.850000	0.004
22.750000	0.00403604
22.700000	0.00405405
22.650000	0.00407207
22.600000	0.00410811
22.550000	0.00416216
22.450000	0.00421622
22.400000	0.00427027
22.350000	0.00430631
22.300000	0.00432432
22.250000	0.00434234
22.200000	0.00441441
22.150000	0.00448649
22.100000	0.00452252
22.050000	0.00457658
22.000000	0.00459459
21.950000	0.00464865
21.900000	0.00468468
21.850000	0.00477477
21.800000	0.00479279
21.750000	0.00482883
21.700000	0.00484685
21.650000	0.0049009
21.600000	0.00493694
21.550000	0.00497297
21.500000	0.00499099
21.400000	0.00506306
21.350000	0.00513514
21.300000	0.00515315
21.250000	0.00517117
21.200000	0.00520721
21.150000	0.00522523
21.100000	0.00531532
21.050000	0.00538739
21.000000	0.00542342
20.950000	0.00545946
20.900000	0.00553153
20.850000	0.00556757
20.800000	0.00558559
20.750000	0.0056036
20.700000	0.00569369
20.650000	0.00571171
20.600000	0.00574775
20.550000	0.00585586
20.500000	0.00590991
20.450000	0.006
20.400000	0.00603604
20.350000	0.00610811
20.300000	0.00612613
20.250000	0.00618018
20.200000	0.00628829
20.150000	0.00632432
20.100000	0.00636036
20.050000	0.00643243
20.000000	0.0065045
19.950000	0.00655856
19.900000	0.00661261
19.850000	0.00664865
19.800000	0.00666667
19.700000	0.0067027
19.650000	0.00675676
19.600000	0.00681081
19.550000	0.00691892
19.500000	0.00693694
19.450000	0.00695495
19.400000	0.00700901
19.350000	0.00702703
19.300000	0.00711712
19.250000	0.00715315
19.200000	0.00722523
19.150000	0.00731532
19.100000	0.00740541
19.050000	0.00753153
19.000000	0.00758559
18.950000	0.00763964
18.900000	0.00774775
18.850000	0.00783784
18.800000	0.00787387
18.750000	0.00794595
18.700000	0.008
18.650000	0.00805405
18.600000	0.00814414
18.550000	0.00816216
18.500000	0.00823423
18.450000	0.00828829
18.400000	0.00836036
18.350000	0.00843243
18.300000	0.00848649
18.250000	0.00861261
18.200000	0.00864865
18.150000	0.00873874
18.100000	0.00881081
18.050000	0.00884685
18.000000	0.00886486
17.950000	0.00895495
17.900000	0.00902703
17.850000	0.0090991
17.800000	0.00915315
17.750000	0.00926126
17.700000	0.00933333
17.650000	0.00945946
17.600000	0.00953153
17.550000	0.00965766
17.500000	0.00972973
17.450000	0.00976577
17.400000	0.00987387
17.350000	0.00994595
17.300000	0.010036
17.250000	0.0101081
17.200000	0.0102703
17.150000	0.0103604
17.100000	0.0104324
17.050000	0.0105045
17.000000	0.0106847
16.950000	0.0107928
16.900000	0.0109189
16.850000	0.010991
16.800000	0.0110991
16.750000	0.0112432
16.700000	0.0113514
16.650000	0.0115135
16.600000	0.0115856
16.550000	0.0116757
16.500000	0.0117117
16.450000	0.0117838
16.400000	0.0118559
16.350000	0.011964
16.300000	0.0120901
16.250000	0.0121622
16.200000	0.0122703
16.150000	0.0123604
16.100000	0.0124685
16.050000	0.0126306
16.000000	0.0127387
15.950000	0.0128829
15.900000	0.012973
15.850000	0.0130631
15.800000	0.0132072
15.750000	0.0132793
15.700000	0.0134595
15.650000	0.0136036
15.600000	0.0138018
15.550000	0.0139459
15.500000	0.0140541
15.450000	0.0141802
15.400000	0.0143063
15.350000	0.0144324
15.300000	0.0144685
15.250000	0.0146126
15.200000	0.0147387
15.150000	0.0148649
15.100000	0.014991
15.050000	0.0151892
15.000000	0.0153514
14.950000	0.0154775
14.900000	0.0157297
14.850000	0.016
14.800000	0.0161081
14.750000	0.0163063
14.700000	0.0164324
14.650000	0.0165766
14.600000	0.0167568
14.550000	0.0169369
14.500000	0.0170631
14.450000	0.0172072
14.400000	0.0172793
14.350000	0.0174595
14.300000	0.0176396
14.250000	0.0177477
14.200000	0.017964
14.150000	0.0180901
14.100000	0.0182523
14.050000	0.0185225
14.000000	0.0187207
13.950000	0.0189189
13.900000	0.0191892
13.850000	0.0193153
13.800000	0.0195315
13.750000	0.0198018
13.700000	0.020036
13.650000	0.0202703
13.600000	0.0204144
13.550000	0.0206306
13.500000	0.0207928
13.450000	0.021045
13.400000	0.0212432
13.350000	0.0214775
13.300000	0.0217297
13.250000	0.0219459
13.200000	0.0221261
13.150000	0.0223784
13.100000	0.0225766
13.050000	0.0228829
13.000000	0.0231351
12.950000	0.0234595
12.900000	0.0236757
12.850000	0.0238739
12.800000	0.0240541
12.750000	0.0243063
12.700000	0.0244865
12.650000	0.0247387
12.600000	0.0249369
12.550000	0.0251171
12.500000	0.0254414
12.450000	0.0256937
12.400000	0.0258559
12.350000	0.0260901
12.300000	0.0263964
12.250000	0.0265766
12.200000	0.027009
12.150000	0.0273874
12.100000	0.0276396
12.050000	0.0279459
12.000000	0.0282162
11.950000	0.0283243
11.900000	0.0286847
11.850000	0.0289369
11.800000	0.0291712
11.750000	0.0294775
11.700000	0.0298739
11.650000	0.0300541
11.600000	0.0303964
11.550000	0.0307027
11.500000	0.0310991
11.450000	0.0314955
11.400000	0.0318018
11.350000	0.0321441
11.300000	0.0325405
11.250000	0.0329009
11.200000	0.0332072
11.150000	0.0335495
11.100000	0.0339279
11.050000	0.0343423
11.000000	0.0347027
10.950000	0.0351892
10.900000	0.0357658
10.850000	0.0361261
10.800000	0.0365586
10.750000	0.0370631
10.700000	0.0375315
10.650000	0.0378919
10.600000	0.0383423
10.550000	0.0389009
10.500000	0.0393874
10.450000	0.0397477
10.400000	0.0400721
10.350000	0.0404505
10.300000	0.0407748
10.250000	0.0412432
10.200000	0.0417117
10.150000	0.0424324
10.100000	0.0427027
10.050000	0.0431712
10.000000	0.0436216
9.950000	0.0442162
9.900000	0.0446306
9.850000	0.0450811
9.800000	0.0454775
9.750000	0.046036
9.700000	0.0466486
9.650000	0.0472252
9.600000	0.0476757
9.550000	0.0481622
9.500000	0.0486306
9.450000	0.0491171
9.400000	0.0496396
9.350000	0.0502523
9.300000	0.0507928
9.250000	0.0514414
9.200000	0.051964
9.150000	0.0525405
9.100000	0.0529369
9.050000	0.0536937
9.000000	0.0541261
8.950000	0.0547027
8.900000	0.0551892
8.850000	0.0558378
8.800000	0.0562703
8.750000	0.0568108
8.700000	0.0575495
8.650000	0.0581982
8.600000	0.058991
8.550000	0.0594775
8.500000	0.0601441
8.450000	0.0606667
8.400000	0.0612613
8.350000	0.062018
8.300000	0.0626667
8.250000	0.0632973
8.200000	0.064036
8.150000	0.0647207
8.100000	0.0653514
8.050000	0.0660541
8.000000	0.0666667
7.950000	0.0674234
7.900000	0.067964
7.850000	0.0687568
7.800000	0.0693153
7.750000	0.0698378
7.700000	0.0705045
7.650000	0.0712973
7.600000	0.0721081
7.550000	0.0728468
7.500000	0.0734775
7.450000	0.0740541
7.400000	0.0747748
7.350000	0.0756216
7.300000	0.0762703
7.250000	0.077045
7.200000	0.078018
7.150000	0.078991
7.100000	0.0800901
7.050000	0.080991
7.000000	0.0817477
6.950000	0.0822883
6.900000	0.0831892
6.850000	0.0839279
6.800000	0.0849369
6.750000	0.0859459
6.700000	0.0868468
6.650000	0.0877297
6.600000	0.0887928
6.550000	0.0896577
6.500000	0.0905946
6.450000	0.0915676
6.400000	0.0925946
6.350000	0.0934775
6.300000	0.0944865
6.250000	0.0956937
6.200000	0.0967568
6.150000	0.0976757
6.100000	0.0987207
6.050000	0.0997658
6.000000	0.100901
5.950000	0.102054
5.900000	0.103099
5.850000	0.104288
5.800000	0.105658
5.750000	0.106811
5.700000	0.108
5.650000	0.109207
5.600000	0.110252
5.550000	0.111297
5.500000	0.112541
5.450000	0.113892
5.400000	0.115279
5.350000	0.11636
5.300000	0.117514
5.250000	0.118685
5.200000	0.11982
5.150000	0.121243
5.100000	0.122486
5.050000	0.123748
5.000000	0.125009
4.950000	0.126523
4.900000	0.127838
4.850000	0.129009
4.800000	0.130595
4.750000	0.132036
4.700000	0.133514
4.650000	0.134955
4.600000	0.136559
4.550000	0.137586
4.500000	0.139207
4.450000	0.140559
4.400000	0.142252
4.350000	0.143874
4.300000	0.145351
4.250000	0.147027
4.200000	0.148721
4.150000	0.150432
4.100000	0.152
4.050000	0.153676
4.000000	0.155423
3.950000	0.156883
3.900000	0.158631
3.850000	0.160378
3.800000	0.162144
3.750000	0.164036
3.700000	0.166036
3.650000	0.167604
3.600000	0.169387
3.550000	0.171712
3.500000	0.17355
3.450000	0.175532
3.400000	0.177712
3.350000	0.17991
3.300000	0.181892
3.250000	0.18418
3.200000	0.186396
3.150000	0.188793
3.100000	0.190595
3.050000	0.192757
3.000000	0.194901
2.950000	0.197207
2.900000	0.199658
2.850000	0.20191
2.800000	0.203766
2.750000	0.20636
2.700000	0.208685
2.650000	0.211009
2.600000	0.213315
2.550000	0.215694
2.500000	0.21809
2.450000	0.220649
2.400000	0.223027
2.350000	0.224955
2.300000	0.22755
2.250000	0.229874
2.200000	0.231874
2.150000	0.234234
2.100000	0.236378
2.050000	0.238955
2.000000	0.24164
1.950000	0.244306
1.900000	0.246523
1.850000	0.249351
1.800000	0.252162
1.750000	0.255009
1.700000	0.257568
1.650000	0.260198
1.600000	0.262955
1.550000	0.265676
1.500000	0.268829
1.450000	0.271946
1.400000	0.274739
1.350000	0.277874
1.300000	0.281117
1.250000	0.284
1.200000	0.287045
1.150000	0.290234
1.100000	0.293189
1.050000	0.296414
1.000000	0.299622
0.950000	0.302739
0.900000	0.305802
0.850000	0.309045
0.800000	0.312432
0.750000	0.316036
0.700000	0.31955
0.650000	0.323225
0.600000	0.326775
0.550000	0.330595
0.500000	0.33382
0.450000	0.337477
0.400000	0.340847
0.350000	0.344955
0.300000	0.348613
0.250000	0.352577
0.200000	0.356414
0.150000	0.360775
0.100000	0.365369
0.050000	0.369784
0.000000	0.374631
-0.050000	0.38027
-0.100000	0.384973
-0.150000	0.389982
-0.200000	0.395027
-0.250000	0.400108
-0.300000	0.405117
-0.350000	0.410054
-0.400000	0.415423
-0.450000	0.421063
-0.500000	0.427027
-0.550000	0.433279
-0.600000	0.439045
-0.650000	0.445514
-0.700000	0.451784
-0.750000	0.459117
-0.800000	0.466306
-0.850000	0.473604
-0.900000	0.480595
-0.950000	0.487586
-1.000000	0.494919
-1.050000	0.502523
-1.100000	0.509712
-1.150000	0.517297
-1.200000	0.525297
-1.250000	0.532577
-1.300000	0.540072
-1.350000	0.547586
-1.400000	0.555153
-1.450000	0.563658
-1.500000	0.571423
-1.550000	0.579622
-1.600000	0.587117
-1.650000	0.594685
-1.700000	0.602595
-1.750000	0.610162
-1.800000	0.617676
-1.850000	0.625225
-1.900000	0.632739
-1.950000	0.639838
-2.000000	0.64755
-2.050000	0.654234
-2.100000	0.660721
-2.150000	0.667892
-2.200000	0.675189
-2.250000	0.682613
-2.300000	0.688973
-2.350000	0.695117
-2.400000	0.701495
-2.450000	0.70782
-2.500000	0.714324
-2.550000	0.720216
-2.600000	0.726324
-2.650000	0.732613
-2.700000	0.738541
-2.750000	0.744541
-2.800000	0.750108
-2.850000	0.756631
-2.900000	0.761964
-2.950000	0.767099
-3.000000	0.772649
-3.050000	0.77782
-3.100000	0.782955
-3.150000	0.787802
-3.200000	0.792775
-3.250000	0.798144
-3.300000	0.803045
-3.350000	0.807748
-3.400000	0.812324
-3.450000	0.816811
-3.500000	0.821063
-3.550000	0.825423
-3.600000	0.829712
-3.650000	0.83364
-3.700000	0.837532
-3.750000	0.841514
-3.800000	0.845279
-3.850000	0.848829
-3.900000	0.852631
-3.950000	0.856324
-4.000000	0.85991
-4.050000	0.863351
-4.100000	0.866541
-4.150000	0.869441
-4.200000	0.872613
-4.250000	0.87591
-4.300000	0.878811
-4.350000	0.881694
-4.400000	0.884901
-4.450000	0.888216
-4.500000	0.891189
-4.550000	0.893694
-4.600000	0.896108
-4.650000	0.898577
-4.700000	0.901225
-4.750000	0.903604
-4.800000	0.905838
-4.850000	0.908108
-4.900000	0.910703
-4.950000	0.913099
-5.000000	0.915261
-5.050000	0.917333
-5.100000	0.919495
-5.150000	0.921477
-5.200000	0.923982
-5.250000	0.92582
-5.300000	0.927784
-5.350000	0.92973
-5.400000	0.931369
-5.450000	0.933279
-5.500000	0.934937
-5.550000	0.936577
-5.600000	0.938198
-5.650000	0.939856
-5.700000	0.941369
-5.750000	0.942739
-5.800000	0.94418
-5.850000	0.945405
-5.900000	0.946937
-5.950000	0.948216
-6.000000	0.949712
-6.050000	0.951081
-6.100000	0.952288
-6.150000	0.953676
-6.200000	0.954991
-6.250000	0.956288
-6.300000	0.957351
-6.350000	0.958721
-6.400000	0.959784
-6.450000	0.960901
-6.500000	0.962072
-6.550000	0.963369
-6.600000	0.964486
-6.650000	0.965604
-6.700000	0.966577
-6.750000	0.96773
-6.800000	0.968685
-6.850000	0.969423
-6.900000	0.970234
-6.950000	0.970937
-7.000000	0.971784
-7.050000	0.972505
-7.100000	0.973297
-7.150000	0.973928
-7.200000	0.974739
-7.250000	0.975279
-7.300000	0.975964
-7.350000	0.976775
-7.400000	0.977459
-7.450000	0.978054
-7.500000	0.978739
-7.550000	0.979514
-7.600000	0.98036
-7.650000	0.980847
-7.700000	0.981405
-7.750000	0.981766
-7.800000	0.982162
-7.850000	0.982703
-7.900000	0.983207
-7.950000	0.983748
-8.000000	0.984324
-8.050000	0.984847
-8.100000	0.985153
-8.150000	0.985568
-8.200000	0.986
-8.250000	0.986432
-8.300000	0.986973
-8.350000	0.987441
-8.400000	0.987784
-8.450000	0.988144
-8.500000	0.988505
-8.550000	0.988901
-8.600000	0.989171
-8.650000	0.989568
-8.700000	0.989892
-8.750000	0.990162
-8.800000	0.99036
-8.850000	0.990541
-8.900000	0.990919
-8.950000	0.991207
-9.000000	0.991532
-9.050000	0.991838
-9.100000	0.992108
-9.150000	0.992198
-9.200000	0.99245
-9.250000	0.992631
-9.300000	0.992739
-9.350000	0.992973
-9.400000	0.993225
-9.450000	0.993423
-9.500000	0.993604
-9.550000	0.993928
-9.600000	0.994126
-9.650000	0.994378
-9.700000	0.994613
-9.750000	0.994775
-9.800000	0.995009
-9.850000	0.995117
-9.900000	0.995351
-9.950000	1
&
117.350000	5.24577e-12
117.300000	5.30591e-12
117.250000	5.36673e-12
117.200000	5.42825e-12
117.150000	5.49047e-12
117.100000	5.5534e-12
117.050000	5.61706e-12
117.000000	5.68145e-12
116.950000	5.74657e-12
116.900000	5.81244e-12
116.850000	5.87907e-12
116.800000	5.94646e-12
116.750000	6.01462e-12
116.700000	6.08356e-12
116.650000	6.15329e-12
116.600000	6.22382e-12
116.550000	6.29516e-12
116.500000	6.36732e-12
116.450000	6.4403e-12
116.400000	6.51412e-12
116.350000	6.58879e-12
116.300000	6.66431e-12
116.250000	6.7407e-12
116.200000	6.81796e-12
116.150000	6.89611e-12
116.100000	6.97515e-12
116.050000	7.0551e-12
116.000000	7.13596e-12
115.950000	7.21775e-12
115.900000	7.30048e-12
115.850000	7.38416e-12
115.800000	7.46879e-12
115.750000	7.5544e-12
115.700000	7.64098e-12
115.650000	7.72856e-12
115.600000	7.81714e-12
115.550000	7.90674e-12
115.500000	7.99736e-12
115.450000	8.08902e-12
115.400000	8.18173e-12
115.350000	8.2755e-12
115.300000	8.37035e-12
115.250000	8.46629e-12
115.200000	8.56332e-12
115.150000	8.66147e-12
115.100000	8.76073e-12
115.050000	8.86114e-12
115.000000	8.9627e-12
114.950000	9.06542e-12
114.900000	9.16932e-12
114.850000	9.27441e-12
114.800000	9.3807e-12
114.750000	9.48821e-12
114.700000	9.59695e-12
114.650000	9.70694e-12
114.600000	9.81819e-12
114.550000	9.93071e-12
114.500000	1.00445e-11
114.450000	1.01596e-11
114.400000	1.02761e-11
114.350000	1.03938e-11
114.300000	1.0513e-11
114.250000	1.06334e-11
114.200000	1.07553e-11
114.150000	1.08786e-11
114.100000	1.10032e-11
114.050000	1.11293e-11
114.000000	1.12569e-11
113.950000	1.13859e-11
113.900000	1.15164e-11
113.850000	1.16483e-11
113.800000	1.17818e-11
113.750000	1.19168e-11
113.700000	1.20534e-11
113.650000	1.21915e-11
113.600000	1.23313e-11
113.550000	1.24726e-11
113.500000	1.26155e-11
113.450000	1.27601e-11
113.400000	1.29063e-11
113.350000	1.30542e-11
113.300000	1.32038e-11
113.250000	1.33551e-11
113.200000	1.35081e-11
113.150000	1.36629e-11
113.100000	1.38195e-11
113.050000	1.39779e-11
113.000000	1.4138e-11
112.950000	1.43e-11
112.900000	1.44639e-11
112.850000	1.46297e-11
112.800000	1.47973e-11
112.750000	1.49669e-11
112.700000	1.51384e-11
112.650000	1.53118e-11
112.600000	1.54873e-11
112.550000	1.56648e-11
112.500000	1.58443e-11
112.450000	1.60258e-11
112.400000	1.62095e-11
112.350000	1.63952e-11
112.300000	1.65831e-11
112.250000	1.67731e-11
112.200000	1.69653e-11
112.150000	1.71597e-11
112.100000	1.73563e-11
112.050000	1.75552e-11
112.000000	1.77563e-11
111.950000	1.79598e-11
111.900000	1.81656e-11
111.850000	1.83737e-11
111.800000	1.85842e-11
111.750000	1.87972e-11
111.700000	1.90126e-11
111.650000	1.92304e-11
111.600000	1.94507e-11
111.550000	1.96736e-11
111.500000	1.9899e-11
111.450000	2.0127e-11
111.400000	2.03576e-11
111.350000	2.05909e-11
111.300000	2.08268e-11
111.250000	2.10654e-11
111.200000	2.13068e-11
111.150000	2.15509e-11
111.100000	2.17978e-11
111.050000	2.20476e-11
111.000000	2.23002e-11
110.950000	2.25557e-11
110.900000	2.28141e-11
110.850000	2.30755e-11
110.800000	2.33399e-11
110.750000	2.36073e-11
110.700000	2.38778e-11
110.650000	2.41513e-11
110.600000	2.4428e-11
110.550000	2.47079e-11
110.500000	2.4991e-11
110.450000	2.52773e-11
110.400000	2.55669e-11
110.350000	2.58598e-11
110.300000	2.61561e-11
110.250000	2.64557e-11
110.200000	2.67588e-11
110.150000	2.70654e-11
110.100000	2.73755e-11
110.050000	2.76891e-11
110.000000	2.80063e-11
109.950000	2.83272e-11
109.900000	2.86517e-11
109.850000	2.89799e-11
109.800000	2.93119e-11
109.750000	2.96477e-11
109.700000	2.99874e-11
109.650000	3.03309e-11
109.600000	3.06784e-11
109.550000	3.10299e-11
109.500000	3.13853e-11
109.450000	3.17449e-11
109.400000	3.21086e-11
109.350000	3.24764e-11
109.300000	3.28484e-11
109.250000	3.32247e-11
109.200000	3.36053e-11
109.150000	3.39903e-11
109.100000	3.43797e-11
109.050000	3.47735e-11
109.000000	3.51719e-11
108.950000	3.55748e-11
108.900000	3.59823e-11
108.850000	3.63945e-11
108.800000	3.68114e-11
108.750000	3.72331e-11
108.700000	3.76596e-11
108.650000	3.8091e-11
108.600000	3.85273e-11
108.550000	3.89686e-11
108.500000	3.9415e-11
108.450000	3.98665e-11
108.400000	4.03232e-11
108.350000	4.07851e-11
108.300000	4.12523e-11
108.250000	4.17248e-11
108.200000	4.22027e-11
108.150000	4.26862e-11
108.100000	4.31751e-11
108.050000	4.36697e-11
108.000000	4.41699e-11
107.950000	4.46758e-11
107.900000	4.51875e-11
107.850000	4.57051e-11
107.800000	4.62286e-11
107.750000	4.67582e-11
107.700000	4.72937e-11
107.650000	4.78354e-11
107.600000	4.83833e-11
107.550000	4.89375e-11
107.500000	4.94981e-11
107.450000	5.0065e-11
107.400000	5.06384e-11
107.350000	5.12184e-11
107.300000	5.18051e-11
107.250000	5.23984e-11
107.200000	5.29986e-11
107.150000	5.36056e-11
107.100000	5.42196e-11
107.050000	5.48406e-11
107.000000	5.54687e-11
106.950000	5.6104e-11
106.900000	5.67466e-11
106.850000	5.73965e-11
106.800000	5.80539e-11
106.750000	5.87188e-11
106.700000	5.93913e-11
106.650000	6.00715e-11
106.600000	6.07595e-11
106.550000	6.14554e-11
106.500000	6.21592e-11
106.450000	6.28711e-11
106.400000	6.35912e-11
106.350000	6.43195e-11
106.300000	6.50561e-11
106.250000	6.58012e-11
106.200000	6.65547e-11
106.150000	6.7317e-11
106.100000	6.80879e-11
106.050000	6.88677e-11
106.000000	6.96564e-11
105.950000	7.04541e-11
105.900000	7.1261e-11
105.850000	7.20771e-11
105.800000	7.29025e-11
105.750000	7.37374e-11
105.700000	7.45818e-11
105.650000	7.54359e-11
105.600000	7.62998e-11
105.550000	7.71736e-11
105.500000	7.80574e-11
105.450000	7.89513e-11
105.400000	7.98554e-11
105.350000	8.07699e-11
105.300000	8.16948e-11
105.250000	8.26303e-11
105.200000	8.35766e-11
105.150000	8.45336e-11
105.100000	8.55017e-11
105.050000	8.64808e-11
105.000000	8.74711e-11
104.950000	8.84727e-11
104.900000	8.94859e-11
104.850000	9.05106e-11
104.800000	9.1547e-11
104.750000	9.25953e-11
104.700000	9.36556e-11
104.650000	9.4728e-11
104.600000	9.58128e-11
104.550000	9.69099e-11
104.500000	9.80196e-11
104.450000	9.9142e-11
104.400000	1.00277e-10
104.350000	1.01425e-10
104.300000	1.02587e-10
104.250000	1.03761e-10
104.200000	1.0495e-10
104.150000	1.06151e-10
104.100000	1.07367e-10
104.050000	1.08596e-10
104.000000	1.0984e-10
103.950000	1.11097e-10
103.900000	1.12369e-10
103.850000	1.13656e-10
103.800000	1.14957e-10
103.750000	1.16273e-10
103.700000	1.17605e-10
103.650000	1.18951e-10
103.600000	1.20313e-10
103.550000	1.21691e-10
103.500000	1.23084e-10
103.450000	1.24493e-10
103.400000	1.25919e-10
103.350000	1.2736e-10
103.300000	1.28819e-10
103.250000	1.30294e-10
103.200000	1.31785e-10
103.150000	1.33294e-10
103.100000	1.3482e-10
103.050000	1.36364e-10
103.000000	1.37925e-10
102.950000	1.39504e-10
102.900000	1.41101e-10
102.850000	1.42717e-10
102.800000	1.44351e-10
102.750000	1.46003e-10
102.700000	1.47675e-10
102.650000	1.49365e-10
102.600000	1.51075e-10
102.550000	1.52805e-10
102.500000	1.54554e-10
102.450000	1.56324e-10
102.400000	1.58113e-10
102.350000	1.59924e-10
102.300000	1.61754e-10
102.250000	1.63606e-10
102.200000	1.65479e-10
102.150000	1.67374e-10
102.100000	1.6929e-10
102.050000	1.71228e-10
102.000000	1.73188e-10
101.950000	1.7517e-10
101.900000	1.77176e-10
101.850000	1.79204e-10
101.800000	1.81255e-10
101.750000	1.8333e-10
101.700000	1.85429e-10
101.650000	1.87552e-10
101.600000	1.89699e-10
101.550000	1.9187e-10
101.500000	1.94066e-10
101.450000	1.96288e-10
101.400000	1.98535e-10
101.350000	2.00808e-10
101.300000	2.03106e-10
101.250000	2.05431e-10
101.200000	2.07783e-10
101.150000	2.10161e-10
101.100000	2.12567e-10
101.050000	2.15e-10
101.000000	2.17461e-10
100.950000	2.1995e-10
100.900000	2.22468e-10
100.850000	2.25014e-10
100.800000	2.2759e-10
100.750000	2.30195e-10
100.700000	2.3283e-10
100.650000	2.35495e-10
100.600000	2.3819e-10
100.550000	2.40917e-10
100.500000	2.43674e-10
100.450000	2.46463e-10
100.400000	2.49284e-10
100.350000	2.52137e-10
100.300000	2.55023e-10
100.250000	2.57942e-10
100.200000	2.60894e-10
100.150000	2.6388e-10
100.100000	2.66901e-10
100.050000	2.69955e-10
100.000000	2.73045e-10
99.950000	2.7617e-10
99.900000	2.79331e-10
99.850000	2.82528e-10
99.800000	2.85762e-10
99.750000	2.89032e-10
99.700000	2.9234e-10
99.650000	2.95686e-10
99.600000	2.9907e-10
99.550000	3.02493e-10
99.500000	3.05955e-10
99.450000	3.09456e-10
99.400000	3.12998e-10
99.350000	3.1658e-10
99.300000	3.20203e-10
99.250000	3.23867e-10
99.200000	3.27574e-10
99.150000	3.31323e-10
99.100000	3.35114e-10
99.050000	3.3895e-10
99.000000	3.42828e-10
98.950000	3.46752e-10
98.900000	3.5072e-10
98.850000	3.54734e-10
98.800000	3.58793e-10
98.750000	3.62899e-10
98.700000	3.67052e-10
98.650000	3.71252e-10
98.600000	3.75501e-10
98.550000	3.79798e-10
98.500000	3.84144e-10
98.450000	3.8854e-10
98.400000	3.92986e-10
98.350000	3.97483e-10
98.300000	4.02031e-10
98.250000	4.06632e-10
98.200000	4.11285e-10
98.150000	4.15991e-10
98.100000	4.20751e-10
98.050000	4.25566e-10
98.000000	4.30435e-10
97.950000	4.35361e-10
97.900000	4.40342e-10
97.850000	4.45381e-10
97.800000	4.50477e-10
97.750000	4.55632e-10
97.700000	4.60845e-10
97.650000	4.66118e-10
97.600000	4.71452e-10
97.550000	4.76846e-10
97.500000	4.82302e-10
97.450000	4.87821e-10
97.400000	4.93402e-10
97.350000	4.99048e-10
97.300000	5.04758e-10
97.250000	5.10533e-10
97.200000	5.16374e-10
97.150000	5.22282e-10
97.100000	5.28258e-10
97.050000	5.34302e-10
97.000000	5.40415e-10
96.950000	5.46598e-10
96.900000	5.52852e-10
96.850000	5.59177e-10
96.800000	5.65575e-10
96.750000	5.72045e-10
96.700000	5.7859e-10
96.650000	5.85209e-10
96.600000	5.91905e-10
96.550000	5.98677e-10
96.500000	6.05526e-10
96.450000	6.12453e-10
96.400000	6.1946e-10
96.350000	6.26547e-10
96.300000	6.33715e-10
96.250000	6.40965e-10
96.200000	6.48297e-10
96.150000	6.55714e-10
96.100000	6.63215e-10
96.050000	6.70803e-10
96.000000	6.78477e-10
95.950000	6.86238e-10
95.900000	6.94089e-10
95.850000	7.02029e-10
95.800000	7.1006e-10
95.750000	7.18182e-10
95.700000	7.26398e-10
95.650000	7.34708e-10
95.600000	7.43112e-10
95.550000	7.51613e-10
95.500000	7.60211e-10
95.450000	7.68907e-10
95.400000	7.77702e-10
95.350000	7.86598e-10
95.300000	7.95596e-10
95.250000	8.04697e-10
95.200000	8.13902e-10
95.150000	8.23212e-10
95.100000	8.32628e-10
95.050000	8.42152e-10
95.000000	8.51785e-10
94.950000	8.61528e-10
94.900000	8.71382e-10
94.850000	8.81349e-10
94.800000	8.9143e-10
94.750000	9.01627e-10
94.700000	9.11939e-10
94.650000	9.2237e-10
94.600000	9.3292e-10
94.550000	9.4359e-10
94.500000	9.54383e-10
94.450000	9.65299e-10
94.400000	9.7634e-10
94.350000	9.87506e-10
94.300000	9.98801e-10
94.250000	1.01022e-09
94.200000	1.02178e-09
94.150000	1.03346e-09
94.100000	1.04528e-09
94.050000	1.05724e-09
94.000000	1.06933e-09
93.950000	1.08156e-09
93.900000	1.09393e-09
93.850000	1.10644e-09
93.800000	1.1191e-09
93.750000	1.13189e-09
93.700000	1.14484e-09
93.650000	1.15793e-09
93.600000	1.17117e-09
93.550000	1.18457e-09
93.500000	1.19811e-09
93.450000	1.21182e-09
93.400000	1.22568e-09
93.350000	1.23969e-09
93.300000	1.25387e-09
93.250000	1.26821e-09
93.200000	1.28271e-09
93.150000	1.29738e-09
93.100000	1.31222e-09
93.050000	1.32722e-09
93.000000	1.3424e-09
92.950000	1.35775e-09
92.900000	1.37328e-09
92.850000	1.38898e-09
92.800000	1.40486e-09
92.750000	1.42093e-09
92.700000	1.43717e-09
92.650000	1.45361e-09
92.600000	1.47023e-09
92.550000	1.48704e-09
92.500000	1.50405e-09
92.450000	1.52124e-09
92.400000	1.53864e-09
92.350000	1.55623e-09
92.300000	1.57403e-09
92.250000	1.59202e-09
92.200000	1.61023e-09
92.150000	1.62864e-09
92.100000	1.64726e-09
92.050000	1.66609e-09
92.000000	1.68514e-09
91.950000	1.70441e-09
91.900000	1.7239e-09
91.850000	1.74361e-09
91.800000	1.76354e-09
91.750000	1.78371e-09
91.700000	1.8041e-09
91.650000	1.82473e-09
91.600000	1.84559e-09
91.550000	1.86669e-09
91.500000	1.88803e-09
91.450000	1.90962e-09
91.400000	1.93145e-09
91.350000	1.95353e-09
91.300000	1.97587e-09
91.250000	1.99846e-09
91.200000	2.0213e-09
91.150000	2.04441e-09
91.100000	2.06778e-09
91.050000	2.09142e-09
91.000000	2.11533e-09
90.950000	2.13951e-09
90.900000	2.16397e-09
90.850000	2.18871e-09
90.800000	2.21373e-09
90.750000	2.23904e-09
90.700000	2.26463e-09
90.650000	2.29052e-09
90.600000	2.31671e-09
90.550000	2.34319e-09
90.500000	2.36998e-09
90.450000	2.39707e-09
90.400000	2.42447e-09
90.350000	2.45218e-09
90.300000	2.48021e-09
90.250000	2.50856e-09
90.200000	2.53724e-09
90.150000	2.56624e-09
90.100000	2.59557e-09
90.050000	2.62524e-09
90.000000	2.65525e-09
89.950000	2.6856e-09
89.900000	2.7163e-09
89.850000	2.74735e-09
89.800000	2.77875e-09
89.750000	2.81051e-09
89.700000	2.84263e-09
89.650000	2.87512e-09
89.600000	2.90798e-09
89.550000	2.94122e-09
89.500000	2.97484e-09
89.450000	3.00884e-09
89.400000	3.04323e-09
89.350000	3.07801e-09
89.300000	3.11319e-09
89.250000	3.14877e-09
89.200000	3.18476e-09
89.150000	3.22115e-09
89.100000	3.25797e-09
89.050000	3.2952e-09
89.000000	3.33286e-09
88.950000	3.37095e-09
88.900000	3.40948e-09
88.850000	3.44844e-09
88.800000	3.48785e-09
88.750000	3.52771e-09
88.700000	3.56803e-09
88.650000	3.6088e-09
88.600000	3.65004e-09
88.550000	3.69175e-09
88.500000	3.73394e-09
88.450000	3.77661e-09
88.400000	3.81977e-09
88.350000	3.86342e-09
88.300000	3.90757e-09
88.250000	3.95222e-09
88.200000	3.99738e-09
88.150000	4.04306e-09
88.100000	4.08926e-09
88.050000	4.13599e-09
88.000000	4.18325e-09
87.950000	4.23105e-09
87.900000	4.2794e-09
87.850000	4.32829e-09
87.800000	4.37775e-09
87.750000	4.42777e-09
87.700000	4.47837e-09
87.650000	4.52954e-09
87.600000	4.58129e-09
87.550000	4.63364e-09
87.500000	4.68658e-09
87.450000	4.74013e-09
87.400000	4.79429e-09
87.350000	4.84906e-09
87.300000	4.90447e-09
87.250000	4.9605e-09
87.200000	5.01718e-09
87.150000	5.0745e-09
87.100000	5.13247e-09
87.050000	5.19111e-09
87.000000	5.25042e-09
86.950000	5.3104e-09
86.900000	5.37107e-09
86.850000	5.43244e-09
86.800000	5.4945e-09
86.750000	5.55727e-09
86.700000	5.62076e-09
86.650000	5.68497e-09
86.600000	5.74992e-09
86.550000	5.8156e-09
86.500000	5.88204e-09
86.450000	5.94923e-09
86.400000	6.0172e-09
86.350000	6.08593e-09
86.300000	6.15546e-09
86.250000	6.22577e-09
86.200000	6.29689e-09
86.150000	6.36882e-09
86.100000	6.44157e-09
86.050000	6.51516e-09
86.000000	6.58958e-09
85.950000	6.66485e-09
85.900000	6.74098e-09
85.850000	6.81798e-09
85.800000	6.89586e-09
85.750000	6.97462e-09
85.700000	7.05429e-09
85.650000	7.13486e-09
85.600000	7.21636e-09
85.550000	7.29878e-09
85.500000	7.38215e-09
85.450000	7.46647e-09
85.400000	7.55175e-09
85.350000	7.638e-09
85.300000	7.72524e-09
85.250000	7.81347e-09
85.200000	7.90271e-09
85.150000	7.99297e-09
85.100000	8.08425e-09
85.050000	8.17658e-09
85.000000	8.26997e-09
84.950000	8.36441e-09
84.900000	8.45994e-09
84.850000	8.55656e-09
84.800000	8.65428e-09
84.750000	8.75311e-09
84.700000	8.85307e-09
84.650000	8.95418e-09
84.600000	9.05643e-09
84.550000	9.15986e-09
84.500000	9.26446e-09
84.450000	9.37026e-09
84.400000	9.47726e-09
84.350000	9.58549e-09
84.300000	9.69495e-09
84.250000	9.80565e-09
84.200000	9.91763e-09
84.150000	1.00309e-08
84.100000	1.01454e-08
84.050000	1.02613e-08
84.000000	1.03784e-08
83.950000	1.04969e-08
83.900000	1.06168e-08
83.850000	1.0738e-08
83.800000	1.08606e-08
83.750000	1.09846e-08
83.700000	1.11101e-08
83.650000	1.12369e-08
83.600000	1.13652e-08
83.550000	1.1495e-08
83.500000	1.16262e-08
83.450000	1.1759e-08
83.400000	1.18932e-08
83.350000	1.2029e-08
83.300000	1.21664e-08
83.250000	1.23053e-08
83.200000	1.24457e-08
83.150000	1.25878e-08
83.100000	1.27316e-08
83.050000	1.28769e-08
83.000000	1.30239e-08
82.950000	1.31726e-08
82.900000	1.3323e-08
82.850000	1.34751e-08
82.800000	1.36289e-08
82.750000	1.37845e-08
82.700000	1.39419e-08
82.650000	1.4101e-08
82.600000	1.4262e-08
82.550000	1.44248e-08
82.500000	1.45895e-08
82.450000	1.4756e-08
82.400000	1.49244e-08
82.350000	1.50948e-08
82.300000	1.52671e-08
82.250000	1.54414e-08
82.200000	1.56176e-08
82.150000	1.57959e-08
82.100000	1.59762e-08
82.050000	1.61586e-08
82.000000	1.6343e-08
81.950000	1.65295e-08
81.900000	1.67182e-08
81.850000	1.6909e-08
81.800000	1.7102e-08
81.750000	1.72972e-08
81.700000	1.74946e-08
81.650000	1.76943e-08
81.600000	1.78962e-08
81.550000	1.81005e-08
81.500000	1.83071e-08
81.450000	1.8516e-08
81.400000	1.87273e-08
81.350000	1.89411e-08
81.300000	1.91572e-08
81.250000	1.93759e-08
81.200000	1.9597e-08
81.150000	1.98206e-08
81.100000	2.00468e-08
81.050000	2.02756e-08
81.000000	2.0507e-08
80.950000	2.0741e-08
80.900000	2.09777e-08
80.850000	2.12171e-08
80.800000	2.14592e-08
80.750000	2.1704e-08
80.700000	2.19517e-08
80.650000	2.22022e-08
80.600000	2.24555e-08
80.550000	2.27118e-08
80.500000	2.29709e-08
80.450000	2.3233e-08
80.400000	2.34981e-08
80.350000	2.37662e-08
80.300000	2.40374e-08
80.250000	2.43117e-08
80.200000	2.45891e-08
80.150000	2.48696e-08
80.100000	2.51534e-08
80.050000	2.54404e-08
80.000000	2.57306e-08
79.950000	2.60242e-08
79.900000	2.63211e-08
79.850000	2.66214e-08
79.800000	2.69251e-08
79.750000	2.72323e-08
79.700000	2.7543e-08
79.650000	2.78572e-08
79.600000	2.8175e-08
79.550000	2.84964e-08
79.500000	2.88215e-08
79.450000	2.91503e-08
79.400000	2.94828e-08
79.350000	2.98191e-08
79.300000	3.01593e-08
79.250000	3.05033e-08
79.200000	3.08513e-08
79.150000	3.12032e-08
79.100000	3.15592e-08
79.050000	3.19191e-08
79.000000	3.22832e-08
78.950000	3.26515e-08
78.900000	3.30239e-08
78.850000	3.34006e-08
78.800000	3.37816e-08
78.750000	3.41669e-08
78.700000	3.45566e-08
78.650000	3.49507e-08
78.600000	3.53494e-08
78.550000	3.57525e-08
78.500000	3.61603e-08
78.450000	3.65727e-08
78.400000	3.69898e-08
78.350000	3.74117e-08
78.300000	3.78384e-08
78.250000	3.82699e-08
78.200000	3.87064e-08
78.150000	3.91478e-08
78.100000	3.95942e-08
78.050000	4.00458e-08
78.000000	4.05024e-08
77.950000	4.09643e-08
77.900000	4.14315e-08
77.850000	4.19039e-08
77.800000	4.23818e-08
77.750000	4.28651e-08
77.700000	4.33539e-08
77.650000	4.38482e-08
77.600000	4.43482e-08
77.550000	4.48539e-08
77.500000	4.53654e-08
77.450000	4.58826e-08
77.400000	4.64058e-08
77.350000	4.69349e-08
77.300000	4.74701e-08
77.250000	4.80113e-08
77.200000	4.85587e-08
77.150000	4.91124e-08
77.100000	4.96723e-08
77.050000	5.02386e-08
77.000000	5.08114e-08
76.950000	5.13907e-08
76.900000	5.19766e-08
76.850000	5.25692e-08
76.800000	5.31685e-08
76.750000	5.37746e-08
76.700000	5.43877e-08
76.650000	5.50077e-08
76.600000	5.56348e-08
76.550000	5.6269e-08
76.500000	5.69105e-08
76.450000	5.75592e-08
76.400000	5.82154e-08
76.350000	5.8879e-08
76.300000	5.95501e-08
76.250000	6.02289e-08
76.200000	6.09155e-08
76.150000	6.16098e-08
76.100000	6.23121e-08
76.050000	6.30223e-08
76.000000	6.37407e-08
75.950000	6.44672e-08
75.900000	6.5202e-08
75.850000	6.59451e-08
75.800000	6.66967e-08
75.750000	6.74569e-08
75.700000	6.82257e-08
75.650000	6.90033e-08
75.600000	6.97897e-08
75.550000	7.05851e-08
75.500000	7.13895e-08
75.450000	7.22031e-08
75.400000	7.3026e-08
75.350000	7.38582e-08
75.300000	7.46999e-08
75.250000	7.55511e-08
75.200000	7.64121e-08
75.150000	7.72828e-08
75.100000	7.81635e-08
75.050000	7.90542e-08
75.000000	7.9955e-08
74.950000	8.08661e-08
74.900000	8.17876e-08
74.850000	8.27195e-08
74.800000	8.3662e-08
74.750000	8.46153e-08
74.700000	8.55794e-08
74.650000	8.65545e-08
74.600000	8.75407e-08
74.550000	8.85381e-08
74.500000	8.95468e-08
74.450000	9.05671e-08
74.400000	9.15989e-08
74.350000	9.26425e-08
74.300000	9.36979e-08
74.250000	9.47654e-08
74.200000	9.5845e-08
74.150000	9.69369e-08
74.100000	9.80412e-08
74.050000	9.91581e-08
74.000000	1.00288e-07
73.950000	1.0143e-07
73.900000	1.02586e-07
73.850000	1.03754e-07
73.800000	1.04936e-07
73.750000	1.06131e-07
73.700000	1.0734e-07
73.650000	1.08563e-07
73.600000	1.098e-07
73.550000	1.1105e-07
73.500000	1.12315e-07
73.450000	1.13594e-07
73.400000	1.14888e-07
73.350000	1.16197e-07
73.300000	1.1752e-07
73.250000	1.18859e-07
73.200000	1.20212e-07
73.150000	1.21581e-07
73.100000	1.22966e-07
73.050000	1.24366e-07
73.000000	1.25783e-07
72.950000	1.27215e-07
72.900000	1.28664e-07
72.850000	1.30129e-07
72.800000	1.31611e-07
72.750000	1.3311e-07
72.700000	1.34625e-07
72.650000	1.36158e-07
72.600000	1.37709e-07
72.550000	1.39277e-07
72.500000	1.40863e-07
72.450000	1.42467e-07
72.400000	1.44089e-07
72.350000	1.4573e-07
72.300000	1.47389e-07
72.250000	1.49067e-07
72.200000	1.50764e-07
72.150000	1.52481e-07
72.100000	1.54217e-07
72.050000	1.55972e-07
72.000000	1.57748e-07
71.950000	1.59544e-07
71.900000	1.6136e-07
71.850000	1.63197e-07
71.800000	1.65055e-07
71.750000	1.66934e-07
71.700000	1.68834e-07
71.650000	1.70756e-07
71.600000	1.727e-07
71.550000	1.74666e-07
71.500000	1.76654e-07
71.450000	1.78665e-07
71.400000	1.80699e-07
71.350000	1.82755e-07
71.300000	1.84836e-07
71.250000	1.86939e-07
71.200000	1.89067e-07
71.150000	1.91219e-07
71.100000	1.93395e-07
71.050000	1.95596e-07
71.000000	1.97823e-07
70.950000	2.00074e-07
70.900000	2.02351e-07
70.850000	2.04654e-07
70.800000	2.06983e-07
70.750000	2.09338e-07
70.700000	2.11721e-07
70.650000	2.1413e-07
70.600000	2.16567e-07
70.550000	2.19031e-07
70.500000	2.21523e-07
70.450000	2.24044e-07
70.400000	2.26593e-07
70.350000	2.29172e-07
70.300000	2.31779e-07
70.250000	2.34416e-07
70.200000	2.37084e-07
70.150000	2.39781e-07
70.100000	2.42509e-07
70.050000	2.45268e-07
70.000000	2.48059e-07
69.950000	2.50881e-07
69.900000	2.53735e-07
69.850000	2.56622e-07
69.800000	2.59541e-07
69.750000	2.62494e-07
69.700000	2.6548e-07
69.650000	2.685e-07
69.600000	2.71554e-07
69.550000	2.74643e-07
69.500000	2.77767e-07
69.450000	2.80927e-07
69.400000	2.84122e-07
69.350000	2.87354e-07
69.300000	2.90622e-07
69.250000	2.93928e-07
69.200000	2.97271e-07
69.150000	3.00652e-07
69.100000	3.04071e-07
69.050000	3.07529e-07
69.000000	3.11027e-07
68.950000	3.14564e-07
68.900000	3.18141e-07
68.850000	3.21759e-07
68.800000	3.25419e-07
68.750000	3.29119e-07
68.700000	3.32862e-07
68.650000	3.36647e-07
68.600000	3.40475e-07
68.550000	3.44346e-07
68.500000	3.48262e-07
68.450000	3.52222e-07
68.400000	3.56227e-07
68.350000	3.60277e-07
68.300000	3.64373e-07
68.250000	3.68516e-07
68.200000	3.72706e-07
68.150000	3.76943e-07
68.100000	3.81229e-07
68.050000	3.85563e-07
68.000000	3.89946e-07
67.950000	3.94379e-07
67.900000	3.98862e-07
67.850000	4.03397e-07
67.800000	4.07982e-07
67.750000	4.1262e-07
67.700000	4.1731e-07
67.650000	4.22054e-07
67.600000	4.26851e-07
67.550000	4.31703e-07
67.500000	4.3661e-07
67.450000	4.41572e-07
67.400000	4.46591e-07
67.350000	4.51667e-07
67.300000	4.568e-07
67.250000	4.61992e-07
67.200000	4.67242e-07
67.150000	4.72552e-07
67.100000	4.77922e-07
67.050000	4.83354e-07
67.000000	4.88846e-07
66.950000	4.94401e-07
66.900000	5.00019e-07
66.850000	5.05701e-07
66.800000	5.11448e-07
66.750000	5.17259e-07
66.700000	5.23136e-07
66.650000	5.2908e-07
66.600000	5.35092e-07
66.550000	5.41171e-07
66.500000	5.4732e-07
66.450000	5.53538e-07
66.400000	5.59826e-07
66.350000	5.66186e-07
66.300000	5.72619e-07
66.250000	5.79124e-07
66.200000	5.85702e-07
66.150000	5.92356e-07
66.100000	5.99085e-07
66.050000	6.0589e-07
66.000000	6.12772e-07
65.950000	6.19732e-07
65.900000	6.26771e-07
65.850000	6.3389e-07
65.800000	6.4109e-07
65.750000	6.48371e-07
65.700000	6.55735e-07
65.650000	6.63182e-07
65.600000	6.70714e-07
65.550000	6.78331e-07
65.500000	6.86035e-07
65.450000	6.93825e-07
65.400000	7.01704e-07
65.350000	7.09672e-07
65.300000	7.17731e-07
65.250000	7.25881e-07
65.200000	7.34123e-07
65.150000	7.42459e-07
65.100000	7.50889e-07
65.050000	7.59414e-07
65.000000	7.68036e-07
64.950000	7.76756e-07
64.900000	7.85575e-07
64.850000	7.94493e-07
64.800000	8.03513e-07
64.750000	8.12635e-07
64.700000	8.2186e-07
64.650000	8.31189e-07
64.600000	8.40625e-07
64.550000	8.50167e-07
64.500000	8.59817e-07
64.450000	8.69577e-07
64.400000	8.79447e-07
64.350000	8.89428e-07
64.300000	8.99523e-07
64.250000	9.09732e-07
64.200000	9.20057e-07
64.150000	9.30499e-07
64.100000	9.41059e-07
64.050000	9.51739e-07
64.000000	9.62539e-07
63.950000	9.73462e-07
63.900000	9.84508e-07
63.850000	9.9568e-07
63.800000	1.00698e-06
63.750000	1.0184e-06
63.700000	1.02996e-06
63.650000	1.04164e-06
63.600000	1.05346e-06
63.550000	1.06542e-06
63.500000	1.0775e-06
63.450000	1.08973e-06
63.400000	1.10209e-06
63.350000	1.11459e-06
63.300000	1.12724e-06
63.250000	1.14002e-06
63.200000	1.15295e-06
63.150000	1.16603e-06
63.100000	1.17926e-06
63.050000	1.19263e-06
63.000000	1.20616e-06
62.950000	1.21984e-06
62.900000	1.23368e-06
62.850000	1.24767e-06
62.800000	1.26182e-06
62.750000	1.27613e-06
62.700000	1.2906e-06
62.650000	1.30524e-06
62.600000	1.32004e-06
62.550000	1.335e-06
62.500000	1.35014e-06
62.450000	1.36545e-06
62.400000	1.38093e-06
62.350000	1.39659e-06
62.300000	1.41243e-06
62.250000	1.42844e-06
62.200000	1.44463e-06
62.150000	1.46101e-06
62.100000	1.47757e-06
62.050000	1.49432e-06
62.000000	1.51126e-06
61.950000	1.52839e-06
61.900000	1.54572e-06
61.850000	1.56324e-06
61.800000	1.58096e-06
61.750000	1.59888e-06
61.700000	1.617e-06
61.650000	1.63533e-06
61.600000	1.65386e-06
61.550000	1.6726e-06
61.500000	1.69156e-06
61.450000	1.71073e-06
61.400000	1.73011e-06
61.350000	1.74972e-06
61.300000	1.76954e-06
61.250000	1.78959e-06
61.200000	1.80987e-06
61.150000	1.83038e-06
61.100000	1.85112e-06
61.050000	1.87209e-06
61.000000	1.8933e-06
60.950000	1.91475e-06
60.900000	1.93644e-06
60.850000	1.95837e-06
60.800000	1.98056e-06
60.750000	2.00299e-06
60.700000	2.02568e-06
60.650000	2.04862e-06
60.600000	2.07183e-06
60.550000	2.09529e-06
60.500000	2.11902e-06
60.450000	2.14302e-06
60.400000	2.16729e-06
60.350000	2.19183e-06
60.300000	2.21665e-06
60.250000	2.24176e-06
60.200000	2.26714e-06
60.150000	2.29281e-06
60.100000	2.31877e-06
60.050000	2.34503e-06
60.000000	2.37158e-06
59.950000	2.39843e-06
59.900000	2.42558e-06
59.850000	2.45304e-06
59.800000	2.48081e-06
59.750000	2.50889e-06
59.700000	2.53729e-06
59.650000	2.56601e-06
59.600000	2.59505e-06
59.550000	2.62443e-06
59.500000	2.65413e-06
59.450000	2.68417e-06
59.400000	2.71455e-06
59.350000	2.74527e-06
59.300000	2.77633e-06
59.250000	2.80775e-06
59.200000	2.83952e-06
59.150000	2.87165e-06
59.100000	2.90415e-06
59.050000	2.93701e-06
59.000000	2.97024e-06
58.950000	3.00384e-06
58.900000	3.03782e-06
58.850000	3.07219e-06
58.800000	3.10694e-06
58.750000	3.14209e-06
58.700000	3.17763e-06
58.650000	3.21358e-06
58.600000	3.24992e-06
58.550000	3.28668e-06
58.500000	3.32385e-06
58.450000	3.36145e-06
58.400000	3.39946e-06
58.350000	3.43791e-06
58.300000	3.47678e-06
58.250000	3.5161e-06
58.200000	3.55586e-06
58.150000	3.59606e-06
58.100000	3.63672e-06
58.050000	3.67784e-06
58.000000	3.71942e-06
57.950000	3.76147e-06
57.900000	3.80399e-06
57.850000	3.84699e-06
57.800000	3.89048e-06
57.750000	3.93446e-06
57.700000	3.97893e-06
57.650000	4.0239e-06
57.600000	4.06938e-06
57.550000	4.11537e-06
57.500000	4.16188e-06
57.450000	4.20891e-06
57.400000	4.25648e-06
57.350000	4.30457e-06
57.300000	4.35321e-06
57.250000	4.4024e-06
57.200000	4.45214e-06
57.150000	4.50244e-06
57.100000	4.55331e-06
57.050000	4.60475e-06
57.000000	4.65677e-06
56.950000	4.70937e-06
56.900000	4.76257e-06
56.850000	4.81636e-06
56.800000	4.87076e-06
56.750000	4.92578e-06
56.700000	4.98141e-06
56.650000	5.03766e-06
56.600000	5.09455e-06
56.550000	5.15208e-06
56.500000	5.21026e-06
56.450000	5.26909e-06
56.400000	5.32858e-06
56.350000	5.38875e-06
56.300000	5.44958e-06
56.250000	5.51111e-06
56.200000	5.57332e-06
56.150000	5.63624e-06
56.100000	5.69986e-06
56.050000	5.76419e-06
56.000000	5.82925e-06
55.950000	5.89504e-06
55.900000	5.96158e-06
55.850000	6.02885e-06
55.800000	6.09689e-06
55.750000	6.16569e-06
55.700000	6.23526e-06
55.650000	6.30561e-06
55.600000	6.37676e-06
55.550000	6.4487e-06
55.500000	6.52145e-06
55.450000	6.59502e-06
55.400000	6.66942e-06
55.350000	6.74465e-06
55.300000	6.82073e-06
55.250000	6.89766e-06
55.200000	6.97545e-06
55.150000	7.05412e-06
55.100000	7.13367e-06
55.050000	7.21412e-06
55.000000	7.29547e-06
54.950000	7.37773e-06
54.900000	7.46091e-06
54.850000	7.54503e-06
54.800000	7.63009e-06
54.750000	7.71611e-06
54.700000	7.80309e-06
54.650000	7.89105e-06
54.600000	7.98e-06
54.550000	8.06994e-06
54.500000	8.16089e-06
54.450000	8.25286e-06
54.400000	8.34587e-06
54.350000	8.43992e-06
54.300000	8.53502e-06
54.250000	8.63119e-06
54.200000	8.72843e-06
54.150000	8.82677e-06
54.100000	8.92621e-06
54.050000	9.02677e-06
54.000000	9.12845e-06
53.950000	9.23127e-06
53.900000	9.33525e-06
53.850000	9.44039e-06
53.800000	9.54671e-06
53.750000	9.65422e-06
53.700000	9.76293e-06
53.650000	9.87286e-06
53.600000	9.98403e-06
53.550000	1.00964e-05
53.500000	1.02101e-05
53.450000	1.0325e-05
53.400000	1.04413e-05
53.350000	1.05588e-05
53.300000	1.06777e-05
53.250000	1.07978e-05
53.200000	1.09194e-05
53.150000	1.10422e-05
53.100000	1.11665e-05
53.050000	1.12921e-05
53.000000	1.14192e-05
52.950000	1.15477e-05
52.900000	1.16776e-05
52.850000	1.1809e-05
52.800000	1.19418e-05
52.750000	1.20761e-05
52.700000	1.2212e-05
52.650000	1.23493e-05
52.600000	1.24882e-05
52.550000	1.26286e-05
52.500000	1.27706e-05
52.450000	1.29142e-05
52.400000	1.30594e-05
52.350000	1.32063e-05
52.300000	1.33547e-05
52.250000	1.35048e-05
52.200000	1.36566e-05
52.150000	1.38101e-05
52.100000	1.39654e-05
52.050000	1.41223e-05
52.000000	1.4281e-05
51.950000	1.44415e-05
51.900000	1.46037e-05
51.850000	1.47678e-05
51.800000	1.49337e-05
51.750000	1.51015e-05
51.700000	1.52711e-05
51.650000	1.54427e-05
51.600000	1.56161e-05
51.550000	1.57915e-05
51.500000	1.59688e-05
51.450000	1.61481e-05
51.400000	1.63295e-05
51.350000	1.65128e-05
51.300000	1.66982e-05
51.250000	1.68856e-05
51.200000	1.70752e-05
51.150000	1.72668e-05
51.100000	1.74606e-05
51.050000	1.76566e-05
51.000000	1.78547e-05
50.950000	1.80551e-05
50.900000	1.82577e-05
50.850000	1.84625e-05
50.800000	1.86696e-05
50.750000	1.88791e-05
50.700000	1.90908e-05
50.650000	1.9305e-05
50.600000	1.95215e-05
50.550000	1.97404e-05
50.500000	1.99618e-05
50.450000	2.01856e-05
50.400000	2.04119e-05
50.350000	2.06407e-05
50.300000	2.08721e-05
50.250000	2.11061e-05
50.200000	2.13426e-05
50.150000	2.15818e-05
50.100000	2.18237e-05
50.050000	2.20682e-05
50.000000	2.23155e-05
49.950000	2.25655e-05
49.900000	2.28183e-05
49.850000	2.30739e-05
49.800000	2.33323e-05
49.750000	2.35937e-05
49.700000	2.38579e-05
49.650000	2.4125e-05
49.600000	2.43952e-05
49.550000	2.46683e-05
49.500000	2.49445e-05
49.450000	2.52237e-05
49.400000	2.5506e-05
49.350000	2.57915e-05
49.300000	2.60801e-05
49.250000	2.6372e-05
49.200000	2.6667e-05
49.150000	2.69654e-05
49.100000	2.72671e-05
49.050000	2.75721e-05
49.000000	2.78805e-05
48.950000	2.81923e-05
48.900000	2.85075e-05
48.850000	2.88263e-05
48.800000	2.91486e-05
48.750000	2.94745e-05
48.700000	2.9804e-05
48.650000	3.01371e-05
48.600000	3.04739e-05
48.550000	3.08145e-05
48.500000	3.11588e-05
48.450000	3.1507e-05
48.400000	3.18589e-05
48.350000	3.22148e-05
48.300000	3.25747e-05
48.250000	3.29385e-05
48.200000	3.33063e-05
48.150000	3.36782e-05
48.100000	3.40543e-05
48.050000	3.44344e-05
48.000000	3.48188e-05
47.950000	3.52075e-05
47.900000	3.56004e-05
47.850000	3.59977e-05
47.800000	3.63993e-05
47.750000	3.68054e-05
47.700000	3.7216e-05
47.650000	3.76311e-05
47.600000	3.80509e-05
47.550000	3.84752e-05
47.500000	3.89042e-05
47.450000	3.9338e-05
47.400000	3.97765e-05
47.350000	4.02199e-05
47.300000	4.06682e-05
47.250000	4.11214e-05
47.200000	4.15796e-05
47.150000	4.20429e-05
47.100000	4.25112e-05
47.050000	4.29848e-05
47.000000	4.34635e-05
46.950000	4.39475e-05
46.900000	4.44369e-05
46.850000	4.49316e-05
46.800000	4.54318e-05
46.750000	4.59375e-05
46.700000	4.64488e-05
46.650000	4.69656e-05
46.600000	4.74882e-05
46.550000	4.80165e-05
46.500000	4.85506e-05
46.450000	4.90906e-05
46.400000	4.96365e-05
46.350000	5.01885e-05
46.300000	5.07464e-05
46.250000	5.13106e-05
46.200000	5.18809e-05
46.150000	5.24574e-05
46.100000	5.30403e-05
46.050000	5.36296e-05
46.000000	5.42253e-05
45.950000	5.48276e-05
45.900000	5.54365e-05
45.850000	5.60521e-05
45.800000	5.66744e-05
45.750000	5.73035e-05
45.700000	5.79395e-05
45.650000	5.85825e-05
45.600000	5.92325e-05
45.550000	5.98896e-05
45.500000	6.05539e-05
45.450000	6.12255e-05
45.400000	6.19044e-05
45.350000	6.25908e-05
45.300000	6.32846e-05
45.250000	6.39861e-05
45.200000	6.46951e-05
45.150000	6.5412e-05
45.100000	6.61366e-05
45.050000	6.68692e-05
45.000000	6.76098e-05
44.950000	6.83584e-05
44.900000	6.91152e-05
44.850000	6.98802e-05
44.800000	7.06536e-05
44.750000	7.14354e-05
44.700000	7.22258e-05
44.650000	7.30247e-05
44.600000	7.38323e-05
44.550000	7.46487e-05
44.500000	7.5474e-05
44.450000	7.63083e-05
44.400000	7.71516e-05
44.350000	7.80041e-05
44.300000	7.88658e-05
44.250000	7.97369e-05
44.200000	8.06175e-05
44.150000	8.15076e-05
44.100000	8.24074e-05
44.050000	8.33169e-05
44.000000	8.42363e-05
43.950000	8.51656e-05
43.900000	8.6105e-05
43.850000	8.70546e-05
43.800000	8.80145e-05
43.750000	8.89847e-05
43.700000	8.99654e-05
43.650000	9.09568e-05
43.600000	9.19588e-05
43.550000	9.29716e-05
43.500000	9.39954e-05
43.450000	9.50303e-05
43.400000	9.60763e-05
43.350000	9.71336e-05
43.300000	9.82022e-05
43.250000	9.92824e-05
43.200000	0.000100374
43.150000	0.000101478
43.100000	0.000102593
43.050000	0.000103721
43.000000	0.00010486
42.950000	0.000106012
42.900000	0.000107176
42.850000	0.000108353
42.800000	0.000109542
42.750000	0.000110744
42.700000	0.000111959
42.650000	0.000113187
42.600000	0.000114428
42.550000	0.000115682
42.500000	0.00011695
42.450000	0.000118231
42.400000	0.000119526
42.350000	0.000120835
42.300000	0.000122158
42.250000	0.000123495
42.200000	0.000124846
42.150000	0.000126211
42.100000	0.000127591
42.050000	0.000128986
42.000000	0.000130396
41.950000	0.00013182
41.900000	0.00013326
41.850000	0.000134715
41.800000	0.000136185
41.750000	0.000137671
41.700000	0.000139173
41.650000	0.00014069
41.600000	0.000142224
41.550000	0.000143773
41.500000	0.000145339
41.450000	0.000146922
41.400000	0.000148521
41.350000	0.000150138
41.300000	0.000151771
41.250000	0.000153421
41.200000	0.000155089
41.150000	0.000156774
41.100000	0.000158477
41.050000	0.000160197
41.000000	0.000161936
40.950000	0.000163693
40.900000	0.000165468
40.850000	0.000167262
40.800000	0.000169075
40.750000	0.000170906
40.700000	0.000172757
40.650000	0.000174626
40.600000	0.000176515
40.550000	0.000178424
40.500000	0.000180353
40.450000	0.000182301
40.400000	0.00018427
40.350000	0.000186259
40.300000	0.000188268
40.250000	0.000190298
40.200000	0.000192349
40.150000	0.000194422
40.100000	0.000196515
40.050000	0.00019863
40.000000	0.000200767
39.950000	0.000202925
39.900000	0.000205106
39.850000	0.000207308
39.800000	0.000209533
39.750000	0.000211781
39.700000	0.000214052
39.650000	0.000216345
39.600000	0.000218662
39.550000	0.000221002
39.500000	0.000223366
39.450000	0.000225754
39.400000	0.000228166
39.350000	0.000230601
39.300000	0.000233062
39.250000	0.000235546
39.200000	0.000238056
39.150000	0.00024059
39.100000	0.00024315
39.050000	0.000245735
39.000000	0.000248346
38.950000	0.000250982
38.900000	0.000253645
38.850000	0.000256333
38.800000	0.000259048
38.750000	0.000261789
38.700000	0.000264557
38.650000	0.000267352
38.600000	0.000270174
38.550000	0.000273023
38.500000	0.0002759
38.450000	0.000278804
38.400000	0.000281736
38.350000	0.000284696
38.300000	0.000287684
38.250000	0.0002907
38.200000	0.000293745
38.150000	0.000296818
38.100000	0.00029992
38.050000	0.000303051
38.000000	0.000306211
37.950000	0.000309401
37.900000	0.000312619
37.850000	0.000315867
37.800000	0.000319144
37.750000	0.000322451
37.700000	0.000325787
37.650000	0.000329154
37.600000	0.00033255
37.550000	0.000335976
37.500000	0.000339432
37.450000	0.000342918
37.400000	0.000346434
37.350000	0.00034998
37.300000	0.000353556
37.250000	0.000357162
37.200000	0.000360797
37.150000	0.000364463
37.100000	0.000368158
37.050000	0.000371883
37.000000	0.000375637
36.950000	0.000379421
36.900000	0.000383233
36.850000	0.000387075
36.800000	0.000390944
36.750000	0.000394842
36.700000	0.000398767
36.650000	0.000402719
36.600000	0.000406698
36.550000	0.000410703
36.500000	0.000414734
36.450000	0.000418789
36.400000	0.000422867
36.350000	0.000426968
36.300000	0.00043109
36.250000	0.000435233
36.200000	0.000439394
36.150000	0.000443572
36.100000	0.000447765
36.050000	0.00045197
36.000000	0.000456185
35.950000	0.000460406
35.900000	0.00046463
35.850000	0.000468853
35.800000	0.000473068
35.750000	0.000477268
35.700000	0.000481445
35.650000	0.000485587
35.600000	0.000489678
35.550000	0.000493694
35.500000	0.000497595
35.450000	0.000501304
&
```
