## Supplementary material for "All-at-once RNA folding with 3D motif prediction framed by evolutionary information": RF00249_mir-46.cacofold.helixcov

```
# RMs = 1 L = 98

# RM_HELIX NESTED 12-36 65-88, nbp = 23 nbp_cov = 0
# pvals: 0.865042,0.764882,0.490631,0.425795,0.425795,0.425795,0.425795,0.421185,0.425795,0.421185,0.421185,0.534214,0.707367,0.610215,0.421185,0.425795,0.425795,0.425795,0.425795,0.425795,0.425795,0.421185,0.421185
# aggregated NONE
NESTED  :::::::::::<<<<<<<<<<<<<<<<<<-<<<<<_________________________>>>>>>>>>->>>>>>>>>>>>>>::::::::::
        ::::::::::::::::::::::::::::::::::::::::::::::::::::::::::::::::::::::::::::::::::::::::::::::
```
