## Supplementary material for "All-at-once RNA folding with 3D motif prediction framed by evolutionary information": RF00249_mir-46.power

```
# Power analysis of given structure 
#
# Powertype = SINGLE SUBSTITUTIONS
# covary  left_pos      right_pos    substitutions      power
#----------------------------------------------------------------
          14		86		24		0.66
          15		85		1		0.00
          16		84		3		0.02
          17		83		0		0.00
          18		82		6		0.16
          20		80		2		0.00
          21		79		2		0.00
          22		78		2		0.00
          26		74		2		0.00
          27		73		3		0.02
          28		72		8		0.24
          29		71		12		0.39
          32		69		1		0.00
          33		68		0		0.00
          34		67		1		0.00
          36		65		1		0.00
          37		64		4		0.07
#
# BPAIRS 17
# avg substitutions per BP  4.2
# BPAIRS expected to covary 1.5 +/- 0.9
# BPAIRS observed to covary 0
#
```
