## Supplementary material for "All-at-once RNA folding with 3D motif prediction framed by evolutionary information": RF00249_mir-46.surv

```
0.018900	0.0588235
0.000000	0.235294
-0.050000	0.941176
-0.700000	1
&
16.500000	0.000229674
14.550000	0.000459348
14.100000	0.000689022
13.500000	0.000918695
12.300000	0.00114837
11.900000	0.00137804
11.550000	0.00160772
11.450000	0.00183739
11.150000	0.00206706
10.600000	0.00229674
10.400000	0.00275609
10.250000	0.00298576
10.150000	0.00321543
10.050000	0.00344511
10.000000	0.00367478
9.800000	0.00413413
9.600000	0.0043638
9.500000	0.00482315
9.450000	0.00505282
9.400000	0.0052825
9.350000	0.00551217
9.250000	0.00574185
9.150000	0.00643087
9.000000	0.00666054
8.950000	0.00711989
8.900000	0.00734956
8.750000	0.00757924
8.650000	0.00826826
8.600000	0.00849793
8.500000	0.00872761
8.450000	0.00895728
8.400000	0.00918695
8.350000	0.00941663
8.300000	0.0101056
8.200000	0.0103353
8.150000	0.010565
8.100000	0.0110243
8.000000	0.0114837
7.950000	0.0117134
7.900000	0.011943
7.800000	0.0126321
7.700000	0.0133211
7.650000	0.0137804
7.600000	0.0140101
7.500000	0.0144695
7.450000	0.0146991
7.350000	0.0149288
7.300000	0.0151585
7.250000	0.0158475
7.200000	0.0172255
7.150000	0.0176849
7.100000	0.0179146
7.050000	0.0186036
7.000000	0.0188333
6.950000	0.0190629
6.900000	0.0192926
6.850000	0.019752
6.750000	0.0199816
6.700000	0.0202113
6.650000	0.020441
6.600000	0.0213597
6.550000	0.0222784
6.450000	0.022508
6.400000	0.0231971
6.350000	0.0234267
6.300000	0.0245751
6.250000	0.0250345
6.200000	0.0257235
6.150000	0.0264125
6.100000	0.0273312
6.000000	0.0280202
5.950000	0.0282499
5.900000	0.0291686
5.850000	0.0298576
5.800000	0.0303169
5.750000	0.031006
5.700000	0.031695
5.650000	0.0319247
5.600000	0.0326137
5.550000	0.0339917
5.500000	0.0346808
5.450000	0.0351401
5.400000	0.0358291
5.350000	0.0369775
5.300000	0.0376665
5.250000	0.0383555
5.200000	0.0392742
5.150000	0.0397336
5.100000	0.0406523
5.050000	0.0413413
4.950000	0.0420303
4.900000	0.042949
4.850000	0.043638
4.750000	0.0438677
4.700000	0.0447864
4.650000	0.0459348
4.550000	0.0461644
4.500000	0.0473128
4.450000	0.0491502
4.400000	0.0502986
4.350000	0.0505282
4.300000	0.0516766
4.250000	0.0532843
4.200000	0.0537437
4.150000	0.0548921
4.100000	0.0567294
4.050000	0.0581075
4.000000	0.0592559
3.950000	0.0597152
3.900000	0.0615526
3.850000	0.0624713
3.750000	0.06339
3.700000	0.0652274
3.650000	0.0659164
3.600000	0.0670648
3.550000	0.0682131
3.500000	0.0691318
3.450000	0.0707395
3.400000	0.0709692
3.350000	0.0721176
3.300000	0.0728066
3.250000	0.0748737
3.200000	0.0769407
3.150000	0.0794672
3.100000	0.0796968
3.050000	0.0806155
3.000000	0.0831419
2.950000	0.085209
2.900000	0.0861277
2.850000	0.0881948
2.800000	0.0895728
2.750000	0.0911805
2.700000	0.0930179
2.650000	0.094396
2.600000	0.0955443
2.550000	0.0966927
2.500000	0.0978411
2.450000	0.0987598
2.400000	0.0999081
2.350000	0.101286
2.300000	0.102664
2.250000	0.105191
2.200000	0.108176
2.150000	0.110703
2.100000	0.112311
2.050000	0.115526
2.000000	0.118052
1.950000	0.120119
1.900000	0.121957
1.850000	0.123794
1.800000	0.125402
1.750000	0.12655
1.700000	0.129077
1.650000	0.131603
1.600000	0.13367
1.550000	0.135508
1.500000	0.138034
1.450000	0.140101
1.400000	0.142627
1.350000	0.146532
1.300000	0.149747
1.250000	0.153192
1.200000	0.156178
1.150000	0.160083
1.100000	0.163528
1.050000	0.165365
1.000000	0.168581
0.950000	0.170648
0.900000	0.173174
0.850000	0.17593
0.800000	0.179835
0.750000	0.18305
0.700000	0.186266
0.650000	0.1904
0.600000	0.193845
0.550000	0.197979
0.500000	0.200965
0.450000	0.20418
0.400000	0.206247
0.350000	0.21107
0.300000	0.216123
0.250000	0.220487
0.200000	0.225769
0.150000	0.231052
0.100000	0.236794
0.050000	0.251493
0.000000	0.379651
-0.050000	0.64791
-0.100000	0.652963
-0.150000	0.657556
-0.200000	0.66215
-0.250000	0.669729
-0.300000	0.673174
-0.350000	0.676619
-0.400000	0.682361
-0.450000	0.688562
-0.500000	0.694534
-0.550000	0.701424
-0.600000	0.71153
-0.650000	0.71842
-0.700000	0.727147
-0.750000	0.735416
-0.800000	0.740469
-0.850000	0.745981
-0.900000	0.75356
-0.950000	0.759072
-1.000000	0.765733
-1.050000	0.771704
-1.100000	0.776757
-1.150000	0.784796
-1.200000	0.791686
-1.250000	0.797198
-1.300000	0.80294
-1.350000	0.8096
-1.400000	0.813964
-1.450000	0.819936
-1.500000	0.827285
-1.550000	0.833257
-1.600000	0.837391
-1.650000	0.842903
-1.700000	0.851631
-1.750000	0.857602
-1.800000	0.862885
-1.850000	0.867708
-1.900000	0.872072
-1.950000	0.874598
-2.000000	0.879651
-2.050000	0.882866
-2.100000	0.88746
-2.150000	0.890675
-2.200000	0.893891
-2.250000	0.898714
-2.300000	0.903307
-2.350000	0.906523
-2.400000	0.909049
-2.450000	0.912494
-2.500000	0.915021
-2.550000	0.917547
-2.600000	0.918925
-2.650000	0.921452
-2.700000	0.924208
-2.750000	0.928571
-2.800000	0.92972
-2.850000	0.932017
-2.900000	0.935002
-2.950000	0.937988
-3.000000	0.940055
-3.050000	0.9435
-3.100000	0.944189
-3.150000	0.945797
-3.200000	0.947634
-3.250000	0.949931
-3.300000	0.95062
-3.350000	0.951309
-3.400000	0.954295
-3.450000	0.955214
-3.500000	0.956362
-3.550000	0.95797
-3.600000	0.958659
-3.650000	0.959807
-3.700000	0.962793
-3.750000	0.963712
-3.800000	0.96463
-3.850000	0.966238
-3.900000	0.967386
-3.950000	0.968305
-4.000000	0.969453
-4.050000	0.970142
-4.100000	0.97198
-4.150000	0.973358
-4.200000	0.975655
-4.250000	0.976803
-4.300000	0.977262
-4.350000	0.978411
-4.400000	0.980018
-4.450000	0.981626
-4.500000	0.982774
-4.550000	0.983463
-4.600000	0.984153
-4.650000	0.984382
-4.700000	0.985071
-4.750000	0.985301
-4.800000	0.985531
-4.850000	0.987368
-4.900000	0.988287
-4.950000	0.989665
-5.000000	0.990124
-5.050000	0.990354
-5.100000	0.990813
-5.150000	0.991043
-5.200000	0.991272
-5.250000	0.991732
-5.300000	0.992191
-5.400000	0.992421
-5.500000	0.99288
-5.550000	0.993339
-5.650000	0.993569
-5.700000	0.994718
-5.800000	0.995177
-5.850000	0.995407
-5.900000	0.996096
-5.950000	0.996325
-6.100000	0.996555
-6.150000	0.996785
-6.250000	0.997014
-6.350000	0.997474
-6.400000	0.997933
-6.450000	0.998163
-6.600000	0.998392
-6.850000	0.998622
-7.200000	0.998852
-7.350000	0.999081
-7.450000	0.999311
-7.500000	0.999541
-8.200000	0.99977
-8.500000	1
&
40.300000	1.1439e-05
37.800000	2.28781e-05
37.450000	3.43171e-05
36.650000	4.57561e-05
34.500000	5.71951e-05
34.450000	6.86342e-05
34.400000	8.00732e-05
34.000000	9.15122e-05
33.350000	0.000102951
32.450000	0.00011439
31.500000	0.000125829
31.350000	0.000137268
31.250000	0.000148707
31.150000	0.000160146
31.100000	0.000171585
30.600000	0.000183024
30.550000	0.000194464
30.350000	0.000205903
30.200000	0.000228781
30.050000	0.00024022
29.800000	0.000263098
29.700000	0.000274537
29.300000	0.000285976
29.200000	0.000308854
28.950000	0.000331732
28.700000	0.000343171
28.450000	0.00035461
28.250000	0.000366049
28.150000	0.000377488
28.100000	0.000400366
28.050000	0.000423244
27.950000	0.000434683
27.800000	0.000446122
27.750000	0.000457561
27.650000	0.000469
27.550000	0.000480439
27.450000	0.000491878
27.400000	0.000503317
27.250000	0.000514756
27.150000	0.000537634
27.100000	0.000549073
27.050000	0.000560512
26.950000	0.000571951
26.850000	0.000583391
26.750000	0.00059483
26.500000	0.000606269
26.350000	0.000617708
26.250000	0.000629147
26.050000	0.000640586
25.850000	0.000686342
25.800000	0.00070922
25.750000	0.000732098
25.700000	0.000743537
25.650000	0.000754976
25.450000	0.000789293
25.400000	0.000800732
25.250000	0.000812171
25.200000	0.00082361
25.150000	0.000857927
25.100000	0.000869366
25.000000	0.000892244
24.900000	0.000926561
24.850000	0.000938
24.800000	0.000960879
24.750000	0.000972318
24.650000	0.000983757
24.600000	0.000995196
24.500000	0.00102951
24.450000	0.00104095
24.400000	0.00105239
24.350000	0.00106383
24.300000	0.00107527
24.200000	0.00109815
24.150000	0.00110959
24.100000	0.00112102
24.050000	0.00113246
24.000000	0.00116678
23.900000	0.00117822
23.850000	0.0012011
23.800000	0.00122398
23.750000	0.00124685
23.700000	0.00125829
23.650000	0.00126973
23.600000	0.00128117
23.550000	0.00130405
23.500000	0.00133837
23.450000	0.00136124
23.350000	0.00137268
23.300000	0.00138412
23.250000	0.001407
23.200000	0.00141844
23.050000	0.00144132
22.950000	0.00145276
22.900000	0.00149851
22.850000	0.00150995
22.800000	0.00154427
22.750000	0.00155571
22.700000	0.00159003
22.650000	0.00160146
22.600000	0.00164722
22.550000	0.00170442
22.500000	0.00171585
22.350000	0.00175017
22.300000	0.00176161
22.250000	0.00179593
22.200000	0.00181881
22.100000	0.00185312
22.050000	0.00188744
22.000000	0.00191032
21.950000	0.00192176
21.900000	0.0019332
21.850000	0.00195607
21.800000	0.00196751
21.750000	0.00199039
21.700000	0.00200183
21.650000	0.00202471
21.600000	0.00204759
21.550000	0.0020819
21.500000	0.00216198
21.400000	0.00219629
21.350000	0.00223061
21.300000	0.00226493
21.250000	0.00233356
21.200000	0.002345
21.150000	0.00239076
21.100000	0.00243651
21.050000	0.00244795
21.000000	0.00248227
20.900000	0.00252803
20.850000	0.00256234
20.800000	0.00259666
20.750000	0.00264242
20.700000	0.00267673
20.650000	0.00269961
20.600000	0.00275681
20.550000	0.00280256
20.500000	0.00283688
20.450000	0.0028712
20.400000	0.00288264
20.300000	0.00289407
20.250000	0.00291695
20.200000	0.00293983
20.150000	0.00298559
20.100000	0.0030199
20.050000	0.0030771
20.000000	0.00309998
19.950000	0.00311142
19.900000	0.00312286
19.850000	0.00315717
19.800000	0.00318005
19.750000	0.00322581
19.700000	0.00326012
19.650000	0.00329444
19.600000	0.00336307
19.550000	0.00343171
19.500000	0.00346603
19.450000	0.0034889
19.400000	0.00353466
19.350000	0.00359186
19.300000	0.00363761
19.250000	0.00366049
19.200000	0.00370625
19.150000	0.003752
19.100000	0.0038092
19.050000	0.00384351
19.000000	0.00390071
18.950000	0.00393503
18.900000	0.00398078
18.850000	0.00404942
18.800000	0.00407229
18.750000	0.00409517
18.700000	0.00411805
18.650000	0.00417525
18.600000	0.0042782
18.550000	0.00430108
18.500000	0.00436971
18.450000	0.0044269
18.400000	0.0044841
18.350000	0.00455273
18.300000	0.00457561
18.250000	0.00460993
18.200000	0.00466712
18.150000	0.00472432
18.100000	0.00478151
18.050000	0.00485015
18.000000	0.00494166
17.950000	0.00498742
17.900000	0.0050103
17.850000	0.00504461
17.800000	0.00507893
17.750000	0.00512469
17.700000	0.00522764
17.650000	0.00527339
17.600000	0.00535347
17.550000	0.00543354
17.500000	0.00552505
17.450000	0.00555937
17.400000	0.005628
17.350000	0.0056852
17.300000	0.00581103
17.250000	0.00585678
17.200000	0.00590254
17.150000	0.00595973
17.100000	0.00601693
17.050000	0.00605125
17.000000	0.00613132
16.950000	0.00624571
16.900000	0.00630291
16.850000	0.00637154
16.800000	0.00650881
16.750000	0.00658888
16.700000	0.00666895
16.650000	0.00669183
16.600000	0.00681766
16.550000	0.0068863
16.500000	0.00695493
16.450000	0.00706932
16.400000	0.00718371
16.350000	0.00726378
16.300000	0.00733242
16.250000	0.00742393
16.200000	0.00749256
16.150000	0.00760695
16.100000	0.00768703
16.050000	0.00775566
16.000000	0.00781286
15.950000	0.007973
15.900000	0.00808739
15.850000	0.00819035
15.800000	0.00831617
15.750000	0.00838481
15.700000	0.00841913
15.650000	0.00853352
15.600000	0.00868222
15.550000	0.00880805
15.500000	0.00899108
15.450000	0.00915122
15.400000	0.00927705
15.350000	0.00935713
15.300000	0.00949439
15.250000	0.00965454
15.200000	0.00971174
15.150000	0.009849
15.100000	0.00997483
15.050000	0.0100892
15.000000	0.0102494
14.950000	0.0103866
14.900000	0.0104896
14.850000	0.0105811
14.800000	0.0107527
14.750000	0.0108785
14.700000	0.0109472
14.650000	0.0110272
14.600000	0.0112217
14.550000	0.0113475
14.500000	0.0114962
14.450000	0.0115877
14.400000	0.0117021
14.350000	0.011828
14.300000	0.0118966
14.250000	0.0120339
14.200000	0.0121711
14.150000	0.0123084
14.100000	0.0124685
14.050000	0.0127088
14.000000	0.0128575
13.950000	0.0129719
13.900000	0.013235
13.850000	0.0133379
13.800000	0.0134981
13.750000	0.0136124
13.700000	0.0137383
13.650000	0.0139327
13.600000	0.0141043
13.550000	0.0143674
13.500000	0.0146534
13.450000	0.0148479
13.400000	0.0150309
13.350000	0.015294
13.300000	0.0154884
13.250000	0.0157058
13.200000	0.0158888
13.150000	0.0160604
13.100000	0.0162091
13.050000	0.0164608
13.000000	0.0166667
12.950000	0.0169069
12.900000	0.0171013
12.850000	0.0173301
12.800000	0.0176161
12.750000	0.0177534
12.700000	0.0179822
12.650000	0.0181881
12.600000	0.0184855
12.550000	0.0186685
12.500000	0.0188286
12.450000	0.0189774
12.400000	0.019229
12.350000	0.0193777
12.300000	0.0196294
12.250000	0.0199382
12.200000	0.0202013
12.150000	0.0204987
12.100000	0.0207504
12.050000	0.0210135
12.000000	0.0212652
11.950000	0.0215283
11.900000	0.0216998
11.850000	0.0218943
11.800000	0.0220659
11.750000	0.0223404
11.700000	0.0225578
11.650000	0.0229353
11.600000	0.0231183
11.550000	0.0234729
11.500000	0.0238389
11.450000	0.0241249
11.400000	0.0244223
11.350000	0.0247541
11.300000	0.0250172
11.250000	0.0253946
11.200000	0.0258636
11.150000	0.0261611
11.100000	0.0264127
11.050000	0.0267216
11.000000	0.0270304
10.950000	0.0273164
10.900000	0.0276939
10.850000	0.0280371
10.800000	0.0283917
10.750000	0.028792
10.700000	0.0291581
10.650000	0.0296957
10.600000	0.0300618
10.550000	0.0303592
10.500000	0.0306795
10.450000	0.0311485
10.400000	0.0315374
10.350000	0.0319606
10.300000	0.032361
10.250000	0.0327957
10.200000	0.0331732
10.150000	0.0336307
10.100000	0.0339739
10.050000	0.0344429
10.000000	0.0347289
9.950000	0.0352551
9.900000	0.0357698
9.850000	0.0361016
9.800000	0.0364791
9.750000	0.0370853
9.700000	0.0374857
9.650000	0.0379204
9.600000	0.038458
9.550000	0.0390643
9.500000	0.039499
9.450000	0.040048
9.400000	0.0404598
9.350000	0.0409632
9.300000	0.0413407
9.250000	0.0419927
9.200000	0.0425532
9.150000	0.0433082
9.100000	0.0439945
9.050000	0.0444978
9.000000	0.0450927
8.950000	0.045676
8.900000	0.0462137
8.850000	0.0469687
8.800000	0.0477008
8.750000	0.0483985
8.700000	0.0490506
8.650000	0.0497026
8.600000	0.050286
8.550000	0.0510295
8.500000	0.0516358
8.450000	0.0522764
8.400000	0.0526882
8.350000	0.0533059
8.300000	0.0540037
8.250000	0.0546557
8.200000	0.0552734
8.150000	0.0559712
8.100000	0.0566461
8.050000	0.057321
8.000000	0.0581675
7.950000	0.0588996
7.900000	0.0596545
7.850000	0.0603638
7.800000	0.0611874
7.750000	0.0619309
7.700000	0.0628689
7.650000	0.0637383
7.600000	0.0646305
7.550000	0.06558
7.500000	0.0662777
7.450000	0.0670442
7.400000	0.0680394
7.350000	0.0688858
7.300000	0.0698467
7.250000	0.070739
7.200000	0.0717342
7.150000	0.0728209
7.100000	0.0738275
7.050000	0.0748456
7.000000	0.0759666
6.950000	0.0770419
6.900000	0.0780485
6.850000	0.0790895
6.800000	0.0801533
6.750000	0.0812629
6.700000	0.0822924
6.650000	0.0831274
6.600000	0.0843285
6.550000	0.0853466
6.500000	0.0864447
6.450000	0.0875086
6.400000	0.0889499
6.350000	0.0901281
6.300000	0.0911462
6.250000	0.0924388
6.200000	0.0935369
6.150000	0.0946694
6.100000	0.0959391
6.050000	0.0972661
6.000000	0.0985358
5.950000	0.0998856
5.900000	0.101121
5.850000	0.102414
5.800000	0.103672
5.750000	0.104987
5.700000	0.106406
5.650000	0.107836
5.600000	0.109288
5.550000	0.11089
5.500000	0.112491
5.450000	0.114093
5.400000	0.1155
5.350000	0.11709
5.300000	0.118566
5.250000	0.120121
5.200000	0.121608
5.150000	0.123027
5.100000	0.124537
5.050000	0.126024
5.000000	0.127591
4.950000	0.129147
4.900000	0.13092
4.850000	0.132441
4.800000	0.134203
4.750000	0.136227
4.700000	0.138115
4.650000	0.139785
4.600000	0.141764
4.550000	0.14364
4.500000	0.145402
4.450000	0.147335
4.400000	0.149165
4.350000	0.151247
4.300000	0.153077
4.250000	0.154862
4.200000	0.156783
4.150000	0.158751
4.100000	0.16049
4.050000	0.162526
4.000000	0.164573
3.950000	0.166655
3.900000	0.169
3.850000	0.171094
3.800000	0.17321
3.750000	0.175532
3.700000	0.17766
3.650000	0.179925
3.600000	0.182327
3.550000	0.18458
3.500000	0.186674
3.450000	0.189087
3.400000	0.191478
3.350000	0.193766
3.300000	0.195928
3.250000	0.198364
3.200000	0.200561
3.150000	0.203043
3.100000	0.205399
3.050000	0.208042
3.000000	0.210352
2.950000	0.213155
2.900000	0.215889
2.850000	0.21868
2.800000	0.221368
2.750000	0.224045
2.700000	0.226939
2.650000	0.229524
2.600000	0.232281
2.550000	0.235015
2.500000	0.238081
2.450000	0.241043
2.400000	0.243857
2.350000	0.24674
2.300000	0.249886
2.250000	0.252539
2.200000	0.255514
2.150000	0.258293
2.100000	0.261428
2.050000	0.264505
2.000000	0.267605
1.950000	0.270739
1.900000	0.273988
1.850000	0.277271
1.800000	0.280611
1.750000	0.283928
1.700000	0.287143
1.650000	0.290792
1.600000	0.29404
1.550000	0.2973
1.500000	0.300927
1.450000	0.304461
1.400000	0.308202
1.350000	0.311633
1.300000	0.31542
1.250000	0.319115
1.200000	0.322981
1.150000	0.326401
1.100000	0.330142
1.050000	0.333608
1.000000	0.337406
0.950000	0.341512
0.900000	0.345299
0.850000	0.349314
0.800000	0.353214
0.750000	0.357264
0.700000	0.361119
0.650000	0.365271
0.600000	0.369309
0.550000	0.373416
0.500000	0.377877
0.450000	0.382029
0.400000	0.386273
0.350000	0.390586
0.300000	0.394864
0.250000	0.399005
0.200000	0.403432
0.150000	0.407721
0.100000	0.412045
0.050000	0.416587
0.000000	0.421185
-0.050000	0.425795
-0.100000	0.430817
-0.150000	0.435655
-0.200000	0.440277
-0.250000	0.445058
-0.300000	0.449645
-0.350000	0.454541
-0.400000	0.459403
-0.450000	0.464425
-0.500000	0.469469
-0.550000	0.474857
-0.600000	0.480096
-0.650000	0.485415
-0.700000	0.490631
-0.750000	0.495882
-0.800000	0.501258
-0.850000	0.506257
-0.900000	0.512057
-0.950000	0.517513
-1.000000	0.523301
-1.050000	0.52862
-1.100000	0.534214
-1.150000	0.5403
-1.200000	0.546362
-1.250000	0.552082
-1.300000	0.557698
-1.350000	0.563349
-1.400000	0.569481
-1.450000	0.575372
-1.500000	0.580828
-1.550000	0.586845
-1.600000	0.592542
-1.650000	0.598055
-1.700000	0.604107
-1.750000	0.610215
-1.800000	0.615832
-1.850000	0.621986
-1.900000	0.627877
-1.950000	0.633711
-2.000000	0.639751
-2.050000	0.645916
-2.100000	0.651544
-2.150000	0.657264
-2.200000	0.66296
-2.250000	0.668463
-2.300000	0.674514
-2.350000	0.680176
-2.400000	0.685701
-2.450000	0.691409
-2.500000	0.696454
-2.550000	0.702219
-2.600000	0.707367
-2.650000	0.712549
-2.700000	0.718005
-2.750000	0.723622
-2.800000	0.728895
-2.850000	0.734191
-2.900000	0.73927
-2.950000	0.744841
-3.000000	0.749977
-3.050000	0.754862
-3.100000	0.759838
-3.150000	0.764882
-3.200000	0.769584
-3.250000	0.774434
-3.300000	0.779547
-3.350000	0.784157
-3.400000	0.788847
-3.450000	0.79332
-3.500000	0.797987
-3.550000	0.802711
-3.600000	0.807412
-3.650000	0.812137
-3.700000	0.816038
-3.750000	0.820144
-3.800000	0.823942
-3.850000	0.828209
-3.900000	0.832018
-3.950000	0.83577
-4.000000	0.839476
-4.050000	0.84348
-4.100000	0.847014
-4.150000	0.850904
-4.200000	0.854461
-4.250000	0.85811
-4.300000	0.861611
-4.350000	0.865042
-4.400000	0.868177
-4.450000	0.871277
-4.500000	0.8748
-4.550000	0.878083
-4.600000	0.881126
-4.650000	0.884454
-4.700000	0.887531
-4.750000	0.890231
-4.800000	0.8934
-4.850000	0.896111
-4.900000	0.898936
-4.950000	0.901682
-5.000000	0.904004
-5.050000	0.906509
-5.100000	0.908762
-5.150000	0.911462
-5.200000	0.913807
-5.250000	0.916266
-5.300000	0.918634
-5.350000	0.920773
-5.400000	0.92313
-5.450000	0.924983
-5.500000	0.927225
-5.550000	0.929089
-5.600000	0.93092
-5.650000	0.933013
-5.700000	0.934775
-5.750000	0.936765
-5.800000	0.938309
-5.850000	0.940254
-5.900000	0.941901
-5.950000	0.943869
-6.000000	0.945482
-6.050000	0.94722
-6.100000	0.948627
-6.150000	0.95024
-6.200000	0.951647
-6.250000	0.953294
-6.300000	0.954507
-6.350000	0.955617
-6.400000	0.956703
-6.450000	0.95787
-6.500000	0.958991
-6.550000	0.960043
-6.600000	0.96121
-6.650000	0.962286
-6.700000	0.963647
-6.750000	0.964756
-6.800000	0.965809
-6.850000	0.966747
-6.900000	0.967708
-6.950000	0.968657
-7.000000	0.969606
-7.050000	0.970327
-7.100000	0.97138
-7.150000	0.972329
-7.200000	0.973027
-7.250000	0.973942
-7.300000	0.97472
-7.350000	0.975486
-7.400000	0.976207
-7.450000	0.976859
-7.500000	0.977614
-7.550000	0.978289
-7.600000	0.979135
-7.650000	0.979856
-7.700000	0.980508
-7.750000	0.981194
-7.800000	0.981823
-7.850000	0.982464
-7.900000	0.983082
-7.950000	0.983677
-8.000000	0.984146
-8.050000	0.984752
-8.100000	0.985244
-8.150000	0.985758
-8.200000	0.986353
-8.250000	0.986719
-8.300000	0.987211
-8.350000	0.987692
-8.400000	0.988206
-8.450000	0.988561
-8.500000	0.98895
-8.550000	0.989282
-8.600000	0.98959
-8.650000	0.989968
-8.700000	0.990208
-8.750000	0.990563
-8.800000	0.990837
-8.850000	0.991249
-8.900000	0.991512
-8.950000	0.991672
-9.000000	0.991935
-9.050000	0.992141
-9.100000	0.99245
-9.150000	0.992748
-9.200000	0.993034
-9.250000	0.993262
-9.300000	0.993434
-9.350000	0.99364
-9.400000	0.993937
-9.450000	0.99412
-9.500000	0.994246
-9.550000	0.994452
-9.600000	0.994704
-9.650000	0.99491
-9.700000	0.995104
-9.750000	0.995379
-9.800000	0.995562
-9.850000	0.995687
-9.900000	0.995779
-9.950000	1
&
91.050000	4.36598e-13
91.000000	4.43912e-13
90.950000	4.51349e-13
90.900000	4.5891e-13
90.850000	4.66598e-13
90.800000	4.74414e-13
90.750000	4.82362e-13
90.700000	4.90442e-13
90.650000	4.98658e-13
90.600000	5.07011e-13
90.550000	5.15505e-13
90.500000	5.2414e-13
90.450000	5.32921e-13
90.400000	5.41848e-13
90.350000	5.50925e-13
90.300000	5.60153e-13
90.250000	5.69537e-13
90.200000	5.79077e-13
90.150000	5.88777e-13
90.100000	5.9864e-13
90.050000	6.08668e-13
90.000000	6.18864e-13
89.950000	6.2923e-13
89.900000	6.39771e-13
89.850000	6.50487e-13
89.800000	6.61383e-13
89.750000	6.72462e-13
89.700000	6.83726e-13
89.650000	6.95179e-13
89.600000	7.06824e-13
89.550000	7.18663e-13
89.500000	7.30701e-13
89.450000	7.42941e-13
89.400000	7.55385e-13
89.350000	7.68038e-13
89.300000	7.80902e-13
89.250000	7.93983e-13
89.200000	8.07282e-13
89.150000	8.20804e-13
89.100000	8.34552e-13
89.050000	8.4853e-13
89.000000	8.62743e-13
88.950000	8.77194e-13
88.900000	8.91886e-13
88.850000	9.06825e-13
88.800000	9.22014e-13
88.750000	9.37457e-13
88.700000	9.53158e-13
88.650000	9.69123e-13
88.600000	9.85355e-13
88.550000	1.00186e-12
88.500000	1.01864e-12
88.450000	1.0357e-12
88.400000	1.05305e-12
88.350000	1.07068e-12
88.300000	1.08862e-12
88.250000	1.10685e-12
88.200000	1.12539e-12
88.150000	1.14424e-12
88.100000	1.1634e-12
88.050000	1.18288e-12
88.000000	1.2027e-12
87.950000	1.22284e-12
87.900000	1.24332e-12
87.850000	1.26414e-12
87.800000	1.28531e-12
87.750000	1.30684e-12
87.700000	1.32873e-12
87.650000	1.35098e-12
87.600000	1.37361e-12
87.550000	1.39661e-12
87.500000	1.42e-12
87.450000	1.44378e-12
87.400000	1.46796e-12
87.350000	1.49255e-12
87.300000	1.51754e-12
87.250000	1.54296e-12
87.200000	1.5688e-12
87.150000	1.59507e-12
87.100000	1.62178e-12
87.050000	1.64894e-12
87.000000	1.67656e-12
86.950000	1.70463e-12
86.900000	1.73318e-12
86.850000	1.7622e-12
86.800000	1.79172e-12
86.750000	1.82172e-12
86.700000	1.85223e-12
86.650000	1.88324e-12
86.600000	1.91478e-12
86.550000	1.94685e-12
86.500000	1.97945e-12
86.450000	2.0126e-12
86.400000	2.0463e-12
86.350000	2.08057e-12
86.300000	2.11541e-12
86.250000	2.15083e-12
86.200000	2.18685e-12
86.150000	2.22347e-12
86.100000	2.2607e-12
86.050000	2.29856e-12
86.000000	2.33705e-12
85.950000	2.37618e-12
85.900000	2.41597e-12
85.850000	2.45643e-12
85.800000	2.49756e-12
85.750000	2.53938e-12
85.700000	2.5819e-12
85.650000	2.62514e-12
85.600000	2.66909e-12
85.550000	2.71379e-12
85.500000	2.75923e-12
85.450000	2.80543e-12
85.400000	2.8524e-12
85.350000	2.90016e-12
85.300000	2.94873e-12
85.250000	2.9981e-12
85.200000	3.0483e-12
85.150000	3.09934e-12
85.100000	3.15124e-12
85.050000	3.204e-12
85.000000	3.25765e-12
84.950000	3.31219e-12
84.900000	3.36765e-12
84.850000	3.42403e-12
84.800000	3.48136e-12
84.750000	3.53965e-12
84.700000	3.59892e-12
84.650000	3.65918e-12
84.600000	3.72044e-12
84.550000	3.78273e-12
84.500000	3.84607e-12
84.450000	3.91046e-12
84.400000	3.97593e-12
84.350000	4.0425e-12
84.300000	4.11018e-12
84.250000	4.179e-12
84.200000	4.24897e-12
84.150000	4.3201e-12
84.100000	4.39243e-12
84.050000	4.46597e-12
84.000000	4.54074e-12
83.950000	4.61676e-12
83.900000	4.69405e-12
83.850000	4.77264e-12
83.800000	4.85254e-12
83.750000	4.93378e-12
83.700000	5.01638e-12
83.650000	5.10037e-12
83.600000	5.18575e-12
83.550000	5.27257e-12
83.500000	5.36084e-12
83.450000	5.45059e-12
83.400000	5.54184e-12
83.350000	5.63461e-12
83.300000	5.72894e-12
83.250000	5.82485e-12
83.200000	5.92236e-12
83.150000	6.0215e-12
83.100000	6.12231e-12
83.050000	6.2248e-12
83.000000	6.32901e-12
82.950000	6.43496e-12
82.900000	6.54268e-12
82.850000	6.6522e-12
82.800000	6.76356e-12
82.750000	6.87678e-12
82.700000	6.9919e-12
82.650000	7.10894e-12
82.600000	7.22795e-12
82.550000	7.34894e-12
82.500000	7.47196e-12
82.450000	7.59704e-12
82.400000	7.72421e-12
82.350000	7.8535e-12
82.300000	7.98497e-12
82.250000	8.11863e-12
82.200000	8.25453e-12
82.150000	8.3927e-12
82.100000	8.53318e-12
82.050000	8.67602e-12
82.000000	8.82124e-12
81.950000	8.9689e-12
81.900000	9.11902e-12
81.850000	9.27166e-12
81.800000	9.42686e-12
81.750000	9.58465e-12
81.700000	9.74507e-12
81.650000	9.90819e-12
81.600000	1.0074e-11
81.550000	1.02427e-11
81.500000	1.04141e-11
81.450000	1.05884e-11
81.400000	1.07656e-11
81.350000	1.09458e-11
81.300000	1.1129e-11
81.250000	1.13153e-11
81.200000	1.15047e-11
81.150000	1.16972e-11
81.100000	1.1893e-11
81.050000	1.20921e-11
81.000000	1.22944e-11
80.950000	1.25002e-11
80.900000	1.27094e-11
80.850000	1.29221e-11
80.800000	1.31384e-11
80.750000	1.33583e-11
80.700000	1.35819e-11
80.650000	1.38092e-11
80.600000	1.40403e-11
80.550000	1.42753e-11
80.500000	1.45142e-11
80.450000	1.47571e-11
80.400000	1.50041e-11
80.350000	1.52552e-11
80.300000	1.55105e-11
80.250000	1.57701e-11
80.200000	1.6034e-11
80.150000	1.63023e-11
80.100000	1.65751e-11
80.050000	1.68525e-11
80.000000	1.71346e-11
79.950000	1.74213e-11
79.900000	1.77128e-11
79.850000	1.80093e-11
79.800000	1.83106e-11
79.750000	1.86171e-11
79.700000	1.89286e-11
79.650000	1.92454e-11
79.600000	1.95674e-11
79.550000	1.98949e-11
79.500000	2.02278e-11
79.450000	2.05663e-11
79.400000	2.09105e-11
79.350000	2.12604e-11
79.300000	2.16161e-11
79.250000	2.19778e-11
79.200000	2.23456e-11
79.150000	2.27195e-11
79.100000	2.30997e-11
79.050000	2.34862e-11
79.000000	2.38792e-11
78.950000	2.42788e-11
78.900000	2.46851e-11
78.850000	2.50981e-11
78.800000	2.55181e-11
78.750000	2.59451e-11
78.700000	2.63792e-11
78.650000	2.68206e-11
78.600000	2.72694e-11
78.550000	2.77256e-11
78.500000	2.81896e-11
78.450000	2.86612e-11
78.400000	2.91408e-11
78.350000	2.96284e-11
78.300000	3.01241e-11
78.250000	3.06281e-11
78.200000	3.11406e-11
78.150000	3.16616e-11
78.100000	3.21914e-11
78.050000	3.273e-11
78.000000	3.32776e-11
77.950000	3.38343e-11
77.900000	3.44004e-11
77.850000	3.4976e-11
77.800000	3.55611e-11
77.750000	3.61561e-11
77.700000	3.6761e-11
77.650000	3.7376e-11
77.600000	3.80014e-11
77.550000	3.86371e-11
77.500000	3.92835e-11
77.450000	3.99408e-11
77.400000	4.0609e-11
77.350000	4.12883e-11
77.300000	4.19791e-11
77.250000	4.26814e-11
77.200000	4.33954e-11
77.150000	4.41214e-11
77.100000	4.48595e-11
77.050000	4.561e-11
77.000000	4.6373e-11
76.950000	4.71488e-11
76.900000	4.79375e-11
76.850000	4.87395e-11
76.800000	4.95548e-11
76.750000	5.03838e-11
76.700000	5.12266e-11
76.650000	5.20836e-11
76.600000	5.29548e-11
76.550000	5.38407e-11
76.500000	5.47413e-11
76.450000	5.5657e-11
76.400000	5.65881e-11
76.350000	5.75346e-11
76.300000	5.84971e-11
76.250000	5.94756e-11
76.200000	6.04705e-11
76.150000	6.1482e-11
76.100000	6.25104e-11
76.050000	6.3556e-11
76.000000	6.46191e-11
75.950000	6.57e-11
75.900000	6.67989e-11
75.850000	6.79162e-11
75.800000	6.90522e-11
75.750000	7.02072e-11
75.700000	7.13815e-11
75.650000	7.25755e-11
75.600000	7.37894e-11
75.550000	7.50236e-11
75.500000	7.62784e-11
75.450000	7.75542e-11
75.400000	7.88514e-11
75.350000	8.01702e-11
75.300000	8.15111e-11
75.250000	8.28744e-11
75.200000	8.42605e-11
75.150000	8.56697e-11
75.100000	8.71026e-11
75.050000	8.85593e-11
75.000000	9.00405e-11
74.950000	9.15464e-11
74.900000	9.30774e-11
74.850000	9.46341e-11
74.800000	9.62168e-11
74.750000	9.78259e-11
74.700000	9.9462e-11
74.650000	1.01125e-10
74.600000	1.02817e-10
74.550000	1.04536e-10
74.500000	1.06284e-10
74.450000	1.08062e-10
74.400000	1.09869e-10
74.350000	1.11706e-10
74.300000	1.13574e-10
74.250000	1.15474e-10
74.200000	1.17405e-10
74.150000	1.19368e-10
74.100000	1.21364e-10
74.050000	1.23394e-10
74.000000	1.25457e-10
73.950000	1.27555e-10
73.900000	1.29688e-10
73.850000	1.31857e-10
73.800000	1.34062e-10
73.750000	1.36303e-10
73.700000	1.38583e-10
73.650000	1.409e-10
73.600000	1.43256e-10
73.550000	1.45651e-10
73.500000	1.48087e-10
73.450000	1.50563e-10
73.400000	1.53081e-10
73.350000	1.5564e-10
73.300000	1.58243e-10
73.250000	1.60889e-10
73.200000	1.63579e-10
73.150000	1.66314e-10
73.100000	1.69095e-10
73.050000	1.71922e-10
73.000000	1.74796e-10
72.950000	1.77719e-10
72.900000	1.8069e-10
72.850000	1.83711e-10
72.800000	1.86783e-10
72.750000	1.89906e-10
72.700000	1.93081e-10
72.650000	1.96309e-10
72.600000	1.99591e-10
72.550000	2.02928e-10
72.500000	2.06321e-10
72.450000	2.0977e-10
72.400000	2.13277e-10
72.350000	2.16843e-10
72.300000	2.20468e-10
72.250000	2.24154e-10
72.200000	2.27901e-10
72.150000	2.31711e-10
72.100000	2.35585e-10
72.050000	2.39524e-10
72.000000	2.43528e-10
71.950000	2.47599e-10
71.900000	2.51738e-10
71.850000	2.55946e-10
71.800000	2.60225e-10
71.750000	2.64575e-10
71.700000	2.68998e-10
71.650000	2.73495e-10
71.600000	2.78067e-10
71.550000	2.82715e-10
71.500000	2.87441e-10
71.450000	2.92246e-10
71.400000	2.97131e-10
71.350000	3.02098e-10
71.300000	3.07147e-10
71.250000	3.12281e-10
71.200000	3.17501e-10
71.150000	3.22809e-10
71.100000	3.28204e-10
71.050000	3.3369e-10
71.000000	3.39268e-10
70.950000	3.44939e-10
70.900000	3.50704e-10
70.850000	3.56566e-10
70.800000	3.62526e-10
70.750000	3.68585e-10
70.700000	3.74745e-10
70.650000	3.81009e-10
70.600000	3.87377e-10
70.550000	3.93852e-10
70.500000	4.00434e-10
70.450000	4.07127e-10
70.400000	4.13931e-10
70.350000	4.20849e-10
70.300000	4.27883e-10
70.250000	4.35034e-10
70.200000	4.42305e-10
70.150000	4.49697e-10
70.100000	4.57212e-10
70.050000	4.64853e-10
70.000000	4.72622e-10
69.950000	4.8052e-10
69.900000	4.88551e-10
69.850000	4.96715e-10
69.800000	5.05016e-10
69.750000	5.13455e-10
69.700000	5.22036e-10
69.650000	5.3076e-10
69.600000	5.39629e-10
69.550000	5.48647e-10
69.500000	5.57815e-10
69.450000	5.67137e-10
69.400000	5.76614e-10
69.350000	5.86249e-10
69.300000	5.96045e-10
69.250000	6.06005e-10
69.200000	6.16131e-10
69.150000	6.26427e-10
69.100000	6.36894e-10
69.050000	6.47536e-10
69.000000	6.58356e-10
68.950000	6.69357e-10
68.900000	6.80541e-10
68.850000	6.91912e-10
68.800000	7.03473e-10
68.750000	7.15227e-10
68.700000	7.27177e-10
68.650000	7.39327e-10
68.600000	7.51679e-10
68.550000	7.64238e-10
68.500000	7.77007e-10
68.450000	7.89989e-10
68.400000	8.03188e-10
68.350000	8.16607e-10
68.300000	8.3025e-10
68.250000	8.44121e-10
68.200000	8.58224e-10
68.150000	8.72562e-10
68.100000	8.87139e-10
68.050000	9.0196e-10
68.000000	9.17028e-10
67.950000	9.32348e-10
67.900000	9.47924e-10
67.850000	9.6376e-10
67.800000	9.7986e-10
67.750000	9.96229e-10
67.700000	1.01287e-09
67.650000	1.02979e-09
67.600000	1.04699e-09
67.550000	1.06448e-09
67.500000	1.08227e-09
67.450000	1.10034e-09
67.400000	1.11873e-09
67.350000	1.13741e-09
67.300000	1.15641e-09
67.250000	1.17573e-09
67.200000	1.19537e-09
67.150000	1.21533e-09
67.100000	1.23563e-09
67.050000	1.25627e-09
67.000000	1.27726e-09
66.950000	1.29859e-09
66.900000	1.32028e-09
66.850000	1.34233e-09
66.800000	1.36475e-09
66.750000	1.38755e-09
66.700000	1.41072e-09
66.650000	1.43429e-09
66.600000	1.45824e-09
66.550000	1.4826e-09
66.500000	1.50736e-09
66.450000	1.53253e-09
66.400000	1.55813e-09
66.350000	1.58415e-09
66.300000	1.61061e-09
66.250000	1.6375e-09
66.200000	1.66485e-09
66.150000	1.69265e-09
66.100000	1.72092e-09
66.050000	1.74966e-09
66.000000	1.77888e-09
65.950000	1.80859e-09
65.900000	1.83879e-09
65.850000	1.8695e-09
65.800000	1.90071e-09
65.750000	1.93245e-09
65.700000	1.96472e-09
65.650000	1.99753e-09
65.600000	2.03089e-09
65.550000	2.0648e-09
65.500000	2.09928e-09
65.450000	2.13433e-09
65.400000	2.16997e-09
65.350000	2.2062e-09
65.300000	2.24304e-09
65.250000	2.28049e-09
65.200000	2.31857e-09
65.150000	2.35728e-09
65.100000	2.39664e-09
65.050000	2.43666e-09
65.000000	2.47734e-09
64.950000	2.5187e-09
64.900000	2.56076e-09
64.850000	2.60351e-09
64.800000	2.64698e-09
64.750000	2.69117e-09
64.700000	2.7361e-09
64.650000	2.78178e-09
64.600000	2.82822e-09
64.550000	2.87544e-09
64.500000	2.92344e-09
64.450000	2.97225e-09
64.400000	3.02186e-09
64.350000	3.07231e-09
64.300000	3.1236e-09
64.250000	3.17574e-09
64.200000	3.22876e-09
64.150000	3.28266e-09
64.100000	3.33745e-09
64.050000	3.39317e-09
64.000000	3.44981e-09
63.950000	3.50739e-09
63.900000	3.56594e-09
63.850000	3.62546e-09
63.800000	3.68598e-09
63.750000	3.7475e-09
63.700000	3.81006e-09
63.650000	3.87365e-09
63.600000	3.93831e-09
63.550000	4.00404e-09
63.500000	4.07087e-09
63.450000	4.13882e-09
63.400000	4.2079e-09
63.350000	4.27813e-09
63.300000	4.34953e-09
63.250000	4.42212e-09
63.200000	4.49593e-09
63.150000	4.57096e-09
63.100000	4.64725e-09
63.050000	4.7248e-09
63.000000	4.80366e-09
62.950000	4.88382e-09
62.900000	4.96533e-09
62.850000	5.04819e-09
62.800000	5.13243e-09
62.750000	5.21808e-09
62.700000	5.30516e-09
62.650000	5.39369e-09
62.600000	5.4837e-09
62.550000	5.5752e-09
62.500000	5.66823e-09
62.450000	5.76282e-09
62.400000	5.85898e-09
62.350000	5.95674e-09
62.300000	6.05614e-09
62.250000	6.15719e-09
62.200000	6.25993e-09
62.150000	6.36438e-09
62.100000	6.47057e-09
62.050000	6.57853e-09
62.000000	6.68829e-09
61.950000	6.79988e-09
61.900000	6.91334e-09
61.850000	7.02868e-09
61.800000	7.14594e-09
61.750000	7.26517e-09
61.700000	7.38638e-09
61.650000	7.5096e-09
61.600000	7.63489e-09
61.550000	7.76226e-09
61.500000	7.89176e-09
61.450000	8.02341e-09
61.400000	8.15726e-09
61.350000	8.29334e-09
61.300000	8.43169e-09
61.250000	8.57234e-09
61.200000	8.71534e-09
61.150000	8.86072e-09
61.100000	9.00853e-09
61.050000	9.1588e-09
61.000000	9.31157e-09
60.950000	9.46689e-09
60.900000	9.6248e-09
60.850000	9.78534e-09
60.800000	9.94856e-09
60.750000	1.01145e-08
60.700000	1.02832e-08
60.650000	1.04547e-08
60.600000	1.06291e-08
60.550000	1.08064e-08
60.500000	1.09866e-08
60.450000	1.11698e-08
60.400000	1.13561e-08
60.350000	1.15455e-08
60.300000	1.17381e-08
60.250000	1.19338e-08
60.200000	1.21328e-08
60.150000	1.23352e-08
60.100000	1.25409e-08
60.050000	1.275e-08
60.000000	1.29626e-08
59.950000	1.31788e-08
59.900000	1.33986e-08
59.850000	1.3622e-08
59.800000	1.38491e-08
59.750000	1.40801e-08
59.700000	1.43149e-08
59.650000	1.45536e-08
59.600000	1.47962e-08
59.550000	1.50429e-08
59.500000	1.52938e-08
59.450000	1.55488e-08
59.400000	1.5808e-08
59.350000	1.60716e-08
59.300000	1.63395e-08
59.250000	1.66119e-08
59.200000	1.68889e-08
59.150000	1.71705e-08
59.100000	1.74567e-08
59.050000	1.77478e-08
59.000000	1.80437e-08
58.950000	1.83445e-08
58.900000	1.86503e-08
58.850000	1.89612e-08
58.800000	1.92773e-08
58.750000	1.95986e-08
58.700000	1.99253e-08
58.650000	2.02575e-08
58.600000	2.05952e-08
58.550000	2.09385e-08
58.500000	2.12875e-08
58.450000	2.16423e-08
58.400000	2.20031e-08
58.350000	2.23698e-08
58.300000	2.27427e-08
58.250000	2.31217e-08
58.200000	2.35071e-08
58.150000	2.38989e-08
58.100000	2.42972e-08
58.050000	2.47022e-08
58.000000	2.51139e-08
57.950000	2.55324e-08
57.900000	2.59579e-08
57.850000	2.63905e-08
57.800000	2.68303e-08
57.750000	2.72774e-08
57.700000	2.7732e-08
57.650000	2.81942e-08
57.600000	2.8664e-08
57.550000	2.91416e-08
57.500000	2.96272e-08
57.450000	3.01209e-08
57.400000	3.06228e-08
57.350000	3.11331e-08
57.300000	3.16519e-08
57.250000	3.21792e-08
57.200000	3.27154e-08
57.150000	3.32605e-08
57.100000	3.38147e-08
57.050000	3.43781e-08
57.000000	3.49508e-08
56.950000	3.55331e-08
56.900000	3.61251e-08
56.850000	3.6727e-08
56.800000	3.73389e-08
56.750000	3.79609e-08
56.700000	3.85933e-08
56.650000	3.92362e-08
56.600000	3.98898e-08
56.550000	4.05543e-08
56.500000	4.12299e-08
56.450000	4.19167e-08
56.400000	4.26149e-08
56.350000	4.33248e-08
56.300000	4.40464e-08
56.250000	4.47801e-08
56.200000	4.5526e-08
56.150000	4.62843e-08
56.100000	4.70552e-08
56.050000	4.78389e-08
56.000000	4.86356e-08
55.950000	4.94457e-08
55.900000	5.02692e-08
55.850000	5.11064e-08
55.800000	5.19575e-08
55.750000	5.28228e-08
55.700000	5.37024e-08
55.650000	5.45968e-08
55.600000	5.55059e-08
55.550000	5.64303e-08
55.500000	5.73699e-08
55.450000	5.83253e-08
55.400000	5.92965e-08
55.350000	6.02838e-08
55.300000	6.12876e-08
55.250000	6.23081e-08
55.200000	6.33455e-08
55.150000	6.44003e-08
55.100000	6.54725e-08
55.050000	6.65626e-08
55.000000	6.76708e-08
54.950000	6.87974e-08
54.900000	6.99428e-08
54.850000	7.11072e-08
54.800000	7.2291e-08
54.750000	7.34945e-08
54.700000	7.47179e-08
54.650000	7.59617e-08
54.600000	7.72262e-08
54.550000	7.85118e-08
54.500000	7.98187e-08
54.450000	8.11473e-08
54.400000	8.2498e-08
54.350000	8.38712e-08
54.300000	8.52672e-08
54.250000	8.66864e-08
54.200000	8.81292e-08
54.150000	8.9596e-08
54.100000	9.10872e-08
54.050000	9.26031e-08
54.000000	9.41443e-08
53.950000	9.5711e-08
53.900000	9.73039e-08
53.850000	9.89231e-08
53.800000	1.00569e-07
53.750000	1.02243e-07
53.700000	1.03944e-07
53.650000	1.05674e-07
53.600000	1.07432e-07
53.550000	1.0922e-07
53.500000	1.11037e-07
53.450000	1.12885e-07
53.400000	1.14763e-07
53.350000	1.16672e-07
53.300000	1.18614e-07
53.250000	1.20587e-07
53.200000	1.22593e-07
53.150000	1.24633e-07
53.100000	1.26706e-07
53.050000	1.28814e-07
53.000000	1.30957e-07
52.950000	1.33136e-07
52.900000	1.3535e-07
52.850000	1.37602e-07
52.800000	1.39891e-07
52.750000	1.42218e-07
52.700000	1.44583e-07
52.650000	1.46988e-07
52.600000	1.49433e-07
52.550000	1.51918e-07
52.500000	1.54445e-07
52.450000	1.57014e-07
52.400000	1.59625e-07
52.350000	1.6228e-07
52.300000	1.64978e-07
52.250000	1.67722e-07
52.200000	1.70511e-07
52.150000	1.73347e-07
52.100000	1.76229e-07
52.050000	1.7916e-07
52.000000	1.82139e-07
51.950000	1.85167e-07
51.900000	1.88246e-07
51.850000	1.91376e-07
51.800000	1.94558e-07
51.750000	1.97793e-07
51.700000	2.01081e-07
51.650000	2.04424e-07
51.600000	2.07823e-07
51.550000	2.11278e-07
51.500000	2.1479e-07
51.450000	2.18361e-07
51.400000	2.2199e-07
51.350000	2.25681e-07
51.300000	2.29432e-07
51.250000	2.33246e-07
51.200000	2.37123e-07
51.150000	2.41064e-07
51.100000	2.45071e-07
51.050000	2.49144e-07
51.000000	2.53285e-07
50.950000	2.57494e-07
50.900000	2.61773e-07
50.850000	2.66124e-07
50.800000	2.70546e-07
50.750000	2.75042e-07
50.700000	2.79613e-07
50.650000	2.84259e-07
50.600000	2.88983e-07
50.550000	2.93784e-07
50.500000	2.98666e-07
50.450000	3.03628e-07
50.400000	3.08673e-07
50.350000	3.13801e-07
50.300000	3.19015e-07
50.250000	3.24315e-07
50.200000	3.29703e-07
50.150000	3.3518e-07
50.100000	3.40748e-07
50.050000	3.46409e-07
50.000000	3.52163e-07
49.950000	3.58013e-07
49.900000	3.63959e-07
49.850000	3.70005e-07
49.800000	3.7615e-07
49.750000	3.82398e-07
49.700000	3.88749e-07
49.650000	3.95205e-07
49.600000	4.01769e-07
49.550000	4.08441e-07
49.500000	4.15224e-07
49.450000	4.22119e-07
49.400000	4.29129e-07
49.350000	4.36255e-07
49.300000	4.43499e-07
49.250000	4.50863e-07
49.200000	4.58349e-07
49.150000	4.65959e-07
49.100000	4.73695e-07
49.050000	4.8156e-07
49.000000	4.89554e-07
48.950000	4.97682e-07
48.900000	5.05944e-07
48.850000	5.14343e-07
48.800000	5.22881e-07
48.750000	5.3156e-07
48.700000	5.40384e-07
48.650000	5.49353e-07
48.600000	5.58471e-07
48.550000	5.6774e-07
48.500000	5.77163e-07
48.450000	5.86742e-07
48.400000	5.96479e-07
48.350000	6.06378e-07
48.300000	6.16441e-07
48.250000	6.2667e-07
48.200000	6.37069e-07
48.150000	6.4764e-07
48.100000	6.58386e-07
48.050000	6.6931e-07
48.000000	6.80415e-07
47.950000	6.91704e-07
47.900000	7.0318e-07
47.850000	7.14846e-07
47.800000	7.26705e-07
47.750000	7.3876e-07
47.700000	7.51015e-07
47.650000	7.63473e-07
47.600000	7.76137e-07
47.550000	7.8901e-07
47.500000	8.02097e-07
47.450000	8.154e-07
47.400000	8.28924e-07
47.350000	8.42671e-07
47.300000	8.56646e-07
47.250000	8.70852e-07
47.200000	8.85293e-07
47.150000	8.99973e-07
47.100000	9.14896e-07
47.050000	9.30066e-07
47.000000	9.45487e-07
46.950000	9.61163e-07
46.900000	9.77099e-07
46.850000	9.93298e-07
46.800000	1.00976e-06
46.750000	1.0265e-06
46.700000	1.04352e-06
46.650000	1.06082e-06
46.600000	1.0784e-06
46.550000	1.09628e-06
46.500000	1.11445e-06
46.450000	1.13292e-06
46.400000	1.15169e-06
46.350000	1.17078e-06
46.300000	1.19018e-06
46.250000	1.20991e-06
46.200000	1.22995e-06
46.150000	1.25033e-06
46.100000	1.27105e-06
46.050000	1.29211e-06
46.000000	1.31352e-06
45.950000	1.33528e-06
45.900000	1.3574e-06
45.850000	1.37989e-06
45.800000	1.40275e-06
45.750000	1.42599e-06
45.700000	1.44961e-06
45.650000	1.47362e-06
45.600000	1.49802e-06
45.550000	1.52284e-06
45.500000	1.54806e-06
45.450000	1.57369e-06
45.400000	1.59975e-06
45.350000	1.62625e-06
45.300000	1.65317e-06
45.250000	1.68055e-06
45.200000	1.70837e-06
45.150000	1.73666e-06
45.100000	1.76541e-06
45.050000	1.79464e-06
45.000000	1.82435e-06
44.950000	1.85455e-06
44.900000	1.88525e-06
44.850000	1.91645e-06
44.800000	1.94817e-06
44.750000	1.98042e-06
44.700000	2.0132e-06
44.650000	2.04651e-06
44.600000	2.08038e-06
44.550000	2.11481e-06
44.500000	2.1498e-06
44.450000	2.18537e-06
44.400000	2.22153e-06
44.350000	2.25829e-06
44.300000	2.29565e-06
44.250000	2.33363e-06
44.200000	2.37223e-06
44.150000	2.41148e-06
44.100000	2.45137e-06
44.050000	2.49191e-06
44.000000	2.53313e-06
43.950000	2.57502e-06
43.900000	2.61761e-06
43.850000	2.6609e-06
43.800000	2.7049e-06
43.750000	2.74963e-06
43.700000	2.79509e-06
43.650000	2.84131e-06
43.600000	2.88829e-06
43.550000	2.93604e-06
43.500000	2.98457e-06
43.450000	3.03391e-06
43.400000	3.08406e-06
43.350000	3.13504e-06
43.300000	3.18686e-06
43.250000	3.23953e-06
43.200000	3.29307e-06
43.150000	3.34749e-06
43.100000	3.4028e-06
43.050000	3.45903e-06
43.000000	3.51619e-06
42.950000	3.57428e-06
42.900000	3.63333e-06
42.850000	3.69336e-06
42.800000	3.75437e-06
42.750000	3.81639e-06
42.700000	3.87943e-06
42.650000	3.94351e-06
42.600000	4.00864e-06
42.550000	4.07484e-06
42.500000	4.14213e-06
42.450000	4.21053e-06
42.400000	4.28006e-06
42.350000	4.35073e-06
42.300000	4.42256e-06
42.250000	4.49558e-06
42.200000	4.56979e-06
42.150000	4.64523e-06
42.100000	4.7219e-06
42.050000	4.79984e-06
42.000000	4.87906e-06
41.950000	4.95958e-06
41.900000	5.04143e-06
41.850000	5.12462e-06
41.800000	5.20918e-06
41.750000	5.29513e-06
41.700000	5.38249e-06
41.650000	5.47129e-06
41.600000	5.56155e-06
41.550000	5.65329e-06
41.500000	5.74654e-06
41.450000	5.84132e-06
41.400000	5.93766e-06
41.350000	6.03558e-06
41.300000	6.13511e-06
41.250000	6.23627e-06
41.200000	6.33909e-06
41.150000	6.44361e-06
41.100000	6.54984e-06
41.050000	6.65781e-06
41.000000	6.76755e-06
40.950000	6.8791e-06
40.900000	6.99248e-06
40.850000	7.10772e-06
40.800000	7.22485e-06
40.750000	7.3439e-06
40.700000	7.4649e-06
40.650000	7.58789e-06
40.600000	7.7129e-06
40.550000	7.83996e-06
40.500000	7.9691e-06
40.450000	8.10036e-06
40.400000	8.23377e-06
40.350000	8.36937e-06
40.300000	8.50719e-06
40.250000	8.64728e-06
40.200000	8.78965e-06
40.150000	8.93436e-06
40.100000	9.08145e-06
40.050000	9.23094e-06
40.000000	9.38288e-06
39.950000	9.53731e-06
39.900000	9.69427e-06
39.850000	9.8538e-06
39.800000	1.00159e-05
39.750000	1.01807e-05
39.700000	1.03482e-05
39.650000	1.05185e-05
39.600000	1.06915e-05
39.550000	1.08674e-05
39.500000	1.10461e-05
39.450000	1.12277e-05
39.400000	1.14124e-05
39.350000	1.16e-05
39.300000	1.17907e-05
39.250000	1.19846e-05
39.200000	1.21816e-05
39.150000	1.23818e-05
39.100000	1.25853e-05
39.050000	1.27922e-05
39.000000	1.30024e-05
38.950000	1.3216e-05
38.900000	1.34331e-05
38.850000	1.36538e-05
38.800000	1.38781e-05
38.750000	1.41061e-05
38.700000	1.43378e-05
38.650000	1.45732e-05
38.600000	1.48125e-05
38.550000	1.50557e-05
38.500000	1.53029e-05
38.450000	1.55541e-05
38.400000	1.58094e-05
38.350000	1.60689e-05
38.300000	1.63326e-05
38.250000	1.66006e-05
38.200000	1.6873e-05
38.150000	1.71498e-05
38.100000	1.74312e-05
38.050000	1.77171e-05
38.000000	1.80077e-05
37.950000	1.8303e-05
37.900000	1.86031e-05
37.850000	1.89081e-05
37.800000	1.92181e-05
37.750000	1.95332e-05
37.700000	1.98533e-05
37.650000	2.01787e-05
37.600000	2.05094e-05
37.550000	2.08454e-05
37.500000	2.11869e-05
37.450000	2.1534e-05
37.400000	2.18867e-05
37.350000	2.22452e-05
37.300000	2.26095e-05
37.250000	2.29797e-05
37.200000	2.33559e-05
37.150000	2.37383e-05
37.100000	2.41268e-05
37.050000	2.45217e-05
37.000000	2.4923e-05
36.950000	2.53308e-05
36.900000	2.57452e-05
36.850000	2.61663e-05
36.800000	2.65943e-05
36.750000	2.70292e-05
36.700000	2.74712e-05
36.650000	2.79203e-05
36.600000	2.83768e-05
36.550000	2.88406e-05
36.500000	2.9312e-05
36.450000	2.97909e-05
36.400000	3.02777e-05
36.350000	3.07723e-05
36.300000	3.1275e-05
36.250000	3.17858e-05
36.200000	3.23048e-05
36.150000	3.28323e-05
36.100000	3.33683e-05
36.050000	3.39129e-05
36.000000	3.44664e-05
35.950000	3.50288e-05
35.900000	3.56003e-05
35.850000	3.61811e-05
35.800000	3.67712e-05
35.750000	3.73709e-05
35.700000	3.79802e-05
35.650000	3.85994e-05
35.600000	3.92286e-05
35.550000	3.98679e-05
35.500000	4.05176e-05
35.450000	4.11777e-05
35.400000	4.18484e-05
35.350000	4.253e-05
35.300000	4.32226e-05
35.250000	4.39263e-05
35.200000	4.46414e-05
35.150000	4.5368e-05
35.100000	4.61062e-05
35.050000	4.68564e-05
35.000000	4.76186e-05
34.950000	4.83931e-05
34.900000	4.918e-05
34.850000	4.99796e-05
34.800000	5.0792e-05
34.750000	5.16174e-05
34.700000	5.24562e-05
34.650000	5.33083e-05
34.600000	5.41742e-05
34.550000	5.50539e-05
34.500000	5.59478e-05
34.450000	5.6856e-05
34.400000	5.77787e-05
34.350000	5.87162e-05
34.300000	5.96687e-05
34.250000	6.06365e-05
34.200000	6.16198e-05
34.150000	6.26188e-05
34.100000	6.36337e-05
34.050000	6.46649e-05
34.000000	6.57125e-05
33.950000	6.67769e-05
33.900000	6.78583e-05
33.850000	6.89569e-05
33.800000	7.0073e-05
33.750000	7.12069e-05
33.700000	7.23589e-05
33.650000	7.35293e-05
33.600000	7.47183e-05
33.550000	7.59262e-05
33.500000	7.71533e-05
33.450000	7.83999e-05
33.400000	7.96663e-05
33.350000	8.09528e-05
33.300000	8.22598e-05
33.250000	8.35875e-05
33.200000	8.49363e-05
33.150000	8.63064e-05
33.100000	8.76982e-05
33.050000	8.91121e-05
33.000000	9.05483e-05
32.950000	9.20073e-05
32.900000	9.34893e-05
32.850000	9.49947e-05
32.800000	9.65239e-05
32.750000	9.80772e-05
32.700000	9.9655e-05
32.650000	0.000101258
32.600000	0.000102886
32.550000	0.000104539
32.500000	0.000106219
32.450000	0.000107924
32.400000	0.000109657
32.350000	0.000111417
32.300000	0.000113205
32.250000	0.00011502
32.200000	0.000116864
32.150000	0.000118737
32.100000	0.000120639
32.050000	0.000122571
32.000000	0.000124532
31.950000	0.000126525
31.900000	0.000128548
31.850000	0.000130604
31.800000	0.000132691
31.750000	0.00013481
31.700000	0.000136962
31.650000	0.000139148
31.600000	0.000141368
31.550000	0.000143621
31.500000	0.00014591
31.450000	0.000148234
31.400000	0.000150594
31.350000	0.000152991
31.300000	0.000155424
31.250000	0.000157894
31.200000	0.000160403
31.150000	0.00016295
31.100000	0.000165536
31.050000	0.000168162
31.000000	0.000170827
30.950000	0.000173534
30.900000	0.000176281
30.850000	0.000179071
30.800000	0.000181902
30.750000	0.000184777
30.700000	0.000187695
30.650000	0.000190657
30.600000	0.000193664
30.550000	0.000196716
30.500000	0.000199815
30.450000	0.000202959
30.400000	0.000206151
30.350000	0.00020939
30.300000	0.000212678
30.250000	0.000216014
30.200000	0.0002194
30.150000	0.000222836
30.100000	0.000226323
30.050000	0.000229862
30.000000	0.000233452
29.950000	0.000237095
29.900000	0.000240791
29.850000	0.000244541
29.800000	0.000248346
29.750000	0.000252205
29.700000	0.00025612
29.650000	0.000260092
29.600000	0.00026412
29.550000	0.000268206
29.500000	0.00027235
29.450000	0.000276553
29.400000	0.000280814
29.350000	0.000285136
29.300000	0.000289518
29.250000	0.00029396
29.200000	0.000298464
29.150000	0.00030303
29.100000	0.000307657
29.050000	0.000312348
29.000000	0.000317101
28.950000	0.000321918
28.900000	0.000326798
28.850000	0.000331743
28.800000	0.000336751
28.750000	0.000341824
28.700000	0.000346962
28.650000	0.000352164
28.600000	0.00035743
28.550000	0.000362761
28.500000	0.000368155
28.450000	0.000373614
28.400000	0.000379136
28.350000	0.00038472
28.300000	0.000390366
28.250000	0.000396073
28.200000	0.000401839
28.150000	0.000407663
28.100000	0.000413543
28.050000	0.000419477
28.000000	0.000425461
27.950000	0.000431494
27.900000	0.00043757
27.850000	0.000443684
27.800000	0.000449831
27.750000	0.000456002
27.700000	0.000462188
27.650000	0.000468377
27.600000	0.000474551
27.550000	0.000480686
27.500000	0.000486748
27.450000	0.000492677
27.400000	0.000498358
&
```
