## Supplementary material for "All-at-once RNA folding with 3D motif prediction framed by evolutionary information": RF00250_mir-TAR.cacofold.helixcov

```
# RMs = 2 L = 61

# RM_HELIX NESTED 26-29 36-39, nbp = 4 nbp_cov = 0
# pvals: 0.344836,0.344836,0.598333,0.0223497
# aggregated NONE
NESTED  :::::::::::::::::::::::::<<<<______>>>>::::::::::::::::::::::
        :::::::::::::::::::::::::::::::::::::::::::::::::::::::::::::

# RM_HELIX NESTED 1-22 40-59, nbp = 20 nbp_cov = 0
# pvals: 0.359126,0.27041,0.463033,0.27041,0.344836,0.408525,0.646093,0.154016,0.56071,0.191612,0.81765,0.483497,0.542186,0.408525,0.52377,0.0295355,0.27041,0.344836,0.864098,0.344836
# aggregated NONE
NESTED  <<<<-<<<<<<<<<<<-<<<<<_________________>>>>>>>>>>>>>>>>>>>>::
        :::::::::::::::::::::::::::::::::::::::::::::::::::::::::::::
```
