## Supplementary material for "All-at-once RNA folding with 3D motif prediction framed by evolutionary information": RF00250_mir-TAR.surv

```
8.500000	0.0416667
7.550000	0.0833333
1.550000	0.125
0.650000	0.166667
0.000000	0.291667
-0.050000	0.5
-0.100000	0.541667
-0.250000	0.625
-0.400000	0.666667
-0.450000	0.708333
-0.550000	0.75
-0.600000	0.791667
-0.650000	0.833333
-0.750000	0.875
-0.900000	0.916667
-1.650000	0.958333
-1.950000	1
&
14.250000	0.00055371
12.450000	0.00110742
11.800000	0.00166113
11.650000	0.00221484
11.000000	0.00332226
10.800000	0.00387597
10.700000	0.00442968
10.500000	0.00498339
10.400000	0.0055371
10.350000	0.00609081
10.050000	0.00664452
10.000000	0.00775194
9.850000	0.00830565
9.800000	0.00885936
9.750000	0.00996678
9.600000	0.0105205
9.450000	0.0110742
9.350000	0.0116279
8.900000	0.0121816
8.500000	0.0127353
8.300000	0.013289
8.100000	0.0138427
7.700000	0.0143965
7.550000	0.0149502
7.150000	0.0160576
7.050000	0.0166113
6.950000	0.017165
6.850000	0.0182724
6.700000	0.0188261
6.400000	0.0193798
6.300000	0.0199336
6.100000	0.0204873
6.000000	0.021041
5.850000	0.0215947
5.800000	0.0221484
5.750000	0.0227021
5.700000	0.0238095
5.650000	0.0249169
5.600000	0.0260244
5.450000	0.0265781
5.400000	0.0271318
5.200000	0.0276855
5.150000	0.0287929
5.050000	0.0293466
5.000000	0.0299003
4.900000	0.030454
4.800000	0.0310078
4.750000	0.0315615
4.700000	0.0321152
4.650000	0.0326689
4.550000	0.0337763
4.500000	0.03433
4.450000	0.0354374
4.350000	0.0365449
4.200000	0.0370986
4.100000	0.0376523
4.050000	0.0387597
4.000000	0.0393134
3.950000	0.0404208
3.850000	0.0409745
3.800000	0.0415282
3.750000	0.0420819
3.700000	0.0437431
3.650000	0.0448505
3.600000	0.0465116
3.500000	0.0481728
3.450000	0.0509413
3.400000	0.0520487
3.350000	0.0542636
3.300000	0.0570321
3.250000	0.0575858
3.200000	0.0581395
3.100000	0.0586932
3.050000	0.0603544
2.950000	0.0642303
2.900000	0.0658915
2.850000	0.0675526
2.750000	0.0681063
2.700000	0.06866
2.600000	0.0697674
2.550000	0.0708749
2.500000	0.0719823
2.450000	0.0730897
2.400000	0.0747508
2.300000	0.076412
2.250000	0.0780731
2.200000	0.0786268
2.150000	0.0797342
2.100000	0.0802879
2.050000	0.0813953
2.000000	0.0847176
1.950000	0.0852713
1.900000	0.0880399
1.850000	0.089701
1.800000	0.0924695
1.750000	0.0946844
1.700000	0.0968992
1.650000	0.0974529
1.600000	0.0996678
1.550000	0.100775
1.500000	0.101329
1.450000	0.102436
1.400000	0.10299
1.350000	0.104097
1.300000	0.105759
1.200000	0.106866
1.150000	0.107973
1.100000	0.109081
1.050000	0.112403
1.000000	0.115172
0.950000	0.116279
0.900000	0.118494
0.850000	0.119048
0.800000	0.119601
0.750000	0.120709
0.700000	0.122924
0.650000	0.124031
0.600000	0.126246
0.550000	0.127353
0.500000	0.129568
0.450000	0.133998
0.400000	0.13732
0.350000	0.140089
0.300000	0.145626
0.250000	0.150055
0.200000	0.155039
0.150000	0.156146
0.100000	0.158361
0.050000	0.168882
0.000000	0.275194
-0.050000	0.506091
-0.100000	0.524917
-0.150000	0.544297
-0.200000	0.565891
-0.250000	0.587486
-0.300000	0.609081
-0.350000	0.627907
-0.400000	0.641196
-0.450000	0.662237
-0.500000	0.686047
-0.550000	0.702658
-0.600000	0.718715
-0.650000	0.73588
-0.700000	0.747508
-0.750000	0.760244
-0.800000	0.776855
-0.850000	0.790698
-0.900000	0.803987
-0.950000	0.815615
-1.000000	0.82392
-1.050000	0.83278
-1.100000	0.839424
-1.150000	0.851606
-1.200000	0.856035
-1.250000	0.864895
-1.300000	0.872647
-1.350000	0.880952
-1.400000	0.885382
-1.450000	0.888704
-1.500000	0.896456
-1.550000	0.903101
-1.600000	0.905869
-1.650000	0.914175
-1.700000	0.921927
-1.750000	0.924695
-1.800000	0.928018
-1.850000	0.93134
-1.900000	0.934662
-1.950000	0.942414
-2.000000	0.94629
-2.050000	0.949059
-2.100000	0.95072
-2.150000	0.95515
-2.200000	0.957918
-2.250000	0.960133
-2.300000	0.963455
-2.350000	0.966777
-2.400000	0.968992
-2.450000	0.969546
-2.500000	0.970653
-2.550000	0.971207
-2.600000	0.971761
-2.650000	0.973976
-2.700000	0.975083
-2.750000	0.976744
-2.800000	0.977852
-2.850000	0.979513
-2.900000	0.98062
-2.950000	0.982835
-3.000000	0.983942
-3.050000	0.984496
-3.100000	0.98505
-3.150000	0.986711
-3.200000	0.988372
-3.250000	0.98948
-3.300000	0.990033
-3.350000	0.991694
-3.450000	0.992248
-3.500000	0.992802
-3.550000	0.993355
-3.600000	0.993909
-3.650000	0.994463
-3.700000	0.99557
-3.850000	0.996124
-4.000000	0.996678
-4.050000	0.997231
-4.100000	0.997785
-4.250000	0.998339
-4.450000	0.998893
-4.500000	0.999446
-5.100000	1
&
39.900000	2.73224e-05
27.100000	5.46448e-05
24.050000	8.19672e-05
23.500000	0.00010929
23.300000	0.000136612
23.200000	0.000163934
23.150000	0.000191257
22.750000	0.000218579
22.350000	0.000245902
21.700000	0.000273224
21.500000	0.000300546
21.450000	0.000327869
21.200000	0.000355191
20.750000	0.000382514
20.200000	0.000409836
19.550000	0.000437158
19.250000	0.000464481
19.100000	0.000491803
19.000000	0.000519126
18.750000	0.00057377
18.700000	0.000628415
18.600000	0.000655738
18.500000	0.000710383
18.400000	0.000737705
18.350000	0.000765027
18.250000	0.000819672
18.150000	0.000874317
18.100000	0.000901639
17.950000	0.000956284
17.900000	0.000983607
17.700000	0.00103825
17.650000	0.00106557
17.550000	0.00112022
17.500000	0.00114754
17.450000	0.00117486
17.400000	0.00122951
17.350000	0.00125683
17.300000	0.00128415
17.200000	0.0013388
17.150000	0.00142077
17.100000	0.00144809
16.950000	0.00147541
16.900000	0.00150273
16.650000	0.00153005
16.550000	0.00155738
16.500000	0.0015847
16.450000	0.00161202
16.200000	0.00163934
16.150000	0.00169399
16.100000	0.00177596
16.000000	0.00180328
15.950000	0.0018306
15.850000	0.00185792
15.800000	0.00191257
15.750000	0.00196721
15.650000	0.00199454
15.550000	0.00213115
15.500000	0.00215847
15.450000	0.00218579
15.400000	0.00224044
15.250000	0.00229508
15.200000	0.0023224
15.100000	0.00234973
15.050000	0.00240437
14.950000	0.00248634
14.900000	0.00254098
14.850000	0.00262295
14.800000	0.00265027
14.750000	0.0026776
14.700000	0.00273224
14.650000	0.00275956
14.600000	0.00281421
14.550000	0.00284153
14.500000	0.00295082
14.450000	0.00297814
14.400000	0.00300546
14.350000	0.00303279
14.300000	0.00306011
14.250000	0.00311475
14.200000	0.0031694
14.150000	0.00327869
14.100000	0.00330601
14.050000	0.00336066
14.000000	0.00338798
13.950000	0.00344262
13.850000	0.00352459
13.750000	0.00355191
13.600000	0.00360656
13.550000	0.0036612
13.500000	0.00377049
13.450000	0.00379781
13.400000	0.00385246
13.350000	0.00387978
13.300000	0.0039071
13.250000	0.00396175
13.200000	0.00401639
13.150000	0.00407104
13.100000	0.00412568
13.050000	0.00423497
13.000000	0.00434426
12.950000	0.00445355
12.900000	0.00456284
12.850000	0.00464481
12.800000	0.00478142
12.750000	0.00489071
12.700000	0.005
12.650000	0.00510929
12.600000	0.00519126
12.550000	0.00521858
12.500000	0.00538251
12.450000	0.00543716
12.350000	0.0054918
12.300000	0.00571038
12.250000	0.00581967
12.200000	0.00598361
12.150000	0.00617486
12.100000	0.00625683
12.050000	0.00631148
12.000000	0.00644809
11.950000	0.00653005
11.900000	0.00661202
11.850000	0.00674863
11.800000	0.00699454
11.750000	0.0070765
11.700000	0.00710383
11.650000	0.00734973
11.600000	0.00745902
11.550000	0.00759563
11.500000	0.00778689
11.450000	0.00797814
11.400000	0.00825137
11.350000	0.00833333
11.300000	0.00857923
11.250000	0.00863388
11.200000	0.00885246
11.150000	0.00898907
11.100000	0.00920765
11.050000	0.00961749
11.000000	0.00967213
10.950000	0.00983607
10.900000	0.0100546
10.850000	0.0101639
10.800000	0.0102459
10.750000	0.0104098
10.700000	0.0105191
10.650000	0.0109016
10.600000	0.0110383
10.550000	0.0111475
10.500000	0.0113388
10.450000	0.0114754
10.400000	0.0115847
10.350000	0.0119126
10.300000	0.0121311
10.250000	0.0123224
10.200000	0.0125956
10.150000	0.0127049
10.100000	0.0128689
10.050000	0.0130601
10.000000	0.0133333
9.950000	0.0136339
9.900000	0.0139344
9.850000	0.0141257
9.800000	0.0144262
9.750000	0.0146721
9.700000	0.0148087
9.650000	0.0152459
9.600000	0.0153279
9.550000	0.0155191
9.500000	0.0157104
9.450000	0.0159563
9.400000	0.0161749
9.350000	0.0164481
9.300000	0.016776
9.250000	0.0170765
9.200000	0.0174044
9.150000	0.0176776
9.100000	0.0179508
9.050000	0.0183333
9.000000	0.0186339
8.950000	0.0189617
8.900000	0.0192077
8.850000	0.0196175
8.800000	0.0199454
8.750000	0.0204372
8.700000	0.0208197
8.650000	0.0211749
8.600000	0.0215574
8.550000	0.0218852
8.500000	0.0223497
8.450000	0.0225137
8.400000	0.0229781
8.350000	0.0232514
8.300000	0.0235519
8.250000	0.0239071
8.200000	0.0243169
8.150000	0.0248634
8.100000	0.0251639
8.050000	0.0254098
8.000000	0.0257377
7.950000	0.0261202
7.900000	0.0265574
7.850000	0.0269126
7.800000	0.0273224
7.750000	0.0278415
7.700000	0.0283607
7.650000	0.0287158
7.600000	0.0291803
7.550000	0.0295355
7.500000	0.03
7.450000	0.0303279
7.400000	0.0306831
7.350000	0.0312842
7.300000	0.0316393
7.250000	0.0321311
7.200000	0.0324317
7.150000	0.0328415
7.100000	0.033306
7.050000	0.0337978
7.000000	0.0344262
6.950000	0.035082
6.900000	0.0356284
6.850000	0.0362568
6.800000	0.0369126
6.750000	0.037541
6.700000	0.0381967
6.650000	0.0389344
6.600000	0.0394809
6.550000	0.0400546
6.500000	0.0403552
6.450000	0.0411475
6.400000	0.041694
6.350000	0.0424044
6.300000	0.0432514
6.250000	0.0439071
6.200000	0.0443169
6.150000	0.0451093
6.100000	0.045765
6.050000	0.0465027
6.000000	0.0472678
5.950000	0.0481148
5.900000	0.0488798
5.850000	0.0497268
5.800000	0.0503825
5.750000	0.0511475
5.700000	0.0519399
5.650000	0.0525137
5.600000	0.0534973
5.550000	0.054071
5.500000	0.0547814
5.450000	0.0556284
5.400000	0.0563934
5.350000	0.0572678
5.300000	0.0580328
5.250000	0.0589344
5.200000	0.0596995
5.150000	0.0606011
5.100000	0.061694
5.050000	0.0627322
5.000000	0.0637978
4.950000	0.0645355
4.900000	0.0654645
4.850000	0.0662842
4.800000	0.0672951
4.750000	0.0683607
4.700000	0.0693443
4.650000	0.0703005
4.600000	0.0712295
4.550000	0.0723497
4.500000	0.0733333
4.450000	0.074071
4.400000	0.0751639
4.350000	0.0760109
4.300000	0.0772404
4.250000	0.0781148
4.200000	0.0793169
4.150000	0.0804372
4.100000	0.0815847
4.050000	0.082541
4.000000	0.0834153
3.950000	0.0846175
3.900000	0.0859836
3.850000	0.0870219
3.800000	0.0881148
3.750000	0.0894809
3.700000	0.0904645
3.650000	0.091694
3.600000	0.0929235
3.550000	0.0940984
3.500000	0.0952459
3.450000	0.0968033
3.400000	0.0980874
3.350000	0.0995628
3.300000	0.100902
3.250000	0.102295
3.200000	0.104044
3.150000	0.105519
3.100000	0.106803
3.050000	0.108033
3.000000	0.109044
2.950000	0.110355
2.900000	0.111639
2.850000	0.112978
2.800000	0.114317
2.750000	0.115683
2.700000	0.117432
2.650000	0.118798
2.600000	0.120273
2.550000	0.121803
2.500000	0.123197
2.450000	0.124973
2.400000	0.126393
2.350000	0.127705
2.300000	0.129262
2.250000	0.130765
2.200000	0.132377
2.150000	0.13388
2.100000	0.135355
2.050000	0.137077
2.000000	0.138689
1.950000	0.140355
1.900000	0.142213
1.850000	0.144071
1.800000	0.145628
1.750000	0.147514
1.700000	0.149016
1.650000	0.150246
1.600000	0.151995
1.550000	0.154016
1.500000	0.15582
1.450000	0.157541
1.400000	0.159481
1.350000	0.16153
1.300000	0.163579
1.250000	0.165601
1.200000	0.167787
1.150000	0.169208
1.100000	0.171475
1.050000	0.173361
1.000000	0.175656
0.950000	0.17776
0.900000	0.179945
0.850000	0.181913
0.800000	0.183989
0.750000	0.186831
0.700000	0.18918
0.650000	0.191612
0.600000	0.194153
0.550000	0.197377
0.500000	0.199645
0.450000	0.202213
0.400000	0.204945
0.350000	0.207377
0.300000	0.210055
0.250000	0.213497
0.200000	0.216421
0.150000	0.220301
0.100000	0.224208
0.050000	0.227568
0.000000	0.27041
-0.050000	0.344836
-0.100000	0.359126
-0.150000	0.375082
-0.200000	0.39153
-0.250000	0.408525
-0.300000	0.426066
-0.350000	0.444563
-0.400000	0.463033
-0.450000	0.483497
-0.500000	0.503852
-0.550000	0.52377
-0.600000	0.542186
-0.650000	0.56071
-0.700000	0.580027
-0.750000	0.598333
-0.800000	0.614344
-0.850000	0.629918
-0.900000	0.646093
-0.950000	0.660574
-1.000000	0.674317
-1.050000	0.689481
-1.100000	0.702787
-1.150000	0.716148
-1.200000	0.728989
-1.250000	0.740464
-1.300000	0.751721
-1.350000	0.762787
-1.400000	0.772732
-1.450000	0.781967
-1.500000	0.792131
-1.550000	0.800656
-1.600000	0.80959
-1.650000	0.81765
-1.700000	0.826202
-1.750000	0.834645
-1.800000	0.841749
-1.850000	0.849781
-1.900000	0.857186
-1.950000	0.864098
-2.000000	0.870273
-2.050000	0.876011
-2.100000	0.881093
-2.150000	0.885656
-2.200000	0.891202
-2.250000	0.896311
-2.300000	0.900929
-2.350000	0.905492
-2.400000	0.909399
-2.450000	0.913525
-2.500000	0.917869
-2.550000	0.921694
-2.600000	0.925437
-2.650000	0.929781
-2.700000	0.933169
-2.750000	0.936803
-2.800000	0.939781
-2.850000	0.943169
-2.900000	0.946393
-2.950000	0.949098
-3.000000	0.951475
-3.050000	0.953989
-3.100000	0.956448
-3.150000	0.958525
-3.200000	0.960656
-3.250000	0.962623
-3.300000	0.96459
-3.350000	0.966776
-3.400000	0.968306
-3.450000	0.970109
-3.500000	0.971749
-3.550000	0.973279
-3.600000	0.975
-3.650000	0.976503
-3.700000	0.977842
-3.750000	0.979044
-3.800000	0.980273
-3.850000	0.981639
-3.900000	0.982486
-3.950000	0.983552
-4.000000	0.984399
-4.050000	0.985191
-4.100000	0.986038
-4.150000	0.986667
-4.200000	0.987404
-4.250000	0.988251
-4.300000	0.988852
-4.350000	0.989426
-4.400000	0.990109
-4.450000	0.990874
-4.500000	0.991393
-4.550000	0.99194
-4.600000	0.992377
-4.650000	0.99276
-4.700000	0.993279
-4.750000	0.993743
-4.800000	0.994098
-4.850000	0.994372
-4.900000	0.994672
-4.950000	0.995055
-5.000000	0.995219
-5.050000	0.99541
-5.100000	0.995656
-5.150000	0.995929
-5.200000	0.996093
-5.250000	0.99623
-5.300000	0.996448
-5.350000	0.996776
-5.400000	0.996967
-5.450000	0.997158
-5.500000	0.997213
-5.550000	0.99724
-5.600000	0.997459
-5.650000	0.997705
-5.700000	0.997869
-5.750000	0.998005
-5.800000	0.998169
-5.850000	0.998279
-5.900000	0.998443
-5.950000	0.998525
-6.000000	0.998634
-6.050000	0.998798
-6.100000	0.998852
-6.200000	0.998989
-6.300000	0.999098
-6.350000	0.999153
-6.400000	0.99918
-6.450000	0.99929
-6.500000	0.999317
-6.550000	0.999372
-6.750000	0.999399
-6.800000	0.999426
-6.850000	0.999454
-6.900000	0.999481
-7.000000	0.999508
-7.100000	0.999536
-7.150000	0.999563
-7.200000	0.99959
-7.250000	0.999617
-7.500000	0.999645
-7.550000	0.999672
-7.850000	0.999699
-7.900000	0.999754
-7.950000	0.999781
-8.050000	0.999809
-8.250000	0.999836
-8.300000	0.999863
-8.450000	0.999891
-8.500000	0.999918
-8.600000	0.999945
-9.000000	0.999973
-9.300000	1
&
90.250000	2.88937e-12
90.200000	2.92861e-12
90.150000	2.96839e-12
90.100000	3.00872e-12
90.050000	3.04959e-12
90.000000	3.09101e-12
89.950000	3.133e-12
89.900000	3.17555e-12
89.850000	3.21869e-12
89.800000	3.26241e-12
89.750000	3.30672e-12
89.700000	3.35164e-12
89.650000	3.39716e-12
89.600000	3.44331e-12
89.550000	3.49008e-12
89.500000	3.53749e-12
89.450000	3.58554e-12
89.400000	3.63424e-12
89.350000	3.6836e-12
89.300000	3.73364e-12
89.250000	3.78435e-12
89.200000	3.83575e-12
89.150000	3.88785e-12
89.100000	3.94066e-12
89.050000	3.99418e-12
89.000000	4.04844e-12
88.950000	4.10342e-12
88.900000	4.15916e-12
88.850000	4.21565e-12
88.800000	4.27291e-12
88.750000	4.33095e-12
88.700000	4.38977e-12
88.650000	4.4494e-12
88.600000	4.50983e-12
88.550000	4.57108e-12
88.500000	4.63317e-12
88.450000	4.6961e-12
88.400000	4.75988e-12
88.350000	4.82453e-12
88.300000	4.89006e-12
88.250000	4.95647e-12
88.200000	5.02379e-12
88.150000	5.09202e-12
88.100000	5.16118e-12
88.050000	5.23128e-12
88.000000	5.30233e-12
87.950000	5.37435e-12
87.900000	5.44734e-12
87.850000	5.52132e-12
87.800000	5.59631e-12
87.750000	5.67232e-12
87.700000	5.74936e-12
87.650000	5.82744e-12
87.600000	5.90659e-12
87.550000	5.98681e-12
87.500000	6.06812e-12
87.450000	6.15053e-12
87.400000	6.23406e-12
87.350000	6.31873e-12
87.300000	6.40454e-12
87.250000	6.49152e-12
87.200000	6.57969e-12
87.150000	6.66905e-12
87.100000	6.75962e-12
87.050000	6.85142e-12
87.000000	6.94447e-12
86.950000	7.03878e-12
86.900000	7.13437e-12
86.850000	7.23126e-12
86.800000	7.32947e-12
86.750000	7.42901e-12
86.700000	7.5299e-12
86.650000	7.63216e-12
86.600000	7.73581e-12
86.550000	7.84087e-12
86.500000	7.94735e-12
86.450000	8.05528e-12
86.400000	8.16467e-12
86.350000	8.27555e-12
86.300000	8.38793e-12
86.250000	8.50184e-12
86.200000	8.6173e-12
86.150000	8.73432e-12
86.100000	8.85294e-12
86.050000	8.97316e-12
86.000000	9.09502e-12
85.950000	9.21852e-12
85.900000	9.34371e-12
85.850000	9.4706e-12
85.800000	9.59921e-12
85.750000	9.72956e-12
85.700000	9.86169e-12
85.650000	9.99561e-12
85.600000	1.01313e-11
85.550000	1.02689e-11
85.500000	1.04084e-11
85.450000	1.05497e-11
85.400000	1.0693e-11
85.350000	1.08382e-11
85.300000	1.09853e-11
85.250000	1.11345e-11
85.200000	1.12857e-11
85.150000	1.1439e-11
85.100000	1.15943e-11
85.050000	1.17517e-11
85.000000	1.19113e-11
84.950000	1.20731e-11
84.900000	1.2237e-11
84.850000	1.24032e-11
84.800000	1.25716e-11
84.750000	1.27423e-11
84.700000	1.29153e-11
84.650000	1.30907e-11
84.600000	1.32684e-11
84.550000	1.34486e-11
84.500000	1.36312e-11
84.450000	1.38163e-11
84.400000	1.40039e-11
84.350000	1.41941e-11
84.300000	1.43868e-11
84.250000	1.45822e-11
84.200000	1.47802e-11
84.150000	1.49808e-11
84.100000	1.51843e-11
84.050000	1.53904e-11
84.000000	1.55994e-11
83.950000	1.58112e-11
83.900000	1.60259e-11
83.850000	1.62435e-11
83.800000	1.64641e-11
83.750000	1.66876e-11
83.700000	1.69142e-11
83.650000	1.71438e-11
83.600000	1.73766e-11
83.550000	1.76125e-11
83.500000	1.78517e-11
83.450000	1.80941e-11
83.400000	1.83397e-11
83.350000	1.85887e-11
83.300000	1.88411e-11
83.250000	1.90969e-11
83.200000	1.93562e-11
83.150000	1.9619e-11
83.100000	1.98854e-11
83.050000	2.01554e-11
83.000000	2.0429e-11
82.950000	2.07064e-11
82.900000	2.09875e-11
82.850000	2.12725e-11
82.800000	2.15613e-11
82.750000	2.1854e-11
82.700000	2.21507e-11
82.650000	2.24515e-11
82.600000	2.27563e-11
82.550000	2.30652e-11
82.500000	2.33784e-11
82.450000	2.36958e-11
82.400000	2.40175e-11
82.350000	2.43436e-11
82.300000	2.46741e-11
82.250000	2.5009e-11
82.200000	2.53486e-11
82.150000	2.56927e-11
82.100000	2.60415e-11
82.050000	2.63951e-11
82.000000	2.67534e-11
81.950000	2.71166e-11
81.900000	2.74847e-11
81.850000	2.78579e-11
81.800000	2.82361e-11
81.750000	2.86194e-11
81.700000	2.90079e-11
81.650000	2.94017e-11
81.600000	2.98009e-11
81.550000	3.02054e-11
81.500000	3.06155e-11
81.450000	3.10311e-11
81.400000	3.14524e-11
81.350000	3.18794e-11
81.300000	3.23121e-11
81.250000	3.27508e-11
81.200000	3.31954e-11
81.150000	3.3646e-11
81.100000	3.41028e-11
81.050000	3.45657e-11
81.000000	3.50349e-11
80.950000	3.55105e-11
80.900000	3.59926e-11
80.850000	3.64812e-11
80.800000	3.69764e-11
80.750000	3.74783e-11
80.700000	3.79871e-11
80.650000	3.85028e-11
80.600000	3.90254e-11
80.550000	3.95552e-11
80.500000	4.00921e-11
80.450000	4.06363e-11
80.400000	4.1188e-11
80.350000	4.17471e-11
80.300000	4.23137e-11
80.250000	4.28881e-11
80.200000	4.34703e-11
80.150000	4.40604e-11
80.100000	4.46584e-11
80.050000	4.52646e-11
80.000000	4.5879e-11
79.950000	4.65018e-11
79.900000	4.7133e-11
79.850000	4.77728e-11
79.800000	4.84212e-11
79.750000	4.90785e-11
79.700000	4.97446e-11
79.650000	5.04199e-11
79.600000	5.11042e-11
79.550000	5.17979e-11
79.500000	5.2501e-11
79.450000	5.32136e-11
79.400000	5.39359e-11
79.350000	5.46679e-11
79.300000	5.54099e-11
79.250000	5.6162e-11
79.200000	5.69243e-11
79.150000	5.7697e-11
79.100000	5.84801e-11
79.050000	5.92738e-11
79.000000	6.00783e-11
78.950000	6.08937e-11
78.900000	6.17202e-11
78.850000	6.25579e-11
78.800000	6.3407e-11
78.750000	6.42676e-11
78.700000	6.51399e-11
78.650000	6.6024e-11
78.600000	6.69201e-11
78.550000	6.78283e-11
78.500000	6.87489e-11
78.450000	6.9682e-11
78.400000	7.06277e-11
78.350000	7.15863e-11
78.300000	7.25578e-11
78.250000	7.35426e-11
78.200000	7.45407e-11
78.150000	7.55524e-11
78.100000	7.65777e-11
78.050000	7.7617e-11
78.000000	7.86704e-11
77.950000	7.97381e-11
77.900000	8.08203e-11
77.850000	8.19171e-11
77.800000	8.30288e-11
77.750000	8.41557e-11
77.700000	8.52978e-11
77.650000	8.64553e-11
77.600000	8.76286e-11
77.550000	8.88179e-11
77.500000	9.00232e-11
77.450000	9.12449e-11
77.400000	9.24832e-11
77.350000	9.37383e-11
77.300000	9.50104e-11
77.250000	9.62997e-11
77.200000	9.76066e-11
77.150000	9.89312e-11
77.100000	1.00274e-10
77.050000	1.01634e-10
77.000000	1.03014e-10
76.950000	1.04412e-10
76.900000	1.05829e-10
76.850000	1.07265e-10
76.800000	1.0872e-10
76.750000	1.10196e-10
76.700000	1.11691e-10
76.650000	1.13207e-10
76.600000	1.14743e-10
76.550000	1.163e-10
76.500000	1.17878e-10
76.450000	1.19478e-10
76.400000	1.21099e-10
76.350000	1.22742e-10
76.300000	1.24408e-10
76.250000	1.26096e-10
76.200000	1.27807e-10
76.150000	1.29541e-10
76.100000	1.31299e-10
76.050000	1.33081e-10
76.000000	1.34886e-10
75.950000	1.36717e-10
75.900000	1.38572e-10
75.850000	1.40452e-10
75.800000	1.42358e-10
75.750000	1.44289e-10
75.700000	1.46247e-10
75.650000	1.48232e-10
75.600000	1.50243e-10
75.550000	1.52282e-10
75.500000	1.54348e-10
75.450000	1.56442e-10
75.400000	1.58565e-10
75.350000	1.60716e-10
75.300000	1.62897e-10
75.250000	1.65107e-10
75.200000	1.67347e-10
75.150000	1.69618e-10
75.100000	1.71919e-10
75.050000	1.74252e-10
75.000000	1.76616e-10
74.950000	1.79012e-10
74.900000	1.81441e-10
74.850000	1.83903e-10
74.800000	1.86398e-10
74.750000	1.88927e-10
74.700000	1.9149e-10
74.650000	1.94088e-10
74.600000	1.96722e-10
74.550000	1.99391e-10
74.500000	2.02096e-10
74.450000	2.04838e-10
74.400000	2.07617e-10
74.350000	2.10433e-10
74.300000	2.13288e-10
74.250000	2.16182e-10
74.200000	2.19115e-10
74.150000	2.22088e-10
74.100000	2.25101e-10
74.050000	2.28155e-10
74.000000	2.3125e-10
73.950000	2.34387e-10
73.900000	2.37567e-10
73.850000	2.4079e-10
73.800000	2.44056e-10
73.750000	2.47367e-10
73.700000	2.50723e-10
73.650000	2.54125e-10
73.600000	2.57572e-10
73.550000	2.61066e-10
73.500000	2.64608e-10
73.450000	2.68197e-10
73.400000	2.71836e-10
73.350000	2.75523e-10
73.300000	2.79261e-10
73.250000	2.83049e-10
73.200000	2.86889e-10
73.150000	2.90781e-10
73.100000	2.94725e-10
73.050000	2.98723e-10
73.000000	3.02776e-10
72.950000	3.06883e-10
72.900000	3.11046e-10
72.850000	3.15265e-10
72.800000	3.19542e-10
72.750000	3.23876e-10
72.700000	3.28269e-10
72.650000	3.32722e-10
72.600000	3.37236e-10
72.550000	3.4181e-10
72.500000	3.46447e-10
72.450000	3.51146e-10
72.400000	3.55909e-10
72.350000	3.60737e-10
72.300000	3.6563e-10
72.250000	3.70589e-10
72.200000	3.75616e-10
72.150000	3.80711e-10
72.100000	3.85875e-10
72.050000	3.91109e-10
72.000000	3.96414e-10
71.950000	4.0179e-10
71.900000	4.0724e-10
71.850000	4.12764e-10
71.800000	4.18362e-10
71.750000	4.24037e-10
71.700000	4.29788e-10
71.650000	4.35617e-10
71.600000	4.41526e-10
71.550000	4.47514e-10
71.500000	4.53584e-10
71.450000	4.59736e-10
71.400000	4.65971e-10
71.350000	4.72291e-10
71.300000	4.78697e-10
71.250000	4.85189e-10
71.200000	4.9177e-10
71.150000	4.98439e-10
71.100000	5.05199e-10
71.050000	5.12051e-10
71.000000	5.18996e-10
70.950000	5.26034e-10
70.900000	5.33168e-10
70.850000	5.40399e-10
70.800000	5.47728e-10
70.750000	5.55157e-10
70.700000	5.62685e-10
70.650000	5.70316e-10
70.600000	5.78051e-10
70.550000	5.8589e-10
70.500000	5.93836e-10
70.450000	6.01889e-10
70.400000	6.10052e-10
70.350000	6.18325e-10
70.300000	6.2671e-10
70.250000	6.35209e-10
70.200000	6.43823e-10
70.150000	6.52554e-10
70.100000	6.61403e-10
70.050000	6.70372e-10
70.000000	6.79463e-10
69.950000	6.88677e-10
69.900000	6.98016e-10
69.850000	7.07482e-10
69.800000	7.17075e-10
69.750000	7.26799e-10
69.700000	7.36655e-10
69.650000	7.46644e-10
69.600000	7.56769e-10
69.550000	7.67031e-10
69.500000	7.77431e-10
69.450000	7.87973e-10
69.400000	7.98658e-10
69.350000	8.09488e-10
69.300000	8.20464e-10
69.250000	8.31589e-10
69.200000	8.42865e-10
69.150000	8.54294e-10
69.100000	8.65878e-10
69.050000	8.77618e-10
69.000000	8.89518e-10
68.950000	9.01579e-10
68.900000	9.13804e-10
68.850000	9.26194e-10
68.800000	9.38752e-10
68.750000	9.51481e-10
68.700000	9.64382e-10
68.650000	9.77457e-10
68.600000	9.9071e-10
68.550000	1.00414e-09
68.500000	1.01776e-09
68.450000	1.03156e-09
68.400000	1.04554e-09
68.350000	1.05972e-09
68.300000	1.07409e-09
68.250000	1.08865e-09
68.200000	1.10341e-09
68.150000	1.11837e-09
68.100000	1.13353e-09
68.050000	1.1489e-09
68.000000	1.16447e-09
67.950000	1.18026e-09
67.900000	1.19626e-09
67.850000	1.21248e-09
67.800000	1.22892e-09
67.750000	1.24558e-09
67.700000	1.26247e-09
67.650000	1.27958e-09
67.600000	1.29693e-09
67.550000	1.31451e-09
67.500000	1.33233e-09
67.450000	1.35039e-09
67.400000	1.3687e-09
67.350000	1.38725e-09
67.300000	1.40606e-09
67.250000	1.42512e-09
67.200000	1.44444e-09
67.150000	1.46402e-09
67.100000	1.48387e-09
67.050000	1.50398e-09
67.000000	1.52437e-09
66.950000	1.54504e-09
66.900000	1.56598e-09
66.850000	1.58721e-09
66.800000	1.60872e-09
66.750000	1.63053e-09
66.700000	1.65263e-09
66.650000	1.67503e-09
66.600000	1.69774e-09
66.550000	1.72075e-09
66.500000	1.74408e-09
66.450000	1.76772e-09
66.400000	1.79168e-09
66.350000	1.81596e-09
66.300000	1.84058e-09
66.250000	1.86553e-09
66.200000	1.89081e-09
66.150000	1.91644e-09
66.100000	1.94242e-09
66.050000	1.96875e-09
66.000000	1.99543e-09
65.950000	2.02248e-09
65.900000	2.04989e-09
65.850000	2.07767e-09
65.800000	2.10583e-09
65.750000	2.13437e-09
65.700000	2.1633e-09
65.650000	2.19262e-09
65.600000	2.22234e-09
65.550000	2.25246e-09
65.500000	2.28299e-09
65.450000	2.31393e-09
65.400000	2.34529e-09
65.350000	2.37708e-09
65.300000	2.40929e-09
65.250000	2.44194e-09
65.200000	2.47504e-09
65.150000	2.50858e-09
65.100000	2.54258e-09
65.050000	2.57704e-09
65.000000	2.61196e-09
64.950000	2.64736e-09
64.900000	2.68324e-09
64.850000	2.7196e-09
64.800000	2.75645e-09
64.750000	2.79381e-09
64.700000	2.83167e-09
64.650000	2.87004e-09
64.600000	2.90894e-09
64.550000	2.94836e-09
64.500000	2.98831e-09
64.450000	3.02881e-09
64.400000	3.06985e-09
64.350000	3.11145e-09
64.300000	3.15361e-09
64.250000	3.19635e-09
64.200000	3.23966e-09
64.150000	3.28356e-09
64.100000	3.32805e-09
64.050000	3.37315e-09
64.000000	3.41886e-09
63.950000	3.46518e-09
63.900000	3.51214e-09
63.850000	3.55972e-09
63.800000	3.60796e-09
63.750000	3.65685e-09
63.700000	3.70639e-09
63.650000	3.75661e-09
63.600000	3.80752e-09
63.550000	3.8591e-09
63.500000	3.91139e-09
63.450000	3.96439e-09
63.400000	4.0181e-09
63.350000	4.07254e-09
63.300000	4.12772e-09
63.250000	4.18365e-09
63.200000	4.24033e-09
63.150000	4.29778e-09
63.100000	4.35601e-09
63.050000	4.41503e-09
63.000000	4.47484e-09
62.950000	4.53547e-09
62.900000	4.59692e-09
62.850000	4.6592e-09
62.800000	4.72232e-09
62.750000	4.78629e-09
62.700000	4.85114e-09
62.650000	4.91686e-09
62.600000	4.98347e-09
62.550000	5.05098e-09
62.500000	5.11941e-09
62.450000	5.18876e-09
62.400000	5.25906e-09
62.350000	5.3303e-09
62.300000	5.40251e-09
62.250000	5.4757e-09
62.200000	5.54987e-09
62.150000	5.62505e-09
62.100000	5.70125e-09
62.050000	5.77848e-09
62.000000	5.85676e-09
61.950000	5.9361e-09
61.900000	6.01651e-09
61.850000	6.09801e-09
61.800000	6.18061e-09
61.750000	6.26433e-09
61.700000	6.34918e-09
61.650000	6.43518e-09
61.600000	6.52235e-09
61.550000	6.6107e-09
61.500000	6.70024e-09
61.450000	6.791e-09
61.400000	6.88298e-09
61.350000	6.97621e-09
61.300000	7.0707e-09
61.250000	7.16647e-09
61.200000	7.26353e-09
61.150000	7.36191e-09
61.100000	7.46162e-09
61.050000	7.56269e-09
61.000000	7.66511e-09
60.950000	7.76893e-09
60.900000	7.87415e-09
60.850000	7.9808e-09
60.800000	8.08888e-09
60.750000	8.19844e-09
60.700000	8.30947e-09
60.650000	8.42201e-09
60.600000	8.53607e-09
60.550000	8.65167e-09
60.500000	8.76884e-09
60.450000	8.88759e-09
60.400000	9.00796e-09
60.350000	9.12995e-09
60.300000	9.25359e-09
60.250000	9.3789e-09
60.200000	9.50591e-09
60.150000	9.63464e-09
60.100000	9.76512e-09
60.050000	9.89735e-09
60.000000	1.00314e-08
59.950000	1.01672e-08
59.900000	1.03049e-08
59.850000	1.04444e-08
59.800000	1.05859e-08
59.750000	1.07292e-08
59.700000	1.08745e-08
59.650000	1.10218e-08
59.600000	1.1171e-08
59.550000	1.13223e-08
59.500000	1.14756e-08
59.450000	1.1631e-08
59.400000	1.17884e-08
59.350000	1.19481e-08
59.300000	1.21098e-08
59.250000	1.22738e-08
59.200000	1.244e-08
59.150000	1.26084e-08
59.100000	1.27791e-08
59.050000	1.29522e-08
59.000000	1.31275e-08
58.950000	1.33053e-08
58.900000	1.34854e-08
58.850000	1.3668e-08
58.800000	1.3853e-08
58.750000	1.40406e-08
58.700000	1.42307e-08
58.650000	1.44233e-08
58.600000	1.46186e-08
58.550000	1.48165e-08
58.500000	1.50171e-08
58.450000	1.52204e-08
58.400000	1.54264e-08
58.350000	1.56353e-08
58.300000	1.58469e-08
58.250000	1.60615e-08
58.200000	1.62789e-08
58.150000	1.64993e-08
58.100000	1.67226e-08
58.050000	1.6949e-08
58.000000	1.71784e-08
57.950000	1.7411e-08
57.900000	1.76467e-08
57.850000	1.78855e-08
57.800000	1.81276e-08
57.750000	1.8373e-08
57.700000	1.86217e-08
57.650000	1.88738e-08
57.600000	1.91292e-08
57.550000	1.93882e-08
57.500000	1.96506e-08
57.450000	1.99166e-08
57.400000	2.01862e-08
57.350000	2.04594e-08
57.300000	2.07363e-08
57.250000	2.1017e-08
57.200000	2.13014e-08
57.150000	2.15897e-08
57.100000	2.18819e-08
57.050000	2.21781e-08
57.000000	2.24782e-08
56.950000	2.27825e-08
56.900000	2.30908e-08
56.850000	2.34033e-08
56.800000	2.372e-08
56.750000	2.40411e-08
56.700000	2.43664e-08
56.650000	2.46962e-08
56.600000	2.50304e-08
56.550000	2.53691e-08
56.500000	2.57124e-08
56.450000	2.60604e-08
56.400000	2.64131e-08
56.350000	2.67705e-08
56.300000	2.71328e-08
56.250000	2.74999e-08
56.200000	2.78721e-08
56.150000	2.82492e-08
56.100000	2.86315e-08
56.050000	2.90189e-08
56.000000	2.94116e-08
55.950000	2.98096e-08
55.900000	3.02129e-08
55.850000	3.06217e-08
55.800000	3.10361e-08
55.750000	3.1456e-08
55.700000	3.18816e-08
55.650000	3.2313e-08
55.600000	3.27502e-08
55.550000	3.31933e-08
55.500000	3.36424e-08
55.450000	3.40976e-08
55.400000	3.45589e-08
55.350000	3.50265e-08
55.300000	3.55004e-08
55.250000	3.59807e-08
55.200000	3.64675e-08
55.150000	3.69608e-08
55.100000	3.74609e-08
55.050000	3.79677e-08
55.000000	3.84813e-08
54.950000	3.90019e-08
54.900000	3.95295e-08
54.850000	4.00643e-08
54.800000	4.06063e-08
54.750000	4.11556e-08
54.700000	4.17123e-08
54.650000	4.22766e-08
54.600000	4.28485e-08
54.550000	4.34281e-08
54.500000	4.40155e-08
54.450000	4.46109e-08
54.400000	4.52144e-08
54.350000	4.5826e-08
54.300000	4.64458e-08
54.250000	4.70741e-08
54.200000	4.77108e-08
54.150000	4.83561e-08
54.100000	4.90102e-08
54.050000	4.96731e-08
54.000000	5.03449e-08
53.950000	5.10259e-08
53.900000	5.1716e-08
53.850000	5.24155e-08
53.800000	5.31244e-08
53.750000	5.38429e-08
53.700000	5.45711e-08
53.650000	5.53091e-08
53.600000	5.60571e-08
53.550000	5.68152e-08
53.500000	5.75836e-08
53.450000	5.83623e-08
53.400000	5.91516e-08
53.350000	5.99515e-08
53.300000	6.07623e-08
53.250000	6.1584e-08
53.200000	6.24168e-08
53.150000	6.32608e-08
53.100000	6.41163e-08
53.050000	6.49833e-08
53.000000	6.5862e-08
52.950000	6.67526e-08
52.900000	6.76552e-08
52.850000	6.857e-08
52.800000	6.94972e-08
52.750000	7.04369e-08
52.700000	7.13893e-08
52.650000	7.23546e-08
52.600000	7.33329e-08
52.550000	7.43244e-08
52.500000	7.53293e-08
52.450000	7.63478e-08
52.400000	7.738e-08
52.350000	7.84262e-08
52.300000	7.94865e-08
52.250000	8.05612e-08
52.200000	8.16503e-08
52.150000	8.27542e-08
52.100000	8.38729e-08
52.050000	8.50068e-08
52.000000	8.6156e-08
51.950000	8.73207e-08
51.900000	8.85012e-08
51.850000	8.96976e-08
51.800000	9.09101e-08
51.750000	9.2139e-08
51.700000	9.33846e-08
51.650000	9.46469e-08
51.600000	9.59263e-08
51.550000	9.72229e-08
51.500000	9.85371e-08
51.450000	9.9869e-08
51.400000	1.01219e-07
51.350000	1.02587e-07
51.300000	1.03974e-07
51.250000	1.05379e-07
51.200000	1.06803e-07
51.150000	1.08247e-07
51.100000	1.0971e-07
51.050000	1.11193e-07
51.000000	1.12695e-07
50.950000	1.14219e-07
50.900000	1.15762e-07
50.850000	1.17327e-07
50.800000	1.18912e-07
50.750000	1.20519e-07
50.700000	1.22148e-07
50.650000	1.23799e-07
50.600000	1.25472e-07
50.550000	1.27167e-07
50.500000	1.28886e-07
50.450000	1.30627e-07
50.400000	1.32393e-07
50.350000	1.34182e-07
50.300000	1.35995e-07
50.250000	1.37832e-07
50.200000	1.39695e-07
50.150000	1.41582e-07
50.100000	1.43495e-07
50.050000	1.45434e-07
50.000000	1.47399e-07
49.950000	1.49391e-07
49.900000	1.51409e-07
49.850000	1.53455e-07
49.800000	1.55528e-07
49.750000	1.5763e-07
49.700000	1.59759e-07
49.650000	1.61917e-07
49.600000	1.64105e-07
49.550000	1.66322e-07
49.500000	1.68569e-07
49.450000	1.70846e-07
49.400000	1.73154e-07
49.350000	1.75493e-07
49.300000	1.77864e-07
49.250000	1.80267e-07
49.200000	1.82702e-07
49.150000	1.8517e-07
49.100000	1.87671e-07
49.050000	1.90206e-07
49.000000	1.92775e-07
48.950000	1.95379e-07
48.900000	1.98018e-07
48.850000	2.00693e-07
48.800000	2.03403e-07
48.750000	2.0615e-07
48.700000	2.08935e-07
48.650000	2.11757e-07
48.600000	2.14617e-07
48.550000	2.17515e-07
48.500000	2.20453e-07
48.450000	2.2343e-07
48.400000	2.26447e-07
48.350000	2.29505e-07
48.300000	2.32605e-07
48.250000	2.35746e-07
48.200000	2.38929e-07
48.150000	2.42156e-07
48.100000	2.45426e-07
48.050000	2.4874e-07
48.000000	2.52099e-07
47.950000	2.55503e-07
47.900000	2.58953e-07
47.850000	2.62449e-07
47.800000	2.65993e-07
47.750000	2.69584e-07
47.700000	2.73224e-07
47.650000	2.76913e-07
47.600000	2.80652e-07
47.550000	2.84441e-07
47.500000	2.88281e-07
47.450000	2.92173e-07
47.400000	2.96118e-07
47.350000	3.00115e-07
47.300000	3.04167e-07
47.250000	3.08273e-07
47.200000	3.12435e-07
47.150000	3.16652e-07
47.100000	3.20927e-07
47.050000	3.25259e-07
47.000000	3.29649e-07
46.950000	3.34099e-07
46.900000	3.38609e-07
46.850000	3.43179e-07
46.800000	3.47812e-07
46.750000	3.52506e-07
46.700000	3.57264e-07
46.650000	3.62086e-07
46.600000	3.66973e-07
46.550000	3.71926e-07
46.500000	3.76945e-07
46.450000	3.82033e-07
46.400000	3.87188e-07
46.350000	3.92414e-07
46.300000	3.97709e-07
46.250000	4.03076e-07
46.200000	4.08516e-07
46.150000	4.14029e-07
46.100000	4.19616e-07
46.050000	4.25278e-07
46.000000	4.31016e-07
45.950000	4.36832e-07
45.900000	4.42727e-07
45.850000	4.487e-07
45.800000	4.54754e-07
45.750000	4.6089e-07
45.700000	4.67109e-07
45.650000	4.73411e-07
45.600000	4.79798e-07
45.550000	4.86271e-07
45.500000	4.92831e-07
45.450000	4.9948e-07
45.400000	5.06219e-07
45.350000	5.13048e-07
45.300000	5.19969e-07
45.250000	5.26983e-07
45.200000	5.34092e-07
45.150000	5.41296e-07
45.100000	5.48598e-07
45.050000	5.55998e-07
45.000000	5.63497e-07
44.950000	5.71098e-07
44.900000	5.78801e-07
44.850000	5.86608e-07
44.800000	5.94519e-07
44.750000	6.02538e-07
44.700000	6.10664e-07
44.650000	6.189e-07
44.600000	6.27247e-07
44.550000	6.35706e-07
44.500000	6.44279e-07
44.450000	6.52967e-07
44.400000	6.61773e-07
44.350000	6.70697e-07
44.300000	6.79741e-07
44.250000	6.88907e-07
44.200000	6.98196e-07
44.150000	7.0761e-07
44.100000	7.17151e-07
44.050000	7.26821e-07
44.000000	7.36621e-07
43.950000	7.46552e-07
43.900000	7.56617e-07
43.850000	7.66818e-07
43.800000	7.77156e-07
43.750000	7.87633e-07
43.700000	7.98252e-07
43.650000	8.09013e-07
43.600000	8.19919e-07
43.550000	8.30972e-07
43.500000	8.42173e-07
43.450000	8.53525e-07
43.400000	8.6503e-07
43.350000	8.7669e-07
43.300000	8.88507e-07
43.250000	9.00483e-07
43.200000	9.1262e-07
43.150000	9.2492e-07
43.100000	9.37385e-07
43.050000	9.50019e-07
43.000000	9.62822e-07
42.950000	9.75798e-07
42.900000	9.88948e-07
42.850000	1.00227e-06
42.800000	1.01578e-06
42.750000	1.02947e-06
42.700000	1.04334e-06
42.650000	1.0574e-06
42.600000	1.07165e-06
42.550000	1.08609e-06
42.500000	1.10072e-06
42.450000	1.11555e-06
42.400000	1.13058e-06
42.350000	1.14581e-06
42.300000	1.16125e-06
42.250000	1.1769e-06
42.200000	1.19275e-06
42.150000	1.20882e-06
42.100000	1.2251e-06
42.050000	1.24161e-06
42.000000	1.25833e-06
41.950000	1.27528e-06
41.900000	1.29246e-06
41.850000	1.30987e-06
41.800000	1.32751e-06
41.750000	1.34539e-06
41.700000	1.36351e-06
41.650000	1.38187e-06
41.600000	1.40049e-06
41.550000	1.41935e-06
41.500000	1.43846e-06
41.450000	1.45783e-06
41.400000	1.47746e-06
41.350000	1.49736e-06
41.300000	1.51752e-06
41.250000	1.53796e-06
41.200000	1.55866e-06
41.150000	1.57965e-06
41.100000	1.60092e-06
41.050000	1.62247e-06
41.000000	1.64432e-06
40.950000	1.66646e-06
40.900000	1.68889e-06
40.850000	1.71163e-06
40.800000	1.73467e-06
40.750000	1.75802e-06
40.700000	1.78169e-06
40.650000	1.80567e-06
40.600000	1.82998e-06
40.550000	1.85461e-06
40.500000	1.87957e-06
40.450000	1.90487e-06
40.400000	1.93051e-06
40.350000	1.95649e-06
40.300000	1.98282e-06
40.250000	2.0095e-06
40.200000	2.03655e-06
40.150000	2.06395e-06
40.100000	2.09173e-06
40.050000	2.11987e-06
40.000000	2.1484e-06
39.950000	2.17731e-06
39.900000	2.2066e-06
39.850000	2.23629e-06
39.800000	2.26638e-06
39.750000	2.29687e-06
39.700000	2.32777e-06
39.650000	2.35909e-06
39.600000	2.39083e-06
39.550000	2.42299e-06
39.500000	2.45558e-06
39.450000	2.48861e-06
39.400000	2.52209e-06
39.350000	2.55601e-06
39.300000	2.59039e-06
39.250000	2.62523e-06
39.200000	2.66054e-06
39.150000	2.69632e-06
39.100000	2.73258e-06
39.050000	2.76933e-06
39.000000	2.80657e-06
38.950000	2.84431e-06
38.900000	2.88256e-06
38.850000	2.92132e-06
38.800000	2.9606e-06
38.750000	3.00041e-06
38.700000	3.04075e-06
38.650000	3.08163e-06
38.600000	3.12306e-06
38.550000	3.16504e-06
38.500000	3.20759e-06
38.450000	3.25071e-06
38.400000	3.29441e-06
38.350000	3.33869e-06
38.300000	3.38357e-06
38.250000	3.42905e-06
38.200000	3.47514e-06
38.150000	3.52184e-06
38.100000	3.56918e-06
38.050000	3.61714e-06
38.000000	3.66575e-06
37.950000	3.71501e-06
37.900000	3.76494e-06
37.850000	3.81553e-06
37.800000	3.86679e-06
37.750000	3.91875e-06
37.700000	3.9714e-06
37.650000	4.02476e-06
37.600000	4.07883e-06
37.550000	4.13363e-06
37.500000	4.18916e-06
37.450000	4.24543e-06
37.400000	4.30246e-06
37.350000	4.36026e-06
37.300000	4.41882e-06
37.250000	4.47817e-06
37.200000	4.53832e-06
37.150000	4.59927e-06
37.100000	4.66104e-06
37.050000	4.72363e-06
37.000000	4.78707e-06
36.950000	4.85135e-06
36.900000	4.91649e-06
36.850000	4.98251e-06
36.800000	5.04941e-06
36.750000	5.1172e-06
36.700000	5.1859e-06
36.650000	5.25552e-06
36.600000	5.32608e-06
36.550000	5.39758e-06
36.500000	5.47003e-06
36.450000	5.54346e-06
36.400000	5.61786e-06
36.350000	5.69327e-06
36.300000	5.76968e-06
36.250000	5.84711e-06
36.200000	5.92558e-06
36.150000	6.0051e-06
36.100000	6.08568e-06
36.050000	6.16734e-06
36.000000	6.2501e-06
35.950000	6.33396e-06
35.900000	6.41894e-06
35.850000	6.50506e-06
35.800000	6.59233e-06
35.750000	6.68077e-06
35.700000	6.77039e-06
35.650000	6.8612e-06
35.600000	6.95323e-06
35.550000	7.0465e-06
35.500000	7.14101e-06
35.450000	7.23678e-06
35.400000	7.33383e-06
35.350000	7.43218e-06
35.300000	7.53184e-06
35.250000	7.63284e-06
35.200000	7.73518e-06
35.150000	7.83889e-06
35.100000	7.94399e-06
35.050000	8.05049e-06
35.000000	8.15842e-06
34.950000	8.26779e-06
34.900000	8.37861e-06
34.850000	8.49092e-06
34.800000	8.60473e-06
34.750000	8.72006e-06
34.700000	8.83692e-06
34.650000	8.95535e-06
34.600000	9.07536e-06
34.550000	9.19697e-06
34.500000	9.32021e-06
34.450000	9.44508e-06
34.400000	9.57163e-06
34.350000	9.69987e-06
34.300000	9.82981e-06
34.250000	9.96149e-06
34.200000	1.00949e-05
34.150000	1.02302e-05
34.100000	1.03672e-05
34.050000	1.0506e-05
34.000000	1.06467e-05
33.950000	1.07893e-05
33.900000	1.09338e-05
33.850000	1.10802e-05
33.800000	1.12286e-05
33.750000	1.13789e-05
33.700000	1.15312e-05
33.650000	1.16856e-05
33.600000	1.1842e-05
33.550000	1.20006e-05
33.500000	1.21612e-05
33.450000	1.2324e-05
33.400000	1.24889e-05
33.350000	1.26561e-05
33.300000	1.28254e-05
33.250000	1.2997e-05
33.200000	1.3171e-05
33.150000	1.33472e-05
33.100000	1.35258e-05
33.050000	1.37067e-05
33.000000	1.38901e-05
32.950000	1.40759e-05
32.900000	1.42641e-05
32.850000	1.44549e-05
32.800000	1.46483e-05
32.750000	1.48442e-05
32.700000	1.50427e-05
32.650000	1.52438e-05
32.600000	1.54476e-05
32.550000	1.56542e-05
32.500000	1.58635e-05
32.450000	1.60755e-05
32.400000	1.62904e-05
32.350000	1.65082e-05
32.300000	1.67288e-05
32.250000	1.69524e-05
32.200000	1.7179e-05
32.150000	1.74085e-05
32.100000	1.76411e-05
32.050000	1.78769e-05
32.000000	1.81157e-05
31.950000	1.83577e-05
31.900000	1.8603e-05
31.850000	1.88515e-05
31.800000	1.91033e-05
31.750000	1.93584e-05
31.700000	1.96169e-05
31.650000	1.98789e-05
31.600000	2.01443e-05
31.550000	2.04133e-05
31.500000	2.06859e-05
31.450000	2.0962e-05
31.400000	2.12419e-05
31.350000	2.15254e-05
31.300000	2.18127e-05
31.250000	2.21038e-05
31.200000	2.23988e-05
31.150000	2.26977e-05
31.100000	2.30006e-05
31.050000	2.33075e-05
31.000000	2.36184e-05
30.950000	2.39335e-05
30.900000	2.42527e-05
30.850000	2.45762e-05
30.800000	2.4904e-05
30.750000	2.52361e-05
30.700000	2.55726e-05
30.650000	2.59136e-05
30.600000	2.62591e-05
30.550000	2.66092e-05
30.500000	2.69639e-05
30.450000	2.73233e-05
30.400000	2.76875e-05
30.350000	2.80565e-05
30.300000	2.84304e-05
30.250000	2.88092e-05
30.200000	2.91931e-05
30.150000	2.9582e-05
30.100000	2.99761e-05
30.050000	3.03754e-05
30.000000	3.07799e-05
29.950000	3.11899e-05
29.900000	3.16052e-05
29.850000	3.2026e-05
29.800000	3.24524e-05
29.750000	3.28845e-05
29.700000	3.33222e-05
29.650000	3.37658e-05
29.600000	3.42152e-05
29.550000	3.46705e-05
29.500000	3.51318e-05
29.450000	3.55993e-05
29.400000	3.60729e-05
29.350000	3.65528e-05
29.300000	3.7039e-05
29.250000	3.75316e-05
29.200000	3.80307e-05
29.150000	3.85364e-05
29.100000	3.90488e-05
29.050000	3.9568e-05
29.000000	4.0094e-05
28.950000	4.06269e-05
28.900000	4.11668e-05
28.850000	4.17139e-05
28.800000	4.22682e-05
28.750000	4.28297e-05
28.700000	4.33987e-05
28.650000	4.39752e-05
28.600000	4.45593e-05
28.550000	4.5151e-05
28.500000	4.57506e-05
28.450000	4.6358e-05
28.400000	4.69734e-05
28.350000	4.7597e-05
28.300000	4.82287e-05
28.250000	4.88687e-05
28.200000	4.95172e-05
28.150000	5.01742e-05
28.100000	5.08398e-05
28.050000	5.15142e-05
28.000000	5.21974e-05
27.950000	5.28896e-05
27.900000	5.35909e-05
27.850000	5.43014e-05
27.800000	5.50212e-05
27.750000	5.57505e-05
27.700000	5.64893e-05
27.650000	5.72379e-05
27.600000	5.79962e-05
27.550000	5.87645e-05
27.500000	5.95429e-05
27.450000	6.03314e-05
27.400000	6.11303e-05
27.350000	6.19397e-05
27.300000	6.27597e-05
27.250000	6.35904e-05
27.200000	6.44319e-05
27.150000	6.52845e-05
27.100000	6.61483e-05
27.050000	6.70233e-05
27.000000	6.79098e-05
26.950000	6.88078e-05
26.900000	6.97177e-05
26.850000	7.06393e-05
26.800000	7.15731e-05
26.750000	7.2519e-05
26.700000	7.34773e-05
26.650000	7.44481e-05
26.600000	7.54315e-05
26.550000	7.64278e-05
26.500000	7.7437e-05
26.450000	7.84594e-05
26.400000	7.94952e-05
26.350000	8.05444e-05
26.300000	8.16073e-05
26.250000	8.2684e-05
26.200000	8.37748e-05
26.150000	8.48797e-05
26.100000	8.5999e-05
26.050000	8.71328e-05
26.000000	8.82814e-05
25.950000	8.94449e-05
25.900000	9.06236e-05
25.850000	9.18175e-05
25.800000	9.30269e-05
25.750000	9.4252e-05
25.700000	9.5493e-05
25.650000	9.675e-05
25.600000	9.80234e-05
25.550000	9.93132e-05
25.500000	0.00010062
25.450000	0.000101943
25.400000	0.000103284
25.350000	0.000104642
25.300000	0.000106017
25.250000	0.00010741
25.200000	0.000108822
25.150000	0.000110251
25.100000	0.000111699
25.050000	0.000113166
25.000000	0.000114651
24.950000	0.000116156
24.900000	0.00011768
24.850000	0.000119223
24.800000	0.000120787
24.750000	0.00012237
24.700000	0.000123974
24.650000	0.000125598
24.600000	0.000127244
24.550000	0.00012891
24.500000	0.000130598
24.450000	0.000132308
24.400000	0.000134039
24.350000	0.000135792
24.300000	0.000137568
24.250000	0.000139367
24.200000	0.000141189
24.150000	0.000143033
24.100000	0.000144902
24.050000	0.000146794
24.000000	0.00014871
23.950000	0.000150651
23.900000	0.000152616
23.850000	0.000154607
23.800000	0.000156623
23.750000	0.000158664
23.700000	0.000160731
23.650000	0.000162824
23.600000	0.000164944
23.550000	0.000167091
23.500000	0.000169265
23.450000	0.000171466
23.400000	0.000173695
23.350000	0.000175953
23.300000	0.000178238
23.250000	0.000180553
23.200000	0.000182896
23.150000	0.000185269
23.100000	0.000187672
23.050000	0.000190105
23.000000	0.000192568
22.950000	0.000195062
22.900000	0.000197587
22.850000	0.000200144
22.800000	0.000202733
22.750000	0.000205353
22.700000	0.000208007
22.650000	0.000210693
22.600000	0.000213413
22.550000	0.000216166
22.500000	0.000218954
22.450000	0.000221776
22.400000	0.000224632
22.350000	0.000227524
22.300000	0.000230451
22.250000	0.000233414
22.200000	0.000236414
22.150000	0.00023945
22.100000	0.000242523
22.050000	0.000245634
22.000000	0.000248783
21.950000	0.000251969
21.900000	0.000255195
21.850000	0.000258459
21.800000	0.000261763
21.750000	0.000265106
21.700000	0.000268489
21.650000	0.000271913
21.600000	0.000275378
21.550000	0.000278884
21.500000	0.000282432
21.450000	0.000286022
21.400000	0.000289654
21.350000	0.000293329
21.300000	0.000297047
21.250000	0.000300808
21.200000	0.000304613
21.150000	0.000308462
21.100000	0.000312356
21.050000	0.000316295
21.000000	0.000320278
20.950000	0.000324307
20.900000	0.000328382
20.850000	0.000332503
20.800000	0.000336669
20.750000	0.000340883
20.700000	0.000345143
20.650000	0.00034945
20.600000	0.000353804
20.550000	0.000358205
20.500000	0.000362654
20.450000	0.00036715
20.400000	0.000371694
20.350000	0.000376285
20.300000	0.000380924
20.250000	0.000385611
20.200000	0.000390344
20.150000	0.000395125
20.100000	0.000399953
20.050000	0.000404827
20.000000	0.000409747
19.950000	0.000414713
19.900000	0.000419724
19.850000	0.000424779
19.800000	0.000429877
19.750000	0.000435017
19.700000	0.000440197
19.650000	0.000445417
19.600000	0.000450673
19.550000	0.000455964
19.500000	0.000461286
19.450000	0.000466637
19.400000	0.000472011
19.350000	0.000477404
19.300000	0.000482808
19.250000	0.000488216
19.200000	0.000493613
19.150000	0.000498986
19.100000	0.000504307
19.050000	0.000509538
19.000000	0.000514593
&
```
