## Supplementary material for "All-at-once RNA folding with 3D motif prediction framed by evolutionary information": RF00251_mir-219.helixcov

```
# RMs = 2 L = 126

# RM_HELIX NESTED 24-34 94-104, nbp = 11 nbp_cov = 0
# pvals: 0.438395,0.438395,0.441775,0.441775,0.315247,0.427917,0.448364,0.556605,0.28017,0.537901,0.441775
# aggregated NONE
NESTED  ::::::::::::::::::::<<<<<<<<<<<____________________>>>>>>>>>>>:::::::::::::::::::
        :::::::::::::::::::::::::::::::::::::::::::::::::::::::::::::::::::::::::::::::::

# RM_HELIX NESTED 2-21 107-125, nbp = 15 nbp_cov = 0
# pvals: 0.537901,0.496867,0.217068,0.357654,0.560093,0.179259,0.515293,0.441775,0.438395,0.441775,0.441775,0.441775,0.441775,0.441775,0.349275
# aggregated NONE
NESTED  :<<<<<<-<<<<-<<<<<______________________________________________>>>>>>>>>->>>>>>:
        :::::::::::::::::::::::::::::::::::::::::::::::::::::::::::::::::::::::::::::::::
```
