## Supplementary material for "All-at-once RNA folding with 3D motif prediction framed by evolutionary information": RF00251_mir-219.power

```
# Power analysis of given structure 
#
# Powertype = SINGLE SUBSTITUTIONS
# covary  left_pos      right_pos    substitutions      power
#----------------------------------------------------------------
          2		125		32		0.76
          3		124		60		0.89
          4		123		43		0.83
          5		122		47		0.85
          6		121		55		0.88
          7		120		56		0.88
          12		115		52		0.87
          13		114		5		0.11
          14		113		5		0.11
          15		112		11		0.35
          17		111		0		0.00
          18		110		10		0.32
          19		109		0		0.00
          20		108		0		0.00
          21		107		12		0.39
          24		104		7		0.20
          25		103		28		0.72
          26		102		1		0.00
          27		101		0		0.00
          28		100		18		0.55
          29		99		21		0.61
          30		98		13		0.42
          31		97		4		0.07
          32		96		10		0.32
          33		95		30		0.74
          34		94		3		0.02
#
# BPAIRS 26
# avg substitutions per BP  20.1
# BPAIRS expected to covary 10.9 +/- 1.8
# BPAIRS observed to covary 0
#
```
