## Supplementary material for "All-at-once RNA folding with 3D motif prediction framed by evolutionary information": RF00251_mir-219.surv

```
5.250000	0.0384615
4.200000	0.0769231
2.750000	0.115385
2.050000	0.153846
1.450000	0.192308
1.300000	0.230769
0.150000	0.269231
0.000000	0.384615
-0.050000	0.730769
-0.150000	0.769231
-0.850000	0.807692
-1.100000	0.846154
-1.400000	0.923077
-1.650000	0.961538
-1.700000	1
&
18.300000	0.000311139
15.200000	0.000622278
15.050000	0.000933416
13.200000	0.00124456
12.750000	0.00155569
11.450000	0.00186683
11.250000	0.00217797
11.200000	0.00248911
10.950000	0.00280025
10.900000	0.00311139
10.600000	0.00342253
10.400000	0.00373367
10.200000	0.0040448
9.750000	0.00435594
9.600000	0.00466708
9.550000	0.00497822
9.400000	0.0056005
9.300000	0.00591164
9.150000	0.00622278
8.900000	0.00653391
8.850000	0.00684505
8.800000	0.00715619
8.450000	0.00746733
8.400000	0.00777847
8.150000	0.00808961
8.100000	0.00871189
8.050000	0.00933416
7.950000	0.0096453
7.900000	0.00995644
7.850000	0.0105787
7.800000	0.0108899
7.650000	0.0118233
7.550000	0.0121344
7.350000	0.0130678
7.250000	0.013379
7.150000	0.0136901
7.100000	0.0146235
7.050000	0.0155569
7.000000	0.0158681
6.900000	0.0168015
6.850000	0.0171126
6.800000	0.018046
6.750000	0.0183572
6.700000	0.0186683
6.650000	0.0192906
6.600000	0.0196017
6.550000	0.0199129
6.500000	0.0205352
6.450000	0.0214686
6.400000	0.0220909
6.350000	0.022402
6.300000	0.0230243
6.250000	0.0233354
6.200000	0.0239577
6.150000	0.0248911
6.100000	0.0255134
6.050000	0.0261357
6.000000	0.0264468
5.950000	0.0267579
5.900000	0.0276914
5.850000	0.0286248
5.750000	0.029247
5.700000	0.0298693
5.650000	0.0308027
5.600000	0.0320473
5.550000	0.0329807
5.500000	0.033603
5.400000	0.0345364
5.350000	0.0354698
5.300000	0.035781
5.200000	0.0364032
5.150000	0.0367144
5.100000	0.0379589
5.050000	0.0388923
5.000000	0.0395146
4.950000	0.0398258
4.900000	0.040448
4.850000	0.0410703
4.800000	0.0420037
4.750000	0.0432483
4.700000	0.0438706
4.650000	0.0451151
4.600000	0.0454263
4.550000	0.0457374
4.500000	0.046982
4.450000	0.0497822
4.400000	0.0507156
4.350000	0.0522713
4.300000	0.0535159
4.250000	0.056005
4.200000	0.0566273
4.150000	0.0581829
4.100000	0.0594275
4.050000	0.0606721
4.000000	0.0612943
3.950000	0.0625389
3.900000	0.0640946
3.850000	0.065028
3.800000	0.0656503
3.750000	0.0665837
3.700000	0.0687617
3.650000	0.0706285
3.600000	0.0712508
3.500000	0.0728065
3.450000	0.0749844
3.400000	0.0771624
3.350000	0.078407
3.300000	0.0793404
3.250000	0.0799627
3.200000	0.0821406
3.150000	0.0840075
3.100000	0.0861854
3.050000	0.0871189
3.000000	0.0889857
2.950000	0.0902302
2.900000	0.0917859
2.850000	0.0936528
2.800000	0.0948973
2.750000	0.096453
2.700000	0.0976976
2.650000	0.0998755
2.600000	0.10112
2.550000	0.102987
2.500000	0.105476
2.450000	0.107965
2.400000	0.10921
2.350000	0.111388
2.300000	0.112943
2.250000	0.11481
2.200000	0.116366
2.150000	0.118855
2.100000	0.121655
2.050000	0.123833
2.000000	0.126011
1.950000	0.1285
1.900000	0.130989
1.850000	0.133479
1.800000	0.134101
1.750000	0.137834
1.700000	0.13939
1.650000	0.141568
1.600000	0.146235
1.550000	0.148724
1.500000	0.153703
1.450000	0.158058
1.400000	0.16117
1.350000	0.164904
1.300000	0.167082
1.250000	0.169882
1.200000	0.172682
1.150000	0.17486
1.100000	0.178905
1.050000	0.182638
1.000000	0.186061
0.950000	0.191039
0.900000	0.195706
0.850000	0.200062
0.800000	0.204729
0.750000	0.209085
0.700000	0.214375
0.650000	0.216864
0.600000	0.219664
0.550000	0.223709
0.500000	0.228376
0.450000	0.232421
0.400000	0.237088
0.350000	0.240821
0.300000	0.247044
0.250000	0.252334
0.200000	0.257312
0.150000	0.263846
0.100000	0.269757
0.050000	0.275669
0.000000	0.395146
-0.050000	0.624144
-0.100000	0.640946
-0.150000	0.650902
-0.200000	0.657125
-0.250000	0.665215
-0.300000	0.671437
-0.350000	0.678594
-0.400000	0.685128
-0.450000	0.691661
-0.500000	0.69944
-0.550000	0.706596
-0.600000	0.718419
-0.650000	0.724642
-0.700000	0.731798
-0.750000	0.737088
-0.800000	0.742999
-0.850000	0.749222
-0.900000	0.754823
-0.950000	0.761979
-1.000000	0.769135
-1.050000	0.777847
-1.100000	0.785937
-1.150000	0.792782
-1.200000	0.799627
-1.250000	0.804605
-1.300000	0.81145
-1.350000	0.816117
-1.400000	0.823584
-1.450000	0.827318
-1.500000	0.831985
-1.550000	0.836341
-1.600000	0.841319
-1.650000	0.844742
-1.700000	0.848164
-1.750000	0.851898
-1.800000	0.855009
-1.850000	0.86061
-1.900000	0.864343
-1.950000	0.866833
-2.000000	0.870877
-2.050000	0.873367
-2.100000	0.876789
-2.150000	0.8799
-2.200000	0.883012
-2.250000	0.885812
-2.300000	0.888301
-2.350000	0.893279
-2.400000	0.89608
-2.450000	0.898569
-2.500000	0.902302
-2.550000	0.906347
-2.600000	0.908525
-2.650000	0.912259
-2.700000	0.914748
-2.750000	0.917859
-2.800000	0.92066
-2.850000	0.922838
-2.900000	0.925327
-2.950000	0.927194
-3.000000	0.928438
-3.050000	0.930305
-3.100000	0.932794
-3.150000	0.936217
-3.200000	0.93715
-3.250000	0.938395
-3.300000	0.940261
-3.350000	0.941506
-3.400000	0.944306
-3.450000	0.945862
-3.500000	0.948351
-3.550000	0.948973
-3.600000	0.95084
-3.650000	0.954263
-3.700000	0.955196
-3.750000	0.957063
-3.800000	0.95893
-3.850000	0.961108
-3.900000	0.962974
-3.950000	0.963597
-4.000000	0.96453
-4.050000	0.965152
-4.100000	0.966086
-4.150000	0.966708
-4.250000	0.967642
-4.300000	0.967953
-4.350000	0.968886
-4.400000	0.969197
-4.450000	0.970442
-4.500000	0.971375
-4.550000	0.972309
-4.600000	0.973553
-4.650000	0.974175
-4.700000	0.974487
-4.750000	0.97542
-4.800000	0.976042
-4.900000	0.976665
-4.950000	0.977598
-5.000000	0.97822
-5.050000	0.979776
-5.100000	0.980398
-5.150000	0.981332
-5.200000	0.981954
-5.250000	0.982576
-5.300000	0.982887
-5.350000	0.983821
-5.400000	0.984132
-5.450000	0.985376
-5.500000	0.985688
-5.550000	0.985999
-5.700000	0.98631
-5.850000	0.986932
-6.000000	0.987554
-6.050000	0.987866
-6.100000	0.988177
-6.250000	0.988488
-6.300000	0.988799
-6.350000	0.98911
-6.400000	0.989421
-6.450000	0.989732
-6.500000	0.990044
-6.550000	0.990355
-6.650000	0.991288
-6.700000	0.991599
-6.750000	0.99191
-6.850000	0.992222
-6.900000	0.992533
-6.950000	0.993155
-7.000000	0.993466
-7.050000	0.994088
-7.100000	0.9944
-7.150000	0.994711
-7.300000	0.995022
-7.350000	0.995333
-7.400000	0.995955
-7.450000	0.996266
-7.500000	0.996577
-7.550000	0.996889
-7.600000	0.9972
-7.700000	0.997511
-7.800000	0.998133
-7.900000	0.998444
-8.100000	0.998755
-8.500000	0.999067
-8.600000	0.999378
-9.250000	1
&
58.800000	1.54321e-05
52.350000	3.08642e-05
49.450000	4.62963e-05
48.950000	6.17284e-05
45.400000	7.71605e-05
45.350000	9.25926e-05
45.250000	0.000108025
45.200000	0.000123457
43.400000	0.000138889
43.100000	0.000154321
43.000000	0.000169753
42.450000	0.000185185
42.050000	0.000200617
41.550000	0.000216049
40.900000	0.000231481
40.650000	0.000246914
40.550000	0.000262346
40.350000	0.000277778
40.150000	0.00029321
40.050000	0.000324074
39.850000	0.000339506
39.550000	0.000354938
39.450000	0.00037037
39.000000	0.000385802
38.800000	0.000401235
38.600000	0.000416667
38.550000	0.000432099
38.300000	0.000447531
37.750000	0.000478395
37.250000	0.000493827
36.900000	0.000509259
36.750000	0.000524691
36.700000	0.000540123
36.550000	0.000555556
36.250000	0.000570988
36.100000	0.000601852
36.050000	0.000617284
35.950000	0.000632716
35.900000	0.000648148
35.700000	0.00066358
35.650000	0.000679012
35.550000	0.000694444
35.350000	0.000709877
35.300000	0.000725309
35.150000	0.000740741
35.050000	0.000771605
34.900000	0.000787037
34.800000	0.000817901
34.700000	0.000833333
34.650000	0.000848765
34.500000	0.000864198
34.250000	0.00087963
34.150000	0.000895062
33.850000	0.000910494
33.700000	0.000925926
33.650000	0.000941358
33.600000	0.000972222
33.550000	0.000987654
33.400000	0.00101852
33.350000	0.00106481
33.300000	0.00108025
33.200000	0.00109568
33.050000	0.00111111
33.000000	0.00115741
32.800000	0.00117284
32.600000	0.00121914
32.450000	0.00123457
32.400000	0.00125
32.350000	0.0012963
32.250000	0.00134259
32.150000	0.00138889
32.100000	0.00140432
32.050000	0.00146605
32.000000	0.00151235
31.950000	0.00152778
31.900000	0.00155864
31.850000	0.00158951
31.750000	0.00160494
31.700000	0.0016358
31.600000	0.00165123
31.550000	0.00166667
31.500000	0.0016821
31.400000	0.00169753
31.350000	0.00171296
31.100000	0.0017284
30.950000	0.00175926
30.900000	0.00177469
30.850000	0.00180556
30.800000	0.00182099
30.750000	0.00186728
30.700000	0.00189815
30.600000	0.00191358
30.550000	0.00194444
30.500000	0.00195988
30.450000	0.00197531
30.400000	0.00199074
30.350000	0.0020679
30.300000	0.00212963
30.250000	0.00216049
30.200000	0.00222222
30.150000	0.00223765
30.100000	0.00225309
29.900000	0.00226852
29.850000	0.00231481
29.800000	0.00233025
29.750000	0.00236111
29.700000	0.00237654
29.650000	0.00242284
29.600000	0.0024537
29.550000	0.00248457
29.500000	0.00253086
29.450000	0.0025463
29.300000	0.00256173
29.250000	0.00257716
29.200000	0.00259259
29.150000	0.00260802
29.100000	0.00262346
29.000000	0.00266975
28.950000	0.00268519
28.900000	0.00270062
28.850000	0.00273148
28.800000	0.00274691
28.750000	0.00282407
28.700000	0.00285494
28.650000	0.00290123
28.600000	0.00296296
28.550000	0.00299383
28.500000	0.00300926
28.450000	0.00304012
28.400000	0.00307099
28.350000	0.00310185
28.300000	0.00313272
28.200000	0.00317901
28.150000	0.00324074
28.100000	0.0032716
28.000000	0.00328704
27.950000	0.00330247
27.900000	0.00333333
27.850000	0.0033642
27.800000	0.00337963
27.750000	0.00339506
27.700000	0.00342593
27.650000	0.00344136
27.600000	0.00345679
27.550000	0.00347222
27.500000	0.00351852
27.450000	0.00354938
27.400000	0.00358025
27.350000	0.00359568
27.300000	0.00367284
27.250000	0.0037037
27.150000	0.00375
27.050000	0.00376543
27.000000	0.0037963
26.900000	0.00384259
26.800000	0.00388889
26.750000	0.00395062
26.700000	0.00398148
26.650000	0.00404321
26.600000	0.00410494
26.550000	0.0041821
26.500000	0.00424383
26.450000	0.00429012
26.400000	0.00433642
26.350000	0.00435185
26.300000	0.00442901
26.250000	0.00444444
26.150000	0.00449074
26.100000	0.00450617
26.050000	0.00458333
26.000000	0.00462963
25.950000	0.00467593
25.900000	0.00470679
25.850000	0.00478395
25.750000	0.00483025
25.700000	0.00487654
25.650000	0.00489198
25.600000	0.00493827
25.550000	0.0049537
25.500000	0.005
25.400000	0.00503086
25.350000	0.00506173
25.300000	0.00510802
25.250000	0.00513889
25.200000	0.00515432
25.150000	0.00521605
25.100000	0.00523148
25.000000	0.00529321
24.950000	0.00533951
24.850000	0.00540123
24.800000	0.0054784
24.750000	0.00550926
24.700000	0.00558642
24.650000	0.00561728
24.600000	0.00566358
24.550000	0.00569444
24.500000	0.00574074
24.450000	0.0058179
24.400000	0.00583333
24.350000	0.00584877
24.300000	0.00587963
24.250000	0.00591049
24.200000	0.00595679
24.150000	0.00609568
24.100000	0.00614198
24.050000	0.00617284
23.950000	0.00621914
23.900000	0.00632716
23.850000	0.00635802
23.800000	0.00637346
23.750000	0.00641975
23.700000	0.00643519
23.650000	0.00646605
23.600000	0.00654321
23.550000	0.00660494
23.500000	0.00665123
23.450000	0.0066821
23.400000	0.00671296
23.350000	0.00679012
23.300000	0.00680556
23.250000	0.00692901
23.200000	0.00700617
23.150000	0.00709877
23.100000	0.00716049
23.000000	0.00722222
22.950000	0.00726852
22.900000	0.00737654
22.850000	0.0075
22.800000	0.00756173
22.750000	0.00760802
22.700000	0.00766975
22.650000	0.00773148
22.600000	0.00779321
22.550000	0.00790123
22.500000	0.0079321
22.450000	0.00799383
22.400000	0.00808642
22.350000	0.00814815
22.300000	0.00824074
22.250000	0.00833333
22.200000	0.00844136
22.150000	0.00851852
22.100000	0.00862654
22.050000	0.0087037
22.000000	0.00878086
21.950000	0.00881173
21.900000	0.00885802
21.850000	0.00895062
21.800000	0.00905864
21.750000	0.00910494
21.700000	0.0091821
21.650000	0.00924383
21.600000	0.00939815
21.550000	0.00949074
21.500000	0.00953704
21.450000	0.0096142
21.400000	0.00967593
21.350000	0.00983025
21.300000	0.00992284
21.250000	0.00998457
21.200000	0.0100926
21.150000	0.0101852
21.100000	0.0102315
21.050000	0.0103241
21.000000	0.0103704
20.950000	0.0104784
20.900000	0.0106173
20.850000	0.0107407
20.800000	0.0108333
20.750000	0.0108642
20.700000	0.0109877
20.650000	0.0110494
20.600000	0.0111883
20.550000	0.0112809
20.500000	0.0113426
20.450000	0.011466
20.400000	0.0115123
20.350000	0.0115432
20.300000	0.0116358
20.250000	0.0116821
20.200000	0.011821
20.150000	0.0119599
20.100000	0.0120833
20.050000	0.0121451
20.000000	0.0122068
19.950000	0.0123457
19.900000	0.012392
19.850000	0.0124691
19.800000	0.0125463
19.750000	0.0126543
19.700000	0.0127469
19.650000	0.0128549
19.600000	0.0128858
19.550000	0.0129938
19.500000	0.0131173
19.450000	0.0132253
19.400000	0.0133642
19.350000	0.0135031
19.300000	0.0136111
19.250000	0.0137346
19.200000	0.013858
19.150000	0.0141049
19.100000	0.0141975
19.050000	0.014321
19.000000	0.0144444
18.950000	0.0146605
18.900000	0.0147531
18.850000	0.0148611
18.800000	0.0149846
18.750000	0.0151389
18.700000	0.0153086
18.650000	0.0155093
18.600000	0.0156636
18.550000	0.0157716
18.500000	0.0158642
18.450000	0.016034
18.400000	0.0161728
18.350000	0.0162963
18.300000	0.0164198
18.250000	0.0166204
18.200000	0.0167901
18.150000	0.0168673
18.100000	0.0170525
18.050000	0.0171759
18.000000	0.0173765
17.950000	0.0176389
17.900000	0.0177315
17.850000	0.0179167
17.800000	0.0180247
17.750000	0.0181636
17.700000	0.0182562
17.650000	0.0184105
17.600000	0.0185648
17.550000	0.01875
17.500000	0.0188735
17.450000	0.0190586
17.400000	0.0192284
17.350000	0.0194136
17.300000	0.0196914
17.250000	0.0199228
17.200000	0.020108
17.150000	0.0203395
17.100000	0.0205093
17.050000	0.0207407
17.000000	0.0209259
16.950000	0.0210648
16.900000	0.0212809
16.850000	0.0214815
16.800000	0.0216204
16.750000	0.0217593
16.700000	0.0218981
16.650000	0.0219599
16.600000	0.0222068
16.550000	0.0223148
16.500000	0.0225154
16.450000	0.0227315
16.400000	0.0229475
16.350000	0.023179
16.300000	0.0233488
16.250000	0.0235802
16.200000	0.0237809
16.150000	0.0239198
16.100000	0.0240895
16.050000	0.0244136
16.000000	0.0247068
15.950000	0.0250463
15.900000	0.0252932
15.850000	0.025571
15.800000	0.0258488
15.750000	0.026034
15.700000	0.0263117
15.650000	0.0265741
15.600000	0.0267593
15.550000	0.0269907
15.500000	0.0272994
15.450000	0.0275617
15.400000	0.0277932
15.350000	0.0281481
15.300000	0.0284414
15.250000	0.0287037
15.200000	0.0289352
15.150000	0.0292747
15.100000	0.029537
15.050000	0.0297222
15.000000	0.0300617
14.950000	0.0302932
14.900000	0.0304938
14.850000	0.0307253
14.800000	0.0309105
14.750000	0.0312037
14.700000	0.0314352
14.650000	0.0317284
14.600000	0.0320062
14.550000	0.0321605
14.500000	0.0324537
14.450000	0.0327932
14.400000	0.0331327
14.350000	0.0335031
14.300000	0.0338889
14.250000	0.0341204
14.200000	0.0343981
14.150000	0.0346914
14.100000	0.0349691
14.050000	0.0353241
14.000000	0.0356636
13.950000	0.0359877
13.900000	0.0364043
13.850000	0.036713
13.800000	0.0371605
13.750000	0.0375
13.700000	0.0378549
13.650000	0.0381327
13.600000	0.0384568
13.550000	0.0388735
13.500000	0.0392593
13.450000	0.0395525
13.400000	0.0398765
13.350000	0.040216
13.300000	0.0406636
13.250000	0.0409877
13.200000	0.0413735
13.150000	0.0417901
13.100000	0.0422685
13.050000	0.042608
13.000000	0.0429784
12.950000	0.0433179
12.900000	0.0437809
12.850000	0.0441975
12.800000	0.0445988
12.750000	0.0449846
12.700000	0.0453395
12.650000	0.0457407
12.600000	0.0460957
12.550000	0.0464506
12.500000	0.0468673
12.450000	0.0474074
12.400000	0.0478858
12.350000	0.0483025
12.300000	0.0487191
12.250000	0.0491667
12.200000	0.0496296
12.150000	0.0499383
12.100000	0.0502932
12.050000	0.0507253
12.000000	0.0511574
11.950000	0.0516049
11.900000	0.0520216
11.850000	0.0526389
11.800000	0.0530247
11.750000	0.0536265
11.700000	0.0541667
11.650000	0.0546451
11.600000	0.0552778
11.550000	0.0558179
11.500000	0.0563117
11.450000	0.0568519
11.400000	0.0573611
11.350000	0.0579321
11.300000	0.0586111
11.250000	0.0592593
11.200000	0.0597068
11.150000	0.0601852
11.100000	0.0607562
11.050000	0.0613426
11.000000	0.0620525
10.950000	0.0625309
10.900000	0.063071
10.850000	0.0637346
10.800000	0.064213
10.750000	0.0648302
10.700000	0.0654012
10.650000	0.0659722
10.600000	0.0665586
10.550000	0.0672685
10.500000	0.0678704
10.450000	0.0684568
10.400000	0.0690432
10.350000	0.069892
10.300000	0.0705401
10.250000	0.0711574
10.200000	0.0717901
10.150000	0.0723148
10.100000	0.0729938
10.050000	0.0738735
10.000000	0.074429
9.950000	0.0752315
9.900000	0.076034
9.850000	0.0767438
9.800000	0.0775617
9.750000	0.0783488
9.700000	0.0791358
9.650000	0.079784
9.600000	0.0803395
9.550000	0.0811883
9.500000	0.0818364
9.450000	0.082608
9.400000	0.0833333
9.350000	0.0840278
9.300000	0.0847222
9.250000	0.0854167
9.200000	0.0863426
9.150000	0.0872531
9.100000	0.0881636
9.050000	0.0889969
9.000000	0.089784
8.950000	0.0905247
8.900000	0.0914815
8.850000	0.0924074
8.800000	0.0932253
8.750000	0.0939506
8.700000	0.0947531
8.650000	0.0957407
8.600000	0.0964969
8.550000	0.0975772
8.500000	0.0987654
8.450000	0.0997377
8.400000	0.100679
8.350000	0.101373
8.300000	0.102299
8.250000	0.103302
8.200000	0.104475
8.150000	0.105201
8.100000	0.106327
8.050000	0.10733
8.000000	0.108333
7.950000	0.109491
7.900000	0.110725
7.850000	0.111775
7.800000	0.112932
7.750000	0.11392
7.700000	0.114907
7.650000	0.11591
7.600000	0.116914
7.550000	0.118086
7.500000	0.119321
7.450000	0.120494
7.400000	0.121605
7.350000	0.122731
7.300000	0.123796
7.250000	0.124799
7.200000	0.125787
7.150000	0.12716
7.100000	0.12838
7.050000	0.129414
7.000000	0.130463
6.950000	0.131682
6.900000	0.132855
6.850000	0.134059
6.800000	0.135401
6.750000	0.136636
6.700000	0.137824
6.650000	0.138981
6.600000	0.140139
6.550000	0.141327
6.500000	0.142747
6.450000	0.143966
6.400000	0.145355
6.350000	0.146975
6.300000	0.148272
6.250000	0.149784
6.200000	0.151281
6.150000	0.152562
6.100000	0.153889
6.050000	0.155247
6.000000	0.156944
5.950000	0.158441
5.900000	0.159815
5.850000	0.161142
5.800000	0.162299
5.750000	0.163765
5.700000	0.165262
5.650000	0.166451
5.600000	0.167932
5.550000	0.169367
5.500000	0.171003
5.450000	0.172623
5.400000	0.17412
5.350000	0.17588
5.300000	0.1775
5.250000	0.179259
5.200000	0.180957
5.150000	0.182778
5.100000	0.184475
5.050000	0.186204
5.000000	0.187901
4.950000	0.189552
4.900000	0.191204
4.850000	0.193164
4.800000	0.194954
4.750000	0.196574
4.700000	0.19804
4.650000	0.199552
4.600000	0.201358
4.550000	0.203318
4.500000	0.205154
4.450000	0.207083
4.400000	0.208981
4.350000	0.211265
4.300000	0.21338
4.250000	0.215185
4.200000	0.217068
4.150000	0.219151
4.100000	0.221019
4.050000	0.22304
4.000000	0.225324
3.950000	0.22733
3.900000	0.22963
3.850000	0.231528
3.800000	0.233735
3.750000	0.235772
3.700000	0.237948
3.650000	0.239877
3.600000	0.242315
3.550000	0.244599
3.500000	0.246435
3.450000	0.248302
3.400000	0.250525
3.350000	0.252608
3.300000	0.254738
3.250000	0.25696
3.200000	0.259275
3.150000	0.261775
3.100000	0.264398
3.050000	0.266651
3.000000	0.26909
2.950000	0.27125
2.900000	0.273519
2.850000	0.275756
2.800000	0.277994
2.750000	0.28017
2.700000	0.282191
2.650000	0.284753
2.600000	0.287099
2.550000	0.289537
2.500000	0.292284
2.450000	0.294738
2.400000	0.297006
2.350000	0.299491
2.300000	0.30233
2.250000	0.304799
2.200000	0.307423
2.150000	0.309877
2.100000	0.312577
2.050000	0.315247
2.000000	0.317886
1.950000	0.320262
1.900000	0.323426
1.850000	0.326327
1.800000	0.329043
1.750000	0.331975
1.700000	0.334722
1.650000	0.337731
1.600000	0.341019
1.550000	0.343719
1.500000	0.346435
1.450000	0.349275
1.400000	0.352052
1.350000	0.354769
1.300000	0.357654
1.250000	0.360602
1.200000	0.363781
1.150000	0.366559
1.100000	0.369738
1.050000	0.372731
1.000000	0.375818
0.950000	0.378426
0.900000	0.381528
0.850000	0.384815
0.800000	0.38767
0.750000	0.390494
0.700000	0.39358
0.650000	0.396898
0.600000	0.399784
0.550000	0.402809
0.500000	0.405756
0.450000	0.408627
0.400000	0.411914
0.350000	0.415139
0.300000	0.418241
0.250000	0.421466
0.200000	0.424691
0.150000	0.427917
0.100000	0.431543
0.050000	0.434877
0.000000	0.438395
-0.050000	0.441775
-0.100000	0.445046
-0.150000	0.448364
-0.200000	0.451281
-0.250000	0.454506
-0.300000	0.458071
-0.350000	0.461698
-0.400000	0.465062
-0.450000	0.46875
-0.500000	0.47233
-0.550000	0.47588
-0.600000	0.479198
-0.650000	0.4825
-0.700000	0.485926
-0.750000	0.48963
-0.800000	0.493349
-0.850000	0.496867
-0.900000	0.50037
-0.950000	0.504167
-1.000000	0.507762
-1.050000	0.511481
-1.100000	0.515293
-1.150000	0.518735
-1.200000	0.522623
-1.250000	0.526173
-1.300000	0.530247
-1.350000	0.533935
-1.400000	0.537901
-1.450000	0.541404
-1.500000	0.545247
-1.550000	0.549043
-1.600000	0.552701
-1.650000	0.556605
-1.700000	0.560093
-1.750000	0.563796
-1.800000	0.568056
-1.850000	0.571481
-1.900000	0.575509
-1.950000	0.57909
-2.000000	0.583318
-2.050000	0.587037
-2.100000	0.590957
-2.150000	0.594568
-2.200000	0.598117
-2.250000	0.601636
-2.300000	0.60554
-2.350000	0.609722
-2.400000	0.613549
-2.450000	0.617485
-2.500000	0.621466
-2.550000	0.624738
-2.600000	0.628241
-2.650000	0.632145
-2.700000	0.636049
-2.750000	0.639414
-2.800000	0.642809
-2.850000	0.646883
-2.900000	0.650972
-2.950000	0.654614
-3.000000	0.658117
-3.050000	0.66179
-3.100000	0.665185
-3.150000	0.66858
-3.200000	0.671481
-3.250000	0.674892
-3.300000	0.678256
-3.350000	0.68216
-3.400000	0.685648
-3.450000	0.68909
-3.500000	0.692485
-3.550000	0.695648
-3.600000	0.699799
-3.650000	0.703225
-3.700000	0.706574
-3.750000	0.709969
-3.800000	0.71358
-3.850000	0.717006
-3.900000	0.720216
-3.950000	0.723488
-4.000000	0.726728
-4.050000	0.729645
-4.100000	0.732716
-4.150000	0.735787
-4.200000	0.73912
-4.250000	0.741929
-4.300000	0.744907
-4.350000	0.748287
-4.400000	0.75162
-4.450000	0.754784
-4.500000	0.758364
-4.550000	0.761327
-4.600000	0.764275
-4.650000	0.767099
-4.700000	0.770324
-4.750000	0.77341
-4.800000	0.77625
-4.850000	0.778904
-4.900000	0.781883
-4.950000	0.78463
-5.000000	0.787515
-5.050000	0.790432
-5.100000	0.793287
-5.150000	0.796034
-5.200000	0.798796
-5.250000	0.801497
-5.300000	0.804367
-5.350000	0.807006
-5.400000	0.80963
-5.450000	0.811852
-5.500000	0.814568
-5.550000	0.81733
-5.600000	0.819877
-5.650000	0.822731
-5.700000	0.825478
-5.750000	0.827855
-5.800000	0.830756
-5.850000	0.833133
-5.900000	0.835833
-5.950000	0.838225
-6.000000	0.840864
-6.050000	0.843472
-6.100000	0.845818
-6.150000	0.848364
-6.200000	0.850741
-6.250000	0.85304
-6.300000	0.855448
-6.350000	0.857731
-6.400000	0.859938
-6.450000	0.861991
-6.500000	0.864198
-6.550000	0.866188
-6.600000	0.868287
-6.650000	0.87
-6.700000	0.872222
-6.750000	0.87429
-6.800000	0.87608
-6.850000	0.878364
-6.900000	0.880324
-6.950000	0.88233
-7.000000	0.884213
-7.050000	0.886049
-7.100000	0.887793
-7.150000	0.889815
-7.200000	0.891543
-7.250000	0.893519
-7.300000	0.895355
-7.350000	0.897269
-7.400000	0.89909
-7.450000	0.90088
-7.500000	0.902654
-7.550000	0.904182
-7.600000	0.906034
-7.650000	0.907623
-7.700000	0.90929
-7.750000	0.910895
-7.800000	0.912701
-7.850000	0.914275
-7.900000	0.91591
-7.950000	0.917485
-8.000000	0.919028
-8.050000	0.920679
-8.100000	0.922114
-8.150000	0.923812
-8.200000	0.925494
-8.250000	0.927145
-8.300000	0.928441
-8.350000	0.929861
-8.400000	0.931157
-8.450000	0.932515
-8.500000	0.933981
-8.550000	0.935185
-8.600000	0.936265
-8.650000	0.937608
-8.700000	0.939043
-8.750000	0.940417
-8.800000	0.941651
-8.850000	0.942978
-8.900000	0.944275
-8.950000	0.945108
-9.000000	0.946204
-9.050000	0.947315
-9.100000	0.948225
-9.150000	0.949475
-9.200000	0.950324
-9.250000	0.951204
-9.300000	0.951991
-9.350000	0.953071
-9.400000	0.954028
-9.450000	0.954969
-9.500000	0.95588
-9.550000	0.956651
-9.600000	0.957469
-9.650000	0.95841
-9.700000	0.959306
-9.750000	0.960262
-9.800000	0.961173
-9.850000	0.962022
-9.900000	0.962685
-9.950000	1
&
128.050000	9.00938e-15
128.000000	9.14017e-15
127.950000	9.27286e-15
127.900000	9.40748e-15
127.850000	9.54404e-15
127.800000	9.68259e-15
127.750000	9.82315e-15
127.700000	9.96574e-15
127.650000	1.01104e-14
127.600000	1.02572e-14
127.550000	1.04061e-14
127.500000	1.05571e-14
127.450000	1.07104e-14
127.400000	1.08658e-14
127.350000	1.10235e-14
127.300000	1.11835e-14
127.250000	1.13459e-14
127.200000	1.15106e-14
127.150000	1.16776e-14
127.100000	1.18471e-14
127.050000	1.20191e-14
127.000000	1.21935e-14
126.950000	1.23705e-14
126.900000	1.255e-14
126.850000	1.27322e-14
126.800000	1.29169e-14
126.750000	1.31044e-14
126.700000	1.32946e-14
126.650000	1.34875e-14
126.600000	1.36833e-14
126.550000	1.38818e-14
126.500000	1.40833e-14
126.450000	1.42877e-14
126.400000	1.4495e-14
126.350000	1.47054e-14
126.300000	1.49188e-14
126.250000	1.51353e-14
126.200000	1.53549e-14
126.150000	1.55777e-14
126.100000	1.58037e-14
126.050000	1.60331e-14
126.000000	1.62657e-14
125.950000	1.65017e-14
125.900000	1.67412e-14
125.850000	1.69841e-14
125.800000	1.72305e-14
125.750000	1.74805e-14
125.700000	1.77341e-14
125.650000	1.79915e-14
125.600000	1.82525e-14
125.550000	1.85173e-14
125.500000	1.8786e-14
125.450000	1.90585e-14
125.400000	1.9335e-14
125.350000	1.96155e-14
125.300000	1.99001e-14
125.250000	2.01888e-14
125.200000	2.04817e-14
125.150000	2.07789e-14
125.100000	2.10803e-14
125.050000	2.13861e-14
125.000000	2.16964e-14
124.950000	2.20111e-14
124.900000	2.23304e-14
124.850000	2.26543e-14
124.800000	2.2983e-14
124.750000	2.33163e-14
124.700000	2.36546e-14
124.650000	2.39977e-14
124.600000	2.43458e-14
124.550000	2.46989e-14
124.500000	2.50572e-14
124.450000	2.54206e-14
124.400000	2.57893e-14
124.350000	2.61634e-14
124.300000	2.65429e-14
124.250000	2.69279e-14
124.200000	2.73184e-14
124.150000	2.77146e-14
124.100000	2.81166e-14
124.050000	2.85244e-14
124.000000	2.89381e-14
123.950000	2.93577e-14
123.900000	2.97835e-14
123.850000	3.02155e-14
123.800000	3.06536e-14
123.750000	3.10982e-14
123.700000	3.15492e-14
123.650000	3.20067e-14
123.600000	3.24708e-14
123.550000	3.29417e-14
123.500000	3.34194e-14
123.450000	3.3904e-14
123.400000	3.43957e-14
123.350000	3.48944e-14
123.300000	3.54004e-14
123.250000	3.59137e-14
123.200000	3.64345e-14
123.150000	3.69628e-14
123.100000	3.74987e-14
123.050000	3.80424e-14
123.000000	3.8594e-14
122.950000	3.91536e-14
122.900000	3.97213e-14
122.850000	4.02972e-14
122.800000	4.08815e-14
122.750000	4.14742e-14
122.700000	4.20755e-14
122.650000	4.26855e-14
122.600000	4.33043e-14
122.550000	4.39322e-14
122.500000	4.45691e-14
122.450000	4.52152e-14
122.400000	4.58707e-14
122.350000	4.65357e-14
122.300000	4.72103e-14
122.250000	4.78946e-14
122.200000	4.85889e-14
122.150000	4.92933e-14
122.100000	5.00078e-14
122.050000	5.07327e-14
122.000000	5.14681e-14
121.950000	5.22142e-14
121.900000	5.2971e-14
121.850000	5.37388e-14
121.800000	5.45178e-14
121.750000	5.5308e-14
121.700000	5.61096e-14
121.650000	5.69229e-14
121.600000	5.77479e-14
121.550000	5.85849e-14
121.500000	5.9434e-14
121.450000	6.02954e-14
121.400000	6.11693e-14
121.350000	6.20558e-14
121.300000	6.29552e-14
121.250000	6.38675e-14
121.200000	6.47931e-14
121.150000	6.57321e-14
121.100000	6.66847e-14
121.050000	6.76511e-14
121.000000	6.86315e-14
120.950000	6.9626e-14
120.900000	7.0635e-14
120.850000	7.16586e-14
120.800000	7.2697e-14
120.750000	7.37504e-14
120.700000	7.4819e-14
120.650000	7.59032e-14
120.600000	7.7003e-14
120.550000	7.81188e-14
120.500000	7.92507e-14
120.450000	8.0399e-14
120.400000	8.15639e-14
120.350000	8.27457e-14
120.300000	8.39445e-14
120.250000	8.51608e-14
120.200000	8.63946e-14
120.150000	8.76463e-14
120.100000	8.89161e-14
120.050000	9.02043e-14
120.000000	9.15112e-14
119.950000	9.28369e-14
119.900000	9.41819e-14
119.850000	9.55463e-14
119.800000	9.69304e-14
119.750000	9.83346e-14
119.700000	9.97591e-14
119.650000	1.01204e-13
119.600000	1.0267e-13
119.550000	1.04158e-13
119.500000	1.05666e-13
119.450000	1.07197e-13
119.400000	1.0875e-13
119.350000	1.10325e-13
119.300000	1.11923e-13
119.250000	1.13544e-13
119.200000	1.15189e-13
119.150000	1.16857e-13
119.100000	1.1855e-13
119.050000	1.20267e-13
119.000000	1.22008e-13
118.950000	1.23776e-13
118.900000	1.25568e-13
118.850000	1.27387e-13
118.800000	1.29232e-13
118.750000	1.31103e-13
118.700000	1.33002e-13
118.650000	1.34928e-13
118.600000	1.36882e-13
118.550000	1.38864e-13
118.500000	1.40875e-13
118.450000	1.42915e-13
118.400000	1.44985e-13
118.350000	1.47084e-13
118.300000	1.49214e-13
118.250000	1.51375e-13
118.200000	1.53567e-13
118.150000	1.5579e-13
118.100000	1.58046e-13
118.050000	1.60335e-13
118.000000	1.62656e-13
117.950000	1.65011e-13
117.900000	1.674e-13
117.850000	1.69824e-13
117.800000	1.72283e-13
117.750000	1.74777e-13
117.700000	1.77308e-13
117.650000	1.79875e-13
117.600000	1.82479e-13
117.550000	1.8512e-13
117.500000	1.878e-13
117.450000	1.90519e-13
117.400000	1.93277e-13
117.350000	1.96075e-13
117.300000	1.98914e-13
117.250000	2.01793e-13
117.200000	2.04714e-13
117.150000	2.07678e-13
117.100000	2.10684e-13
117.050000	2.13733e-13
117.000000	2.16827e-13
116.950000	2.19966e-13
116.900000	2.2315e-13
116.850000	2.2638e-13
116.800000	2.29656e-13
116.750000	2.3298e-13
116.700000	2.36352e-13
116.650000	2.39773e-13
116.600000	2.43243e-13
116.550000	2.46764e-13
116.500000	2.50335e-13
116.450000	2.53958e-13
116.400000	2.57633e-13
116.350000	2.61362e-13
116.300000	2.65144e-13
116.250000	2.68981e-13
116.200000	2.72874e-13
116.150000	2.76823e-13
116.100000	2.80828e-13
116.050000	2.84892e-13
116.000000	2.89015e-13
115.950000	2.93197e-13
115.900000	2.97439e-13
115.850000	3.01743e-13
115.800000	3.06109e-13
115.750000	3.10539e-13
115.700000	3.15032e-13
115.650000	3.1959e-13
115.600000	3.24214e-13
115.550000	3.28905e-13
115.500000	3.33664e-13
115.450000	3.38491e-13
115.400000	3.43388e-13
115.350000	3.48356e-13
115.300000	3.53396e-13
115.250000	3.58509e-13
115.200000	3.63695e-13
115.150000	3.68957e-13
115.100000	3.74294e-13
115.050000	3.79709e-13
115.000000	3.85201e-13
114.950000	3.90774e-13
114.900000	3.96426e-13
114.850000	4.02161e-13
114.800000	4.07978e-13
114.750000	4.13879e-13
114.700000	4.19866e-13
114.650000	4.25939e-13
114.600000	4.321e-13
114.550000	4.3835e-13
114.500000	4.4469e-13
114.450000	4.51121e-13
114.400000	4.57646e-13
114.350000	4.64265e-13
114.300000	4.7098e-13
114.250000	4.77791e-13
114.200000	4.84701e-13
114.150000	4.91711e-13
114.100000	4.98822e-13
114.050000	5.06035e-13
114.000000	5.13353e-13
113.950000	5.20777e-13
113.900000	5.28308e-13
113.850000	5.35947e-13
113.800000	5.43697e-13
113.750000	5.51559e-13
113.700000	5.59535e-13
113.650000	5.67626e-13
113.600000	5.75833e-13
113.550000	5.84159e-13
113.500000	5.92605e-13
113.450000	6.01174e-13
113.400000	6.09866e-13
113.350000	6.18683e-13
113.300000	6.27628e-13
113.250000	6.36702e-13
113.200000	6.45907e-13
113.150000	6.55245e-13
113.100000	6.64718e-13
113.050000	6.74328e-13
113.000000	6.84076e-13
112.950000	6.93966e-13
112.900000	7.03998e-13
112.850000	7.14175e-13
112.800000	7.24498e-13
112.750000	7.34971e-13
112.700000	7.45595e-13
112.650000	7.56373e-13
112.600000	7.67306e-13
112.550000	7.78397e-13
112.500000	7.89648e-13
112.450000	8.01061e-13
112.400000	8.12639e-13
112.350000	8.24385e-13
112.300000	8.363e-13
112.250000	8.48387e-13
112.200000	8.60648e-13
112.150000	8.73086e-13
112.100000	8.85704e-13
112.050000	8.98504e-13
112.000000	9.11489e-13
111.950000	9.24662e-13
111.900000	9.38024e-13
111.850000	9.51579e-13
111.800000	9.6533e-13
111.750000	9.7928e-13
111.700000	9.9343e-13
111.650000	1.00779e-12
111.600000	1.02235e-12
111.550000	1.03712e-12
111.500000	1.05211e-12
111.450000	1.06731e-12
111.400000	1.08273e-12
111.350000	1.09837e-12
111.300000	1.11424e-12
111.250000	1.13034e-12
111.200000	1.14667e-12
111.150000	1.16324e-12
111.100000	1.18004e-12
111.050000	1.19709e-12
111.000000	1.21438e-12
110.950000	1.23193e-12
110.900000	1.24972e-12
110.850000	1.26778e-12
110.800000	1.28609e-12
110.750000	1.30467e-12
110.700000	1.32352e-12
110.650000	1.34263e-12
110.600000	1.36203e-12
110.550000	1.3817e-12
110.500000	1.40166e-12
110.450000	1.4219e-12
110.400000	1.44244e-12
110.350000	1.46327e-12
110.300000	1.48441e-12
110.250000	1.50585e-12
110.200000	1.5276e-12
110.150000	1.54966e-12
110.100000	1.57204e-12
110.050000	1.59474e-12
110.000000	1.61777e-12
109.950000	1.64113e-12
109.900000	1.66483e-12
109.850000	1.68888e-12
109.800000	1.71326e-12
109.750000	1.738e-12
109.700000	1.7631e-12
109.650000	1.78856e-12
109.600000	1.81438e-12
109.550000	1.84058e-12
109.500000	1.86716e-12
109.450000	1.89412e-12
109.400000	1.92147e-12
109.350000	1.94921e-12
109.300000	1.97735e-12
109.250000	2.0059e-12
109.200000	2.03486e-12
109.150000	2.06423e-12
109.100000	2.09404e-12
109.050000	2.12427e-12
109.000000	2.15493e-12
108.950000	2.18604e-12
108.900000	2.2176e-12
108.850000	2.24961e-12
108.800000	2.28208e-12
108.750000	2.31503e-12
108.700000	2.34844e-12
108.650000	2.38234e-12
108.600000	2.41673e-12
108.550000	2.45161e-12
108.500000	2.48699e-12
108.450000	2.52289e-12
108.400000	2.5593e-12
108.350000	2.59624e-12
108.300000	2.63371e-12
108.250000	2.67172e-12
108.200000	2.71028e-12
108.150000	2.74939e-12
108.100000	2.78907e-12
108.050000	2.82932e-12
108.000000	2.87015e-12
107.950000	2.91157e-12
107.900000	2.95358e-12
107.850000	2.9962e-12
107.800000	3.03944e-12
107.750000	3.08329e-12
107.700000	3.12778e-12
107.650000	3.17291e-12
107.600000	3.21869e-12
107.550000	3.26513e-12
107.500000	3.31224e-12
107.450000	3.36003e-12
107.400000	3.40851e-12
107.350000	3.45768e-12
107.300000	3.50757e-12
107.250000	3.55817e-12
107.200000	3.6095e-12
107.150000	3.66157e-12
107.100000	3.71439e-12
107.050000	3.76797e-12
107.000000	3.82233e-12
106.950000	3.87747e-12
106.900000	3.9334e-12
106.850000	3.99013e-12
106.800000	4.04769e-12
106.750000	4.10607e-12
106.700000	4.16529e-12
106.650000	4.22537e-12
106.600000	4.28631e-12
106.550000	4.34813e-12
106.500000	4.41084e-12
106.450000	4.47446e-12
106.400000	4.53899e-12
106.350000	4.60445e-12
106.300000	4.67085e-12
106.250000	4.73821e-12
106.200000	4.80654e-12
106.150000	4.87585e-12
106.100000	4.94616e-12
106.050000	5.01748e-12
106.000000	5.08983e-12
105.950000	5.16322e-12
105.900000	5.23767e-12
105.850000	5.31319e-12
105.800000	5.3898e-12
105.750000	5.46751e-12
105.700000	5.54634e-12
105.650000	5.6263e-12
105.600000	5.70742e-12
105.550000	5.7897e-12
105.500000	5.87317e-12
105.450000	5.95784e-12
105.400000	6.04372e-12
105.350000	6.13085e-12
105.300000	6.21923e-12
105.250000	6.30888e-12
105.200000	6.39982e-12
105.150000	6.49207e-12
105.100000	6.58565e-12
105.050000	6.68057e-12
105.000000	6.77686e-12
104.950000	6.87454e-12
104.900000	6.97363e-12
104.850000	7.07413e-12
104.800000	7.17609e-12
104.750000	7.27951e-12
104.700000	7.38442e-12
104.650000	7.49084e-12
104.600000	7.5988e-12
104.550000	7.7083e-12
104.500000	7.81938e-12
104.450000	7.93206e-12
104.400000	8.04637e-12
104.350000	8.16231e-12
104.300000	8.27993e-12
104.250000	8.39923e-12
104.200000	8.52025e-12
104.150000	8.64302e-12
104.100000	8.76755e-12
104.050000	8.89387e-12
104.000000	9.02201e-12
103.950000	9.15199e-12
103.900000	9.28385e-12
103.850000	9.41759e-12
103.800000	9.55327e-12
103.750000	9.69089e-12
103.700000	9.8305e-12
103.650000	9.97211e-12
103.600000	1.01158e-11
103.550000	1.02615e-11
103.500000	1.04093e-11
103.450000	1.05592e-11
103.400000	1.07113e-11
103.350000	1.08656e-11
103.300000	1.10221e-11
103.250000	1.11808e-11
103.200000	1.13419e-11
103.150000	1.15052e-11
103.100000	1.16709e-11
103.050000	1.1839e-11
103.000000	1.20095e-11
102.950000	1.21825e-11
102.900000	1.23579e-11
102.850000	1.25359e-11
102.800000	1.27164e-11
102.750000	1.28995e-11
102.700000	1.30852e-11
102.650000	1.32736e-11
102.600000	1.34648e-11
102.550000	1.36586e-11
102.500000	1.38553e-11
102.450000	1.40548e-11
102.400000	1.42571e-11
102.350000	1.44624e-11
102.300000	1.46706e-11
102.250000	1.48818e-11
102.200000	1.50961e-11
102.150000	1.53134e-11
102.100000	1.55338e-11
102.050000	1.57575e-11
102.000000	1.59843e-11
101.950000	1.62144e-11
101.900000	1.64478e-11
101.850000	1.66845e-11
101.800000	1.69247e-11
101.750000	1.71683e-11
101.700000	1.74154e-11
101.650000	1.7666e-11
101.600000	1.79203e-11
101.550000	1.81782e-11
101.500000	1.84398e-11
101.450000	1.87052e-11
101.400000	1.89744e-11
101.350000	1.92474e-11
101.300000	1.95244e-11
101.250000	1.98054e-11
101.200000	2.00903e-11
101.150000	2.03794e-11
101.100000	2.06727e-11
101.050000	2.09701e-11
101.000000	2.12719e-11
100.950000	2.15779e-11
100.900000	2.18884e-11
100.850000	2.22033e-11
100.800000	2.25227e-11
100.750000	2.28468e-11
100.700000	2.31754e-11
100.650000	2.35088e-11
100.600000	2.3847e-11
100.550000	2.41901e-11
100.500000	2.4538e-11
100.450000	2.4891e-11
100.400000	2.52491e-11
100.350000	2.56122e-11
100.300000	2.59806e-11
100.250000	2.63543e-11
100.200000	2.67334e-11
100.150000	2.71179e-11
100.100000	2.75079e-11
100.050000	2.79035e-11
100.000000	2.83048e-11
99.950000	2.87119e-11
99.900000	2.91248e-11
99.850000	2.95436e-11
99.800000	2.99684e-11
99.750000	3.03994e-11
99.700000	3.08365e-11
99.650000	3.12799e-11
99.600000	3.17297e-11
99.550000	3.21859e-11
99.500000	3.26487e-11
99.450000	3.31181e-11
99.400000	3.35942e-11
99.350000	3.40772e-11
99.300000	3.45671e-11
99.250000	3.50641e-11
99.200000	3.55682e-11
99.150000	3.60795e-11
99.100000	3.65981e-11
99.050000	3.71242e-11
99.000000	3.76579e-11
98.950000	3.81992e-11
98.900000	3.87483e-11
98.850000	3.93052e-11
98.800000	3.98701e-11
98.750000	4.04432e-11
98.700000	4.10245e-11
98.650000	4.16141e-11
98.600000	4.22121e-11
98.550000	4.28188e-11
98.500000	4.34341e-11
98.450000	4.40583e-11
98.400000	4.46914e-11
98.350000	4.53336e-11
98.300000	4.59851e-11
98.250000	4.66458e-11
98.200000	4.73161e-11
98.150000	4.79959e-11
98.100000	4.86856e-11
98.050000	4.93851e-11
98.000000	5.00946e-11
97.950000	5.08143e-11
97.900000	5.15443e-11
97.850000	5.22848e-11
97.800000	5.30359e-11
97.750000	5.37978e-11
97.700000	5.45706e-11
97.650000	5.53545e-11
97.600000	5.61497e-11
97.550000	5.69562e-11
97.500000	5.77743e-11
97.450000	5.86041e-11
97.400000	5.94459e-11
97.350000	6.02997e-11
97.300000	6.11657e-11
97.250000	6.20441e-11
97.200000	6.29352e-11
97.150000	6.3839e-11
97.100000	6.47558e-11
97.050000	6.56857e-11
97.000000	6.66289e-11
96.950000	6.75857e-11
96.900000	6.85562e-11
96.850000	6.95406e-11
96.800000	7.0539e-11
96.750000	7.15518e-11
96.700000	7.25792e-11
96.650000	7.36212e-11
96.600000	7.46782e-11
96.550000	7.57503e-11
96.500000	7.68378e-11
96.450000	7.79408e-11
96.400000	7.90597e-11
96.350000	8.01946e-11
96.300000	8.13457e-11
96.250000	8.25134e-11
96.200000	8.36978e-11
96.150000	8.48991e-11
96.100000	8.61177e-11
96.050000	8.73537e-11
96.000000	8.86074e-11
95.950000	8.98791e-11
95.900000	9.1169e-11
95.850000	9.24774e-11
95.800000	9.38045e-11
95.750000	9.51506e-11
95.700000	9.6516e-11
95.650000	9.7901e-11
95.600000	9.93058e-11
95.550000	1.00731e-10
95.500000	1.02176e-10
95.450000	1.03642e-10
95.400000	1.05129e-10
95.350000	1.06637e-10
95.300000	1.08167e-10
95.250000	1.09719e-10
95.200000	1.11293e-10
95.150000	1.1289e-10
95.100000	1.14509e-10
95.050000	1.16152e-10
95.000000	1.17818e-10
94.950000	1.19508e-10
94.900000	1.21222e-10
94.850000	1.2296e-10
94.800000	1.24724e-10
94.750000	1.26513e-10
94.700000	1.28327e-10
94.650000	1.30168e-10
94.600000	1.32034e-10
94.550000	1.33928e-10
94.500000	1.35849e-10
94.450000	1.37797e-10
94.400000	1.39772e-10
94.350000	1.41777e-10
94.300000	1.4381e-10
94.250000	1.45872e-10
94.200000	1.47963e-10
94.150000	1.50084e-10
94.100000	1.52236e-10
94.050000	1.54419e-10
94.000000	1.56632e-10
93.950000	1.58878e-10
93.900000	1.61155e-10
93.850000	1.63466e-10
93.800000	1.65809e-10
93.750000	1.68185e-10
93.700000	1.70596e-10
93.650000	1.73041e-10
93.600000	1.75522e-10
93.550000	1.78037e-10
93.500000	1.80589e-10
93.450000	1.83177e-10
93.400000	1.85802e-10
93.350000	1.88465e-10
93.300000	1.91165e-10
93.250000	1.93905e-10
93.200000	1.96683e-10
93.150000	1.99502e-10
93.100000	2.0236e-10
93.050000	2.0526e-10
93.000000	2.082e-10
92.950000	2.11183e-10
92.900000	2.14209e-10
92.850000	2.17278e-10
92.800000	2.2039e-10
92.750000	2.23548e-10
92.700000	2.2675e-10
92.650000	2.29998e-10
92.600000	2.33293e-10
92.550000	2.36634e-10
92.500000	2.40024e-10
92.450000	2.43461e-10
92.400000	2.46948e-10
92.350000	2.50485e-10
92.300000	2.54073e-10
92.250000	2.57711e-10
92.200000	2.61402e-10
92.150000	2.65145e-10
92.100000	2.68942e-10
92.050000	2.72793e-10
92.000000	2.76699e-10
91.950000	2.80661e-10
91.900000	2.84679e-10
91.850000	2.88755e-10
91.800000	2.92889e-10
91.750000	2.97083e-10
91.700000	3.01336e-10
91.650000	3.0565e-10
91.600000	3.10025e-10
91.550000	3.14463e-10
91.500000	3.18964e-10
91.450000	3.2353e-10
91.400000	3.28161e-10
91.350000	3.32858e-10
91.300000	3.37622e-10
91.250000	3.42454e-10
91.200000	3.47355e-10
91.150000	3.52326e-10
91.100000	3.57368e-10
91.050000	3.62482e-10
91.000000	3.67669e-10
90.950000	3.7293e-10
90.900000	3.78266e-10
90.850000	3.83679e-10
90.800000	3.89169e-10
90.750000	3.94737e-10
90.700000	4.00384e-10
90.650000	4.06112e-10
90.600000	4.11922e-10
90.550000	4.17815e-10
90.500000	4.23792e-10
90.450000	4.29854e-10
90.400000	4.36003e-10
90.350000	4.42239e-10
90.300000	4.48565e-10
90.250000	4.5498e-10
90.200000	4.61488e-10
90.150000	4.68088e-10
90.100000	4.74782e-10
90.050000	4.81572e-10
90.000000	4.88459e-10
89.950000	4.95443e-10
89.900000	5.02528e-10
89.850000	5.09714e-10
89.800000	5.17002e-10
89.750000	5.24394e-10
89.700000	5.31891e-10
89.650000	5.39496e-10
89.600000	5.47209e-10
89.550000	5.55032e-10
89.500000	5.62966e-10
89.450000	5.71014e-10
89.400000	5.79176e-10
89.350000	5.87455e-10
89.300000	5.95852e-10
89.250000	6.04369e-10
89.200000	6.13007e-10
89.150000	6.21768e-10
89.100000	6.30654e-10
89.050000	6.39667e-10
89.000000	6.48808e-10
88.950000	6.5808e-10
88.900000	6.67484e-10
88.850000	6.77021e-10
88.800000	6.86695e-10
88.750000	6.96507e-10
88.700000	7.06458e-10
88.650000	7.16552e-10
88.600000	7.26789e-10
88.550000	7.37172e-10
88.500000	7.47703e-10
88.450000	7.58384e-10
88.400000	7.69217e-10
88.350000	7.80205e-10
88.300000	7.91349e-10
88.250000	8.02652e-10
88.200000	8.14116e-10
88.150000	8.25743e-10
88.100000	8.37536e-10
88.050000	8.49497e-10
88.000000	8.61628e-10
87.950000	8.73933e-10
87.900000	8.86412e-10
87.850000	8.99069e-10
87.800000	9.11907e-10
87.750000	9.24927e-10
87.700000	9.38132e-10
87.650000	9.51526e-10
87.600000	9.65111e-10
87.550000	9.78888e-10
87.500000	9.92862e-10
87.450000	1.00704e-09
87.400000	1.02141e-09
87.350000	1.03599e-09
87.300000	1.05078e-09
87.250000	1.06577e-09
87.200000	1.08099e-09
87.150000	1.09641e-09
87.100000	1.11206e-09
87.050000	1.12793e-09
87.000000	1.14403e-09
86.950000	1.16035e-09
86.900000	1.17691e-09
86.850000	1.1937e-09
86.800000	1.21073e-09
86.750000	1.22801e-09
86.700000	1.24553e-09
86.650000	1.26329e-09
86.600000	1.28132e-09
86.550000	1.2996e-09
86.500000	1.31813e-09
86.450000	1.33694e-09
86.400000	1.35601e-09
86.350000	1.37535e-09
86.300000	1.39496e-09
86.250000	1.41486e-09
86.200000	1.43504e-09
86.150000	1.4555e-09
86.100000	1.47626e-09
86.050000	1.49731e-09
86.000000	1.51866e-09
85.950000	1.54031e-09
85.900000	1.56227e-09
85.850000	1.58455e-09
85.800000	1.60714e-09
85.750000	1.63005e-09
85.700000	1.65329e-09
85.650000	1.67686e-09
85.600000	1.70076e-09
85.550000	1.725e-09
85.500000	1.74959e-09
85.450000	1.77453e-09
85.400000	1.79982e-09
85.350000	1.82547e-09
85.300000	1.85149e-09
85.250000	1.87787e-09
85.200000	1.90463e-09
85.150000	1.93177e-09
85.100000	1.9593e-09
85.050000	1.98722e-09
85.000000	2.01553e-09
84.950000	2.04425e-09
84.900000	2.07337e-09
84.850000	2.10291e-09
84.800000	2.13287e-09
84.750000	2.16325e-09
84.700000	2.19406e-09
84.650000	2.22531e-09
84.600000	2.25701e-09
84.550000	2.28916e-09
84.500000	2.32176e-09
84.450000	2.35483e-09
84.400000	2.38836e-09
84.350000	2.42237e-09
84.300000	2.45687e-09
84.250000	2.49185e-09
84.200000	2.52733e-09
84.150000	2.56331e-09
84.100000	2.59981e-09
84.050000	2.63682e-09
84.000000	2.67436e-09
83.950000	2.71243e-09
83.900000	2.75104e-09
83.850000	2.7902e-09
83.800000	2.82992e-09
83.750000	2.8702e-09
83.700000	2.91105e-09
83.650000	2.95248e-09
83.600000	2.9945e-09
83.550000	3.03711e-09
83.500000	3.08033e-09
83.450000	3.12416e-09
83.400000	3.16861e-09
83.350000	3.2137e-09
83.300000	3.25942e-09
83.250000	3.30579e-09
83.200000	3.35282e-09
83.150000	3.40052e-09
83.100000	3.4489e-09
83.050000	3.49795e-09
83.000000	3.54771e-09
82.950000	3.59817e-09
82.900000	3.64935e-09
82.850000	3.70125e-09
82.800000	3.75389e-09
82.750000	3.80727e-09
82.700000	3.86141e-09
82.650000	3.91632e-09
82.600000	3.972e-09
82.550000	4.02848e-09
82.500000	4.08576e-09
82.450000	4.14384e-09
82.400000	4.20275e-09
82.350000	4.2625e-09
82.300000	4.32309e-09
82.250000	4.38454e-09
82.200000	4.44686e-09
82.150000	4.51007e-09
82.100000	4.57417e-09
82.050000	4.63918e-09
82.000000	4.70511e-09
81.950000	4.77197e-09
81.900000	4.83978e-09
81.850000	4.90855e-09
81.800000	4.97829e-09
81.750000	5.04902e-09
81.700000	5.12076e-09
81.650000	5.19351e-09
81.600000	5.26729e-09
81.550000	5.34211e-09
81.500000	5.41799e-09
81.450000	5.49495e-09
81.400000	5.573e-09
81.350000	5.65215e-09
81.300000	5.73242e-09
81.250000	5.81383e-09
81.200000	5.89639e-09
81.150000	5.98012e-09
81.100000	6.06504e-09
81.050000	6.15115e-09
81.000000	6.23849e-09
80.950000	6.32706e-09
80.900000	6.41688e-09
80.850000	6.50798e-09
80.800000	6.60036e-09
80.750000	6.69405e-09
80.700000	6.78906e-09
80.650000	6.88542e-09
80.600000	6.98315e-09
80.550000	7.08225e-09
80.500000	7.18276e-09
80.450000	7.28468e-09
80.400000	7.38805e-09
80.350000	7.49288e-09
80.300000	7.59919e-09
80.250000	7.70701e-09
80.200000	7.81635e-09
80.150000	7.92724e-09
80.100000	8.03969e-09
80.050000	8.15373e-09
80.000000	8.26939e-09
79.950000	8.38667e-09
79.900000	8.50562e-09
79.850000	8.62625e-09
79.800000	8.74858e-09
79.750000	8.87264e-09
79.700000	8.99846e-09
79.650000	9.12605e-09
79.600000	9.25544e-09
79.550000	9.38666e-09
79.500000	9.51974e-09
79.450000	9.6547e-09
79.400000	9.79156e-09
79.350000	9.93035e-09
79.300000	1.00711e-08
79.250000	1.02139e-08
79.200000	1.03586e-08
79.150000	1.05054e-08
79.100000	1.06543e-08
79.050000	1.08053e-08
79.000000	1.09584e-08
78.950000	1.11136e-08
78.900000	1.12711e-08
78.850000	1.14308e-08
78.800000	1.15927e-08
78.750000	1.1757e-08
78.700000	1.19235e-08
78.650000	1.20924e-08
78.600000	1.22637e-08
78.550000	1.24374e-08
78.500000	1.26135e-08
78.450000	1.27921e-08
78.400000	1.29733e-08
78.350000	1.3157e-08
78.300000	1.33433e-08
78.250000	1.35322e-08
78.200000	1.37238e-08
78.150000	1.39181e-08
78.100000	1.41151e-08
78.050000	1.43149e-08
78.000000	1.45175e-08
77.950000	1.4723e-08
77.900000	1.49314e-08
77.850000	1.51427e-08
77.800000	1.5357e-08
77.750000	1.55743e-08
77.700000	1.57947e-08
77.650000	1.60182e-08
77.600000	1.62448e-08
77.550000	1.64746e-08
77.500000	1.67077e-08
77.450000	1.6944e-08
77.400000	1.71837e-08
77.350000	1.74268e-08
77.300000	1.76732e-08
77.250000	1.79232e-08
77.200000	1.81767e-08
77.150000	1.84337e-08
77.100000	1.86944e-08
77.050000	1.89587e-08
77.000000	1.92268e-08
76.950000	1.94986e-08
76.900000	1.97743e-08
76.850000	2.00538e-08
76.800000	2.03373e-08
76.750000	2.06247e-08
76.700000	2.09162e-08
76.650000	2.12119e-08
76.600000	2.15116e-08
76.550000	2.18156e-08
76.500000	2.21239e-08
76.450000	2.24365e-08
76.400000	2.27535e-08
76.350000	2.3075e-08
76.300000	2.3401e-08
76.250000	2.37316e-08
76.200000	2.40668e-08
76.150000	2.44067e-08
76.100000	2.47514e-08
76.050000	2.5101e-08
76.000000	2.54555e-08
75.950000	2.5815e-08
75.900000	2.61795e-08
75.850000	2.65492e-08
75.800000	2.6924e-08
75.750000	2.73041e-08
75.700000	2.76896e-08
75.650000	2.80805e-08
75.600000	2.84768e-08
75.550000	2.88788e-08
75.500000	2.92864e-08
75.450000	2.96997e-08
75.400000	3.01188e-08
75.350000	3.05438e-08
75.300000	3.09748e-08
75.250000	3.14119e-08
75.200000	3.1855e-08
75.150000	3.23044e-08
75.100000	3.27601e-08
75.050000	3.32223e-08
75.000000	3.36909e-08
74.950000	3.4166e-08
74.900000	3.46479e-08
74.850000	3.51365e-08
74.800000	3.5632e-08
74.750000	3.61344e-08
74.700000	3.66439e-08
74.650000	3.71606e-08
74.600000	3.76844e-08
74.550000	3.82157e-08
74.500000	3.87544e-08
74.450000	3.93006e-08
74.400000	3.98545e-08
74.350000	4.04162e-08
74.300000	4.09858e-08
74.250000	4.15633e-08
74.200000	4.2149e-08
74.150000	4.27429e-08
74.100000	4.3345e-08
74.050000	4.39557e-08
74.000000	4.45749e-08
73.950000	4.52028e-08
73.900000	4.58394e-08
73.850000	4.64851e-08
73.800000	4.71397e-08
73.750000	4.78035e-08
73.700000	4.84767e-08
73.650000	4.91592e-08
73.600000	4.98514e-08
73.550000	5.05532e-08
73.500000	5.12649e-08
73.450000	5.19865e-08
73.400000	5.27182e-08
73.350000	5.34602e-08
73.300000	5.42126e-08
73.250000	5.49755e-08
73.200000	5.57491e-08
73.150000	5.65335e-08
73.100000	5.7329e-08
73.050000	5.81355e-08
73.000000	5.89533e-08
72.950000	5.97826e-08
72.900000	6.06235e-08
72.850000	6.14762e-08
72.800000	6.23408e-08
72.750000	6.32175e-08
72.700000	6.41064e-08
72.650000	6.50078e-08
72.600000	6.59218e-08
72.550000	6.68486e-08
72.500000	6.77883e-08
72.450000	6.87412e-08
72.400000	6.97075e-08
72.350000	7.06872e-08
72.300000	7.16806e-08
72.250000	7.26879e-08
72.200000	7.37093e-08
72.150000	7.4745e-08
72.100000	7.57951e-08
72.050000	7.686e-08
72.000000	7.79397e-08
71.950000	7.90345e-08
71.900000	8.01445e-08
71.850000	8.12701e-08
71.800000	8.24115e-08
71.750000	8.35687e-08
71.700000	8.47421e-08
71.650000	8.5932e-08
71.600000	8.71384e-08
71.550000	8.83617e-08
71.500000	8.9602e-08
71.450000	9.08597e-08
71.400000	9.21349e-08
71.350000	9.34279e-08
71.300000	9.4739e-08
71.250000	9.60684e-08
71.200000	9.74163e-08
71.150000	9.8783e-08
71.100000	1.00169e-07
71.050000	1.01574e-07
71.000000	1.02999e-07
70.950000	1.04443e-07
70.900000	1.05908e-07
70.850000	1.07393e-07
70.800000	1.08899e-07
70.750000	1.10426e-07
70.700000	1.11974e-07
70.650000	1.13544e-07
70.600000	1.15135e-07
70.550000	1.16749e-07
70.500000	1.18386e-07
70.450000	1.20045e-07
70.400000	1.21727e-07
70.350000	1.23432e-07
70.300000	1.25162e-07
70.250000	1.26915e-07
70.200000	1.28693e-07
70.150000	1.30496e-07
70.100000	1.32324e-07
70.050000	1.34177e-07
70.000000	1.36056e-07
69.950000	1.37961e-07
69.900000	1.39893e-07
69.850000	1.41852e-07
69.800000	1.43837e-07
69.750000	1.45851e-07
69.700000	1.47892e-07
69.650000	1.49962e-07
69.600000	1.52061e-07
69.550000	1.54189e-07
69.500000	1.56346e-07
69.450000	1.58534e-07
69.400000	1.60752e-07
69.350000	1.63e-07
69.300000	1.6528e-07
69.250000	1.67592e-07
69.200000	1.69936e-07
69.150000	1.72312e-07
69.100000	1.74722e-07
69.050000	1.77165e-07
69.000000	1.79642e-07
68.950000	1.82153e-07
68.900000	1.84699e-07
68.850000	1.87281e-07
68.800000	1.89898e-07
68.750000	1.92552e-07
68.700000	1.95242e-07
68.650000	1.9797e-07
68.600000	2.00736e-07
68.550000	2.0354e-07
68.500000	2.06383e-07
68.450000	2.09266e-07
68.400000	2.12188e-07
68.350000	2.15151e-07
68.300000	2.18155e-07
68.250000	2.21201e-07
68.200000	2.24289e-07
68.150000	2.2742e-07
68.100000	2.30595e-07
68.050000	2.33813e-07
68.000000	2.37076e-07
67.950000	2.40384e-07
67.900000	2.43738e-07
67.850000	2.47139e-07
67.800000	2.50586e-07
67.750000	2.54082e-07
67.700000	2.57626e-07
67.650000	2.61219e-07
67.600000	2.64861e-07
67.550000	2.68555e-07
67.500000	2.72299e-07
67.450000	2.76095e-07
67.400000	2.79944e-07
67.350000	2.83846e-07
67.300000	2.87802e-07
67.250000	2.91812e-07
67.200000	2.95879e-07
67.150000	3.00001e-07
67.100000	3.04181e-07
67.050000	3.08418e-07
67.000000	3.12714e-07
66.950000	3.17069e-07
66.900000	3.21485e-07
66.850000	3.25962e-07
66.800000	3.305e-07
66.750000	3.35101e-07
66.700000	3.39766e-07
66.650000	3.44495e-07
66.600000	3.4929e-07
66.550000	3.54151e-07
66.500000	3.59079e-07
66.450000	3.64075e-07
66.400000	3.6914e-07
66.350000	3.74275e-07
66.300000	3.79481e-07
66.250000	3.84759e-07
66.200000	3.9011e-07
66.150000	3.95534e-07
66.100000	4.01034e-07
66.050000	4.06609e-07
66.000000	4.12261e-07
65.950000	4.17992e-07
65.900000	4.23801e-07
65.850000	4.2969e-07
65.800000	4.35661e-07
65.750000	4.41713e-07
65.700000	4.4785e-07
65.650000	4.54071e-07
65.600000	4.60377e-07
65.550000	4.66771e-07
65.500000	4.73252e-07
65.450000	4.79823e-07
65.400000	4.86485e-07
65.350000	4.93238e-07
65.300000	5.00084e-07
65.250000	5.07025e-07
65.200000	5.14061e-07
65.150000	5.21193e-07
65.100000	5.28424e-07
65.050000	5.35755e-07
65.000000	5.43186e-07
64.950000	5.5072e-07
64.900000	5.58357e-07
64.850000	5.66099e-07
64.800000	5.73948e-07
64.750000	5.81905e-07
64.700000	5.89971e-07
64.650000	5.98148e-07
64.600000	6.06437e-07
64.550000	6.14841e-07
64.500000	6.23359e-07
64.450000	6.31995e-07
64.400000	6.40749e-07
64.350000	6.49624e-07
64.300000	6.5862e-07
64.250000	6.6774e-07
64.200000	6.76986e-07
64.150000	6.86358e-07
64.100000	6.95858e-07
64.050000	7.0549e-07
64.000000	7.15253e-07
63.950000	7.2515e-07
63.900000	7.35183e-07
63.850000	7.45353e-07
63.800000	7.55663e-07
63.750000	7.66115e-07
63.700000	7.76709e-07
63.650000	7.87449e-07
63.600000	7.98336e-07
63.550000	8.09372e-07
63.500000	8.20559e-07
63.450000	8.319e-07
63.400000	8.43395e-07
63.350000	8.55049e-07
63.300000	8.66861e-07
63.250000	8.78836e-07
63.200000	8.90974e-07
63.150000	9.03279e-07
63.100000	9.15751e-07
63.050000	9.28395e-07
63.000000	9.41211e-07
62.950000	9.54203e-07
62.900000	9.67372e-07
62.850000	9.80721e-07
62.800000	9.94253e-07
62.750000	1.00797e-06
62.700000	1.02187e-06
62.650000	1.03597e-06
62.600000	1.05025e-06
62.550000	1.06474e-06
62.500000	1.07941e-06
62.450000	1.09429e-06
62.400000	1.10938e-06
62.350000	1.12467e-06
62.300000	1.14016e-06
62.250000	1.15587e-06
62.200000	1.1718e-06
62.150000	1.18794e-06
62.100000	1.2043e-06
62.050000	1.22088e-06
62.000000	1.23769e-06
61.950000	1.25473e-06
61.900000	1.272e-06
61.850000	1.2895e-06
61.800000	1.30725e-06
61.750000	1.32523e-06
61.700000	1.34347e-06
61.650000	1.36194e-06
61.600000	1.38068e-06
61.550000	1.39966e-06
61.500000	1.4189e-06
61.450000	1.43841e-06
61.400000	1.45818e-06
61.350000	1.47822e-06
61.300000	1.49853e-06
61.250000	1.51912e-06
61.200000	1.53999e-06
61.150000	1.56114e-06
61.100000	1.58258e-06
61.050000	1.60431e-06
61.000000	1.62634e-06
60.950000	1.64866e-06
60.900000	1.67129e-06
60.850000	1.69423e-06
60.800000	1.71747e-06
60.750000	1.74103e-06
60.700000	1.76491e-06
60.650000	1.78912e-06
60.600000	1.81365e-06
60.550000	1.83852e-06
60.500000	1.86372e-06
60.450000	1.88927e-06
60.400000	1.91516e-06
60.350000	1.9414e-06
60.300000	1.968e-06
60.250000	1.99495e-06
60.200000	2.02227e-06
60.150000	2.04997e-06
60.100000	2.07803e-06
60.050000	2.10648e-06
60.000000	2.13531e-06
59.950000	2.16453e-06
59.900000	2.19415e-06
59.850000	2.22416e-06
59.800000	2.25458e-06
59.750000	2.28542e-06
59.700000	2.31667e-06
59.650000	2.34834e-06
59.600000	2.38044e-06
59.550000	2.41297e-06
59.500000	2.44594e-06
59.450000	2.47936e-06
59.400000	2.51323e-06
59.350000	2.54755e-06
59.300000	2.58234e-06
59.250000	2.6176e-06
59.200000	2.65333e-06
59.150000	2.68954e-06
59.100000	2.72624e-06
59.050000	2.76344e-06
59.000000	2.80114e-06
58.950000	2.83934e-06
58.900000	2.87806e-06
58.850000	2.9173e-06
58.800000	2.95707e-06
58.750000	2.99737e-06
58.700000	3.03821e-06
58.650000	3.07961e-06
58.600000	3.12156e-06
58.550000	3.16407e-06
58.500000	3.20716e-06
58.450000	3.25082e-06
58.400000	3.29507e-06
58.350000	3.33992e-06
58.300000	3.38536e-06
58.250000	3.43142e-06
58.200000	3.47809e-06
58.150000	3.5254e-06
58.100000	3.57333e-06
58.050000	3.62191e-06
58.000000	3.67114e-06
57.950000	3.72102e-06
57.900000	3.77158e-06
57.850000	3.82281e-06
57.800000	3.87473e-06
57.750000	3.92735e-06
57.700000	3.98067e-06
57.650000	4.0347e-06
57.600000	4.08945e-06
57.550000	4.14494e-06
57.500000	4.20117e-06
57.450000	4.25815e-06
57.400000	4.31589e-06
57.350000	4.3744e-06
57.300000	4.4337e-06
57.250000	4.49378e-06
57.200000	4.55467e-06
57.150000	4.61637e-06
57.100000	4.6789e-06
57.050000	4.74225e-06
57.000000	4.80646e-06
56.950000	4.87151e-06
56.900000	4.93744e-06
56.850000	5.00424e-06
56.800000	5.07193e-06
56.750000	5.14053e-06
56.700000	5.21003e-06
56.650000	5.28046e-06
56.600000	5.35183e-06
56.550000	5.42415e-06
56.500000	5.49743e-06
56.450000	5.57168e-06
56.400000	5.64692e-06
56.350000	5.72316e-06
56.300000	5.80041e-06
56.250000	5.87868e-06
56.200000	5.958e-06
56.150000	6.03836e-06
56.100000	6.1198e-06
56.050000	6.20231e-06
56.000000	6.28592e-06
55.950000	6.37063e-06
55.900000	6.45647e-06
55.850000	6.54344e-06
55.800000	6.63156e-06
55.750000	6.72085e-06
55.700000	6.81132e-06
55.650000	6.90299e-06
55.600000	6.99587e-06
55.550000	7.08997e-06
55.500000	7.18532e-06
55.450000	7.28193e-06
55.400000	7.37982e-06
55.350000	7.47899e-06
55.300000	7.57948e-06
55.250000	7.68129e-06
55.200000	7.78444e-06
55.150000	7.88896e-06
55.100000	7.99484e-06
55.050000	8.10213e-06
55.000000	8.21083e-06
54.950000	8.32095e-06
54.900000	8.43253e-06
54.850000	8.54557e-06
54.800000	8.6601e-06
54.750000	8.77614e-06
54.700000	8.8937e-06
54.650000	9.0128e-06
54.600000	9.13347e-06
54.550000	9.25572e-06
54.500000	9.37958e-06
54.450000	9.50506e-06
54.400000	9.63218e-06
54.350000	9.76097e-06
54.300000	9.89145e-06
54.250000	1.00236e-05
54.200000	1.01576e-05
54.150000	1.02932e-05
54.100000	1.04307e-05
54.050000	1.05699e-05
54.000000	1.0711e-05
53.950000	1.08539e-05
53.900000	1.09986e-05
53.850000	1.11453e-05
53.800000	1.12939e-05
53.750000	1.14444e-05
53.700000	1.15969e-05
53.650000	1.17513e-05
53.600000	1.19078e-05
53.550000	1.20663e-05
53.500000	1.22269e-05
53.450000	1.23895e-05
53.400000	1.25543e-05
53.350000	1.27212e-05
53.300000	1.28903e-05
53.250000	1.30616e-05
53.200000	1.32351e-05
53.150000	1.34109e-05
53.100000	1.35889e-05
53.050000	1.37693e-05
53.000000	1.39519e-05
52.950000	1.4137e-05
52.900000	1.43244e-05
52.850000	1.45143e-05
52.800000	1.47067e-05
52.750000	1.49015e-05
52.700000	1.50988e-05
52.650000	1.52987e-05
52.600000	1.55012e-05
52.550000	1.57062e-05
52.500000	1.5914e-05
52.450000	1.61244e-05
52.400000	1.63375e-05
52.350000	1.65534e-05
52.300000	1.6772e-05
52.250000	1.69934e-05
52.200000	1.72178e-05
52.150000	1.74449e-05
52.100000	1.7675e-05
52.050000	1.79081e-05
52.000000	1.81442e-05
51.950000	1.83832e-05
51.900000	1.86254e-05
51.850000	1.88706e-05
51.800000	1.9119e-05
51.750000	1.93706e-05
51.700000	1.96254e-05
51.650000	1.98835e-05
51.600000	2.01448e-05
51.550000	2.04095e-05
51.500000	2.06776e-05
51.450000	2.0949e-05
51.400000	2.1224e-05
51.350000	2.15025e-05
51.300000	2.17845e-05
51.250000	2.20701e-05
51.200000	2.23593e-05
51.150000	2.26522e-05
51.100000	2.29488e-05
51.050000	2.32492e-05
51.000000	2.35534e-05
50.950000	2.38615e-05
50.900000	2.41735e-05
50.850000	2.44894e-05
50.800000	2.48094e-05
50.750000	2.51333e-05
50.700000	2.54614e-05
50.650000	2.57937e-05
50.600000	2.61301e-05
50.550000	2.64708e-05
50.500000	2.68157e-05
50.450000	2.71651e-05
50.400000	2.75188e-05
50.350000	2.7877e-05
50.300000	2.82397e-05
50.250000	2.86069e-05
50.200000	2.89788e-05
50.150000	2.93553e-05
50.100000	2.97366e-05
50.050000	3.01226e-05
50.000000	3.05135e-05
49.950000	3.09093e-05
49.900000	3.131e-05
49.850000	3.17157e-05
49.800000	3.21266e-05
49.750000	3.25425e-05
49.700000	3.29636e-05
49.650000	3.339e-05
49.600000	3.38217e-05
49.550000	3.42588e-05
49.500000	3.47013e-05
49.450000	3.51493e-05
49.400000	3.56029e-05
49.350000	3.60621e-05
49.300000	3.65271e-05
49.250000	3.69977e-05
49.200000	3.74742e-05
49.150000	3.79566e-05
49.100000	3.8445e-05
49.050000	3.89394e-05
49.000000	3.94399e-05
48.950000	3.99466e-05
48.900000	4.04595e-05
48.850000	4.09787e-05
48.800000	4.15043e-05
48.750000	4.20364e-05
48.700000	4.25751e-05
48.650000	4.31203e-05
48.600000	4.36722e-05
48.550000	4.42309e-05
48.500000	4.47964e-05
48.450000	4.53688e-05
48.400000	4.59482e-05
48.350000	4.65347e-05
48.300000	4.71284e-05
48.250000	4.77292e-05
48.200000	4.83374e-05
48.150000	4.8953e-05
48.100000	4.95761e-05
48.050000	5.02067e-05
48.000000	5.0845e-05
47.950000	5.14909e-05
47.900000	5.21448e-05
47.850000	5.28065e-05
47.800000	5.34762e-05
47.750000	5.41539e-05
47.700000	5.48399e-05
47.650000	5.55341e-05
47.600000	5.62366e-05
47.550000	5.69476e-05
47.500000	5.76671e-05
47.450000	5.83952e-05
47.400000	5.91321e-05
47.350000	5.98777e-05
47.300000	6.06323e-05
47.250000	6.13958e-05
47.200000	6.21685e-05
47.150000	6.29503e-05
47.100000	6.37415e-05
47.050000	6.4542e-05
47.000000	6.5352e-05
46.950000	6.61717e-05
46.900000	6.7001e-05
46.850000	6.78401e-05
46.800000	6.86891e-05
46.750000	6.95481e-05
46.700000	7.04172e-05
46.650000	7.12965e-05
46.600000	7.21862e-05
46.550000	7.30862e-05
46.500000	7.39968e-05
46.450000	7.49181e-05
46.400000	7.58501e-05
46.350000	7.67929e-05
46.300000	7.77468e-05
46.250000	7.87117e-05
46.200000	7.96878e-05
46.150000	8.06752e-05
46.100000	8.1674e-05
46.050000	8.26844e-05
46.000000	8.37064e-05
45.950000	8.47402e-05
45.900000	8.57859e-05
45.850000	8.68436e-05
45.800000	8.79134e-05
45.750000	8.89955e-05
45.700000	9.00899e-05
45.650000	9.11967e-05
45.600000	9.23162e-05
45.550000	9.34484e-05
45.500000	9.45935e-05
45.450000	9.57515e-05
45.400000	9.69226e-05
45.350000	9.81069e-05
45.300000	9.93045e-05
45.250000	0.000100516
45.200000	0.00010174
45.150000	0.000102979
45.100000	0.000104231
45.050000	0.000105497
45.000000	0.000106777
44.950000	0.000108072
44.900000	0.000109381
44.850000	0.000110704
44.800000	0.000112042
44.750000	0.000113395
44.700000	0.000114762
44.650000	0.000116145
44.600000	0.000117543
44.550000	0.000118956
44.500000	0.000120384
44.450000	0.000121828
44.400000	0.000123287
44.350000	0.000124762
44.300000	0.000126254
44.250000	0.000127761
44.200000	0.000129284
44.150000	0.000130824
44.100000	0.00013238
44.050000	0.000133953
44.000000	0.000135542
43.950000	0.000137148
43.900000	0.000138771
43.850000	0.000140412
43.800000	0.000142069
43.750000	0.000143744
43.700000	0.000145436
43.650000	0.000147146
43.600000	0.000148874
43.550000	0.000150619
43.500000	0.000152383
43.450000	0.000154164
43.400000	0.000155964
43.350000	0.000157782
43.300000	0.000159619
43.250000	0.000161474
43.200000	0.000163348
43.150000	0.000165241
43.100000	0.000167152
43.050000	0.000169083
43.000000	0.000171033
42.950000	0.000173002
42.900000	0.000174991
42.850000	0.000176999
42.800000	0.000179027
42.750000	0.000181075
42.700000	0.000183142
42.650000	0.000185229
42.600000	0.000187337
42.550000	0.000189464
42.500000	0.000191612
42.450000	0.00019378
42.400000	0.000195968
42.350000	0.000198177
42.300000	0.000200407
42.250000	0.000202657
42.200000	0.000204928
42.150000	0.00020722
42.100000	0.000209532
42.050000	0.000211866
42.000000	0.00021422
41.950000	0.000216596
41.900000	0.000218992
41.850000	0.00022141
41.800000	0.000223849
41.750000	0.000226309
41.700000	0.000228791
41.650000	0.000231293
41.600000	0.000233817
41.550000	0.000236363
41.500000	0.000238929
41.450000	0.000241517
41.400000	0.000244127
41.350000	0.000246757
41.300000	0.000249409
41.250000	0.000252082
41.200000	0.000254777
41.150000	0.000257492
41.100000	0.000260229
41.050000	0.000262987
41.000000	0.000265765
40.950000	0.000268565
40.900000	0.000271385
40.850000	0.000274226
40.800000	0.000277088
40.750000	0.00027997
40.700000	0.000282873
40.650000	0.000285795
40.600000	0.000288738
40.550000	0.000291701
40.500000	0.000294683
40.450000	0.000297684
40.400000	0.000300705
40.350000	0.000303745
40.300000	0.000306804
40.250000	0.000309881
40.200000	0.000312977
40.150000	0.00031609
40.100000	0.000319221
40.050000	0.000322369
40.000000	0.000325534
39.950000	0.000328715
39.900000	0.000331913
39.850000	0.000335126
39.800000	0.000338354
39.750000	0.000341597
39.700000	0.000344855
39.650000	0.000348126
39.600000	0.00035141
39.550000	0.000354707
39.500000	0.000358015
39.450000	0.000361335
39.400000	0.000364666
39.350000	0.000368006
39.300000	0.000371355
39.250000	0.000374713
39.200000	0.000378078
39.150000	0.00038145
39.100000	0.000384827
39.050000	0.000388209
39.000000	0.000391595
38.950000	0.000394983
38.900000	0.000398373
38.850000	0.000401763
38.800000	0.000405152
38.750000	0.000408539
38.700000	0.000411922
38.650000	0.0004153
38.600000	0.000418671
38.550000	0.000422035
38.500000	0.000425388
38.450000	0.00042873
38.400000	0.000432058
38.350000	0.000435371
38.300000	0.000438667
38.250000	0.000441942
38.200000	0.000445196
38.150000	0.000448425
38.100000	0.000451628
38.050000	0.000454801
38.000000	0.000457941
37.950000	0.000461046
37.900000	0.000464112
37.850000	0.000467136
37.800000	0.000470113
37.750000	0.000473041
37.700000	0.000475915
37.650000	0.00047873
37.600000	0.000481482
37.550000	0.000484165
37.500000	0.000486773
37.450000	0.0004893
37.400000	0.00049174
37.350000	0.000494084
37.300000	0.000496324
37.250000	0.00049845
37.200000	0.000500452
37.150000	0.000502315
37.100000	0.000504026
37.050000	0.000505565
37.000000	0.000506907
36.950000	0.000508019
36.900000	0.000508847
&
```
