## Supplementary material for "All-at-once RNA folding with 3D motif prediction framed by evolutionary information": RF00252_Alfamo_CPB.cacofold.helixcov

```
# RMs = 7 L = 190

# RM_HELIX NESTED 5-11 20-28, nbp = 7 nbp_cov = 0
# pvals: 0.996287,0.939542,0.652723,0.886042,0.652723,0.945729,0.0624461
# aggregated NONE
NESTED  ::::<<<<<<<________>>>>>>>::::::::::::::::::::::::::::::::::::::::::::::::::::::::::::::::::::::::::::::::::::::::::::::::::::::::::::::::::::::::::::::::::::::::::::::::::::::::::::
        ::::::::::::::::::::::::::::::::::::::::::::::::::::::::::::::::::::::::::::::::::::::::::::::::::::::::::::::::::::::::::::::::::::::::::::::::::::::::::::::::::::::::::::::::::::::

# RM_HELIX NESTED 94-98 104-108, nbp = 5 nbp_cov = 0
# pvals: 0.652723,0.652723,0.652723,0.652723,0.652723
# aggregated NONE
NESTED  :::::::::::::::::::::::::::::::::::::::::::::::::::::::::::::::::::::::::::::::::::::::<<<<<_____>>>>>::::::::::::::::::::::::::::::::::::::::::::::::::::::::::::::::::::::::::::::::
        ::::::::::::::::::::::::::::::::::::::::::::::::::::::::::::::::::::::::::::::::::::::::::::::::::::::::::::::::::::::::::::::::::::::::::::::::::::::::::::::::::::::::::::::::::::::

# RM_HELIX NESTED 77-87 109-119, nbp = 11 nbp_cov = 0
# pvals: 0.652723,0.652723,0.652723,0.652723,0.652723,0.975238,0.985802,0.652723,0.990316,0.652723,0.652723
# aggregated NONE
NESTED  ::::::::::::::::::::::::::::::::::::::::::::::::::::::::::::::::::::::<<<<<<<<<<<_____________________>>>>>>>>>>>:::::::::::::::::::::::::::::::::::::::::::::::::::::::::::::::::::::
        ::::::::::::::::::::::::::::::::::::::::::::::::::::::::::::::::::::::::::::::::::::::::::::::::::::::::::::::::::::::::::::::::::::::::::::::::::::::::::::::::::::::::::::::::::::::

# RM_HELIX NESTED 120-134 139-154, nbp = 14 nbp_cov = 0
# pvals: 0.652723,0.652723,0.652723,0.652723,0.652723,0.652723,0.652723,0.652723,0.916474,0.886042,0.652723,0.652723,0.680502,0.652723
# aggregated NONE
NESTED  :::::::::::::::::::::::::::::::::::::::::::::::::::::::::::::::::::::::::::::::::::::::::::::::::::::::::::::::::<<<<<<<<<<<<<<____>>>>>>>>>>>>-->>:::::::::::::::::::::::::::::::::::
        ::::::::::::::::::::::::::::::::::::::::::::::::::::::::::::::::::::::::::::::::::::::::::::::::::::::::::::::::::::::::::::::::::::::::::::::::::::::::::::::::::::::::::::::::::::::

# RM_HELIX NESTED 155-160 168-173, nbp = 6 nbp_cov = 0
# pvals: 0.652723,0.652723,0.652723,0.652723,0.652723,0.652723
# aggregated NONE
NESTED  :::::::::::::::::::::::::::::::::::::::::::::::::::::::::::::::::::::::::::::::::::::::::::::::::::::::::::::::::::::::::::::::::::::::::::::::::::<<<<<<______>>>>>>:::::::::::::::::
        ::::::::::::::::::::::::::::::::::::::::::::::::::::::::::::::::::::::::::::::::::::::::::::::::::::::::::::::::::::::::::::::::::::::::::::::::::::::::::::::::::::::::::::::::::::::

# RM_HELIX NESTED 60-65 177-181, nbp = 5 nbp_cov = 0
# pvals: 0.652723,0.652723,0.652723,0.652723,0.652723
# aggregated NONE
NESTED  :::::::::::::::::::::::::::::::::::::::::::::::::::::<<<-<<_____________________________________________________________________________________________________________>>>>>:::::::::
        ::::::::::::::::::::::::::::::::::::::::::::::::::::::::::::::::::::::::::::::::::::::::::::::::::::::::::::::::::::::::::::::::::::::::::::::::::::::::::::::::::::::::::::::::::::::

# RM_HELIX NESTED 52-56 185-189, nbp = 5 nbp_cov = 0
# pvals: 0.652723,0.652723,0.652723,0.652723,0.652723
# aggregated NONE
NESTED  :::::::::::::::::::::::::::::::::::::::::::::<<<<<______________________________________________________________________________________________________________________________>>>>>:
        ::::::::::::::::::::::::::::::::::::::::::::::::::::::::::::::::::::::::::::::::::::::::::::::::::::::::::::::::::::::::::::::::::::::::::::::::::::::::::::::::::::::::::::::::::::::
```
