## Supplementary material for "All-at-once RNA folding with 3D motif prediction framed by evolutionary information": RF00252_Alfamo_CPB.cacofold.power

```
# Power analysis of CaCoFold structure
#
# Powertype = SINGLE SUBSTITUTIONS
# covary left_pos right_pos substitutions power
#----------------------------------------------------------------
5		28		8		0.24
6		27		6		0.16
7		26		2		0.00
8		23		6		0.16
9		22		1		0.00
10		21		5		0.11
11		20		7		0.20
52		189		1		0.00
53		188		1		0.00
54		187		0		0.00
55		186		0		0.00
56		185		0		0.00
60		181		0		0.00
61		180		1		0.00
62		179		0		0.00
64		178		0		0.00
65		177		0		0.00
77		119		0		0.00
78		118		0		0.00
79		117		0		0.00
80		116		0		0.00
81		115		0		0.00
82		114		6		0.16
83		113		6		0.16
84		112		0		0.00
85		111		5		0.11
86		110		1		0.00
87		109		1		0.00
94		108		3		0.02
95		107		6		0.16
96		106		0		0.00
97		105		1		0.00
98		104		0		0.00
120		154		0		0.00
121		153		0		0.00
122		150		0		0.00
123		149		0		0.00
124		148		0		0.00
125		147		0		0.00
126		146		0		0.00
128		145		0		0.00
129		144		3		0.02
130		143		3		0.02
131		142		0		0.00
132		141		0		0.00
133		140		1		0.00
134		139		0		0.00
155		173		0		0.00
156		172		0		0.00
157		171		0		0.00
158		170		0		0.00
159		169		0		0.00
160		168		0		0.00
#
# BPAIRS 53
# avg substitutions per BP 1.4
# BPAIRS expected to covary 1.5 +/- 1.1
# BPAIRS observed to covary 0
#
```
