## Supplementary material for "All-at-once RNA folding with 3D motif prediction framed by evolutionary information": RF00252_Alfamo_CPB.power

```
# Power analysis of given structure
#
# Powertype = SINGLE SUBSTITUTIONS
# covary left_pos right_pos substitutions power
#----------------------------------------------------------------
9		22		1		0.00
10		21		5		0.11
11		20		7		0.20
12		19		4		0.07
29		42		7		0.20
30		41		7		0.20
31		40		0		0.00
32		39		6		0.16
49		75		6		0.16
50		74		7		0.20
51		73		0		0.00
52		72		0		0.00
53		71		0		0.00
54		70		0		0.00
55		65		0		0.00
56		64		0		0.00
57		63		0		0.00
58		62		0		0.00
77		119		0		0.00
78		118		0		0.00
79		117		0		0.00
80		116		0		0.00
81		115		0		0.00
82		114		6		0.16
83		113		6		0.16
84		112		0		0.00
85		111		5		0.11
86		110		1		0.00
87		105		1		0.00
88		104		0		0.00
89		103		0		0.00
90		102		0		0.00
91		101		1		0.00
92		100		0		0.00
122		150		0		0.00
123		149		0		0.00
124		148		0		0.00
125		147		0		0.00
126		146		0		0.00
128		145		0		0.00
129		144		3		0.02
130		143		3		0.02
131		142		0		0.00
132		141		0		0.00
133		140		1		0.00
134		139		0		0.00
155		173		0		0.00
156		172		0		0.00
157		171		0		0.00
158		170		0		0.00
159		169		0		0.00
160		168		0		0.00
161		166		2		0.00
178		186		0		0.00
179		185		0		0.00
180		184		0		0.00
#
# BPAIRS 56
# avg substitutions per BP 1.4
# BPAIRS expected to covary 1.8 +/- 1.2
# BPAIRS observed to covary 0
#
```
