## Supplementary material for "All-at-once RNA folding with 3D motif prediction framed by evolutionary information": RF00252_Alfamo_CPB.surv

```
1.210711	0.0178571
0.204035	0.0357143
0.021003	0.0535714
-0.024755	0.803571
-0.116271	0.821429
-0.299303	0.839286
-0.756883	0.875
-0.894157	0.892857
-1.077189	0.910714
-1.351737	0.928571
-1.443253	0.946429
-1.717801	0.982143
-1.900833	1
&
10.225038	6.09199e-05
9.447152	0.00012184
7.662589	0.00018276
7.616831	0.00024368
7.250767	0.000304599
7.159251	0.000365519
7.113493	0.000426439
6.884703	0.000487359
6.838945	0.000548279
6.793187	0.000731039
6.610155	0.000852878
6.518639	0.000913798
6.335607	0.000974718
6.198333	0.00103564
6.152575	0.00109656
6.106817	0.00115748
6.061059	0.0012184
6.015301	0.00140116
5.923785	0.00146208
5.878027	0.001523
5.832269	0.00158392
5.786511	0.00176668
5.740753	0.00188852
5.694995	0.00194944
5.557721	0.00207128
5.511963	0.00219312
5.466205	0.00225404
5.420447	0.00237588
5.374689	0.00249772
5.328931	0.00261956
5.283173	0.00280231
5.191657	0.00298507
5.145899	0.00310691
5.100141	0.00316783
5.008625	0.00347243
4.871351	0.00353335
4.825593	0.00359427
4.779835	0.00371611
4.688319	0.00377703
4.642561	0.00383795
4.551045	0.00395979
4.459529	0.00414255
4.368013	0.00426439
4.322255	0.00432531
4.276497	0.00438623
4.230739	0.00456899
4.139223	0.00487359
4.093465	0.00493451
4.047707	0.00517819
4.001949	0.00536095
3.956191	0.00542187
3.910433	0.00548279
3.864675	0.00572647
3.773159	0.00597015
3.727401	0.00609199
3.681643	0.00633567
3.590127	0.00639659
3.544369	0.00664027
3.498611	0.00670119
3.452853	0.00694487
3.407095	0.00700579
3.361337	0.00712763
3.315579	0.00724947
3.269821	0.00773683
3.224063	0.00779775
3.178305	0.00785867
3.132547	0.00804143
3.041031	0.00816327
2.995273	0.00840694
2.949515	0.00852878
2.857999	0.00871154
2.812241	0.00883338
2.766483	0.00901614
2.720725	0.00938166
2.674967	0.00956442
2.629209	0.0098081
2.583451	0.00992994
2.537693	0.0100518
2.491935	0.0102345
2.446177	0.0106001
2.400419	0.0107828
2.354661	0.0110874
2.308903	0.0112093
2.263145	0.011392
2.217387	0.0116357
2.171629	0.0118794
2.125871	0.0122449
2.080113	0.0123058
2.034355	0.0125495
1.988597	0.0129759
1.942839	0.0132196
1.897081	0.0133415
1.851323	0.0136461
1.805565	0.0137679
1.759807	0.0139507
1.714049	0.0143162
1.622533	0.0146817
1.576775	0.0148035
1.531017	0.0149863
1.485259	0.0154737
1.439501	0.0158392
1.393743	0.0163265
1.347985	0.0165093
1.302227	0.0168748
1.256469	0.0171794
1.210711	0.0176058
1.164953	0.0180323
1.119195	0.0184587
1.073437	0.019007
1.027679	0.0194334
0.981921	0.0198599
0.936163	0.02053
0.890405	0.0212001
0.844647	0.0218093
0.798889	0.0226013
0.753131	0.0230886
0.707373	0.0238197
0.661615	0.0244289
0.615857	0.0249772
0.570099	0.0259519
0.524341	0.0265611
0.478583	0.0272921
0.432825	0.0279622
0.387067	0.0284496
0.341309	0.0291806
0.295551	0.0299117
0.249793	0.0305209
0.204035	0.0314956
0.158277	0.032714
0.112519	0.0350289
0.066761	0.0374657
0.021003	0.0392933
-0.024755	0.900822
-0.070513	0.906427
-0.116271	0.917088
-0.162029	0.922936
-0.207787	0.926896
-0.253545	0.929698
-0.299303	0.932866
-0.345061	0.93579
-0.390819	0.938532
-0.436577	0.941517
-0.482335	0.945294
-0.528093	0.949924
-0.573851	0.952543
-0.619609	0.956747
-0.665367	0.959793
-0.711125	0.962534
-0.756883	0.96558
-0.802641	0.968626
-0.848399	0.969906
-0.894157	0.972099
-0.939915	0.974475
-0.985673	0.97679
-1.031431	0.9788
-1.077189	0.980018
-1.122947	0.981054
-1.168705	0.98276
-1.214463	0.98477
-1.260221	0.986415
-1.305979	0.987694
-1.351737	0.988973
-1.397495	0.990375
-1.443253	0.991167
-1.489011	0.992385
-1.534769	0.993238
-1.580527	0.99403
-1.626285	0.994944
-1.672043	0.995431
-1.717801	0.995857
-1.763559	0.996406
-1.809317	0.996954
-1.855075	0.997198
-1.900833	0.99738
-1.946591	0.997685
-1.992349	0.997929
-2.038107	0.998051
-2.129623	0.998416
-2.175381	0.99866
-2.221139	0.998721
-2.266897	0.998843
-2.312655	0.998964
-2.358413	0.999025
-2.404171	0.999147
-2.449929	0.999208
-2.495687	0.99933
-2.541445	0.999452
-2.678719	0.999513
-2.815993	0.999634
-2.861751	0.999695
-2.907509	0.999756
-2.999025	0.999817
-3.044783	0.999878
-3.273573	0.999939
-4.142976	1
&
17.729350	3.03564e-06
17.409044	6.07128e-06
17.271770	9.10692e-06
17.134496	1.21426e-05
16.905706	1.82138e-05
15.899030	2.12495e-05
15.532966	2.42851e-05
15.166902	2.73207e-05
15.075386	3.03564e-05
14.617806	3.3392e-05
14.526290	3.64277e-05
14.160226	4.24989e-05
14.022952	4.85702e-05
13.931436	5.76771e-05
13.885678	6.07128e-05
13.794162	6.37484e-05
13.702646	6.6784e-05
13.656888	6.98197e-05
13.565372	7.5891e-05
13.519614	7.89266e-05
13.473856	8.19622e-05
13.428098	8.80335e-05
13.382340	9.41048e-05
13.290824	0.000100176
13.245066	0.000103212
13.199308	0.000106247
13.107792	0.000112319
13.062034	0.000115354
13.016276	0.000127497
12.970518	0.000133568
12.924760	0.000136604
12.879002	0.000142675
12.741728	0.000145711
12.695970	0.000151782
12.650212	0.000160889
12.558696	0.00016696
12.467180	0.000169996
12.421422	0.000173031
12.329906	0.000182138
12.284148	0.000191245
12.238390	0.000197316
12.192632	0.000212495
12.146874	0.000224637
12.101116	0.000227673
12.055358	0.000242851
12.009600	0.000273207
11.918084	0.000279279
11.872326	0.000297493
11.826568	0.000303564
11.780810	0.000327849
11.735052	0.000330885
11.689294	0.000352134
11.643536	0.000367312
11.597778	0.00038249
11.552020	0.000391597
11.506262	0.000400704
11.460504	0.000409811
11.414746	0.000431061
11.368988	0.000449274
11.323230	0.000467488
11.277472	0.000479631
11.231714	0.000506952
11.185956	0.000519094
11.140198	0.000531237
11.094440	0.000549451
11.048682	0.000561593
11.002924	0.000573736
10.957166	0.000591949
10.911408	0.000601056
10.865650	0.000616235
10.819892	0.000625342
10.774134	0.00064052
10.728376	0.000649627
10.682618	0.000676947
10.591102	0.000695161
10.545344	0.000707304
10.499586	0.000722482
10.453828	0.000740696
10.408070	0.000768017
10.362312	0.000774088
10.316554	0.00078623
10.270796	0.000798373
10.225038	0.000816587
10.179280	0.000840872
10.133522	0.000859086
10.087764	0.000868193
10.042006	0.000877299
9.996248	0.000892478
9.950490	0.000910692
9.904732	0.000931941
9.858974	0.000941048
9.813216	0.000947119
9.767458	0.000962297
9.721700	0.000986582
9.675942	0.000989618
9.630184	0.000995689
9.584426	0.0010048
9.538668	0.00101694
9.492910	0.00102908
9.447152	0.00103819
9.401394	0.00105337
9.355636	0.00107462
9.309878	0.00108979
9.264120	0.00110801
9.218362	0.00112015
9.126846	0.00113229
9.081088	0.00114747
9.035330	0.00115051
8.989572	0.00116265
8.943814	0.00117479
8.898056	0.0011839
8.852298	0.00119301
8.806540	0.00120211
8.760782	0.00120818
8.715024	0.00121729
8.669266	0.00122943
8.623508	0.00123247
8.577750	0.00123854
8.531991	0.00124461
8.486233	0.00125372
8.440475	0.00125979
8.394717	0.00126283
8.348959	0.00127193
8.303201	0.00128711
8.257443	0.00130229
8.211685	0.00133568
8.165927	0.00144496
8.120169	0.001533
8.074411	0.00179406
8.028653	0.00225244
7.982895	0.00255904
7.937137	0.00270172
7.891379	0.00286868
7.845621	0.00303867
7.799863	0.00322081
7.754105	0.00329367
7.708347	0.00343634
7.662589	0.0035608
7.616831	0.00383401
7.571073	0.00406472
7.525315	0.00424079
7.479557	0.00450489
7.433799	0.0047356
7.388041	0.00508469
7.342283	0.00530326
7.296525	0.00551879
7.250767	0.00596503
7.205009	0.00630502
7.159251	0.00671483
7.113493	0.00696375
7.067735	0.00724303
7.021977	0.00745856
6.976219	0.00780159
6.930461	0.00807176
6.884703	0.00841783
6.838945	0.00875478
6.793187	0.00927084
6.747429	0.00958047
6.701671	0.00992047
6.655913	0.010221
6.610155	0.0106096
6.564397	0.0109101
6.518639	0.0111711
6.472881	0.0116022
6.427123	0.0118997
6.381365	0.0122215
6.335607	0.0125311
6.289849	0.01278
6.244091	0.0130502
6.198333	0.0133022
6.152575	0.0135875
6.106817	0.0137788
6.061059	0.0140125
6.015301	0.0142189
5.969543	0.0144466
5.923785	0.0146348
5.878027	0.0148928
5.832269	0.0150719
5.786511	0.0151994
5.740753	0.0153937
5.694995	0.0155212
5.649237	0.0157034
5.603479	0.0158551
5.557721	0.0159978
5.511963	0.0161132
5.466205	0.0161769
5.420447	0.0162862
5.374689	0.0163651
5.328931	0.0164683
5.283173	0.0165837
5.237415	0.0167567
5.191657	0.0169206
5.145899	0.0170148
5.100141	0.0171392
5.054383	0.0172576
5.008625	0.0173881
4.962867	0.0175551
4.917109	0.0177463
4.871351	0.0180074
4.825593	0.0181804
4.779835	0.0184476
4.734077	0.0186844
4.688319	0.0189151
4.642561	0.0191761
4.596803	0.0194433
4.551045	0.0197954
4.505287	0.0200382
4.459529	0.0202872
4.413771	0.0204906
4.368013	0.0207243
4.322255	0.0210066
4.276497	0.0213709
4.230739	0.0217928
4.184981	0.0221996
4.139223	0.0226701
4.093465	0.0230951
4.047707	0.0236507
4.001949	0.0242548
3.956191	0.0246524
3.910433	0.0251472
3.864675	0.0258758
3.818917	0.0262704
3.773159	0.0267834
3.727401	0.0272175
3.681643	0.0277184
3.635885	0.0283134
3.590127	0.0288204
3.544369	0.0292605
3.498611	0.0296491
3.452853	0.0300467
3.407095	0.0305446
3.361337	0.0309696
3.315579	0.0314128
3.269821	0.0318438
3.224063	0.0322203
3.178305	0.0326028
3.132547	0.0329761
3.086789	0.0333374
3.041031	0.0338018
2.995273	0.034242
2.949515	0.0346123
2.903757	0.0350495
2.857999	0.0354654
2.812241	0.0358721
2.766483	0.0362455
2.720725	0.03671
2.674967	0.0372048
2.629209	0.0375417
2.583451	0.0379485
2.537693	0.0383978
2.491935	0.0387681
2.446177	0.0391749
2.400419	0.039524
2.354661	0.0399126
2.308903	0.0402313
2.263145	0.0406533
2.217387	0.0409963
2.171629	0.041309
2.125871	0.0417856
2.080113	0.0421832
2.034355	0.0426052
1.988597	0.0430575
1.942839	0.0435219
1.897081	0.0438862
1.851323	0.0442839
1.805565	0.0446664
1.759807	0.0451157
1.714049	0.0460112
1.668291	0.0465849
1.622533	0.0470129
1.576775	0.0477142
1.531017	0.0484336
1.485259	0.0489861
1.439501	0.0494263
1.393743	0.0498968
1.347985	0.0503946
1.302227	0.0510291
1.256469	0.0515664
1.210711	0.0521128
1.164953	0.0525864
1.119195	0.0531206
1.073437	0.0536579
1.027679	0.0541194
0.981921	0.054596
0.936163	0.0550483
0.890405	0.0554368
0.844647	0.0558315
0.798889	0.0563111
0.753131	0.0566997
0.707373	0.057152
0.661615	0.0574677
0.615857	0.0578775
0.570099	0.0583359
0.524341	0.0586728
0.478583	0.059025
0.432825	0.0595107
0.387067	0.0600935
0.341309	0.0607249
0.295551	0.0612744
0.249793	0.0619786
0.204035	0.0624461
0.158277	0.0630654
0.112519	0.0636968
0.066761	0.0643829
0.021003	0.0650052
-0.024755	0.652723
-0.070513	0.665615
-0.116271	0.680502
-0.162029	0.692982
-0.207787	0.704726
-0.253545	0.715895
-0.299303	0.729097
-0.345061	0.745686
-0.390819	0.765418
-0.436577	0.786185
-0.482335	0.80585
-0.528093	0.822816
-0.573851	0.836968
-0.619609	0.850143
-0.665367	0.862571
-0.711125	0.874649
-0.756883	0.886042
-0.802641	0.896618
-0.848399	0.907279
-0.894157	0.916474
-0.939915	0.925205
-0.985673	0.932976
-1.031431	0.939542
-1.077189	0.945729
-1.122947	0.950923
-1.168705	0.955668
-1.214463	0.960254
-1.260221	0.964034
-1.305979	0.967431
-1.351737	0.970463
-1.397495	0.97305
-1.443253	0.975238
-1.489011	0.977421
-1.534769	0.979352
-1.580527	0.981149
-1.626285	0.982849
-1.672043	0.984339
-1.717801	0.985802
-1.763559	0.987041
-1.809317	0.988216
-1.855075	0.989123
-1.900833	0.990316
-1.946591	0.991227
-1.992349	0.991849
-2.038107	0.992563
-2.083865	0.993173
-2.129623	0.993762
-2.175381	0.994211
-2.221139	0.994615
-2.266897	0.995176
-2.312655	0.995586
-2.358413	0.995953
-2.404171	0.996287
-2.449929	0.996615
-2.495687	0.996888
-2.541445	0.99715
-2.587203	0.997456
-2.632961	0.997696
-2.678719	0.997893
-2.724477	0.9981
-2.770235	0.998288
-2.815993	0.998497
-2.861751	0.998698
-2.907509	0.998853
-2.953267	0.998962
-2.999025	0.999059
-3.044783	0.99915
-3.090541	0.999259
-3.136299	0.999338
-3.182057	0.999417
-3.227815	0.999478
-3.273573	0.999548
-3.319331	0.999605
-3.365089	0.999642
-3.410847	0.999669
-3.456605	0.999706
-3.502363	0.999733
-3.548121	0.999766
-3.593879	0.999772
-3.639637	0.999784
-3.685395	0.999827
-3.731153	0.999833
-3.776911	0.999854
-3.822670	0.999869
-3.868428	0.999882
-3.914186	0.9999
-3.959944	0.999909
-4.005702	0.999921
-4.051460	0.999933
-4.097218	0.999945
-4.142976	0.999948
-4.234492	0.999964
-4.326008	0.999976
-4.371766	0.999979
-4.463282	0.999982
-4.646314	0.999988
-4.737830	0.999991
-4.875104	0.999994
-5.012378	0.999997
-5.241168	1
&
45.870523	2.88045e-17
45.824765	3.00079e-17
45.779007	3.12616e-17
45.733249	3.25676e-17
45.687490	3.39282e-17
45.641732	3.53456e-17
45.595974	3.68223e-17
45.550216	3.83605e-17
45.504458	3.99631e-17
45.458700	4.16326e-17
45.412942	4.33718e-17
45.367184	4.51836e-17
45.321426	4.70712e-17
45.275668	4.90375e-17
45.229910	5.1086e-17
45.184152	5.32201e-17
45.138394	5.54433e-17
45.092636	5.77593e-17
45.046878	6.01721e-17
45.001120	6.26856e-17
44.955362	6.53041e-17
44.909604	6.8032e-17
44.863846	7.08738e-17
44.818088	7.38342e-17
44.772330	7.69183e-17
44.726572	8.01313e-17
44.680814	8.34784e-17
44.635056	8.69652e-17
44.589298	9.05977e-17
44.543540	9.43819e-17
44.497782	9.83241e-17
44.452024	1.02431e-16
44.406266	1.06709e-16
44.360508	1.11166e-16
44.314750	1.1581e-16
44.268992	1.20647e-16
44.223234	1.25686e-16
44.177476	1.30935e-16
44.131718	1.36404e-16
44.085960	1.42101e-16
44.040202	1.48036e-16
43.994444	1.54218e-16
43.948686	1.60659e-16
43.902928	1.67369e-16
43.857170	1.74359e-16
43.811412	1.81641e-16
43.765654	1.89227e-16
43.719896	1.9713e-16
43.674138	2.05362e-16
43.628380	2.13939e-16
43.582622	2.22873e-16
43.536864	2.32181e-16
43.491106	2.41877e-16
43.445348	2.51978e-16
43.399590	2.62501e-16
43.353832	2.73463e-16
43.308074	2.84883e-16
43.262316	2.9678e-16
43.216558	3.09173e-16
43.170800	3.22084e-16
43.125042	3.35533e-16
43.079284	3.49545e-16
43.033526	3.64141e-16
42.987768	3.79346e-16
42.942010	3.95187e-16
42.896252	4.11689e-16
42.850494	4.28879e-16
42.804736	4.46788e-16
42.758978	4.65443e-16
42.713220	4.84878e-16
42.667462	5.05124e-16
42.621704	5.26216e-16
42.575946	5.48187e-16
42.530188	5.71076e-16
42.484430	5.94921e-16
42.438672	6.1976e-16
42.392914	6.45637e-16
42.347156	6.72594e-16
42.301398	7.00676e-16
42.255640	7.2993e-16
42.209882	7.60406e-16
42.164124	7.92153e-16
42.118366	8.25226e-16
42.072608	8.5968e-16
42.026850	8.95571e-16
41.981092	9.3296e-16
41.935334	9.71911e-16
41.889576	1.01249e-15
41.843818	1.05476e-15
41.798060	1.09879e-15
41.752302	1.14466e-15
41.706544	1.19245e-15
41.660786	1.24223e-15
41.615028	1.29409e-15
41.569270	1.34811e-15
41.523512	1.40439e-15
41.477754	1.46301e-15
41.431996	1.52409e-15
41.386238	1.58771e-15
41.340480	1.65398e-15
41.294722	1.72303e-15
41.248964	1.79495e-15
41.203206	1.86988e-15
41.157448	1.94793e-15
41.111690	2.02924e-15
41.065932	2.11394e-15
41.020174	2.20218e-15
40.974416	2.2941e-15
40.928658	2.38986e-15
40.882900	2.48961e-15
40.837142	2.59353e-15
40.791384	2.70178e-15
40.745626	2.81455e-15
40.699868	2.93202e-15
40.654110	3.0544e-15
40.608352	3.18188e-15
40.562594	3.31468e-15
40.516836	3.45302e-15
40.471078	3.59714e-15
40.425320	3.74727e-15
40.379562	3.90366e-15
40.333804	4.06658e-15
40.288046	4.2363e-15
40.242288	4.41309e-15
40.196530	4.59727e-15
40.150772	4.78913e-15
40.105014	4.98899e-15
40.059256	5.19719e-15
40.013498	5.41408e-15
39.967740	5.64002e-15
39.921982	5.87538e-15
39.876224	6.12056e-15
39.830466	6.37597e-15
39.784708	6.64204e-15
39.738950	6.91921e-15
39.693192	7.20793e-15
39.647434	7.50871e-15
39.601676	7.82203e-15
39.555918	8.14842e-15
39.510160	8.48843e-15
39.464402	8.84263e-15
39.418644	9.21159e-15
39.372886	9.59595e-15
39.327128	9.99634e-15
39.281370	1.04134e-14
39.235612	1.08479e-14
39.189854	1.13005e-14
39.144096	1.1772e-14
39.098338	1.22632e-14
39.052580	1.27749e-14
39.006822	1.33078e-14
38.961064	1.38631e-14
38.915306	1.44414e-14
38.869548	1.5044e-14
38.823790	1.56716e-14
38.778032	1.63254e-14
38.732274	1.70065e-14
38.686516	1.7716e-14
38.640758	1.8455e-14
38.595000	1.92249e-14
38.549242	2.0027e-14
38.503484	2.08624e-14
38.457726	2.17327e-14
38.411968	2.26393e-14
38.366210	2.35837e-14
38.320452	2.45675e-14
38.274694	2.55923e-14
38.228936	2.66599e-14
38.183178	2.77719e-14
38.137420	2.89304e-14
38.091662	3.01371e-14
38.045904	3.13942e-14
38.000146	3.27037e-14
37.954388	3.40678e-14
37.908630	3.54888e-14
37.862872	3.6969e-14
37.817114	3.85109e-14
37.771356	4.01172e-14
37.725598	4.17904e-14
37.679840	4.35334e-14
37.634082	4.5349e-14
37.588324	4.72404e-14
37.542566	4.92106e-14
37.496808	5.1263e-14
37.451050	5.34009e-14
37.405292	5.5628e-14
37.359534	5.79479e-14
37.313776	6.03645e-14
37.268018	6.28819e-14
37.222260	6.55042e-14
37.176502	6.82359e-14
37.130744	7.10814e-14
37.084986	7.40456e-14
37.039228	7.71333e-14
36.993470	8.03498e-14
36.947712	8.37003e-14
36.901954	8.71905e-14
36.856196	9.08262e-14
36.810438	9.46134e-14
36.764680	9.85585e-14
36.718922	1.02668e-13
36.673164	1.06949e-13
36.627406	1.11408e-13
36.581648	1.16053e-13
36.535890	1.20892e-13
36.490132	1.25933e-13
36.444374	1.31183e-13
36.398616	1.36653e-13
36.352858	1.4235e-13
36.307100	1.48285e-13
36.261342	1.54467e-13
36.215584	1.60907e-13
36.169826	1.67615e-13
36.124068	1.74602e-13
36.078310	1.81881e-13
36.032552	1.89464e-13
35.986794	1.97362e-13
35.941036	2.05589e-13
35.895278	2.1416e-13
35.849520	2.23087e-13
35.803762	2.32387e-13
35.758004	2.42074e-13
35.712246	2.52164e-13
35.666488	2.62675e-13
35.620730	2.73624e-13
35.574972	2.85029e-13
35.529214	2.9691e-13
35.483456	3.09285e-13
35.437698	3.22177e-13
35.391940	3.35605e-13
35.346182	3.49593e-13
35.300424	3.64163e-13
35.254666	3.79341e-13
35.208908	3.95151e-13
35.163150	4.11619e-13
35.117392	4.28774e-13
35.071634	4.46643e-13
35.025876	4.65257e-13
34.980118	4.84646e-13
34.934360	5.04843e-13
34.888602	5.25882e-13
34.842844	5.47796e-13
34.797086	5.70624e-13
34.751328	5.94403e-13
34.705570	6.19172e-13
34.659812	6.44972e-13
34.614054	6.71848e-13
34.568296	6.99843e-13
34.522538	7.29004e-13
34.476780	7.59379e-13
34.431022	7.9102e-13
34.385264	8.23978e-13
34.339506	8.5831e-13
34.293748	8.94071e-13
34.247990	9.31321e-13
34.202232	9.70123e-13
34.156474	1.01054e-12
34.110716	1.05264e-12
34.064958	1.0965e-12
34.019200	1.14218e-12
33.973442	1.18976e-12
33.927684	1.23932e-12
33.881926	1.29095e-12
33.836168	1.34473e-12
33.790410	1.40075e-12
33.744652	1.4591e-12
33.698894	1.51988e-12
33.653136	1.58319e-12
33.607378	1.64913e-12
33.561620	1.71783e-12
33.515862	1.78938e-12
33.470104	1.86391e-12
33.424346	1.94155e-12
33.378588	2.02241e-12
33.332829	2.10665e-12
33.287071	2.19439e-12
33.241313	2.28578e-12
33.195555	2.38098e-12
33.149797	2.48014e-12
33.104039	2.58343e-12
33.058281	2.69101e-12
33.012523	2.80308e-12
32.966765	2.91981e-12
32.921007	3.0414e-12
32.875249	3.16806e-12
32.829491	3.29998e-12
32.783733	3.43739e-12
32.737975	3.58053e-12
32.692217	3.72962e-12
32.646459	3.88492e-12
32.600701	4.04668e-12
32.554943	4.21517e-12
32.509185	4.39068e-12
32.463427	4.57348e-12
32.417669	4.7639e-12
32.371911	4.96224e-12
32.326153	5.16884e-12
32.280395	5.38403e-12
32.234637	5.60818e-12
32.188879	5.84165e-12
32.143121	6.08484e-12
32.097363	6.33815e-12
32.051605	6.602e-12
32.005847	6.87682e-12
31.960089	7.16308e-12
31.914331	7.46126e-12
31.868573	7.77183e-12
31.822815	8.09533e-12
31.777057	8.43229e-12
31.731299	8.78326e-12
31.685541	9.14884e-12
31.639783	9.52963e-12
31.594025	9.92625e-12
31.548267	1.03394e-11
31.502509	1.07697e-11
31.456751	1.12179e-11
31.410993	1.16848e-11
31.365235	1.2171e-11
31.319477	1.26775e-11
31.273719	1.32051e-11
31.227961	1.37546e-11
31.182203	1.4327e-11
31.136445	1.49231e-11
31.090687	1.55441e-11
31.044929	1.61909e-11
30.999171	1.68646e-11
30.953413	1.75663e-11
30.907655	1.82972e-11
30.861897	1.90585e-11
30.816139	1.98514e-11
30.770381	2.06773e-11
30.724623	2.15375e-11
30.678865	2.24336e-11
30.633107	2.33668e-11
30.587349	2.43389e-11
30.541591	2.53514e-11
30.495833	2.6406e-11
30.450075	2.75045e-11
30.404317	2.86486e-11
30.358559	2.98402e-11
30.312801	3.10814e-11
30.267043	3.23742e-11
30.221285	3.37208e-11
30.175527	3.51233e-11
30.129769	3.65842e-11
30.084011	3.81057e-11
30.038253	3.96905e-11
29.992495	4.13412e-11
29.946737	4.30604e-11
29.900979	4.48512e-11
29.855221	4.67163e-11
29.809463	4.8659e-11
29.763705	5.06824e-11
29.717947	5.27899e-11
29.672189	5.4985e-11
29.626431	5.72713e-11
29.580673	5.96526e-11
29.534915	6.21328e-11
29.489157	6.47162e-11
29.443399	6.74068e-11
29.397641	7.02093e-11
29.351883	7.31282e-11
29.306125	7.61683e-11
29.260367	7.93348e-11
29.214609	8.26328e-11
29.168851	8.60679e-11
29.123093	8.96456e-11
29.077335	9.3372e-11
29.031577	9.72531e-11
28.985819	1.01296e-10
28.940061	1.05506e-10
28.894303	1.09891e-10
28.848545	1.14458e-10
28.802787	1.19215e-10
28.757029	1.2417e-10
28.711271	1.2933e-10
28.665513	1.34705e-10
28.619755	1.40303e-10
28.573997	1.46133e-10
28.528239	1.52206e-10
28.482481	1.5853e-10
28.436723	1.65118e-10
28.390965	1.71978e-10
28.345207	1.79124e-10
28.299449	1.86566e-10
28.253691	1.94318e-10
28.207933	2.02391e-10
28.162175	2.10799e-10
28.116417	2.19557e-10
28.070659	2.28678e-10
28.024901	2.38177e-10
27.979143	2.48071e-10
27.933385	2.58376e-10
27.887627	2.69108e-10
27.841869	2.80286e-10
27.796111	2.91928e-10
27.750353	3.04052e-10
27.704595	3.16681e-10
27.658837	3.29833e-10
27.613079	3.43531e-10
27.567321	3.57797e-10
27.521563	3.72656e-10
27.475805	3.88131e-10
27.430047	4.04248e-10
27.384289	4.21034e-10
27.338531	4.38516e-10
27.292773	4.56724e-10
27.247015	4.75687e-10
27.201257	4.95437e-10
27.155499	5.16006e-10
27.109741	5.37428e-10
27.063983	5.59739e-10
27.018225	5.82976e-10
26.972467	6.07176e-10
26.926709	6.3238e-10
26.880951	6.58629e-10
26.835193	6.85968e-10
26.789435	7.14439e-10
26.743677	7.44092e-10
26.697919	7.74974e-10
26.652161	8.07137e-10
26.606403	8.40634e-10
26.560645	8.75519e-10
26.514887	9.11851e-10
26.469129	9.4969e-10
26.423371	9.89097e-10
26.377613	1.03014e-09
26.331855	1.07288e-09
26.286097	1.11739e-09
26.240339	1.16375e-09
26.194581	1.21203e-09
26.148823	1.26232e-09
26.103065	1.31468e-09
26.057307	1.36922e-09
26.011549	1.42602e-09
25.965791	1.48517e-09
25.920033	1.54677e-09
25.874275	1.61092e-09
25.828517	1.67773e-09
25.782759	1.74732e-09
25.737001	1.81978e-09
25.691243	1.89525e-09
25.645485	1.97384e-09
25.599727	2.05569e-09
25.553969	2.14093e-09
25.508211	2.2297e-09
25.462453	2.32215e-09
25.416695	2.41842e-09
25.370937	2.51869e-09
25.325179	2.6231e-09
25.279421	2.73185e-09
25.233663	2.84509e-09
25.187905	2.96302e-09
25.142147	3.08584e-09
25.096389	3.21375e-09
25.050631	3.34694e-09
25.004873	3.48566e-09
24.959115	3.63011e-09
24.913357	3.78055e-09
24.867599	3.93722e-09
24.821841	4.10036e-09
24.776083	4.27027e-09
24.730325	4.4472e-09
24.684567	4.63146e-09
24.638809	4.82334e-09
24.593051	5.02317e-09
24.547293	5.23126e-09
24.501535	5.44796e-09
24.455777	5.67363e-09
24.410019	5.90864e-09
24.364261	6.15337e-09
24.318503	6.40823e-09
24.272745	6.67363e-09
24.226987	6.95e-09
24.181229	7.23781e-09
24.135471	7.53752e-09
24.089713	7.84963e-09
24.043955	8.17465e-09
23.998197	8.51311e-09
23.952439	8.86556e-09
23.906681	9.23259e-09
23.860923	9.61479e-09
23.815165	1.00128e-08
23.769407	1.04273e-08
23.723649	1.08588e-08
23.677891	1.13083e-08
23.632133	1.17763e-08
23.586375	1.22636e-08
23.540617	1.27711e-08
23.494859	1.32996e-08
23.449101	1.38499e-08
23.403343	1.4423e-08
23.357585	1.50197e-08
23.311827	1.56411e-08
23.266069	1.62882e-08
23.220311	1.69619e-08
23.174553	1.76636e-08
23.128795	1.83942e-08
23.083037	1.91549e-08
23.037279	1.99471e-08
22.991521	2.07721e-08
22.945763	2.1631e-08
22.900005	2.25255e-08
22.854247	2.34569e-08
22.808489	2.44267e-08
22.762731	2.54366e-08
22.716973	2.64882e-08
22.671215	2.75831e-08
22.625457	2.87233e-08
22.579699	2.99105e-08
22.533941	3.11468e-08
22.488183	3.2434e-08
22.442425	3.37743e-08
22.396667	3.517e-08
22.350909	3.66232e-08
22.305151	3.81364e-08
22.259393	3.9712e-08
22.213635	4.13526e-08
22.167877	4.30609e-08
22.122119	4.48396e-08
22.076361	4.66917e-08
22.030603	4.86201e-08
21.984845	5.06281e-08
21.939087	5.27188e-08
21.893329	5.48958e-08
21.847571	5.71624e-08
21.801813	5.95225e-08
21.756055	6.19799e-08
21.710297	6.45385e-08
21.664539	6.72026e-08
21.618781	6.99764e-08
21.573023	7.28646e-08
21.527265	7.58717e-08
21.481507	7.90027e-08
21.435749	8.22626e-08
21.389991	8.56568e-08
21.344233	8.91908e-08
21.298475	9.28703e-08
21.252717	9.67014e-08
21.206959	1.0069e-07
21.161201	1.04843e-07
21.115443	1.09167e-07
21.069685	1.13669e-07
21.023927	1.18356e-07
20.978169	1.23236e-07
20.932410	1.28317e-07
20.886652	1.33607e-07
20.840894	1.39114e-07
20.795136	1.44848e-07
20.749378	1.50818e-07
20.703620	1.57034e-07
20.657862	1.63505e-07
20.612104	1.70242e-07
20.566346	1.77256e-07
20.520588	1.84558e-07
20.474830	1.92161e-07
20.429072	2.00076e-07
20.383314	2.08316e-07
20.337556	2.16895e-07
20.291798	2.25827e-07
20.246040	2.35125e-07
20.200282	2.44805e-07
20.154524	2.54883e-07
20.108766	2.65375e-07
20.063008	2.76298e-07
20.017250	2.87669e-07
19.971492	2.99506e-07
19.925734	3.1183e-07
19.879976	3.2466e-07
19.834218	3.38016e-07
19.788460	3.5192e-07
19.742702	3.66395e-07
19.696944	3.81463e-07
19.651186	3.97149e-07
19.605428	4.13479e-07
19.559670	4.30478e-07
19.513912	4.48175e-07
19.468154	4.66596e-07
19.422396	4.85773e-07
19.376638	5.05736e-07
19.330880	5.26517e-07
19.285122	5.48149e-07
19.239364	5.70668e-07
19.193606	5.94108e-07
19.147848	6.18509e-07
19.102090	6.43909e-07
19.056332	6.70349e-07
19.010574	6.97871e-07
18.964816	7.2652e-07
18.919058	7.56341e-07
18.873300	7.87382e-07
18.827542	8.19693e-07
18.781784	8.53326e-07
18.736026	8.88334e-07
18.690268	9.24774e-07
18.644510	9.62703e-07
18.598752	1.00218e-06
18.552994	1.04328e-06
18.507236	1.08605e-06
18.461478	1.13057e-06
18.415720	1.17691e-06
18.369962	1.22514e-06
18.324204	1.27534e-06
18.278446	1.32759e-06
18.232688	1.38197e-06
18.186930	1.43857e-06
18.141172	1.49748e-06
18.095414	1.5588e-06
18.049656	1.62261e-06
18.003898	1.68903e-06
17.958140	1.75815e-06
17.912382	1.8301e-06
17.866624	1.90497e-06
17.820866	1.98289e-06
17.775108	2.06399e-06
17.729350	2.14839e-06
17.683592	2.23623e-06
17.637834	2.32765e-06
17.592076	2.42278e-06
17.546318	2.52179e-06
17.500560	2.62482e-06
17.454802	2.73204e-06
17.409044	2.84362e-06
17.363286	2.95974e-06
17.317528	3.08058e-06
17.271770	3.20633e-06
17.226012	3.33718e-06
17.180254	3.47335e-06
17.134496	3.61505e-06
17.088738	3.76249e-06
17.042980	3.91592e-06
16.997222	4.07558e-06
16.951464	4.24171e-06
16.905706	4.41457e-06
16.859948	4.59444e-06
16.814190	4.7816e-06
16.768432	4.97633e-06
16.722674	5.17896e-06
16.676916	5.38978e-06
16.631158	5.60914e-06
16.585400	5.83737e-06
16.539642	6.07483e-06
16.493884	6.32189e-06
16.448126	6.57894e-06
16.402368	6.84637e-06
16.356610	7.1246e-06
16.310852	7.41407e-06
16.265094	7.71521e-06
16.219336	8.02851e-06
16.173578	8.35444e-06
16.127820	8.6935e-06
16.082062	9.04624e-06
16.036304	9.41317e-06
15.990546	9.79489e-06
15.944788	1.0192e-05
15.899030	1.0605e-05
15.853272	1.10347e-05
15.807514	1.14816e-05
15.761756	1.19465e-05
15.715998	1.243e-05
15.670240	1.2933e-05
15.624482	1.34561e-05
15.578724	1.40003e-05
15.532966	1.45662e-05
15.487208	1.51548e-05
15.441450	1.5767e-05
15.395692	1.64036e-05
15.349934	1.70658e-05
15.304176	1.77544e-05
15.258418	1.84705e-05
15.212660	1.92152e-05
15.166902	1.99896e-05
15.121144	2.07949e-05
15.075386	2.16323e-05
15.029628	2.2503e-05
14.983870	2.34085e-05
14.938112	2.43499e-05
14.892354	2.53287e-05
14.846596	2.63465e-05
14.800838	2.74046e-05
14.755080	2.85047e-05
14.709322	2.96484e-05
14.663564	3.08374e-05
14.617806	3.20735e-05
14.572048	3.33584e-05
14.526290	3.46941e-05
14.480532	3.60825e-05
14.434774	3.75257e-05
14.389016	3.90257e-05
14.343258	4.05848e-05
14.297500	4.22051e-05
14.251742	4.38892e-05
14.205984	4.56393e-05
14.160226	4.7458e-05
14.114468	4.9348e-05
14.068710	5.13119e-05
14.022952	5.33525e-05
13.977194	5.54727e-05
13.931436	5.76755e-05
13.885678	5.99641e-05
13.839920	6.23417e-05
13.794162	6.48115e-05
13.748404	6.73771e-05
13.702646	7.00419e-05
13.656888	7.28097e-05
13.611130	7.56843e-05
13.565372	7.86696e-05
13.519614	8.17697e-05
13.473856	8.49887e-05
13.428098	8.83311e-05
13.382340	9.18012e-05
13.336582	9.54037e-05
13.290824	9.91433e-05
13.245066	0.000103025
13.199308	0.000107054
13.153550	0.000111235
13.107792	0.000115573
13.062034	0.000120075
13.016276	0.000124746
12.970518	0.000129591
12.924760	0.000134616
12.879002	0.000139829
12.833244	0.000145234
12.787486	0.000150838
12.741728	0.000156648
12.695970	0.000162671
12.650212	0.000168912
12.604454	0.00017538
12.558696	0.000182081
12.512938	0.000189022
12.467180	0.00019621
12.421422	0.000203653
12.375664	0.000211357
12.329906	0.00021933
12.284148	0.000227579
12.238390	0.000236111
12.192632	0.000244932
12.146874	0.00025405
12.101116	0.000263471
12.055358	0.0002732
12.009600	0.000283243
11.963842	0.000293604
11.918084	0.000304289
11.872326	0.000315298
11.826568	0.000326634
11.780810	0.000338297
11.735052	0.000350284
11.689294	0.00036259
11.643536	0.000375207
11.597778	0.00038812
11.552020	0.000401312
11.506262	0.000414753
11.460504	0.000428406
11.414746	0.000442213
11.368988	0.000456092
11.323230	0.000469917
11.277472	0.000483476
11.231714	0.000496348
&
```
