## Supplementary material for "All-at-once RNA folding with 3D motif prediction framed by evolutionary information": RF00253_mir-101.cacofold.helixcov

```
# RMs = 2 L = 75

# RM_HELIX NESTED 31-35 41-45, nbp = 5 nbp_cov = 0
# pvals: 0.336847,0.336847,0.303946,0.303946,0.196721
# aggregated NONE
NESTED  ::::::::::::::::::::::::::::::<<<<<_____>>>>>::::::::::::::::::::::::::::::
        :::::::::::::::::::::::::::::::::::::::::::::::::::::::::::::::::::::::::::

# RM_HELIX NESTED 1-27 49-75, nbp = 26 nbp_cov = 0
# pvals: 0.292829,0.336847,0.303946,0.336847,0.292829,0.537333,0.354739,0.336847,0.336847,0.336847,0.336847,0.336847,0.336847,0.336847,0.336847,0.336847,0.336847,0.336847,0.658414,0.336847,0.336847,0.336847,0.336847,0.336847,0.336847,0.336847
# aggregated NONE
NESTED  <<<<-<<<<<<<<<<<<<<<<<<<<<<_____________________>>>>>>>>>>>>>>>>>>>>>>->>>>
        :::::::::::::::::::::::::::::::::::::::::::::::::::::::::::::::::::::::::::
```
