## Supplementary material for "All-at-once RNA folding with 3D motif prediction framed by evolutionary information": RF00253_mir-101.cacofold.power

```
# Power analysis of CaCoFold structure 
#
# Powertype = SINGLE SUBSTITUTIONS
# covary  left_pos      right_pos    substitutions      power
#----------------------------------------------------------------
          1		75		10		0.32
          2		74		14		0.45
          3		73		15		0.47
          4		72		0		0.00
          6		70		10		0.32
          7		69		17		0.52
          8		68		11		0.35
          9		67		11		0.35
          10		66		0		0.00
          11		65		0		0.00
          12		64		14		0.45
          13		63		0		0.00
          14		62		1		0.00
          15		61		0		0.00
          16		60		0		0.00
          17		59		0		0.00
          18		58		0		0.00
          19		57		0		0.00
          20		56		13		0.42
          21		55		13		0.42
          22		54		0		0.00
          23		53		0		0.00
          24		52		12		0.39
          25		51		0		0.00
          26		50		12		0.39
          27		49		0		0.00
          31		45		6		0.16
          32		44		0		0.00
          33		43		7		0.20
          34		42		12		0.39
          35		41		29		0.73
#
# BPAIRS 31
# avg substitutions per BP  6.7
# BPAIRS expected to covary 6.3 +/- 1.9
# BPAIRS observed to covary 0
#
```
