## Supplementary material for "All-at-once RNA folding with 3D motif prediction framed by evolutionary information": RF00253_mir-101.helixcov

```
# RMs = 1 L = 75

# RM_HELIX NESTED 11-32 45-65, nbp = 20 nbp_cov = 0
# pvals: 0.336847,0.336847,0.336847,0.336847,0.336847,0.336847,0.336847,0.336847,0.336847,0.658414,0.336847,0.336847,0.336847,0.336847,0.336847,0.336847,0.336847,0.336847,0.336847,0.336847
# aggregated NONE
NESTED  ::::::::::<<<<<<<<<<<<<<<-<-<<<<____________>>>>>->>>>>>>>>>>>>>>::::::::::
        :::::::::::::::::::::::::::::::::::::::::::::::::::::::::::::::::::::::::::
```
