## Supplementary material for "All-at-once RNA folding with 3D motif prediction framed by evolutionary information": RF00253_mir-101.power

```
# Power analysis of given structure 
#
# Powertype = SINGLE SUBSTITUTIONS
# covary  left_pos      right_pos    substitutions      power
#----------------------------------------------------------------
          11		65		0		0.00
          12		64		14		0.45
          13		63		0		0.00
          14		62		1		0.00
          15		61		0		0.00
          16		60		0		0.00
          17		59		0		0.00
          18		58		0		0.00
          19		57		0		0.00
          20		56		13		0.42
          21		55		13		0.42
          22		54		0		0.00
          23		53		0		0.00
          24		52		12		0.39
          25		51		0		0.00
          27		49		0		0.00
          29		48		0		0.00
          30		47		0		0.00
          31		46		0		0.00
          32		45		6		0.16
#
# BPAIRS 20
# avg substitutions per BP  3.0
# BPAIRS expected to covary 1.8 +/- 1.1
# BPAIRS observed to covary 0
#
```
