## Supplementary material for "All-at-once RNA folding with 3D motif prediction framed by evolutionary information": RF00253_mir-101.surv

```
-0.000038	0.05
-0.050000	0.95
-1.200000	1
&
10.300000	0.000362976
9.800000	0.000725953
8.700000	0.00108893
7.150000	0.00145191
6.250000	0.00181488
5.800000	0.00217786
5.350000	0.00254083
5.250000	0.00290381
5.100000	0.00362976
5.000000	0.00435572
4.900000	0.00471869
4.850000	0.00544465
4.800000	0.00580762
4.650000	0.0061706
4.350000	0.00653358
4.300000	0.00689655
4.250000	0.00725953
4.200000	0.0076225
3.800000	0.00798548
3.750000	0.00907441
3.700000	0.00980036
3.650000	0.0101633
3.500000	0.0105263
3.450000	0.0108893
3.400000	0.0112523
3.100000	0.0116152
2.900000	0.0123412
2.850000	0.0127042
2.800000	0.0137931
2.750000	0.0141561
2.700000	0.0145191
2.650000	0.014882
2.600000	0.015245
2.500000	0.015608
2.450000	0.0163339
2.400000	0.0166969
2.350000	0.0170599
2.250000	0.0174229
2.150000	0.0177858
2.100000	0.0192377
2.050000	0.0196007
2.000000	0.0203267
1.950000	0.0214156
1.800000	0.0217786
1.700000	0.0225045
1.650000	0.0232305
1.550000	0.0239564
1.500000	0.0243194
1.450000	0.0254083
1.400000	0.0257713
1.350000	0.0264973
1.250000	0.0268603
1.200000	0.0279492
1.150000	0.0283122
1.100000	0.0290381
1.050000	0.030127
1.000000	0.03049
0.950000	0.0323049
0.900000	0.0337568
0.850000	0.0348457
0.800000	0.0366606
0.700000	0.0395644
0.650000	0.0402904
0.600000	0.0410163
0.550000	0.0435572
0.500000	0.0446461
0.450000	0.046098
0.400000	0.0482759
0.350000	0.0493648
0.300000	0.0500907
0.250000	0.0533575
0.200000	0.0558984
0.150000	0.0577132
0.100000	0.0627949
0.050000	0.0863884
0.000000	0.19274
-0.050000	0.878403
-0.100000	0.912523
-0.150000	0.922686
-0.200000	0.924501
-0.250000	0.925227
-0.300000	0.927042
-0.350000	0.92922
-0.400000	0.93176
-0.450000	0.933938
-0.500000	0.935027
-0.550000	0.936842
-0.600000	0.939383
-0.650000	0.942287
-0.700000	0.944465
-0.750000	0.947368
-0.800000	0.949546
-0.850000	0.951724
-0.900000	0.955354
-0.950000	0.959347
-1.000000	0.96225
-1.050000	0.963339
-1.100000	0.964791
-1.150000	0.966243
-1.200000	0.966969
-1.250000	0.968784
-1.300000	0.972777
-1.350000	0.973503
-1.400000	0.975318
-1.450000	0.977132
-1.500000	0.978221
-1.550000	0.980399
-1.600000	0.981851
-1.650000	0.982214
-1.700000	0.983303
-1.750000	0.984029
-1.800000	0.984392
-1.850000	0.985844
-1.900000	0.986933
-1.950000	0.987659
-2.000000	0.988385
-2.050000	0.989474
-2.100000	0.991289
-2.150000	0.991652
-2.200000	0.992015
-2.250000	0.992377
-2.300000	0.99274
-2.350000	0.993103
-2.450000	0.993466
-2.500000	0.994192
-2.550000	0.995281
-2.600000	0.996007
-2.650000	0.99637
-2.750000	0.997096
-2.800000	0.997459
-3.050000	0.997822
-3.150000	0.998185
-3.200000	0.998548
-3.450000	0.998911
-3.600000	0.999274
-3.950000	0.999637
-5.400000	1
&
60.500000	1.8018e-05
52.650000	3.6036e-05
50.000000	5.40541e-05
48.600000	7.20721e-05
47.100000	9.00901e-05
45.800000	0.000108108
45.100000	0.000126126
44.950000	0.000144144
44.900000	0.000162162
44.200000	0.00018018
42.050000	0.000198198
41.450000	0.000216216
40.300000	0.000234234
39.000000	0.00027027
37.950000	0.000288288
37.900000	0.000306306
37.800000	0.000324324
37.750000	0.000342342
37.500000	0.00036036
37.350000	0.000378378
36.000000	0.000396396
35.950000	0.000414414
35.600000	0.000432432
35.100000	0.00045045
34.800000	0.000468468
34.450000	0.000486486
34.250000	0.000504505
34.000000	0.000522523
33.850000	0.000540541
33.600000	0.000558559
33.350000	0.000594595
33.200000	0.000612613
32.450000	0.000630631
32.400000	0.000648649
32.200000	0.000666667
32.150000	0.000702703
32.050000	0.000720721
32.000000	0.000738739
31.850000	0.000756757
31.800000	0.000810811
31.750000	0.000828829
31.550000	0.000846847
31.450000	0.000864865
31.350000	0.000900901
31.200000	0.000918919
30.950000	0.000954955
30.800000	0.000972973
30.750000	0.000990991
30.650000	0.00102703
30.600000	0.00104505
30.200000	0.00106306
30.150000	0.00108108
30.050000	0.00111712
30.000000	0.00113514
29.950000	0.00117117
29.850000	0.00120721
29.750000	0.00122523
29.650000	0.00124324
29.550000	0.00127928
29.500000	0.0012973
29.350000	0.00131532
29.200000	0.00133333
29.150000	0.00135135
28.900000	0.00138739
28.850000	0.00142342
28.800000	0.00144144
28.750000	0.00147748
28.700000	0.00151351
28.550000	0.00153153
28.500000	0.00156757
28.400000	0.0016036
28.350000	0.00163964
28.300000	0.00165766
28.200000	0.00169369
28.150000	0.00171171
28.100000	0.00172973
28.000000	0.00174775
27.600000	0.00178378
27.550000	0.0018018
27.450000	0.00181982
27.400000	0.00185586
27.350000	0.00190991
27.300000	0.00192793
27.100000	0.00196396
27.000000	0.00198198
26.850000	0.002
26.800000	0.00201802
26.700000	0.00203604
26.650000	0.00205405
26.600000	0.00207207
26.550000	0.00210811
26.400000	0.00214414
26.350000	0.00216216
26.300000	0.0021982
26.250000	0.00223423
26.150000	0.00227027
26.100000	0.00228829
26.000000	0.00230631
25.950000	0.00234234
25.850000	0.00236036
25.800000	0.0023964
25.750000	0.00246847
25.600000	0.00248649
25.550000	0.0025045
25.500000	0.00252252
25.450000	0.00254054
25.400000	0.00259459
25.350000	0.00261261
25.300000	0.00264865
25.250000	0.00266667
25.200000	0.00268468
25.150000	0.00275676
25.100000	0.00277477
24.900000	0.00279279
24.850000	0.00281081
24.800000	0.00286486
24.700000	0.0029009
24.550000	0.00295495
24.500000	0.00299099
24.450000	0.00304505
24.400000	0.00306306
24.250000	0.00308108
24.200000	0.0030991
24.050000	0.00315315
24.000000	0.00317117
23.900000	0.00318919
23.850000	0.00324324
23.600000	0.00327928
23.550000	0.00331532
23.500000	0.00338739
23.450000	0.00342342
23.400000	0.00347748
23.350000	0.00351351
23.200000	0.00353153
23.100000	0.00358559
23.050000	0.00362162
23.000000	0.00367568
22.900000	0.00371171
22.800000	0.00376577
22.700000	0.00387387
22.650000	0.00389189
22.600000	0.00392793
22.550000	0.00398198
22.500000	0.004
22.400000	0.00405405
22.350000	0.00407207
22.300000	0.00410811
22.250000	0.00412613
22.150000	0.00416216
22.100000	0.0041982
22.000000	0.00425225
21.950000	0.00427027
21.850000	0.00434234
21.800000	0.00436036
21.750000	0.00437838
21.650000	0.00443243
21.600000	0.00446847
21.500000	0.00452252
21.450000	0.00455856
21.350000	0.00459459
21.300000	0.00461261
21.250000	0.00463063
21.200000	0.00468468
21.150000	0.0047027
21.100000	0.00475676
21.050000	0.00477477
21.000000	0.00479279
20.950000	0.00482883
20.850000	0.00488288
20.800000	0.00491892
20.700000	0.00495495
20.550000	0.00497297
20.500000	0.00502703
20.450000	0.00506306
20.400000	0.0050991
20.350000	0.00511712
20.300000	0.00515315
20.250000	0.00522523
20.200000	0.00524324
20.150000	0.00527928
20.100000	0.00535135
20.050000	0.00536937
20.000000	0.00544144
19.950000	0.0054955
19.900000	0.00551351
19.850000	0.00554955
19.800000	0.00558559
19.750000	0.0056036
19.700000	0.00562162
19.600000	0.00565766
19.550000	0.00571171
19.500000	0.00572973
19.450000	0.00574775
19.400000	0.00581982
19.350000	0.00590991
19.300000	0.00592793
19.250000	0.00598198
19.150000	0.00603604
19.050000	0.00607207
19.000000	0.00609009
18.950000	0.00616216
18.900000	0.00625225
18.850000	0.00627027
18.800000	0.00630631
18.750000	0.00636036
18.700000	0.00646847
18.650000	0.00657658
18.600000	0.00661261
18.550000	0.00664865
18.500000	0.00675676
18.450000	0.00681081
18.400000	0.00686486
18.350000	0.00691892
18.300000	0.00693694
18.250000	0.00700901
18.200000	0.00708108
18.150000	0.00715315
18.100000	0.00722523
18.050000	0.0072973
18.000000	0.00740541
17.950000	0.00745946
17.900000	0.0074955
17.850000	0.00754955
17.800000	0.00758559
17.750000	0.00767568
17.700000	0.00778378
17.650000	0.00785586
17.600000	0.00794595
17.550000	0.00801802
17.500000	0.00807207
17.450000	0.00814414
17.400000	0.00823423
17.350000	0.00828829
17.300000	0.00843243
17.250000	0.00854054
17.200000	0.00863063
17.150000	0.0087027
17.100000	0.00873874
17.050000	0.00879279
17.000000	0.0089009
16.950000	0.00899099
16.900000	0.00911712
16.850000	0.00917117
16.800000	0.00920721
16.750000	0.00931532
16.700000	0.00938739
16.650000	0.00947748
16.600000	0.00954955
16.550000	0.00963964
16.500000	0.00971171
16.450000	0.00972973
16.400000	0.0098018
16.350000	0.00992793
16.300000	0.010036
16.250000	0.0101441
16.200000	0.0102703
16.150000	0.0103423
16.100000	0.0103964
16.050000	0.0104685
16.000000	0.0105225
15.950000	0.0106126
15.900000	0.0106847
15.850000	0.0107568
15.800000	0.0108468
15.750000	0.0108829
15.700000	0.010973
15.650000	0.011045
15.600000	0.0112252
15.550000	0.0112973
15.500000	0.0114414
15.450000	0.0115135
15.400000	0.0115676
15.350000	0.0116216
15.300000	0.0117117
15.250000	0.0118198
15.200000	0.011964
15.150000	0.012018
15.100000	0.0120901
15.050000	0.0121982
15.000000	0.0123063
14.950000	0.0123964
14.900000	0.0124685
14.850000	0.0125045
14.800000	0.0125766
14.750000	0.0126126
14.700000	0.0127387
14.650000	0.0128468
14.600000	0.0129369
14.550000	0.013027
14.500000	0.0130811
14.450000	0.0132252
14.400000	0.0133153
14.350000	0.0133874
14.300000	0.0135315
14.250000	0.0136577
14.200000	0.0138018
14.150000	0.0139459
14.100000	0.0141081
14.050000	0.0142523
14.000000	0.0143243
13.950000	0.0144685
13.900000	0.0145766
13.850000	0.0146486
13.800000	0.0148288
13.750000	0.0148649
13.700000	0.014955
13.650000	0.0150991
13.600000	0.0152252
13.550000	0.0152613
13.500000	0.0154595
13.450000	0.0156757
13.400000	0.0158018
13.350000	0.0159279
13.300000	0.0160901
13.250000	0.0162162
13.200000	0.0163964
13.150000	0.0165946
13.100000	0.0166847
13.050000	0.0168829
13.000000	0.017045
12.950000	0.0171532
12.900000	0.0172613
12.850000	0.0173514
12.800000	0.0175315
12.750000	0.0176757
12.700000	0.0178378
12.650000	0.0179459
12.600000	0.0180541
12.550000	0.0182162
12.500000	0.0183243
12.450000	0.0184865
12.400000	0.0186126
12.350000	0.0188108
12.300000	0.018955
12.250000	0.0191351
12.200000	0.0193694
12.150000	0.0196577
12.100000	0.0198559
12.050000	0.020036
12.000000	0.0202162
11.950000	0.0203243
11.900000	0.0204685
11.850000	0.0207027
11.800000	0.0208829
11.750000	0.0210991
11.700000	0.0213333
11.650000	0.0215676
11.600000	0.0217477
11.550000	0.0218739
11.500000	0.0221081
11.450000	0.0224144
11.400000	0.0225405
11.350000	0.0227748
11.300000	0.023045
11.250000	0.0232613
11.200000	0.0234955
11.150000	0.0236757
11.100000	0.0238919
11.050000	0.0240721
11.000000	0.0243063
10.950000	0.0244865
10.900000	0.0246847
10.850000	0.024973
10.800000	0.0252072
10.750000	0.0254054
10.700000	0.0256216
10.650000	0.0258559
10.600000	0.0262703
10.550000	0.0264685
10.500000	0.0267568
10.450000	0.0270991
10.400000	0.0273514
10.350000	0.0275135
10.300000	0.0278198
10.250000	0.028018
10.200000	0.0284324
10.150000	0.0286126
10.100000	0.0288468
10.050000	0.0292432
10.000000	0.0296216
9.950000	0.0299459
9.900000	0.0303243
9.850000	0.0306486
9.800000	0.030973
9.750000	0.0313153
9.700000	0.0315856
9.650000	0.0319099
9.600000	0.0321802
9.550000	0.0325045
9.500000	0.0328468
9.450000	0.0332072
9.400000	0.0335315
9.350000	0.0338919
9.300000	0.0342883
9.250000	0.0346306
9.200000	0.0349009
9.150000	0.0352613
9.100000	0.0356937
9.050000	0.0360541
9.000000	0.0364505
8.950000	0.0367568
8.900000	0.0371892
8.850000	0.0375315
8.800000	0.0379279
8.750000	0.0383243
8.700000	0.0388108
8.650000	0.0393514
8.600000	0.0398018
8.550000	0.0400541
8.500000	0.0403604
8.450000	0.0408108
8.400000	0.0411171
8.350000	0.0416396
8.300000	0.0420541
8.250000	0.0425405
8.200000	0.0429369
8.150000	0.0433874
8.100000	0.0437838
8.050000	0.0441261
8.000000	0.0444865
7.950000	0.044955
7.900000	0.0455315
7.850000	0.0459459
7.800000	0.0463604
7.750000	0.046973
7.700000	0.0474234
7.650000	0.0478919
7.600000	0.0485045
7.550000	0.049009
7.500000	0.0496396
7.450000	0.049964
7.400000	0.0505045
7.350000	0.050991
7.300000	0.0514414
7.250000	0.051982
7.200000	0.0525405
7.150000	0.052955
7.100000	0.0535676
7.050000	0.0542162
7.000000	0.0549189
6.950000	0.0554595
6.900000	0.0562523
6.850000	0.0567027
6.800000	0.0573694
6.750000	0.057964
6.700000	0.0586667
6.650000	0.0592613
6.600000	0.0598739
6.550000	0.0606126
6.500000	0.0612072
6.450000	0.062036
6.400000	0.0626667
6.350000	0.0632793
6.300000	0.0639459
6.250000	0.0645946
6.200000	0.0654054
6.150000	0.066036
6.100000	0.0666126
6.050000	0.0673153
6.000000	0.067964
5.950000	0.0685586
5.900000	0.0695315
5.850000	0.0701802
5.800000	0.0709009
5.750000	0.0717838
5.700000	0.0724865
5.650000	0.0733153
5.600000	0.0738919
5.550000	0.0748468
5.500000	0.0755676
5.450000	0.0762342
5.400000	0.0770631
5.350000	0.0778198
5.300000	0.0787928
5.250000	0.0795676
5.200000	0.0805225
5.150000	0.0812252
5.100000	0.0821802
5.050000	0.0832252
5.000000	0.0840721
4.950000	0.0849189
4.900000	0.0860541
4.850000	0.0871351
4.800000	0.0882162
4.750000	0.0891712
4.700000	0.0902703
4.650000	0.0914414
4.600000	0.0925045
4.550000	0.093982
4.500000	0.0952613
4.450000	0.0962703
4.400000	0.0976937
4.350000	0.0986667
4.300000	0.100018
4.250000	0.101225
4.200000	0.10245
4.150000	0.103514
4.100000	0.104757
4.050000	0.106108
4.000000	0.107405
3.950000	0.108685
3.900000	0.110054
3.850000	0.111423
3.800000	0.112883
3.750000	0.114036
3.700000	0.115477
3.650000	0.117135
3.600000	0.118505
3.550000	0.120018
3.500000	0.121189
3.450000	0.122595
3.400000	0.123892
3.350000	0.125568
3.300000	0.127027
3.250000	0.128414
3.200000	0.13
3.150000	0.131315
3.100000	0.132883
3.050000	0.134523
3.000000	0.135748
2.950000	0.137207
2.900000	0.139027
2.850000	0.140631
2.800000	0.142541
2.750000	0.143874
2.700000	0.145604
2.650000	0.147351
2.600000	0.149063
2.550000	0.150739
2.500000	0.152541
2.450000	0.154775
2.400000	0.15636
2.350000	0.15818
2.300000	0.160306
2.250000	0.162018
2.200000	0.16391
2.150000	0.165622
2.100000	0.167441
2.050000	0.169351
2.000000	0.171514
1.950000	0.173532
1.900000	0.175604
1.850000	0.17818
1.800000	0.18045
1.750000	0.182937
1.700000	0.185027
1.650000	0.187171
1.600000	0.189856
1.550000	0.192396
1.500000	0.194505
1.450000	0.196721
1.400000	0.199009
1.350000	0.201441
1.300000	0.20364
1.250000	0.20627
1.200000	0.208883
1.150000	0.212
1.100000	0.214468
1.050000	0.217423
1.000000	0.220541
0.950000	0.223369
0.900000	0.226396
0.850000	0.229117
0.800000	0.232144
0.750000	0.234973
0.700000	0.238342
0.650000	0.241676
0.600000	0.245135
0.550000	0.248288
0.500000	0.252216
0.450000	0.255856
0.400000	0.259514
0.350000	0.263694
0.300000	0.267586
0.250000	0.271892
0.200000	0.276342
0.150000	0.281694
0.100000	0.286523
0.050000	0.292829
0.000000	0.303946
-0.050000	0.336847
-0.100000	0.354739
-0.150000	0.369676
-0.200000	0.383964
-0.250000	0.399676
-0.300000	0.415279
-0.350000	0.430919
-0.400000	0.446523
-0.450000	0.462216
-0.500000	0.47809
-0.550000	0.493784
-0.600000	0.509117
-0.650000	0.523333
-0.700000	0.537333
-0.750000	0.551279
-0.800000	0.564505
-0.850000	0.577063
-0.900000	0.59036
-0.950000	0.603171
-1.000000	0.615081
-1.050000	0.626162
-1.100000	0.636703
-1.150000	0.647946
-1.200000	0.658414
-1.250000	0.667856
-1.300000	0.676919
-1.350000	0.685207
-1.400000	0.694288
-1.450000	0.703045
-1.500000	0.711387
-1.550000	0.719802
-1.600000	0.727045
-1.650000	0.73427
-1.700000	0.741081
-1.750000	0.748234
-1.800000	0.754919
-1.850000	0.761387
-1.900000	0.768072
-1.950000	0.773982
-2.000000	0.779766
-2.050000	0.785117
-2.100000	0.790703
-2.150000	0.796432
-2.200000	0.802018
-2.250000	0.807297
-2.300000	0.812216
-2.350000	0.817099
-2.400000	0.821568
-2.450000	0.82627
-2.500000	0.830667
-2.550000	0.834721
-2.600000	0.838613
-2.650000	0.843279
-2.700000	0.847694
-2.750000	0.851928
-2.800000	0.855459
-2.850000	0.858991
-2.900000	0.862739
-2.950000	0.866234
-3.000000	0.869405
-3.050000	0.873315
-3.100000	0.87645
-3.150000	0.87991
-3.200000	0.883297
-3.250000	0.886252
-3.300000	0.889532
-3.350000	0.892595
-3.400000	0.895387
-3.450000	0.897766
-3.500000	0.900757
-3.550000	0.903081
-3.600000	0.905676
-3.650000	0.907946
-3.700000	0.910486
-3.750000	0.912559
-3.800000	0.915153
-3.850000	0.917279
-3.900000	0.919261
-3.950000	0.921117
-4.000000	0.922901
-4.050000	0.924973
-4.100000	0.926432
-4.150000	0.928126
-4.200000	0.930054
-4.250000	0.931748
-4.300000	0.933622
-4.350000	0.935135
-4.400000	0.937171
-4.450000	0.938739
-4.500000	0.940577
-4.550000	0.942414
-4.600000	0.943982
-4.650000	0.945297
-4.700000	0.946829
-4.750000	0.948072
-4.800000	0.949225
-4.850000	0.950396
-4.900000	0.95164
-4.950000	0.952775
-5.000000	0.95436
-5.050000	0.955658
-5.100000	0.956937
-5.150000	0.957784
-5.200000	0.958847
-5.250000	0.959802
-5.300000	0.960739
-5.350000	0.961928
-5.400000	0.962991
-5.450000	0.96409
-5.500000	0.965135
-5.550000	0.966144
-5.600000	0.967135
-5.650000	0.968018
-5.700000	0.968991
-5.750000	0.969748
-5.800000	0.970541
-5.850000	0.971423
-5.900000	0.972198
-5.950000	0.972937
-6.000000	0.973748
-6.050000	0.974505
-6.100000	0.975189
-6.150000	0.975766
-6.200000	0.976396
-6.250000	0.976901
-6.300000	0.97764
-6.350000	0.978288
-6.400000	0.978811
-6.450000	0.979315
-6.500000	0.979946
-6.550000	0.980667
-6.600000	0.981279
-6.650000	0.981712
-6.700000	0.982162
-6.750000	0.982595
-6.800000	0.982973
-6.850000	0.983369
-6.900000	0.983892
-6.950000	0.984342
-7.000000	0.984901
-7.050000	0.985243
-7.100000	0.985658
-7.150000	0.986126
-7.200000	0.986523
-7.250000	0.987045
-7.300000	0.987405
-7.350000	0.987766
-7.400000	0.98827
-7.450000	0.988541
-7.500000	0.988919
-7.550000	0.989243
-7.600000	0.989622
-7.650000	0.989982
-7.700000	0.99036
-7.750000	0.990703
-7.800000	0.990919
-7.850000	0.991081
-7.900000	0.991333
-7.950000	0.99155
-8.000000	0.991802
-8.050000	0.992018
-8.100000	0.992306
-8.150000	0.992595
-8.200000	0.992829
-8.250000	0.993045
-8.300000	0.993459
-8.350000	0.993748
-8.400000	0.99391
-8.450000	0.994018
-8.500000	0.994234
-8.550000	0.994432
-8.600000	0.994649
-8.650000	0.994811
-8.700000	0.995027
-8.750000	0.995207
-8.800000	0.995351
-8.850000	0.995568
-8.900000	0.995802
-8.950000	0.996
-9.000000	0.996054
-9.050000	0.996198
-9.100000	0.996252
-9.150000	0.99636
-9.200000	0.996468
-9.250000	0.996649
-9.300000	0.996775
-9.350000	0.996883
-9.400000	0.996991
-9.450000	0.997027
-9.500000	0.997153
-9.550000	0.997243
-9.600000	0.997315
-9.650000	0.997441
-9.700000	0.997495
-9.750000	0.997604
-9.800000	0.99773
-9.850000	0.997838
-9.900000	0.997892
-9.950000	1
&
131.450000	9.20378e-11
131.400000	9.28013e-11
131.350000	9.35711e-11
131.300000	9.43473e-11
131.250000	9.51299e-11
131.200000	9.5919e-11
131.150000	9.67147e-11
131.100000	9.7517e-11
131.050000	9.83258e-11
131.000000	9.91414e-11
130.950000	9.99638e-11
130.900000	1.00793e-10
130.850000	1.01629e-10
130.800000	1.02472e-10
130.750000	1.03322e-10
130.700000	1.04179e-10
130.650000	1.05043e-10
130.600000	1.05914e-10
130.550000	1.06793e-10
130.500000	1.07679e-10
130.450000	1.08572e-10
130.400000	1.09472e-10
130.350000	1.1038e-10
130.300000	1.11296e-10
130.250000	1.12219e-10
130.200000	1.1315e-10
130.150000	1.14088e-10
130.100000	1.15034e-10
130.050000	1.15988e-10
130.000000	1.1695e-10
129.950000	1.1792e-10
129.900000	1.18898e-10
129.850000	1.19884e-10
129.800000	1.20879e-10
129.750000	1.21881e-10
129.700000	1.22892e-10
129.650000	1.23911e-10
129.600000	1.24939e-10
129.550000	1.25975e-10
129.500000	1.2702e-10
129.450000	1.28073e-10
129.400000	1.29135e-10
129.350000	1.30206e-10
129.300000	1.31286e-10
129.250000	1.32374e-10
129.200000	1.33472e-10
129.150000	1.34579e-10
129.100000	1.35695e-10
129.050000	1.3682e-10
129.000000	1.37955e-10
128.950000	1.39099e-10
128.900000	1.40252e-10
128.850000	1.41415e-10
128.800000	1.42588e-10
128.750000	1.4377e-10
128.700000	1.44963e-10
128.650000	1.46165e-10
128.600000	1.47377e-10
128.550000	1.48599e-10
128.500000	1.49831e-10
128.450000	1.51073e-10
128.400000	1.52326e-10
128.350000	1.53589e-10
128.300000	1.54862e-10
128.250000	1.56147e-10
128.200000	1.57441e-10
128.150000	1.58747e-10
128.100000	1.60063e-10
128.050000	1.6139e-10
128.000000	1.62728e-10
127.950000	1.64077e-10
127.900000	1.65438e-10
127.850000	1.6681e-10
127.800000	1.68193e-10
127.750000	1.69587e-10
127.700000	1.70993e-10
127.650000	1.72411e-10
127.600000	1.7384e-10
127.550000	1.75281e-10
127.500000	1.76735e-10
127.450000	1.782e-10
127.400000	1.79677e-10
127.350000	1.81167e-10
127.300000	1.82669e-10
127.250000	1.84183e-10
127.200000	1.8571e-10
127.150000	1.8725e-10
127.100000	1.88802e-10
127.050000	1.90367e-10
127.000000	1.91946e-10
126.950000	1.93537e-10
126.900000	1.95141e-10
126.850000	1.96759e-10
126.800000	1.9839e-10
126.750000	2.00035e-10
126.700000	2.01693e-10
126.650000	2.03365e-10
126.600000	2.05051e-10
126.550000	2.0675e-10
126.500000	2.08464e-10
126.450000	2.10192e-10
126.400000	2.11935e-10
126.350000	2.13691e-10
126.300000	2.15463e-10
126.250000	2.17249e-10
126.200000	2.1905e-10
126.150000	2.20865e-10
126.100000	2.22696e-10
126.050000	2.24542e-10
126.000000	2.26403e-10
125.950000	2.2828e-10
125.900000	2.30172e-10
125.850000	2.3208e-10
125.800000	2.34003e-10
125.750000	2.35943e-10
125.700000	2.37898e-10
125.650000	2.3987e-10
125.600000	2.41858e-10
125.550000	2.43863e-10
125.500000	2.45884e-10
125.450000	2.47922e-10
125.400000	2.49977e-10
125.350000	2.52049e-10
125.300000	2.54138e-10
125.250000	2.56244e-10
125.200000	2.58368e-10
125.150000	2.60509e-10
125.100000	2.62668e-10
125.050000	2.64845e-10
125.000000	2.6704e-10
124.950000	2.69253e-10
124.900000	2.71484e-10
124.850000	2.73734e-10
124.800000	2.76003e-10
124.750000	2.7829e-10
124.700000	2.80596e-10
124.650000	2.82921e-10
124.600000	2.85266e-10
124.550000	2.8763e-10
124.500000	2.90014e-10
124.450000	2.92417e-10
124.400000	2.9484e-10
124.350000	2.97283e-10
124.300000	2.99747e-10
124.250000	3.02231e-10
124.200000	3.04735e-10
124.150000	3.0726e-10
124.100000	3.09806e-10
124.050000	3.12374e-10
124.000000	3.14962e-10
123.950000	3.17572e-10
123.900000	3.20203e-10
123.850000	3.22856e-10
123.800000	3.25532e-10
123.750000	3.28229e-10
123.700000	3.30949e-10
123.650000	3.33691e-10
123.600000	3.36456e-10
123.550000	3.39243e-10
123.500000	3.42054e-10
123.450000	3.44888e-10
123.400000	3.47746e-10
123.350000	3.50627e-10
123.300000	3.53532e-10
123.250000	3.56461e-10
123.200000	3.59415e-10
123.150000	3.62392e-10
123.100000	3.65395e-10
123.050000	3.68422e-10
123.000000	3.71474e-10
122.950000	3.74552e-10
122.900000	3.77655e-10
122.850000	3.80784e-10
122.800000	3.83939e-10
122.750000	3.87119e-10
122.700000	3.90326e-10
122.650000	3.9356e-10
122.600000	3.96821e-10
122.550000	4.00108e-10
122.500000	4.03422e-10
122.450000	4.06764e-10
122.400000	4.10134e-10
122.350000	4.13532e-10
122.300000	4.16957e-10
122.250000	4.20411e-10
122.200000	4.23894e-10
122.150000	4.27405e-10
122.100000	4.30946e-10
122.050000	4.34516e-10
122.000000	4.38115e-10
121.950000	4.41744e-10
121.900000	4.45403e-10
121.850000	4.49093e-10
121.800000	4.52813e-10
121.750000	4.56563e-10
121.700000	4.60345e-10
121.650000	4.64158e-10
121.600000	4.68003e-10
121.550000	4.71879e-10
121.500000	4.75788e-10
121.450000	4.79729e-10
121.400000	4.83702e-10
121.350000	4.87709e-10
121.300000	4.91748e-10
121.250000	4.95821e-10
121.200000	4.99928e-10
121.150000	5.04068e-10
121.100000	5.08243e-10
121.050000	5.12452e-10
121.000000	5.16697e-10
120.950000	5.20976e-10
120.900000	5.25291e-10
120.850000	5.29641e-10
120.800000	5.34027e-10
120.750000	5.3845e-10
120.700000	5.42909e-10
120.650000	5.47406e-10
120.600000	5.51939e-10
120.550000	5.5651e-10
120.500000	5.61119e-10
120.450000	5.65765e-10
120.400000	5.70451e-10
120.350000	5.75175e-10
120.300000	5.79938e-10
120.250000	5.8474e-10
120.200000	5.89583e-10
120.150000	5.94465e-10
120.100000	5.99388e-10
120.050000	6.04351e-10
120.000000	6.09355e-10
119.950000	6.14401e-10
119.900000	6.19489e-10
119.850000	6.24619e-10
119.800000	6.29791e-10
119.750000	6.35006e-10
119.700000	6.40264e-10
119.650000	6.45565e-10
119.600000	6.50911e-10
119.550000	6.563e-10
119.500000	6.61734e-10
119.450000	6.67213e-10
119.400000	6.72738e-10
119.350000	6.78308e-10
119.300000	6.83924e-10
119.250000	6.89587e-10
119.200000	6.95296e-10
119.150000	7.01053e-10
119.100000	7.06857e-10
119.050000	7.1271e-10
119.000000	7.1861e-10
118.950000	7.2456e-10
118.900000	7.30558e-10
118.850000	7.36607e-10
118.800000	7.42705e-10
118.750000	7.48854e-10
118.700000	7.55054e-10
118.650000	7.61304e-10
118.600000	7.67607e-10
118.550000	7.73962e-10
118.500000	7.80369e-10
118.450000	7.86829e-10
118.400000	7.93343e-10
118.350000	7.9991e-10
118.300000	8.06532e-10
118.250000	8.13209e-10
118.200000	8.19941e-10
118.150000	8.26728e-10
118.100000	8.33572e-10
118.050000	8.40472e-10
118.000000	8.47429e-10
117.950000	8.54444e-10
117.900000	8.61517e-10
117.850000	8.68648e-10
117.800000	8.75838e-10
117.750000	8.83088e-10
117.700000	8.90397e-10
117.650000	8.97767e-10
117.600000	9.05198e-10
117.550000	9.12691e-10
117.500000	9.20245e-10
117.450000	9.27862e-10
117.400000	9.35542e-10
117.350000	9.43285e-10
117.300000	9.51092e-10
117.250000	9.58964e-10
117.200000	9.66901e-10
117.150000	9.74904e-10
117.100000	9.82972e-10
117.050000	9.91108e-10
117.000000	9.9931e-10
116.950000	1.00758e-09
116.900000	1.01592e-09
116.850000	1.02433e-09
116.800000	1.0328e-09
116.750000	1.04135e-09
116.700000	1.04997e-09
116.650000	1.05866e-09
116.600000	1.06742e-09
116.550000	1.07625e-09
116.500000	1.08516e-09
116.450000	1.09414e-09
116.400000	1.10319e-09
116.350000	1.11232e-09
116.300000	1.12153e-09
116.250000	1.13081e-09
116.200000	1.14017e-09
116.150000	1.1496e-09
116.100000	1.15911e-09
116.050000	1.16871e-09
116.000000	1.17838e-09
115.950000	1.18813e-09
115.900000	1.19796e-09
115.850000	1.20787e-09
115.800000	1.21787e-09
115.750000	1.22794e-09
115.700000	1.2381e-09
115.650000	1.24835e-09
115.600000	1.25868e-09
115.550000	1.26909e-09
115.500000	1.27959e-09
115.450000	1.29018e-09
115.400000	1.30085e-09
115.350000	1.31161e-09
115.300000	1.32247e-09
115.250000	1.33341e-09
115.200000	1.34444e-09
115.150000	1.35556e-09
115.100000	1.36678e-09
115.050000	1.37809e-09
115.000000	1.38949e-09
114.950000	1.40098e-09
114.900000	1.41257e-09
114.850000	1.42426e-09
114.800000	1.43604e-09
114.750000	1.44792e-09
114.700000	1.4599e-09
114.650000	1.47198e-09
114.600000	1.48415e-09
114.550000	1.49643e-09
114.500000	1.50881e-09
114.450000	1.52129e-09
114.400000	1.53387e-09
114.350000	1.54656e-09
114.300000	1.55936e-09
114.250000	1.57225e-09
114.200000	1.58526e-09
114.150000	1.59837e-09
114.100000	1.61159e-09
114.050000	1.62492e-09
114.000000	1.63836e-09
113.950000	1.65192e-09
113.900000	1.66558e-09
113.850000	1.67936e-09
113.800000	1.69325e-09
113.750000	1.70725e-09
113.700000	1.72137e-09
113.650000	1.73561e-09
113.600000	1.74996e-09
113.550000	1.76444e-09
113.500000	1.77903e-09
113.450000	1.79374e-09
113.400000	1.80858e-09
113.350000	1.82354e-09
113.300000	1.83862e-09
113.250000	1.85382e-09
113.200000	1.86915e-09
113.150000	1.88461e-09
113.100000	1.9002e-09
113.050000	1.91591e-09
113.000000	1.93176e-09
112.950000	1.94773e-09
112.900000	1.96384e-09
112.850000	1.98008e-09
112.800000	1.99645e-09
112.750000	2.01296e-09
112.700000	2.02961e-09
112.650000	2.04639e-09
112.600000	2.06331e-09
112.550000	2.08037e-09
112.500000	2.09758e-09
112.450000	2.11492e-09
112.400000	2.13241e-09
112.350000	2.15004e-09
112.300000	2.16782e-09
112.250000	2.18574e-09
112.200000	2.20382e-09
112.150000	2.22204e-09
112.100000	2.24041e-09
112.050000	2.25893e-09
112.000000	2.27761e-09
111.950000	2.29644e-09
111.900000	2.31543e-09
111.850000	2.33457e-09
111.800000	2.35388e-09
111.750000	2.37334e-09
111.700000	2.39296e-09
111.650000	2.41274e-09
111.600000	2.43269e-09
111.550000	2.4528e-09
111.500000	2.47308e-09
111.450000	2.49352e-09
111.400000	2.51414e-09
111.350000	2.53492e-09
111.300000	2.55588e-09
111.250000	2.57701e-09
111.200000	2.59831e-09
111.150000	2.61979e-09
111.100000	2.64144e-09
111.050000	2.66328e-09
111.000000	2.6853e-09
110.950000	2.70749e-09
110.900000	2.72987e-09
110.850000	2.75244e-09
110.800000	2.77519e-09
110.750000	2.79813e-09
110.700000	2.82126e-09
110.650000	2.84458e-09
110.600000	2.86809e-09
110.550000	2.8918e-09
110.500000	2.9157e-09
110.450000	2.9398e-09
110.400000	2.9641e-09
110.350000	2.98859e-09
110.300000	3.0133e-09
110.250000	3.0382e-09
110.200000	3.06331e-09
110.150000	3.08863e-09
110.100000	3.11415e-09
110.050000	3.13989e-09
110.000000	3.16584e-09
109.950000	3.19201e-09
109.900000	3.21839e-09
109.850000	3.24498e-09
109.800000	3.2718e-09
109.750000	3.29884e-09
109.700000	3.3261e-09
109.650000	3.35359e-09
109.600000	3.3813e-09
109.550000	3.40924e-09
109.500000	3.43741e-09
109.450000	3.46582e-09
109.400000	3.49446e-09
109.350000	3.52333e-09
109.300000	3.55245e-09
109.250000	3.5818e-09
109.200000	3.6114e-09
109.150000	3.64124e-09
109.100000	3.67133e-09
109.050000	3.70166e-09
109.000000	3.73225e-09
108.950000	3.76309e-09
108.900000	3.79418e-09
108.850000	3.82553e-09
108.800000	3.85714e-09
108.750000	3.889e-09
108.700000	3.92114e-09
108.650000	3.95353e-09
108.600000	3.9862e-09
108.550000	4.01913e-09
108.500000	4.05233e-09
108.450000	4.08581e-09
108.400000	4.11957e-09
108.350000	4.1536e-09
108.300000	4.18792e-09
108.250000	4.22251e-09
108.200000	4.2574e-09
108.150000	4.29257e-09
108.100000	4.32803e-09
108.050000	4.36378e-09
108.000000	4.39983e-09
107.950000	4.43618e-09
107.900000	4.47282e-09
107.850000	4.50977e-09
107.800000	4.54702e-09
107.750000	4.58458e-09
107.700000	4.62245e-09
107.650000	4.66063e-09
107.600000	4.69913e-09
107.550000	4.73794e-09
107.500000	4.77708e-09
107.450000	4.81654e-09
107.400000	4.85632e-09
107.350000	4.89643e-09
107.300000	4.93687e-09
107.250000	4.97765e-09
107.200000	5.01876e-09
107.150000	5.06021e-09
107.100000	5.102e-09
107.050000	5.14414e-09
107.000000	5.18662e-09
106.950000	5.22946e-09
106.900000	5.27265e-09
106.850000	5.31619e-09
106.800000	5.36009e-09
106.750000	5.40436e-09
106.700000	5.44899e-09
106.650000	5.49399e-09
106.600000	5.53936e-09
106.550000	5.5851e-09
106.500000	5.63122e-09
106.450000	5.67772e-09
106.400000	5.72461e-09
106.350000	5.77188e-09
106.300000	5.81954e-09
106.250000	5.8676e-09
106.200000	5.91605e-09
106.150000	5.9649e-09
106.100000	6.01415e-09
106.050000	6.06381e-09
106.000000	6.11387e-09
105.950000	6.16436e-09
105.900000	6.21525e-09
105.850000	6.26657e-09
105.800000	6.31831e-09
105.750000	6.37047e-09
105.700000	6.42307e-09
105.650000	6.4761e-09
105.600000	6.52957e-09
105.550000	6.58348e-09
105.500000	6.63783e-09
105.450000	6.69263e-09
105.400000	6.74788e-09
105.350000	6.80359e-09
105.300000	6.85975e-09
105.250000	6.91638e-09
105.200000	6.97348e-09
105.150000	7.03105e-09
105.100000	7.08909e-09
105.050000	7.14761e-09
105.000000	7.20661e-09
104.950000	7.2661e-09
104.900000	7.32608e-09
104.850000	7.38655e-09
104.800000	7.44752e-09
104.750000	7.509e-09
104.700000	7.57098e-09
104.650000	7.63347e-09
104.600000	7.69648e-09
104.550000	7.76e-09
104.500000	7.82405e-09
104.450000	7.88863e-09
104.400000	7.95374e-09
104.350000	8.01938e-09
104.300000	8.08557e-09
104.250000	8.1523e-09
104.200000	8.21958e-09
104.150000	8.28742e-09
104.100000	8.35582e-09
104.050000	8.42478e-09
104.000000	8.4943e-09
103.950000	8.5644e-09
103.900000	8.63508e-09
103.850000	8.70634e-09
103.800000	8.77819e-09
103.750000	8.85063e-09
103.700000	8.92366e-09
103.650000	8.9973e-09
103.600000	9.07155e-09
103.550000	9.1464e-09
103.500000	9.22187e-09
103.450000	9.29797e-09
103.400000	9.37469e-09
103.350000	9.45204e-09
103.300000	9.53004e-09
103.250000	9.60867e-09
103.200000	9.68795e-09
103.150000	9.76788e-09
103.100000	9.84848e-09
103.050000	9.92973e-09
103.000000	1.00117e-08
102.950000	1.00943e-08
102.900000	1.01775e-08
102.850000	1.02615e-08
102.800000	1.03462e-08
102.750000	1.04315e-08
102.700000	1.05176e-08
102.650000	1.06044e-08
102.600000	1.06918e-08
102.550000	1.078e-08
102.500000	1.0869e-08
102.450000	1.09586e-08
102.400000	1.1049e-08
102.350000	1.11402e-08
102.300000	1.12321e-08
102.250000	1.13247e-08
102.200000	1.14181e-08
102.150000	1.15123e-08
102.100000	1.16073e-08
102.050000	1.1703e-08
102.000000	1.17996e-08
101.950000	1.18969e-08
101.900000	1.1995e-08
101.850000	1.20939e-08
101.800000	1.21937e-08
101.750000	1.22943e-08
101.700000	1.23957e-08
101.650000	1.24979e-08
101.600000	1.2601e-08
101.550000	1.27049e-08
101.500000	1.28097e-08
101.450000	1.29153e-08
101.400000	1.30218e-08
101.350000	1.31292e-08
101.300000	1.32375e-08
101.250000	1.33467e-08
101.200000	1.34567e-08
101.150000	1.35677e-08
101.100000	1.36796e-08
101.050000	1.37924e-08
101.000000	1.39061e-08
100.950000	1.40208e-08
100.900000	1.41364e-08
100.850000	1.4253e-08
100.800000	1.43705e-08
100.750000	1.4489e-08
100.700000	1.46084e-08
100.650000	1.47289e-08
100.600000	1.48503e-08
100.550000	1.49728e-08
100.500000	1.50962e-08
100.450000	1.52207e-08
100.400000	1.53462e-08
100.350000	1.54727e-08
100.300000	1.56003e-08
100.250000	1.57289e-08
100.200000	1.58586e-08
100.150000	1.59893e-08
100.100000	1.61211e-08
100.050000	1.6254e-08
100.000000	1.6388e-08
99.950000	1.65231e-08
99.900000	1.66593e-08
99.850000	1.67966e-08
99.800000	1.69351e-08
99.750000	1.70747e-08
99.700000	1.72155e-08
99.650000	1.73574e-08
99.600000	1.75004e-08
99.550000	1.76447e-08
99.500000	1.77901e-08
99.450000	1.79368e-08
99.400000	1.80846e-08
99.350000	1.82336e-08
99.300000	1.83839e-08
99.250000	1.85354e-08
99.200000	1.86882e-08
99.150000	1.88422e-08
99.100000	1.89975e-08
99.050000	1.91541e-08
99.000000	1.9312e-08
98.950000	1.94711e-08
98.900000	1.96316e-08
98.850000	1.97934e-08
98.800000	1.99565e-08
98.750000	2.01209e-08
98.700000	2.02867e-08
98.650000	2.04539e-08
98.600000	2.06225e-08
98.550000	2.07924e-08
98.500000	2.09637e-08
98.450000	2.11365e-08
98.400000	2.13106e-08
98.350000	2.14862e-08
98.300000	2.16633e-08
98.250000	2.18417e-08
98.200000	2.20217e-08
98.150000	2.22031e-08
98.100000	2.23861e-08
98.050000	2.25705e-08
98.000000	2.27565e-08
97.950000	2.2944e-08
97.900000	2.3133e-08
97.850000	2.33236e-08
97.800000	2.35157e-08
97.750000	2.37094e-08
97.700000	2.39048e-08
97.650000	2.41017e-08
97.600000	2.43002e-08
97.550000	2.45004e-08
97.500000	2.47022e-08
97.450000	2.49057e-08
97.400000	2.51109e-08
97.350000	2.53177e-08
97.300000	2.55263e-08
97.250000	2.57365e-08
97.200000	2.59485e-08
97.150000	2.61623e-08
97.100000	2.63777e-08
97.050000	2.6595e-08
97.000000	2.6814e-08
96.950000	2.70349e-08
96.900000	2.72576e-08
96.850000	2.7482e-08
96.800000	2.77084e-08
96.750000	2.79366e-08
96.700000	2.81666e-08
96.650000	2.83986e-08
96.600000	2.86325e-08
96.550000	2.88683e-08
96.500000	2.9106e-08
96.450000	2.93457e-08
96.400000	2.95873e-08
96.350000	2.9831e-08
96.300000	3.00766e-08
96.250000	3.03243e-08
96.200000	3.0574e-08
96.150000	3.08257e-08
96.100000	3.10796e-08
96.050000	3.13355e-08
96.000000	3.15935e-08
95.950000	3.18536e-08
95.900000	3.21159e-08
95.850000	3.23803e-08
95.800000	3.26469e-08
95.750000	3.29157e-08
95.700000	3.31866e-08
95.650000	3.34599e-08
95.600000	3.37353e-08
95.550000	3.40131e-08
95.500000	3.42931e-08
95.450000	3.45754e-08
95.400000	3.486e-08
95.350000	3.5147e-08
95.300000	3.54363e-08
95.250000	3.5728e-08
95.200000	3.60221e-08
95.150000	3.63186e-08
95.100000	3.66175e-08
95.050000	3.69189e-08
95.000000	3.72228e-08
94.950000	3.75292e-08
94.900000	3.78381e-08
94.850000	3.81495e-08
94.800000	3.84635e-08
94.750000	3.87801e-08
94.700000	3.90992e-08
94.650000	3.9421e-08
94.600000	3.97455e-08
94.550000	4.00726e-08
94.500000	4.04023e-08
94.450000	4.07348e-08
94.400000	4.10701e-08
94.350000	4.1408e-08
94.300000	4.17488e-08
94.250000	4.20923e-08
94.200000	4.24387e-08
94.150000	4.27879e-08
94.100000	4.314e-08
94.050000	4.3495e-08
94.000000	4.38528e-08
93.950000	4.42137e-08
93.900000	4.45775e-08
93.850000	4.49442e-08
93.800000	4.5314e-08
93.750000	4.56868e-08
93.700000	4.60627e-08
93.650000	4.64417e-08
93.600000	4.68238e-08
93.550000	4.7209e-08
93.500000	4.75974e-08
93.450000	4.79889e-08
93.400000	4.83837e-08
93.350000	4.87817e-08
93.300000	4.9183e-08
93.250000	4.95876e-08
93.200000	4.99955e-08
93.150000	5.04068e-08
93.100000	5.08214e-08
93.050000	5.12394e-08
93.000000	5.16609e-08
92.950000	5.20858e-08
92.900000	5.25142e-08
92.850000	5.29461e-08
92.800000	5.33816e-08
92.750000	5.38206e-08
92.700000	5.42633e-08
92.650000	5.47096e-08
92.600000	5.51595e-08
92.550000	5.56131e-08
92.500000	5.60705e-08
92.450000	5.65316e-08
92.400000	5.69965e-08
92.350000	5.74652e-08
92.300000	5.79377e-08
92.250000	5.84142e-08
92.200000	5.88945e-08
92.150000	5.93788e-08
92.100000	5.9867e-08
92.050000	6.03593e-08
92.000000	6.08556e-08
91.950000	6.1356e-08
91.900000	6.18604e-08
91.850000	6.23691e-08
91.800000	6.28818e-08
91.750000	6.33988e-08
91.700000	6.39201e-08
91.650000	6.44456e-08
91.600000	6.49754e-08
91.550000	6.55095e-08
91.500000	6.60481e-08
91.450000	6.65911e-08
91.400000	6.71385e-08
91.350000	6.76904e-08
91.300000	6.82468e-08
91.250000	6.88078e-08
91.200000	6.93734e-08
91.150000	6.99436e-08
91.100000	7.05185e-08
91.050000	7.10982e-08
91.000000	7.16825e-08
90.950000	7.22717e-08
90.900000	7.28657e-08
90.850000	7.34646e-08
90.800000	7.40684e-08
90.750000	7.46771e-08
90.700000	7.52908e-08
90.650000	7.59096e-08
90.600000	7.65334e-08
90.550000	7.71624e-08
90.500000	7.77965e-08
90.450000	7.84358e-08
90.400000	7.90803e-08
90.350000	7.97301e-08
90.300000	8.03853e-08
90.250000	8.10458e-08
90.200000	8.17117e-08
90.150000	8.23831e-08
90.100000	8.306e-08
90.050000	8.37425e-08
90.000000	8.44305e-08
89.950000	8.51242e-08
89.900000	8.58236e-08
89.850000	8.65287e-08
89.800000	8.72395e-08
89.750000	8.79562e-08
89.700000	8.86788e-08
89.650000	8.94073e-08
89.600000	9.01418e-08
89.550000	9.08823e-08
89.500000	9.16288e-08
89.450000	9.23815e-08
89.400000	9.31403e-08
89.350000	9.39054e-08
89.300000	9.46767e-08
89.250000	9.54544e-08
89.200000	9.62384e-08
89.150000	9.70288e-08
89.100000	9.78258e-08
89.050000	9.86292e-08
89.000000	9.94392e-08
88.950000	1.00256e-07
88.900000	1.01079e-07
88.850000	1.01909e-07
88.800000	1.02746e-07
88.750000	1.0359e-07
88.700000	1.04441e-07
88.650000	1.05298e-07
88.600000	1.06163e-07
88.550000	1.07035e-07
88.500000	1.07914e-07
88.450000	1.088e-07
88.400000	1.09693e-07
88.350000	1.10594e-07
88.300000	1.11502e-07
88.250000	1.12417e-07
88.200000	1.1334e-07
88.150000	1.14271e-07
88.100000	1.15209e-07
88.050000	1.16155e-07
88.000000	1.17108e-07
87.950000	1.1807e-07
87.900000	1.19039e-07
87.850000	1.20016e-07
87.800000	1.21001e-07
87.750000	1.21995e-07
87.700000	1.22996e-07
87.650000	1.24005e-07
87.600000	1.25023e-07
87.550000	1.2605e-07
87.500000	1.27084e-07
87.450000	1.28127e-07
87.400000	1.29179e-07
87.350000	1.30239e-07
87.300000	1.31308e-07
87.250000	1.32385e-07
87.200000	1.33472e-07
87.150000	1.34567e-07
87.100000	1.35672e-07
87.050000	1.36785e-07
87.000000	1.37907e-07
86.950000	1.39039e-07
86.900000	1.4018e-07
86.850000	1.4133e-07
86.800000	1.4249e-07
86.750000	1.43659e-07
86.700000	1.44838e-07
86.650000	1.46026e-07
86.600000	1.47224e-07
86.550000	1.48432e-07
86.500000	1.4965e-07
86.450000	1.50878e-07
86.400000	1.52115e-07
86.350000	1.53363e-07
86.300000	1.54621e-07
86.250000	1.5589e-07
86.200000	1.57169e-07
86.150000	1.58458e-07
86.100000	1.59758e-07
86.050000	1.61068e-07
86.000000	1.62389e-07
85.950000	1.63721e-07
85.900000	1.65064e-07
85.850000	1.66418e-07
85.800000	1.67783e-07
85.750000	1.69159e-07
85.700000	1.70546e-07
85.650000	1.71945e-07
85.600000	1.73355e-07
85.550000	1.74776e-07
85.500000	1.7621e-07
85.450000	1.77655e-07
85.400000	1.79111e-07
85.350000	1.8058e-07
85.300000	1.82061e-07
85.250000	1.83554e-07
85.200000	1.85059e-07
85.150000	1.86576e-07
85.100000	1.88106e-07
85.050000	1.89648e-07
85.000000	1.91203e-07
84.950000	1.92771e-07
84.900000	1.94351e-07
84.850000	1.95944e-07
84.800000	1.97551e-07
84.750000	1.9917e-07
84.700000	2.00803e-07
84.650000	2.02449e-07
84.600000	2.04108e-07
84.550000	2.05781e-07
84.500000	2.07468e-07
84.450000	2.09169e-07
84.400000	2.10883e-07
84.350000	2.12611e-07
84.300000	2.14354e-07
84.250000	2.16111e-07
84.200000	2.17882e-07
84.150000	2.19667e-07
84.100000	2.21468e-07
84.050000	2.23283e-07
84.000000	2.25112e-07
83.950000	2.26957e-07
83.900000	2.28817e-07
83.850000	2.30692e-07
83.800000	2.32582e-07
83.750000	2.34488e-07
83.700000	2.36409e-07
83.650000	2.38346e-07
83.600000	2.40299e-07
83.550000	2.42268e-07
83.500000	2.44252e-07
83.450000	2.46254e-07
83.400000	2.48271e-07
83.350000	2.50305e-07
83.300000	2.52355e-07
83.250000	2.54423e-07
83.200000	2.56507e-07
83.150000	2.58608e-07
83.100000	2.60726e-07
83.050000	2.62862e-07
83.000000	2.65015e-07
82.950000	2.67185e-07
82.900000	2.69374e-07
82.850000	2.7158e-07
82.800000	2.73804e-07
82.750000	2.76046e-07
82.700000	2.78307e-07
82.650000	2.80586e-07
82.600000	2.82884e-07
82.550000	2.852e-07
82.500000	2.87536e-07
82.450000	2.8989e-07
82.400000	2.92264e-07
82.350000	2.94657e-07
82.300000	2.9707e-07
82.250000	2.99502e-07
82.200000	3.01954e-07
82.150000	3.04426e-07
82.100000	3.06919e-07
82.050000	3.09431e-07
82.000000	3.11964e-07
81.950000	3.14518e-07
81.900000	3.17093e-07
81.850000	3.19689e-07
81.800000	3.22306e-07
81.750000	3.24944e-07
81.700000	3.27604e-07
81.650000	3.30285e-07
81.600000	3.32988e-07
81.550000	3.35714e-07
81.500000	3.38461e-07
81.450000	3.41231e-07
81.400000	3.44024e-07
81.350000	3.46839e-07
81.300000	3.49678e-07
81.250000	3.52539e-07
81.200000	3.55424e-07
81.150000	3.58333e-07
81.100000	3.61265e-07
81.050000	3.64221e-07
81.000000	3.67201e-07
80.950000	3.70205e-07
80.900000	3.73234e-07
80.850000	3.76288e-07
80.800000	3.79366e-07
80.750000	3.8247e-07
80.700000	3.85599e-07
80.650000	3.88753e-07
80.600000	3.91933e-07
80.550000	3.9514e-07
80.500000	3.98372e-07
80.450000	4.0163e-07
80.400000	4.04916e-07
80.350000	4.08227e-07
80.300000	4.11566e-07
80.250000	4.14932e-07
80.200000	4.18326e-07
80.150000	4.21747e-07
80.100000	4.25196e-07
80.050000	4.28674e-07
80.000000	4.32179e-07
79.950000	4.35713e-07
79.900000	4.39276e-07
79.850000	4.42868e-07
79.800000	4.46489e-07
79.750000	4.5014e-07
79.700000	4.53821e-07
79.650000	4.57531e-07
79.600000	4.61272e-07
79.550000	4.65043e-07
79.500000	4.68845e-07
79.450000	4.72678e-07
79.400000	4.76542e-07
79.350000	4.80437e-07
79.300000	4.84365e-07
79.250000	4.88324e-07
79.200000	4.92316e-07
79.150000	4.9634e-07
79.100000	5.00396e-07
79.050000	5.04486e-07
79.000000	5.08609e-07
78.950000	5.12766e-07
78.900000	5.16957e-07
78.850000	5.21181e-07
78.800000	5.25441e-07
78.750000	5.29734e-07
78.700000	5.34063e-07
78.650000	5.38427e-07
78.600000	5.42827e-07
78.550000	5.47262e-07
78.500000	5.51733e-07
78.450000	5.56241e-07
78.400000	5.60786e-07
78.350000	5.65367e-07
78.300000	5.69986e-07
78.250000	5.74642e-07
78.200000	5.79337e-07
78.150000	5.84069e-07
78.100000	5.8884e-07
78.050000	5.9365e-07
78.000000	5.98499e-07
77.950000	6.03388e-07
77.900000	6.08316e-07
77.850000	6.13284e-07
77.800000	6.18293e-07
77.750000	6.23342e-07
77.700000	6.28433e-07
77.650000	6.33565e-07
77.600000	6.38739e-07
77.550000	6.43955e-07
77.500000	6.49213e-07
77.450000	6.54514e-07
77.400000	6.59858e-07
77.350000	6.65246e-07
77.300000	6.70677e-07
77.250000	6.76153e-07
77.200000	6.81673e-07
77.150000	6.87238e-07
77.100000	6.92848e-07
77.050000	6.98504e-07
77.000000	7.04206e-07
76.950000	7.09954e-07
76.900000	7.15749e-07
76.850000	7.21591e-07
76.800000	7.27481e-07
76.750000	7.33418e-07
76.700000	7.39404e-07
76.650000	7.45438e-07
76.600000	7.51522e-07
76.550000	7.57655e-07
76.500000	7.63838e-07
76.450000	7.70071e-07
76.400000	7.76354e-07
76.350000	7.82689e-07
76.300000	7.89075e-07
76.250000	7.95513e-07
76.200000	8.02004e-07
76.150000	8.08547e-07
76.100000	8.15143e-07
76.050000	8.21793e-07
76.000000	8.28497e-07
75.950000	8.35255e-07
75.900000	8.42069e-07
75.850000	8.48937e-07
75.800000	8.55862e-07
75.750000	8.62842e-07
75.700000	8.6988e-07
75.650000	8.76974e-07
75.600000	8.84126e-07
75.550000	8.91337e-07
75.500000	8.98605e-07
75.450000	9.05933e-07
75.400000	9.13321e-07
75.350000	9.20768e-07
75.300000	9.28276e-07
75.250000	9.35844e-07
75.200000	9.43475e-07
75.150000	9.51167e-07
75.100000	9.58921e-07
75.050000	9.66739e-07
75.000000	9.7462e-07
74.950000	9.82565e-07
74.900000	9.90574e-07
74.850000	9.98649e-07
74.800000	1.00679e-06
74.750000	1.01499e-06
74.700000	1.02327e-06
74.650000	1.03161e-06
74.600000	1.04001e-06
74.550000	1.04849e-06
74.500000	1.05703e-06
74.450000	1.06565e-06
74.400000	1.07433e-06
74.350000	1.08309e-06
74.300000	1.09191e-06
74.250000	1.10081e-06
74.200000	1.10978e-06
74.150000	1.11882e-06
74.100000	1.12793e-06
74.050000	1.13712e-06
74.000000	1.14639e-06
73.950000	1.15572e-06
73.900000	1.16514e-06
73.850000	1.17463e-06
73.800000	1.1842e-06
73.750000	1.19384e-06
73.700000	1.20356e-06
73.650000	1.21337e-06
73.600000	1.22325e-06
73.550000	1.23321e-06
73.500000	1.24325e-06
73.450000	1.25338e-06
73.400000	1.26358e-06
73.350000	1.27387e-06
73.300000	1.28424e-06
73.250000	1.2947e-06
73.200000	1.30524e-06
73.150000	1.31587e-06
73.100000	1.32658e-06
73.050000	1.33738e-06
73.000000	1.34826e-06
72.950000	1.35924e-06
72.900000	1.3703e-06
72.850000	1.38146e-06
72.800000	1.3927e-06
72.750000	1.40403e-06
72.700000	1.41546e-06
72.650000	1.42698e-06
72.600000	1.43859e-06
72.550000	1.4503e-06
72.500000	1.4621e-06
72.450000	1.474e-06
72.400000	1.48599e-06
72.350000	1.49808e-06
72.300000	1.51027e-06
72.250000	1.52256e-06
72.200000	1.53494e-06
72.150000	1.54743e-06
72.100000	1.56002e-06
72.050000	1.57271e-06
72.000000	1.5855e-06
71.950000	1.59839e-06
71.900000	1.61139e-06
71.850000	1.6245e-06
71.800000	1.63771e-06
71.750000	1.65103e-06
71.700000	1.66446e-06
71.650000	1.67799e-06
71.600000	1.69163e-06
71.550000	1.70539e-06
71.500000	1.71925e-06
71.450000	1.73323e-06
71.400000	1.74732e-06
71.350000	1.76153e-06
71.300000	1.77585e-06
71.250000	1.79028e-06
71.200000	1.80484e-06
71.150000	1.81951e-06
71.100000	1.8343e-06
71.050000	1.84921e-06
71.000000	1.86423e-06
70.950000	1.87938e-06
70.900000	1.89466e-06
70.850000	1.91005e-06
70.800000	1.92557e-06
70.750000	1.94122e-06
70.700000	1.95699e-06
70.650000	1.97289e-06
70.600000	1.98892e-06
70.550000	2.00508e-06
70.500000	2.02137e-06
70.450000	2.03779e-06
70.400000	2.05434e-06
70.350000	2.07103e-06
70.300000	2.08785e-06
70.250000	2.10481e-06
70.200000	2.12191e-06
70.150000	2.13914e-06
70.100000	2.15651e-06
70.050000	2.17402e-06
70.000000	2.19168e-06
69.950000	2.20947e-06
69.900000	2.22741e-06
69.850000	2.2455e-06
69.800000	2.26373e-06
69.750000	2.28211e-06
69.700000	2.30063e-06
69.650000	2.31931e-06
69.600000	2.33813e-06
69.550000	2.35711e-06
69.500000	2.37625e-06
69.450000	2.39553e-06
69.400000	2.41497e-06
69.350000	2.43457e-06
69.300000	2.45433e-06
69.250000	2.47425e-06
69.200000	2.49432e-06
69.150000	2.51456e-06
69.100000	2.53496e-06
69.050000	2.55553e-06
69.000000	2.57626e-06
68.950000	2.59716e-06
68.900000	2.61823e-06
68.850000	2.63947e-06
68.800000	2.66088e-06
68.750000	2.68246e-06
68.700000	2.70422e-06
68.650000	2.72615e-06
68.600000	2.74826e-06
68.550000	2.77055e-06
68.500000	2.79301e-06
68.450000	2.81566e-06
68.400000	2.83849e-06
68.350000	2.86151e-06
68.300000	2.88471e-06
68.250000	2.90809e-06
68.200000	2.93167e-06
68.150000	2.95543e-06
68.100000	2.97939e-06
68.050000	3.00354e-06
68.000000	3.02789e-06
67.950000	3.05243e-06
67.900000	3.07716e-06
67.850000	3.1021e-06
67.800000	3.12724e-06
67.750000	3.15258e-06
67.700000	3.17813e-06
67.650000	3.20388e-06
67.600000	3.22983e-06
67.550000	3.256e-06
67.500000	3.28238e-06
67.450000	3.30897e-06
67.400000	3.33577e-06
67.350000	3.36279e-06
67.300000	3.39003e-06
67.250000	3.41748e-06
67.200000	3.44516e-06
67.150000	3.47306e-06
67.100000	3.50119e-06
67.050000	3.52954e-06
67.000000	3.55812e-06
66.950000	3.58693e-06
66.900000	3.61597e-06
66.850000	3.64524e-06
66.800000	3.67475e-06
66.750000	3.7045e-06
66.700000	3.73448e-06
66.650000	3.76471e-06
66.600000	3.79518e-06
66.550000	3.8259e-06
66.500000	3.85686e-06
66.450000	3.88807e-06
66.400000	3.91953e-06
66.350000	3.95125e-06
66.300000	3.98322e-06
66.250000	4.01544e-06
66.200000	4.04793e-06
66.150000	4.08068e-06
66.100000	4.11369e-06
66.050000	4.14696e-06
66.000000	4.18051e-06
65.950000	4.21432e-06
65.900000	4.2484e-06
65.850000	4.28276e-06
65.800000	4.31739e-06
65.750000	4.3523e-06
65.700000	4.3875e-06
65.650000	4.42297e-06
65.600000	4.45873e-06
65.550000	4.49478e-06
65.500000	4.53111e-06
65.450000	4.56774e-06
65.400000	4.60466e-06
65.350000	4.64188e-06
65.300000	4.6794e-06
65.250000	4.71721e-06
65.200000	4.75533e-06
65.150000	4.79376e-06
65.100000	4.8325e-06
65.050000	4.87154e-06
65.000000	4.9109e-06
64.950000	4.95058e-06
64.900000	4.99057e-06
64.850000	5.03088e-06
64.800000	5.07152e-06
64.750000	5.11248e-06
64.700000	5.15378e-06
64.650000	5.1954e-06
64.600000	5.23735e-06
64.550000	5.27965e-06
64.500000	5.32228e-06
64.450000	5.36525e-06
64.400000	5.40857e-06
64.350000	5.45223e-06
64.300000	5.49625e-06
64.250000	5.54062e-06
64.200000	5.58534e-06
64.150000	5.63042e-06
64.100000	5.67586e-06
64.050000	5.72167e-06
64.000000	5.76784e-06
63.950000	5.81438e-06
63.900000	5.8613e-06
63.850000	5.90859e-06
63.800000	5.95626e-06
63.750000	6.00431e-06
63.700000	6.05274e-06
63.650000	6.10157e-06
63.600000	6.15078e-06
63.550000	6.20039e-06
63.500000	6.2504e-06
63.450000	6.3008e-06
63.400000	6.35161e-06
63.350000	6.40282e-06
63.300000	6.45445e-06
63.250000	6.50649e-06
63.200000	6.55894e-06
63.150000	6.61181e-06
63.100000	6.66511e-06
63.050000	6.71883e-06
63.000000	6.77298e-06
62.950000	6.82756e-06
62.900000	6.88259e-06
62.850000	6.93805e-06
62.800000	6.99395e-06
62.750000	7.0503e-06
62.700000	7.1071e-06
62.650000	7.16435e-06
62.600000	7.22207e-06
62.550000	7.28024e-06
62.500000	7.33888e-06
62.450000	7.39798e-06
62.400000	7.45756e-06
62.350000	7.51761e-06
62.300000	7.57815e-06
62.250000	7.63916e-06
62.200000	7.70067e-06
62.150000	7.76266e-06
62.100000	7.82515e-06
62.050000	7.88814e-06
62.000000	7.95163e-06
61.950000	8.01562e-06
61.900000	8.08013e-06
61.850000	8.14515e-06
61.800000	8.21069e-06
61.750000	8.27676e-06
61.700000	8.34335e-06
61.650000	8.41047e-06
61.600000	8.47813e-06
61.550000	8.54632e-06
61.500000	8.61506e-06
61.450000	8.68435e-06
61.400000	8.75419e-06
61.350000	8.82458e-06
61.300000	8.89554e-06
61.250000	8.96706e-06
61.200000	9.03916e-06
61.150000	9.11182e-06
61.100000	9.18507e-06
61.050000	9.2589e-06
61.000000	9.33331e-06
60.950000	9.40832e-06
60.900000	9.48393e-06
60.850000	9.56014e-06
60.800000	9.63695e-06
60.750000	9.71438e-06
60.700000	9.79242e-06
60.650000	9.87109e-06
60.600000	9.95038e-06
60.550000	1.00303e-05
60.500000	1.01109e-05
60.450000	1.01921e-05
60.400000	1.02739e-05
60.350000	1.03564e-05
60.300000	1.04395e-05
60.250000	1.05233e-05
60.200000	1.06078e-05
60.150000	1.0693e-05
60.100000	1.07788e-05
60.050000	1.08653e-05
60.000000	1.09525e-05
59.950000	1.10404e-05
59.900000	1.1129e-05
59.850000	1.12183e-05
59.800000	1.13083e-05
59.750000	1.1399e-05
59.700000	1.14904e-05
59.650000	1.15826e-05
59.600000	1.16755e-05
59.550000	1.17691e-05
59.500000	1.18635e-05
59.450000	1.19586e-05
59.400000	1.20545e-05
59.350000	1.21511e-05
59.300000	1.22485e-05
59.250000	1.23467e-05
59.200000	1.24456e-05
59.150000	1.25454e-05
59.100000	1.26459e-05
59.050000	1.27472e-05
59.000000	1.28494e-05
58.950000	1.29523e-05
58.900000	1.3056e-05
58.850000	1.31606e-05
58.800000	1.3266e-05
58.750000	1.33723e-05
58.700000	1.34794e-05
58.650000	1.35873e-05
58.600000	1.36961e-05
58.550000	1.38057e-05
58.500000	1.39162e-05
58.450000	1.40276e-05
58.400000	1.41399e-05
58.350000	1.42531e-05
58.300000	1.43671e-05
58.250000	1.44821e-05
58.200000	1.45979e-05
58.150000	1.47147e-05
58.100000	1.48324e-05
58.050000	1.49511e-05
58.000000	1.50707e-05
57.950000	1.51912e-05
57.900000	1.53127e-05
57.850000	1.54351e-05
57.800000	1.55585e-05
57.750000	1.56829e-05
57.700000	1.58082e-05
57.650000	1.59346e-05
57.600000	1.60619e-05
57.550000	1.61903e-05
57.500000	1.63197e-05
57.450000	1.645e-05
57.400000	1.65815e-05
57.350000	1.67139e-05
57.300000	1.68474e-05
57.250000	1.6982e-05
57.200000	1.71176e-05
57.150000	1.72543e-05
57.100000	1.7392e-05
57.050000	1.75309e-05
57.000000	1.76708e-05
56.950000	1.78119e-05
56.900000	1.79541e-05
56.850000	1.80973e-05
56.800000	1.82417e-05
56.750000	1.83873e-05
56.700000	1.8534e-05
56.650000	1.86818e-05
56.600000	1.88309e-05
56.550000	1.8981e-05
56.500000	1.91324e-05
56.450000	1.9285e-05
56.400000	1.94387e-05
56.350000	1.95937e-05
56.300000	1.97499e-05
56.250000	1.99073e-05
56.200000	2.0066e-05
56.150000	2.02259e-05
56.100000	2.03871e-05
56.050000	2.05495e-05
56.000000	2.07132e-05
55.950000	2.08782e-05
55.900000	2.10445e-05
55.850000	2.12121e-05
55.800000	2.1381e-05
55.750000	2.15513e-05
55.700000	2.17228e-05
55.650000	2.18958e-05
55.600000	2.207e-05
55.550000	2.22457e-05
55.500000	2.24227e-05
55.450000	2.26011e-05
55.400000	2.2781e-05
55.350000	2.29622e-05
55.300000	2.31448e-05
55.250000	2.33289e-05
55.200000	2.35145e-05
55.150000	2.37014e-05
55.100000	2.38899e-05
55.050000	2.40798e-05
55.000000	2.42712e-05
54.950000	2.44641e-05
54.900000	2.46586e-05
54.850000	2.48545e-05
54.800000	2.5052e-05
54.750000	2.5251e-05
54.700000	2.54516e-05
54.650000	2.56537e-05
54.600000	2.58575e-05
54.550000	2.60628e-05
54.500000	2.62697e-05
54.450000	2.64783e-05
54.400000	2.66885e-05
54.350000	2.69003e-05
54.300000	2.71138e-05
54.250000	2.73289e-05
54.200000	2.75457e-05
54.150000	2.77642e-05
54.100000	2.79845e-05
54.050000	2.82064e-05
54.000000	2.84301e-05
53.950000	2.86555e-05
53.900000	2.88827e-05
53.850000	2.91116e-05
53.800000	2.93424e-05
53.750000	2.95749e-05
53.700000	2.98093e-05
53.650000	3.00455e-05
53.600000	3.02835e-05
53.550000	3.05234e-05
53.500000	3.07651e-05
53.450000	3.10087e-05
53.400000	3.12542e-05
53.350000	3.15017e-05
53.300000	3.1751e-05
53.250000	3.20023e-05
53.200000	3.22556e-05
53.150000	3.25108e-05
53.100000	3.2768e-05
53.050000	3.30272e-05
53.000000	3.32885e-05
52.950000	3.35517e-05
52.900000	3.3817e-05
52.850000	3.40844e-05
52.800000	3.43538e-05
52.750000	3.46253e-05
52.700000	3.4899e-05
52.650000	3.51747e-05
52.600000	3.54526e-05
52.550000	3.57327e-05
52.500000	3.60149e-05
52.450000	3.62993e-05
52.400000	3.65859e-05
52.350000	3.68748e-05
52.300000	3.71659e-05
52.250000	3.74592e-05
52.200000	3.77548e-05
52.150000	3.80527e-05
52.100000	3.83529e-05
52.050000	3.86554e-05
52.000000	3.89603e-05
51.950000	3.92675e-05
51.900000	3.95771e-05
51.850000	3.98891e-05
51.800000	4.02035e-05
51.750000	4.05204e-05
51.700000	4.08396e-05
51.650000	4.11614e-05
51.600000	4.14856e-05
51.550000	4.18124e-05
51.500000	4.21416e-05
51.450000	4.24734e-05
51.400000	4.28078e-05
51.350000	4.31447e-05
51.300000	4.34842e-05
51.250000	4.38264e-05
51.200000	4.41712e-05
51.150000	4.45186e-05
51.100000	4.48688e-05
51.050000	4.52216e-05
51.000000	4.55771e-05
50.950000	4.59354e-05
50.900000	4.62964e-05
50.850000	4.66602e-05
50.800000	4.70268e-05
50.750000	4.73962e-05
50.700000	4.77685e-05
50.650000	4.81436e-05
50.600000	4.85216e-05
50.550000	4.89025e-05
50.500000	4.92863e-05
50.450000	4.96731e-05
50.400000	5.00628e-05
50.350000	5.04555e-05
50.300000	5.08512e-05
50.250000	5.125e-05
50.200000	5.16518e-05
50.150000	5.20567e-05
50.100000	5.24647e-05
50.050000	5.28758e-05
50.000000	5.32901e-05
49.950000	5.37076e-05
49.900000	5.41282e-05
49.850000	5.4552e-05
49.800000	5.49791e-05
49.750000	5.54095e-05
49.700000	5.58431e-05
49.650000	5.628e-05
49.600000	5.67203e-05
49.550000	5.71639e-05
49.500000	5.7611e-05
49.450000	5.80614e-05
49.400000	5.85153e-05
49.350000	5.89726e-05
49.300000	5.94334e-05
49.250000	5.98977e-05
49.200000	6.03656e-05
49.150000	6.0837e-05
49.100000	6.1312e-05
49.050000	6.17906e-05
49.000000	6.22728e-05
48.950000	6.27587e-05
48.900000	6.32483e-05
48.850000	6.37416e-05
48.800000	6.42387e-05
48.750000	6.47395e-05
48.700000	6.52442e-05
48.650000	6.57526e-05
48.600000	6.62649e-05
48.550000	6.67811e-05
48.500000	6.73012e-05
48.450000	6.78253e-05
48.400000	6.83533e-05
48.350000	6.88853e-05
48.300000	6.94213e-05
48.250000	6.99614e-05
48.200000	7.05055e-05
48.150000	7.10538e-05
48.100000	7.16062e-05
48.050000	7.21627e-05
48.000000	7.27235e-05
47.950000	7.32885e-05
47.900000	7.38577e-05
47.850000	7.44313e-05
47.800000	7.50091e-05
47.750000	7.55913e-05
47.700000	7.61779e-05
47.650000	7.67689e-05
47.600000	7.73644e-05
47.550000	7.79643e-05
47.500000	7.85687e-05
47.450000	7.91777e-05
47.400000	7.97912e-05
47.350000	8.04093e-05
47.300000	8.10321e-05
47.250000	8.16595e-05
47.200000	8.22916e-05
47.150000	8.29285e-05
47.100000	8.35701e-05
47.050000	8.42165e-05
47.000000	8.48678e-05
46.950000	8.55239e-05
46.900000	8.61849e-05
46.850000	8.68509e-05
46.800000	8.75218e-05
46.750000	8.81977e-05
46.700000	8.88787e-05
46.650000	8.95647e-05
46.600000	9.02558e-05
46.550000	9.09521e-05
46.500000	9.16536e-05
46.450000	9.23602e-05
46.400000	9.30722e-05
46.350000	9.37894e-05
46.300000	9.45119e-05
46.250000	9.52398e-05
46.200000	9.59731e-05
46.150000	9.67118e-05
46.100000	9.7456e-05
46.050000	9.82057e-05
46.000000	9.89609e-05
45.950000	9.97217e-05
45.900000	0.000100488
45.850000	0.00010126
45.800000	0.000102038
45.750000	0.000102822
45.700000	0.000103611
45.650000	0.000104406
45.600000	0.000105207
45.550000	0.000106014
45.500000	0.000106827
45.450000	0.000107645
45.400000	0.00010847
45.350000	0.000109301
45.300000	0.000110138
45.250000	0.000110981
45.200000	0.00011183
45.150000	0.000112686
45.100000	0.000113547
45.050000	0.000114415
45.000000	0.00011529
44.950000	0.00011617
44.900000	0.000117058
44.850000	0.000117951
44.800000	0.000118851
44.750000	0.000119758
44.700000	0.000120671
44.650000	0.000121591
44.600000	0.000122518
44.550000	0.000123451
44.500000	0.000124391
44.450000	0.000125338
44.400000	0.000126291
44.350000	0.000127252
44.300000	0.00012822
44.250000	0.000129194
44.200000	0.000130176
44.150000	0.000131164
44.100000	0.00013216
44.050000	0.000133163
44.000000	0.000134173
43.950000	0.00013519
43.900000	0.000136215
43.850000	0.000137247
43.800000	0.000138287
43.750000	0.000139333
43.700000	0.000140388
43.650000	0.00014145
43.600000	0.000142519
43.550000	0.000143596
43.500000	0.000144681
43.450000	0.000145773
43.400000	0.000146874
43.350000	0.000147982
43.300000	0.000149098
43.250000	0.000150222
43.200000	0.000151353
43.150000	0.000152493
43.100000	0.000153641
43.050000	0.000154797
43.000000	0.000155961
42.950000	0.000157133
42.900000	0.000158314
42.850000	0.000159503
42.800000	0.0001607
42.750000	0.000161906
42.700000	0.00016312
42.650000	0.000164342
42.600000	0.000165573
42.550000	0.000166813
42.500000	0.000168061
42.450000	0.000169318
42.400000	0.000170584
42.350000	0.000171859
42.300000	0.000173142
42.250000	0.000174434
42.200000	0.000175735
42.150000	0.000177046
42.100000	0.000178365
42.050000	0.000179693
42.000000	0.00018103
41.950000	0.000182377
41.900000	0.000183733
41.850000	0.000185098
41.800000	0.000186473
41.750000	0.000187856
41.700000	0.00018925
41.650000	0.000190652
41.600000	0.000192065
41.550000	0.000193487
41.500000	0.000194918
41.450000	0.000196359
41.400000	0.00019781
41.350000	0.000199271
41.300000	0.000200742
41.250000	0.000202222
41.200000	0.000203712
41.150000	0.000205213
41.100000	0.000206723
41.050000	0.000208243
41.000000	0.000209774
40.950000	0.000211315
40.900000	0.000212866
40.850000	0.000214427
40.800000	0.000215998
40.750000	0.00021758
40.700000	0.000219172
40.650000	0.000220775
40.600000	0.000222388
40.550000	0.000224012
40.500000	0.000225646
40.450000	0.000227291
40.400000	0.000228946
40.350000	0.000230613
40.300000	0.00023229
40.250000	0.000233978
40.200000	0.000235676
40.150000	0.000237386
40.100000	0.000239106
40.050000	0.000240838
40.000000	0.00024258
39.950000	0.000244334
39.900000	0.000246098
39.850000	0.000247874
39.800000	0.000249661
39.750000	0.000251459
39.700000	0.000253268
39.650000	0.000255088
39.600000	0.00025692
39.550000	0.000258763
39.500000	0.000260618
39.450000	0.000262484
39.400000	0.000264361
39.350000	0.00026625
39.300000	0.00026815
39.250000	0.000270062
39.200000	0.000271985
39.150000	0.00027392
39.100000	0.000275866
39.050000	0.000277824
39.000000	0.000279793
38.950000	0.000281774
38.900000	0.000283767
38.850000	0.000285772
38.800000	0.000287788
38.750000	0.000289816
38.700000	0.000291855
38.650000	0.000293907
38.600000	0.000295969
38.550000	0.000298044
38.500000	0.00030013
38.450000	0.000302229
38.400000	0.000304338
38.350000	0.00030646
38.300000	0.000308593
38.250000	0.000310738
38.200000	0.000312894
38.150000	0.000315063
38.100000	0.000317242
38.050000	0.000319434
38.000000	0.000321637
37.950000	0.000323851
37.900000	0.000326077
37.850000	0.000328315
37.800000	0.000330564
37.750000	0.000332824
37.700000	0.000335096
37.650000	0.000337379
37.600000	0.000339674
37.550000	0.000341979
37.500000	0.000344296
37.450000	0.000346623
37.400000	0.000348962
37.350000	0.000351311
37.300000	0.000353672
37.250000	0.000356043
37.200000	0.000358424
37.150000	0.000360816
37.100000	0.000363219
37.050000	0.000365632
37.000000	0.000368054
36.950000	0.000370487
36.900000	0.00037293
36.850000	0.000375382
36.800000	0.000377844
36.750000	0.000380315
36.700000	0.000382795
36.650000	0.000385284
36.600000	0.000387782
36.550000	0.000390288
36.500000	0.000392803
36.450000	0.000395326
36.400000	0.000397856
36.350000	0.000400394
36.300000	0.000402939
36.250000	0.000405491
36.200000	0.000408049
36.150000	0.000410614
36.100000	0.000413184
36.050000	0.000415759
36.000000	0.00041834
35.950000	0.000420925
35.900000	0.000423514
35.850000	0.000426107
35.800000	0.000428702
35.750000	0.0004313
35.700000	0.0004339
35.650000	0.0004365
35.600000	0.000439101
35.550000	0.000441702
35.500000	0.000444301
35.450000	0.000446898
35.400000	0.000449492
35.350000	0.000452082
35.300000	0.000454667
35.250000	0.000457245
35.200000	0.000459816
35.150000	0.000462377
35.100000	0.000464928
35.050000	0.000467466
35.000000	0.00046999
34.950000	0.000472497
34.900000	0.000474985
34.850000	0.000477452
34.800000	0.000479894
34.750000	0.000482308
34.700000	0.00048469
34.650000	0.000487035
34.600000	0.000489338
34.550000	0.000491591
34.500000	0.000493787
34.450000	0.000495915
34.400000	0.00049796
34.350000	0.000499901
34.300000	0.000501706
34.250000	0.000503313
&
```
