## Supplementary material for "All-at-once RNA folding with 3D motif prediction framed by evolutionary information": RF00254_mir-16.cacofold.helixcov

```
# RMs = 1 L = 93

# RM_HELIX NESTED 12-40 64-93, nbp = 28 nbp_cov = 0
# pvals: 0.0293135,0.855074,0.459922,0.617886,0.0689551,0.156369,0.459922,0.459922,0.156369,0.459922,0.459922,0.459922,0.459922,0.459922,0.459922,0.459922,0.459922,0.459922,0.71489,0.0887986,0.459922,0.459922,0.459922,0.459922,0.459922,0.459922,0.459922,0.459922
# aggregated NONE
NESTED  <<<<<<<<<<<<<<<<<<<<-<<<<<<<<_______________________>>>>>>>>->>->>>>>>>>>>>>>>>>>>
        ::::::::::::::::::::::::::::::::::::::::::::::::::::::::::::::::::::::::::::::::::
```
