## Supplementary material for "All-at-once RNA folding with 3D motif prediction framed by evolutionary information": RF00254_mir-16.helixcov

```
# RMs = 2 L = 93

# RM_HELIX NESTED 31-40 64-73, nbp = 9 nbp_cov = 0
# pvals: 0.0887986,0.459922,0.459922,0.459922,0.459922,0.459922,0.459922,0.459922,0.459922
# aggregated NONE
NESTED  :::::::::::::::::::<-<<<<<<<<_______________________>>>>>>>>->::::::::::::::::::::
        ::::::::::::::::::::::::::::::::::::::::::::::::::::::::::::::::::::::::::::::::::

# RM_HELIX NESTED 12-29 76-93, nbp = 15 nbp_cov = 0
# pvals: 0.0293135,0.855074,0.459922,0.0689551,0.156369,0.459922,0.459922,0.459922,0.459922,0.459922,0.459922,0.459922,0.459922,0.459922,0.459922
# aggregated NONE
NESTED  <<<-<<<--<<<<<<<<<______________________________________________>>>>>>>>-->>>>->>>
        ::::::::::::::::::::::::::::::::::::::::::::::::::::::::::::::::::::::::::::::::::
```
