## Supplementary material for "All-at-once RNA folding with 3D motif prediction framed by evolutionary information": RF00254_mir-16.power

```
# Power analysis of given structure 
#
# Powertype = SINGLE SUBSTITUTIONS
# covary  left_pos      right_pos    substitutions      power
#----------------------------------------------------------------
          12		93		7		0.20
          13		92		9		0.28
          14		91		6		0.16
          16		89		9		0.28
          17		88		7		0.20
          18		87		0		0.00
          21		86		0		0.00
          22		83		0		0.00
          23		82		0		0.00
          24		81		0		0.00
          25		80		0		0.00
          26		79		0		0.00
          27		78		0		0.00
          28		77		0		0.00
          29		76		0		0.00
          31		73		5		0.11
          33		71		0		0.00
          34		70		0		0.00
          35		69		0		0.00
          36		68		0		0.00
          37		67		3		0.02
          38		66		0		0.00
          39		65		0		0.00
          40		64		0		0.00
#
# BPAIRS 24
# avg substitutions per BP  1.9
# BPAIRS expected to covary 1.3 +/- 1.0
# BPAIRS observed to covary 0
#
```
