## Supplementary material for "All-at-once RNA folding with 3D motif prediction framed by evolutionary information": RF00254_mir-16.surv

```
5.356377	0.0416667
3.379359	0.0833333
2.735678	0.125
1.264408	0.166667
-0.022953	0.958333
-1.494222	1
&
10.689730	0.000303306
10.505821	0.000606612
8.988574	0.000909918
8.896620	0.00121322
8.390871	0.00151653
8.069031	0.00181984
7.057533	0.00212314
6.965578	0.00242645
6.643738	0.00272975
6.597761	0.00333637
6.505807	0.00363967
6.413852	0.00394298
6.229944	0.00424628
6.092012	0.00454959
6.046035	0.0048529
5.678217	0.0051562
5.540286	0.00545951
5.402354	0.00576281
5.356377	0.00606612
5.126491	0.00636943
5.034537	0.00667273
4.896605	0.00697604
4.804651	0.00727934
4.666720	0.00758265
4.620742	0.00818926
4.574765	0.00849257
4.436834	0.00909918
4.390856	0.0100091
4.344879	0.0106157
4.298902	0.010919
4.252925	0.0112223
4.160971	0.0118289
4.114993	0.0124355
4.069016	0.0127389
4.023039	0.0133455
3.931085	0.0136488
3.885108	0.0145587
3.839130	0.0151653
3.793153	0.0157719
3.747176	0.0166818
3.701199	0.0178951
3.655222	0.0185017
3.609244	0.018805
3.563267	0.0191083
3.517290	0.0194116
3.471313	0.0200182
3.425336	0.0203215
3.379359	0.0212314
3.333381	0.021838
3.287404	0.0221413
3.195450	0.022748
3.149473	0.0233546
3.103495	0.0245678
3.057518	0.0254777
3.011541	0.0263876
2.965564	0.0269942
2.919587	0.0279042
2.873610	0.0282075
2.827632	0.0288141
2.781655	0.029724
2.735678	0.0303306
2.689701	0.0306339
2.643724	0.0309372
2.597747	0.0321504
2.551769	0.0324537
2.505792	0.0339703
2.459815	0.0345769
2.413838	0.0363967
2.367861	0.0382166
2.321883	0.0385199
2.275906	0.0388232
2.229929	0.0391265
2.137975	0.0397331
2.091998	0.0403397
2.046020	0.0409463
2.000043	0.0421595
1.954066	0.0436761
1.908089	0.0439794
1.862112	0.0457992
1.816135	0.0470124
1.770157	0.0482257
1.724180	0.0488323
1.678203	0.0500455
1.632226	0.051562
1.586249	0.0527753
1.540271	0.0539885
1.494294	0.055505
1.448317	0.0573248
1.402340	0.0600546
1.356363	0.0606612
1.310386	0.0636943
1.264408	0.0661207
1.218431	0.0682439
1.172454	0.0700637
1.126477	0.0727934
1.080500	0.0730968
1.034523	0.0746133
0.988545	0.0767364
0.942568	0.078253
0.896591	0.0803761
0.850614	0.0818926
0.804637	0.0831059
0.758659	0.0846224
0.712682	0.0858356
0.666705	0.0873521
0.620728	0.0912951
0.574751	0.0934183
0.528774	0.0946315
0.482796	0.0967546
0.436819	0.0997877
0.390842	0.101001
0.344865	0.102517
0.298888	0.105247
0.252911	0.10828
0.206933	0.1101
0.160956	0.113133
0.114979	0.116166
0.069002	0.119199
0.023025	0.123446
-0.022953	0.828329
-0.068930	0.831059
-0.114907	0.832575
-0.160884	0.837428
-0.206861	0.842887
-0.252838	0.844404
-0.298816	0.848347
-0.344793	0.85047
-0.390770	0.853806
-0.436747	0.857143
-0.482724	0.863209
-0.528701	0.868365
-0.574679	0.872611
-0.620656	0.875038
-0.666633	0.880497
-0.712610	0.882924
-0.758587	0.885957
-0.804565	0.889293
-0.850542	0.892023
-0.896519	0.895056
-0.942496	0.899606
-0.988473	0.902639
-1.034450	0.907188
-1.080428	0.910221
-1.126405	0.914164
-1.172382	0.917197
-1.218359	0.92114
-1.264336	0.9266
-1.310314	0.929026
-1.356291	0.931756
-1.402268	0.934789
-1.448245	0.936912
-1.494222	0.939642
-1.540199	0.941462
-1.586177	0.944192
-1.632154	0.946618
-1.678131	0.947831
-1.724108	0.950864
-1.770085	0.954504
-1.816062	0.956627
-1.862040	0.95966
-1.908017	0.962087
-1.953994	0.962693
-1.999971	0.965726
-2.045948	0.967243
-2.091926	0.969366
-2.137903	0.970883
-2.183880	0.972399
-2.229857	0.973309
-2.275834	0.974522
-2.321811	0.976342
-2.367789	0.978162
-2.413766	0.978465
-2.459743	0.979982
-2.505720	0.981195
-2.551697	0.982712
-2.597674	0.983015
-2.643652	0.985138
-2.689629	0.986655
-2.735606	0.987564
-2.781583	0.988474
-2.827560	0.990294
-2.873538	0.991204
-2.919515	0.992114
-2.965492	0.992417
-3.011469	0.993024
-3.057446	0.993631
-3.149401	0.993934
-3.241355	0.994844
-3.333309	0.99545
-3.379286	0.995754
-3.425264	0.996057
-3.471241	0.996967
-3.517218	0.99727
-3.563195	0.997877
-3.609172	0.99818
-3.701127	0.99909
-3.747104	0.999393
-3.931013	0.999697
-4.022967	1
&
14.781699	1.50557e-05
14.138018	3.01114e-05
13.632269	6.02228e-05
13.356406	7.52785e-05
12.988589	9.03342e-05
12.850657	0.00010539
12.712726	0.000120446
12.666748	0.000135501
12.574794	0.000150557
12.482840	0.000165613
12.436862	0.000195724
12.390885	0.00021078
12.344908	0.000225836
12.298931	0.000240891
12.206977	0.000271003
12.160999	0.000286058
12.069045	0.000346281
12.023068	0.000361337
11.977091	0.000391448
11.931114	0.00042156
11.885136	0.000466727
11.793182	0.000496838
11.747205	0.000587173
11.701228	0.000602228
11.655250	0.00063234
11.609273	0.000647395
11.563296	0.000692562
11.517319	0.000707618
11.471342	0.000752785
11.425365	0.000767841
11.379387	0.000782897
11.287433	0.000813008
11.195479	0.000858175
11.103524	0.000873231
11.057547	0.000903342
11.011570	0.000933454
10.965593	0.00102379
10.919616	0.00108401
10.873638	0.00117435
10.781684	0.00120446
10.689730	0.00121951
10.643753	0.00127974
10.597775	0.00135501
10.551798	0.00141524
10.505821	0.0014604
10.459844	0.00152063
10.413867	0.00161096
10.367889	0.00165613
10.321912	0.00170129
10.275935	0.00171635
10.229958	0.00177657
10.183981	0.00182174
10.138004	0.00185185
10.092026	0.00189702
10.046049	0.0019723
10.000072	0.00200241
9.954095	0.00204758
9.908118	0.00209274
9.862141	0.00218308
9.816163	0.00230352
9.770186	0.0023788
9.724209	0.00249925
9.678232	0.00258958
9.632255	0.00266486
9.586277	0.00271003
9.540300	0.00283047
9.494323	0.00286058
9.448346	0.00295092
9.402369	0.0030262
9.356392	0.00307136
9.310414	0.0031617
9.264437	0.00331226
9.218460	0.00337248
9.172483	0.00347787
9.126506	0.00364348
9.080529	0.00374887
9.034551	0.00391448
8.988574	0.00403493
8.942597	0.00411021
8.896620	0.00418549
8.850643	0.00426076
8.804665	0.00447154
8.758688	0.0046221
8.712711	0.00468232
8.666734	0.00478771
8.620757	0.00498344
8.574780	0.00508883
8.528802	0.00519422
8.482825	0.00525444
8.436848	0.00528455
8.390871	0.00534478
8.344894	0.00551039
8.298917	0.00573622
8.252939	0.00590184
8.206962	0.00603734
8.160985	0.00614273
8.115008	0.00629329
8.069031	0.00653418
8.023053	0.00674496
7.977076	0.00688046
7.931099	0.00706113
7.885122	0.0071364
7.839145	0.00742246
7.793168	0.00757302
7.747190	0.00770852
7.701213	0.00784402
7.655236	0.00803975
7.609259	0.0081903
7.563282	0.00829569
7.517305	0.00841614
7.471327	0.00858175
7.425350	0.00873231
7.379373	0.00888287
7.333396	0.00903342
7.287419	0.00919904
7.241441	0.00945498
7.195464	0.00969587
7.149487	0.00992171
7.103510	0.0101475
7.057533	0.0103433
7.011556	0.0106896
6.965578	0.0109003
6.919601	0.0112767
6.873624	0.0114122
6.827647	0.0117886
6.781670	0.0120446
6.735692	0.0123306
6.689715	0.0126016
6.643738	0.0130382
6.597761	0.0134297
6.551784	0.013776
6.505807	0.0140018
6.459829	0.0145288
6.413852	0.0148901
6.367875	0.015402
6.321898	0.0161999
6.275921	0.0165914
6.229944	0.0169979
6.183966	0.0175098
6.137989	0.018097
6.092012	0.0185486
6.046035	0.0191207
6.000058	0.0197531
5.954080	0.0204306
5.908103	0.0212135
5.862126	0.0218609
5.816149	0.0224631
5.770172	0.0229901
5.724195	0.023502
5.678217	0.0245709
5.632240	0.025128
5.586263	0.0258055
5.540286	0.0267389
5.494309	0.0273111
5.448332	0.0279886
5.402354	0.0286962
5.356377	0.0293135
5.310400	0.0300964
5.264423	0.0308793
5.218446	0.0316923
5.172468	0.0324601
5.126491	0.0333936
5.080514	0.0342216
5.034537	0.0349744
4.988560	0.0358928
4.942583	0.0366456
4.896605	0.037293
4.850628	0.0385125
4.804651	0.0394008
4.758674	0.0403493
4.712697	0.0411171
4.666720	0.0419151
4.620742	0.042969
4.574765	0.0437669
4.528788	0.0445799
4.482811	0.0452725
4.436834	0.046206
4.390856	0.0471093
4.344879	0.047832
4.298902	0.0487353
4.252925	0.0496688
4.206948	0.0506022
4.160971	0.0514604
4.114993	0.0523035
4.069016	0.0532671
4.023039	0.0542608
3.977062	0.0550437
3.931085	0.0558266
3.885108	0.0566697
3.839130	0.0577687
3.793153	0.0587925
3.747176	0.059726
3.701199	0.0607347
3.655222	0.0618639
3.609244	0.0627823
3.563267	0.0639115
3.517290	0.0650256
3.471313	0.0662602
3.425336	0.0675851
3.379359	0.0689551
3.333381	0.0700241
3.287404	0.0715598
3.241427	0.0727943
3.195450	0.0744053
3.149473	0.075941
3.103495	0.0775218
3.057518	0.079193
3.011541	0.0802319
2.965564	0.0815718
2.919587	0.0828967
2.873610	0.0842066
2.827632	0.0858476
2.781655	0.0873683
2.735678	0.0887986
2.689701	0.0907257
2.643724	0.0922915
2.597747	0.0940681
2.551769	0.0956188
2.505792	0.097561
2.459815	0.0992472
2.413838	0.101144
2.367861	0.102815
2.321883	0.104667
2.275906	0.106263
2.229929	0.10822
2.183952	0.110238
2.137975	0.112361
2.091998	0.114062
2.046020	0.115854
2.000043	0.117841
1.954066	0.119678
1.908089	0.121545
1.862112	0.123607
1.816135	0.125851
1.770157	0.128305
1.724180	0.130744
1.678203	0.132912
1.632226	0.135592
1.586249	0.13779
1.540271	0.140199
1.494294	0.142879
1.448317	0.145739
1.402340	0.148419
1.356363	0.151054
1.310386	0.153704
1.264408	0.156369
1.218431	0.159109
1.172454	0.162165
1.126477	0.16489
1.080500	0.16763
1.034523	0.170295
0.988545	0.173472
0.942568	0.176995
0.896591	0.180187
0.850614	0.18371
0.804637	0.186676
0.758659	0.189792
0.712682	0.192864
0.666705	0.195875
0.620728	0.199097
0.574751	0.202635
0.528774	0.206338
0.482796	0.210223
0.436819	0.213686
0.390842	0.217525
0.344865	0.22162
0.298888	0.225685
0.252911	0.230307
0.206933	0.234914
0.160956	0.240003
0.114979	0.245363
0.069002	0.250467
0.023025	0.255691
-0.022953	0.459922
-0.068930	0.478275
-0.114907	0.496989
-0.160884	0.511849
-0.206861	0.524812
-0.252838	0.537594
-0.298816	0.549548
-0.344793	0.561623
-0.390770	0.574511
-0.436747	0.588211
-0.482724	0.602484
-0.528701	0.617886
-0.574679	0.631361
-0.620656	0.646567
-0.666633	0.660825
-0.712610	0.675128
-0.758587	0.687835
-0.804565	0.702243
-0.850542	0.71489
-0.896519	0.727477
-0.942496	0.740741
-0.988473	0.752876
-1.034450	0.764077
-1.080428	0.775655
-1.126405	0.78526
-1.172382	0.795182
-1.218359	0.804336
-1.264336	0.813309
-1.310314	0.822222
-1.356291	0.830382
-1.402268	0.839762
-1.448245	0.84741
-1.494222	0.855074
-1.540199	0.861969
-1.586177	0.868383
-1.632154	0.873924
-1.678131	0.879449
-1.724108	0.88505
-1.770085	0.890334
-1.816062	0.895905
-1.862040	0.900136
-1.908017	0.904848
-1.953994	0.909139
-1.999971	0.913716
-2.045948	0.91763
-2.091926	0.921831
-2.137903	0.925655
-2.183880	0.929931
-2.229857	0.933439
-2.275834	0.937037
-2.321811	0.940349
-2.367789	0.943406
-2.413766	0.946341
-2.459743	0.949217
-2.505720	0.952078
-2.551697	0.954351
-2.597674	0.95679
-2.643652	0.959018
-2.689629	0.961548
-2.735606	0.963625
-2.781583	0.965583
-2.827560	0.967465
-2.873538	0.969241
-2.919515	0.971048
-2.965492	0.972448
-3.011469	0.973803
-3.057446	0.975173
-3.103423	0.976302
-3.149401	0.977733
-3.195378	0.979118
-3.241355	0.980217
-3.287332	0.981346
-3.333309	0.982385
-3.379286	0.983529
-3.425264	0.984839
-3.471241	0.985908
-3.517218	0.986615
-3.563195	0.987609
-3.609172	0.988377
-3.655150	0.989024
-3.701127	0.989988
-3.747104	0.99062
-3.793081	0.991162
-3.839058	0.991689
-3.885035	0.992111
-3.931013	0.992608
-3.976990	0.992999
-4.022967	0.993466
-4.068944	0.993963
-4.114921	0.994399
-4.160898	0.994851
-4.206876	0.995122
-4.252853	0.995544
-4.298830	0.995905
-4.344807	0.996055
-4.390784	0.996357
-4.436762	0.996688
-4.482739	0.996914
-4.528716	0.99717
-4.574693	0.997456
-4.620670	0.997546
-4.666647	0.997681
-4.712625	0.997862
-4.758602	0.997998
-4.804579	0.998088
-4.850556	0.998238
-4.896533	0.998419
-4.942511	0.998555
-4.988488	0.998645
-5.034465	0.998811
-5.080442	0.998901
-5.126419	0.998991
-5.172396	0.999021
-5.218374	0.999172
-5.264351	0.999262
-5.310328	0.999292
-5.356305	0.999307
-5.402282	0.999473
-5.448259	0.999563
-5.494237	0.999578
-5.540214	0.999609
-5.586191	0.999624
-5.632168	0.999699
-5.678145	0.999759
-5.724123	0.999804
-5.770100	0.999849
-5.908031	0.999864
-5.954008	0.99988
-6.045963	0.999895
-6.091940	0.99991
-6.137917	0.999925
-6.183894	0.99994
-6.275849	0.99997
-6.505735	0.999985
-6.643666	1
&
39.977192	1.23091e-25
39.931214	1.33761e-25
39.885237	1.45355e-25
39.839260	1.57954e-25
39.793283	1.71645e-25
39.747306	1.86523e-25
39.701329	2.0269e-25
39.655351	2.20258e-25
39.609374	2.39349e-25
39.563397	2.60094e-25
39.517420	2.82637e-25
39.471443	3.07133e-25
39.425465	3.33753e-25
39.379488	3.62678e-25
39.333511	3.94111e-25
39.287534	4.28267e-25
39.241557	4.65383e-25
39.195580	5.05715e-25
39.149602	5.49542e-25
39.103625	5.97167e-25
39.057648	6.48918e-25
39.011671	7.05153e-25
38.965694	7.66261e-25
38.919717	8.32664e-25
38.873739	9.0482e-25
38.827762	9.83228e-25
38.781785	1.06843e-24
38.735808	1.16101e-24
38.689831	1.26162e-24
38.643853	1.37094e-24
38.597876	1.48973e-24
38.551899	1.61881e-24
38.505922	1.75908e-24
38.459945	1.9115e-24
38.413968	2.07712e-24
38.367990	2.25709e-24
38.322013	2.45266e-24
38.276036	2.66516e-24
38.230059	2.89607e-24
38.184082	3.14699e-24
38.138105	3.41964e-24
38.092127	3.71591e-24
38.046150	4.03785e-24
38.000173	4.38767e-24
37.954196	4.76779e-24
37.908219	5.18084e-24
37.862241	5.62966e-24
37.816264	6.11736e-24
37.770287	6.64731e-24
37.724310	7.22315e-24
37.678333	7.84887e-24
37.632356	8.52879e-24
37.586378	9.2676e-24
37.540401	1.00704e-23
37.494424	1.09427e-23
37.448447	1.18906e-23
37.402470	1.29205e-23
37.356493	1.40397e-23
37.310515	1.52558e-23
37.264538	1.65772e-23
37.218561	1.8013e-23
37.172584	1.95732e-23
37.126607	2.12685e-23
37.080629	2.31106e-23
37.034652	2.51122e-23
36.988675	2.72871e-23
36.942698	2.96504e-23
36.896721	3.22183e-23
36.850744	3.50086e-23
36.804766	3.80404e-23
36.758789	4.13348e-23
36.712812	4.49145e-23
36.666835	4.8804e-23
36.620858	5.30304e-23
36.574880	5.76227e-23
36.528903	6.26126e-23
36.482926	6.80345e-23
36.436949	7.39258e-23
36.390972	8.03272e-23
36.344995	8.72828e-23
36.299017	9.48406e-23
36.253040	1.03053e-22
36.207063	1.11976e-22
36.161086	1.21671e-22
36.115109	1.32206e-22
36.069132	1.43653e-22
36.023154	1.5609e-22
35.977177	1.69605e-22
35.931200	1.84289e-22
35.885223	2.00244e-22
35.839246	2.1758e-22
35.793268	2.36417e-22
35.747291	2.56884e-22
35.701314	2.79123e-22
35.655337	3.03287e-22
35.609360	3.29542e-22
35.563383	3.5807e-22
35.517405	3.89067e-22
35.471428	4.22746e-22
35.425451	4.5934e-22
35.379474	4.99102e-22
35.333497	5.42304e-22
35.287520	5.89246e-22
35.241542	6.40249e-22
35.195565	6.95667e-22
35.149588	7.5588e-22
35.103611	8.21303e-22
35.057634	8.92389e-22
35.011656	9.69625e-22
34.965679	1.05354e-21
34.919702	1.14473e-21
34.873725	1.2438e-21
34.827748	1.35144e-21
34.781771	1.4684e-21
34.735793	1.59548e-21
34.689816	1.73355e-21
34.643839	1.88357e-21
34.597862	2.04656e-21
34.551885	2.22366e-21
34.505908	2.41608e-21
34.459930	2.62515e-21
34.413953	2.85231e-21
34.367976	3.09912e-21
34.321999	3.36727e-21
34.276022	3.65863e-21
34.230044	3.97519e-21
34.184067	4.31914e-21
34.138090	4.69283e-21
34.092113	5.09885e-21
34.046136	5.54e-21
34.000159	6.0193e-21
33.954181	6.54005e-21
33.908204	7.10585e-21
33.862227	7.72059e-21
33.816250	8.3885e-21
33.770273	9.11417e-21
33.724296	9.90261e-21
33.678318	1.07592e-20
33.632341	1.16899e-20
33.586364	1.27011e-20
33.540387	1.37998e-20
33.494410	1.49934e-20
33.448432	1.62903e-20
33.402455	1.76993e-20
33.356478	1.92302e-20
33.310501	2.08935e-20
33.264524	2.27005e-20
33.218547	2.46639e-20
33.172569	2.67969e-20
33.126592	2.91145e-20
33.080615	3.16324e-20
33.034638	3.4368e-20
32.988661	3.73401e-20
32.942683	4.05692e-20
32.896706	4.40774e-20
32.850729	4.7889e-20
32.804752	5.203e-20
32.758775	5.65291e-20
32.712798	6.14171e-20
32.666820	6.67276e-20
32.620843	7.24972e-20
32.574866	7.87655e-20
32.528889	8.55757e-20
32.482912	9.29745e-20
32.436935	1.01013e-19
32.390957	1.09746e-19
32.344980	1.19234e-19
32.299003	1.29542e-19
32.253026	1.40741e-19
32.207049	1.52908e-19
32.161071	1.66126e-19
32.115094	1.80487e-19
32.069117	1.96088e-19
32.023140	2.13038e-19
31.977163	2.31453e-19
31.931186	2.51459e-19
31.885208	2.73194e-19
31.839231	2.96807e-19
31.793254	3.2246e-19
31.747277	3.5033e-19
31.701300	3.80608e-19
31.655323	4.13502e-19
31.609345	4.49238e-19
31.563368	4.88062e-19
31.517391	5.30239e-19
31.471414	5.76061e-19
31.425437	6.25841e-19
31.379459	6.79922e-19
31.333482	7.38674e-19
31.287505	8.02502e-19
31.241528	8.71843e-19
31.195551	9.47174e-19
31.149574	1.02901e-18
31.103596	1.11792e-18
31.057619	1.21451e-18
31.011642	1.31943e-18
30.965665	1.43343e-18
30.919688	1.55726e-18
30.873711	1.69179e-18
30.827733	1.83794e-18
30.781756	1.99671e-18
30.735779	2.16919e-18
30.689802	2.35657e-18
30.643825	2.56013e-18
30.597847	2.78126e-18
30.551870	3.02149e-18
30.505893	3.28247e-18
30.459916	3.56597e-18
30.413939	3.87396e-18
30.367962	4.20853e-18
30.321984	4.57199e-18
30.276007	4.96683e-18
30.230030	5.39576e-18
30.184053	5.86171e-18
30.138076	6.36789e-18
30.092099	6.91777e-18
30.046121	7.51511e-18
30.000144	8.16402e-18
29.954167	8.86893e-18
29.908190	9.63469e-18
29.862213	1.04665e-17
29.816235	1.13702e-17
29.770258	1.23518e-17
29.724281	1.34182e-17
29.678304	1.45766e-17
29.632327	1.5835e-17
29.586350	1.72019e-17
29.540372	1.86868e-17
29.494395	2.02999e-17
29.448418	2.20521e-17
29.402441	2.39555e-17
29.356464	2.60232e-17
29.310486	2.82692e-17
29.264509	3.07091e-17
29.218532	3.33594e-17
29.172555	3.62384e-17
29.126578	3.93658e-17
29.080601	4.27629e-17
29.034623	4.64531e-17
28.988646	5.04616e-17
28.942669	5.48159e-17
28.896692	5.95457e-17
28.850715	6.46836e-17
28.804738	7.02645e-17
28.758760	7.63268e-17
28.712783	8.2912e-17
28.666806	9.0065e-17
28.620829	9.7835e-17
28.574852	1.06275e-16
28.528874	1.15443e-16
28.482897	1.25401e-16
28.436920	1.36218e-16
28.390943	1.47968e-16
28.344966	1.6073e-16
28.298989	1.74593e-16
28.253011	1.89652e-16
28.207034	2.06008e-16
28.161057	2.23775e-16
28.115080	2.43073e-16
28.069103	2.64034e-16
28.023126	2.86803e-16
27.977148	3.11534e-16
27.931171	3.38396e-16
27.885194	3.67574e-16
27.839217	3.99267e-16
27.793240	4.33691e-16
27.747262	4.71082e-16
27.701285	5.11695e-16
27.655308	5.55808e-16
27.609331	6.03721e-16
27.563354	6.55764e-16
27.517377	7.1229e-16
27.471399	7.73687e-16
27.425422	8.40374e-16
27.379445	9.12806e-16
27.333468	9.91478e-16
27.287491	1.07693e-15
27.241514	1.16974e-15
27.195536	1.27054e-15
27.149559	1.38003e-15
27.103582	1.49895e-15
27.057605	1.62811e-15
27.011628	1.76839e-15
26.965650	1.92076e-15
26.919673	2.08625e-15
26.873696	2.26598e-15
26.827719	2.4612e-15
26.781742	2.67322e-15
26.735765	2.90351e-15
26.689787	3.15361e-15
26.643810	3.42526e-15
26.597833	3.72028e-15
26.551856	4.04071e-15
26.505879	4.38872e-15
26.459902	4.76669e-15
26.413924	5.17719e-15
26.367947	5.62303e-15
26.321970	6.10724e-15
26.275993	6.63312e-15
26.230016	7.20426e-15
26.184038	7.82455e-15
26.138061	8.49822e-15
26.092084	9.22986e-15
26.046107	1.00244e-14
26.000130	1.08874e-14
25.954153	1.18246e-14
25.908175	1.28425e-14
25.862198	1.39479e-14
25.816221	1.51483e-14
25.770244	1.64521e-14
25.724267	1.7868e-14
25.678289	1.94057e-14
25.632312	2.10757e-14
25.586335	2.28892e-14
25.540358	2.48588e-14
25.494381	2.69977e-14
25.448404	2.93205e-14
25.402426	3.1843e-14
25.356449	3.45825e-14
25.310472	3.75575e-14
25.264495	4.07882e-14
25.218518	4.42967e-14
25.172541	4.81068e-14
25.126563	5.22444e-14
25.080586	5.67376e-14
25.034609	6.16171e-14
24.988632	6.69159e-14
24.942655	7.26701e-14
24.896677	7.89187e-14
24.850700	8.57043e-14
24.804723	9.3073e-14
24.758746	1.01075e-13
24.712769	1.09764e-13
24.666792	1.192e-13
24.620814	1.29446e-13
24.574837	1.40573e-13
24.528860	1.52655e-13
24.482883	1.65775e-13
24.436906	1.80022e-13
24.390929	1.95492e-13
24.344951	2.12291e-13
24.298974	2.30533e-13
24.252997	2.5034e-13
24.207020	2.71849e-13
24.161043	2.95204e-13
24.115065	3.20564e-13
24.069088	3.48101e-13
24.023111	3.78001e-13
23.977134	4.10468e-13
23.931157	4.45722e-13
23.885180	4.84001e-13
23.839202	5.25565e-13
23.793225	5.70696e-13
23.747248	6.19699e-13
23.701271	6.72906e-13
23.655294	7.30679e-13
23.609317	7.93407e-13
23.563339	8.61516e-13
23.517362	9.35468e-13
23.471385	1.01576e-12
23.425408	1.10294e-12
23.379431	1.1976e-12
23.333453	1.30037e-12
23.287476	1.41196e-12
23.241499	1.53311e-12
23.195522	1.66465e-12
23.149545	1.80747e-12
23.103568	1.96252e-12
23.057590	2.13087e-12
23.011613	2.31365e-12
22.965636	2.51209e-12
22.919659	2.72753e-12
22.873682	2.96144e-12
22.827705	3.21539e-12
22.781727	3.49109e-12
22.735750	3.79041e-12
22.689773	4.11538e-12
22.643796	4.46817e-12
22.597819	4.85118e-12
22.551841	5.26699e-12
22.505864	5.71841e-12
22.459887	6.20848e-12
22.413910	6.74051e-12
22.367933	7.31808e-12
22.321956	7.9451e-12
22.275978	8.62579e-12
22.230001	9.36473e-12
22.184024	1.01669e-11
22.138047	1.10377e-11
22.092070	1.19831e-11
22.046093	1.30093e-11
22.000115	1.41233e-11
21.954138	1.53326e-11
21.908161	1.66454e-11
21.862184	1.80704e-11
21.816207	1.96172e-11
21.770229	2.12964e-11
21.724252	2.31191e-11
21.678275	2.50976e-11
21.632298	2.72453e-11
21.586321	2.95766e-11
21.540344	3.21071e-11
21.494366	3.48538e-11
21.448389	3.78352e-11
21.402412	4.10714e-11
21.356435	4.45841e-11
21.310458	4.83968e-11
21.264480	5.25352e-11
21.218503	5.7027e-11
21.172526	6.19024e-11
21.126549	6.71941e-11
21.080572	7.29376e-11
21.034595	7.91713e-11
20.988617	8.59372e-11
20.942640	9.32805e-11
20.896663	1.01251e-10
20.850686	1.09901e-10
20.804709	1.19289e-10
20.758732	1.29478e-10
20.712754	1.40536e-10
20.666777	1.52537e-10
20.620800	1.65561e-10
20.574823	1.79696e-10
20.528846	1.95037e-10
20.482868	2.11685e-10
20.436891	2.29752e-10
20.390914	2.49358e-10
20.344937	2.70636e-10
20.298960	2.93726e-10
20.252983	3.18783e-10
20.207005	3.45975e-10
20.161028	3.75482e-10
20.115051	4.07502e-10
20.069074	4.42249e-10
20.023097	4.79953e-10
19.977120	5.20867e-10
19.931142	5.65263e-10
19.885165	6.13437e-10
19.839188	6.6571e-10
19.793211	7.22429e-10
19.747234	7.83973e-10
19.701256	8.50751e-10
19.655279	9.23207e-10
19.609302	1.00182e-09
19.563325	1.08712e-09
19.517348	1.17967e-09
19.471371	1.28008e-09
19.425393	1.38903e-09
19.379416	1.50723e-09
19.333439	1.63547e-09
19.287462	1.77459e-09
19.241485	1.92554e-09
19.195508	2.08929e-09
19.149530	2.26695e-09
19.103553	2.45968e-09
19.057576	2.66876e-09
19.011599	2.89558e-09
18.965622	3.14164e-09
18.919644	3.40856e-09
18.873667	3.69812e-09
18.827690	4.01222e-09
18.781713	4.35294e-09
18.735736	4.72253e-09
18.689759	5.12344e-09
18.643781	5.55829e-09
18.597804	6.02998e-09
18.551827	6.5416e-09
18.505850	7.09653e-09
18.459873	7.69842e-09
18.413896	8.35124e-09
18.367918	9.05929e-09
18.321941	9.82721e-09
18.275964	1.06601e-08
18.229987	1.15633e-08
18.184010	1.25429e-08
18.138032	1.36053e-08
18.092055	1.47575e-08
18.046078	1.60069e-08
18.000101	1.73618e-08
17.954124	1.88311e-08
17.908147	2.04244e-08
17.862169	2.21522e-08
17.816192	2.40257e-08
17.770215	2.60571e-08
17.724238	2.82598e-08
17.678261	3.06482e-08
17.632283	3.32378e-08
17.586306	3.60456e-08
17.540329	3.90898e-08
17.494352	4.23903e-08
17.448375	4.59685e-08
17.402398	4.98478e-08
17.356420	5.40534e-08
17.310443	5.86127e-08
17.264466	6.35552e-08
17.218489	6.8913e-08
17.172512	7.47209e-08
17.126535	8.10165e-08
17.080557	8.78406e-08
17.034580	9.52374e-08
16.988603	1.03255e-07
16.942626	1.11944e-07
16.896649	1.21363e-07
16.850671	1.3157e-07
16.804694	1.42632e-07
16.758717	1.54621e-07
16.712740	1.67613e-07
16.666763	1.81693e-07
16.620786	1.9695e-07
16.574808	2.13482e-07
16.528831	2.31396e-07
16.482854	2.50806e-07
16.436877	2.71837e-07
16.390900	2.94624e-07
16.344923	3.19311e-07
16.298945	3.46056e-07
16.252968	3.75031e-07
16.206991	4.06419e-07
16.161014	4.40421e-07
16.115037	4.77253e-07
16.069059	5.17148e-07
16.023082	5.60359e-07
15.977105	6.07162e-07
15.931128	6.57851e-07
15.885151	7.12747e-07
15.839174	7.72196e-07
15.793196	8.36574e-07
15.747219	9.06287e-07
15.701242	9.81771e-07
15.655265	1.0635e-06
15.609288	1.15199e-06
15.563311	1.24779e-06
15.517333	1.35151e-06
15.471356	1.46378e-06
15.425379	1.58532e-06
15.379402	1.71687e-06
15.333425	1.85925e-06
15.287447	2.01336e-06
15.241470	2.18013e-06
15.195493	2.3606e-06
15.149516	2.55589e-06
15.103539	2.7672e-06
15.057562	2.99582e-06
15.011584	3.24316e-06
14.965607	3.51074e-06
14.919630	3.80018e-06
14.873653	4.11326e-06
14.827676	4.45187e-06
14.781699	4.81807e-06
14.735721	5.21407e-06
14.689744	5.64228e-06
14.643767	6.10525e-06
14.597790	6.60578e-06
14.551813	7.14686e-06
14.505835	7.73172e-06
14.459858	8.36385e-06
14.413881	9.04699e-06
14.367904	9.78518e-06
14.321927	1.05828e-05
14.275950	1.14445e-05
14.229972	1.23753e-05
14.183995	1.33807e-05
14.138018	1.44665e-05
14.092041	1.56389e-05
14.046064	1.69048e-05
14.000086	1.82714e-05
13.954109	1.97465e-05
13.908132	2.13384e-05
13.862155	2.30562e-05
13.816178	2.49095e-05
13.770201	2.69086e-05
13.724223	2.90647e-05
13.678246	3.13896e-05
13.632269	3.38961e-05
13.586292	3.65977e-05
13.540315	3.95092e-05
13.494338	4.2646e-05
13.448360	4.60249e-05
13.402383	4.96635e-05
13.356406	5.3581e-05
13.310429	5.77973e-05
13.264452	6.23341e-05
13.218474	6.72143e-05
13.172497	7.24619e-05
13.126520	7.81029e-05
13.080543	8.41644e-05
13.034566	9.06752e-05
12.988589	9.76657e-05
12.942611	0.000105168
12.896634	0.000113215
12.850657	0.000121843
12.804680	0.000131087
12.758703	0.000140986
12.712726	0.00015158
12.666748	0.000162909
12.620771	0.000175014
12.574794	0.000187936
12.528817	0.000201719
12.482840	0.000216404
12.436862	0.00023203
12.390885	0.000248636
12.344908	0.000266257
12.298931	0.00028492
12.252954	0.00030465
12.206977	0.000325456
12.160999	0.000347338
12.115022	0.000370273
12.069045	0.000394215
12.023068	0.000419079
11.977091	0.000444733
11.931114	0.000470967
11.885136	0.000497465
11.839159	0.000523731
11.793182	0.000548955
11.747205	0.000571624
&
```
