## Supplementary material for "All-at-once RNA folding with 3D motif prediction framed by evolutionary information": RF00255_mir-218.cacofold.helixcov

```
# RMs = 3 L = 89

# RM_HELIX NESTED 24-30 59-65, nbp = 7 nbp_cov = 0
# pvals: 0.400843,0.400843,0.400843,0.400843,0.400843,0.400843,0.400843
# aggregated NONE
NESTED  :::::::::::::::::::::::<<<<<<<______________________>>>>>>>:::::::::::::::::::::::
        ::::::::::::::::::::::::::::::::::::::::::::::::::::::::::::::::::::::::::::::::::

# RM_HELIX NESTED 13-21 68-76, nbp = 9 nbp_cov = 0
# pvals: 0.400843,0.39607,0.400843,0.400843,0.391885,0.400843,0.400843,0.400843,0.39607
# aggregated NONE
NESTED  ::::::::::::<<<<<<<<<________________________________________>>>>>>>>>::::::::::::
        ::::::::::::::::::::::::::::::::::::::::::::::::::::::::::::::::::::::::::::::::::

# RM_HELIX NESTED 2-9 80-88, nbp = 8 nbp_cov = 0
# pvals: 0.630744,0.777115,0.240741,0.295242,0.140394,0.514529,0.484794,0.400843
# aggregated NONE
NESTED  :<<<<<<<<________________________________________________________________>>>>>>>>:
        ::::::::::::::::::::::::::::::::::::::::::::::::::::::::::::::::::::::::::::::::::
```
