## Supplementary material for "All-at-once RNA folding with 3D motif prediction framed by evolutionary information": RF00255_mir-218.cacofold.power

```
# Power analysis of CaCoFold structure 
#
# Powertype = SINGLE SUBSTITUTIONS
# covary  left_pos      right_pos    substitutions      power
#----------------------------------------------------------------
          2		88		17		0.52
          3		86		33		0.77
          4		85		19		0.57
          5		84		30		0.74
          6		83		19		0.57
          7		82		6		0.16
          8		81		2		0.00
          9		80		13		0.42
          13		76		0		0.00
          14		75		3		0.02
          15		74		0		0.00
          16		73		0		0.00
          17		72		1		0.00
          18		71		0		0.00
          19		70		0		0.00
          20		69		6		0.16
          21		68		2		0.00
          24		65		0		0.00
          25		64		0		0.00
          26		63		0		0.00
          27		62		0		0.00
          28		61		0		0.00
          29		60		0		0.00
          30		59		0		0.00
#
# BPAIRS 24
# avg substitutions per BP  6.3
# BPAIRS expected to covary 3.9 +/- 1.3
# BPAIRS observed to covary 0
#
```
