## Supplementary material for "All-at-once RNA folding with 3D motif prediction framed by evolutionary information": RF00255_mir-218.surv

```
5.100000	0.0416667
2.450000	0.0833333
1.450000	0.125
0.050000	0.166667
0.000000	0.208333
-0.050000	0.75
-0.800000	0.791667
-0.900000	0.833333
-1.150000	0.875
-2.100000	0.916667
-3.100000	0.958333
-3.550000	1
&
13.650000	0.000303306
13.200000	0.000606612
12.900000	0.000909918
11.900000	0.00121322
11.500000	0.00151653
11.450000	0.00181984
10.250000	0.00212314
10.050000	0.00272975
10.000000	0.00303306
9.400000	0.00333637
9.300000	0.00363967
9.050000	0.00394298
8.750000	0.00424628
8.650000	0.00454959
8.600000	0.0048529
8.450000	0.00545951
8.400000	0.00606612
8.150000	0.00636943
8.050000	0.00667273
7.900000	0.00697604
7.800000	0.00727934
7.400000	0.00758265
7.300000	0.00788596
7.050000	0.00818926
6.950000	0.00849257
6.750000	0.00909918
6.600000	0.00940249
6.500000	0.00970579
6.350000	0.0100091
6.300000	0.0103124
6.250000	0.0112223
6.200000	0.0118289
6.150000	0.0121322
6.100000	0.0127389
5.950000	0.0130422
5.900000	0.0142554
5.850000	0.0145587
5.800000	0.014862
5.650000	0.0151653
5.600000	0.0154686
5.550000	0.0157719
5.450000	0.0160752
5.400000	0.0163785
5.350000	0.0169851
5.300000	0.0172884
5.250000	0.0178951
5.150000	0.0181984
5.100000	0.018805
5.000000	0.0194116
4.850000	0.0200182
4.800000	0.0203215
4.750000	0.0212314
4.700000	0.0215347
4.650000	0.021838
4.600000	0.0221413
4.550000	0.0233546
4.500000	0.0236579
4.450000	0.0239612
4.400000	0.0260843
4.350000	0.0263876
4.300000	0.0272975
4.250000	0.0282075
4.150000	0.0288141
4.100000	0.0291174
4.050000	0.0300273
4.000000	0.0306339
3.950000	0.0309372
3.850000	0.0315438
3.750000	0.0321504
3.700000	0.0327571
3.650000	0.0339703
3.600000	0.0357901
3.500000	0.0363967
3.400000	0.0367
3.350000	0.0376099
3.300000	0.0382166
3.150000	0.0385199
3.100000	0.0391265
3.050000	0.0400364
3.000000	0.0415529
2.950000	0.0424628
2.900000	0.0430695
2.850000	0.0442827
2.800000	0.0451926
2.750000	0.0454959
2.700000	0.0467091
2.650000	0.0473157
2.600000	0.047619
2.550000	0.0482257
2.500000	0.0500455
2.450000	0.0506521
2.400000	0.0518653
2.350000	0.0533819
2.300000	0.0548984
2.250000	0.0561116
2.200000	0.0567182
2.150000	0.0585381
2.100000	0.0600546
2.050000	0.0606612
2.000000	0.0627843
1.950000	0.0630877
1.900000	0.0639976
1.850000	0.0652108
1.800000	0.066424
1.750000	0.0685472
1.700000	0.0700637
1.650000	0.0712769
1.600000	0.0727934
1.550000	0.0730968
1.500000	0.0749166
1.450000	0.0767364
1.400000	0.078253
1.350000	0.0788596
1.300000	0.0806794
1.250000	0.0821959
1.200000	0.0828025
1.150000	0.0858356
1.100000	0.089172
1.050000	0.0909918
1.000000	0.0919017
0.950000	0.0928116
0.900000	0.0946315
0.850000	0.0964513
0.800000	0.0976645
0.750000	0.101001
0.700000	0.101911
0.650000	0.103427
0.600000	0.104034
0.550000	0.106764
0.500000	0.108584
0.450000	0.109493
0.400000	0.11283
0.350000	0.116166
0.300000	0.118896
0.250000	0.121626
0.200000	0.124962
0.150000	0.127389
0.100000	0.132545
0.050000	0.154989
0.000000	0.285108
-0.050000	0.7798
-0.100000	0.791022
-0.150000	0.797392
-0.200000	0.801031
-0.250000	0.804671
-0.300000	0.809524
-0.350000	0.815893
-0.400000	0.821049
-0.450000	0.823779
-0.500000	0.830755
-0.550000	0.834698
-0.600000	0.838944
-0.650000	0.845011
-0.700000	0.84956
-0.750000	0.85502
-0.800000	0.857749
-0.850000	0.862906
-0.900000	0.866545
-0.950000	0.870792
-1.000000	0.874735
-1.050000	0.876251
-1.100000	0.880497
-1.150000	0.885654
-1.200000	0.88899
-1.250000	0.893236
-1.300000	0.897786
-1.350000	0.902942
-1.400000	0.904762
-1.450000	0.909615
-1.500000	0.913558
-1.550000	0.915074
-1.600000	0.916894
-1.650000	0.922354
-1.700000	0.925993
-1.750000	0.92933
-1.800000	0.932969
-1.850000	0.935396
-1.900000	0.936306
-1.950000	0.939945
-2.000000	0.943282
-2.050000	0.945405
-2.100000	0.947831
-2.150000	0.948741
-2.200000	0.951471
-2.250000	0.954504
-2.300000	0.956627
-2.350000	0.958144
-2.400000	0.95966
-2.450000	0.961177
-2.500000	0.962693
-2.550000	0.963603
-2.600000	0.96512
-2.650000	0.96694
-2.700000	0.969063
-2.750000	0.969669
-2.800000	0.969973
-2.850000	0.970579
-2.900000	0.970883
-2.950000	0.972702
-3.000000	0.973612
-3.050000	0.974522
-3.100000	0.974826
-3.200000	0.976645
-3.250000	0.977555
-3.300000	0.979072
-3.350000	0.979982
-3.400000	0.980892
-3.450000	0.983318
-3.500000	0.984228
-3.550000	0.984531
-3.600000	0.985138
-3.700000	0.986048
-3.750000	0.986351
-3.800000	0.986958
-3.850000	0.988171
-3.900000	0.988474
-3.950000	0.989688
-4.000000	0.990294
-4.050000	0.990598
-4.100000	0.992114
-4.150000	0.992417
-4.200000	0.993024
-4.300000	0.993631
-4.350000	0.993934
-4.400000	0.994237
-4.450000	0.995147
-4.500000	0.99545
-4.550000	0.995754
-4.600000	0.996057
-4.700000	0.99636
-4.750000	0.996664
-4.850000	0.996967
-5.000000	0.997574
-5.150000	0.99818
-5.200000	0.998483
-5.600000	0.998787
-5.650000	0.99909
-5.950000	0.999393
-6.450000	0.999697
-7.200000	1
&
60.200000	1.50557e-05
58.900000	3.01114e-05
55.200000	4.51671e-05
54.650000	6.02228e-05
53.250000	7.52785e-05
51.800000	9.03342e-05
49.450000	0.00010539
48.350000	0.000120446
46.650000	0.000135501
46.350000	0.000150557
45.800000	0.000165613
44.900000	0.000180668
44.500000	0.00021078
44.250000	0.000225836
43.850000	0.000240891
43.050000	0.000255947
42.400000	0.000271003
42.150000	0.000286058
41.850000	0.000301114
41.750000	0.00031617
41.600000	0.000331226
41.400000	0.000346281
40.600000	0.000361337
40.350000	0.000376393
40.150000	0.000391448
40.100000	0.000406504
40.050000	0.00042156
39.650000	0.000436615
39.550000	0.000451671
39.250000	0.000466727
39.150000	0.000481783
39.000000	0.000496838
38.900000	0.000511894
38.800000	0.00052695
38.450000	0.000542005
38.150000	0.000557061
37.950000	0.000572117
37.800000	0.000602228
37.550000	0.000617284
37.400000	0.00063234
37.350000	0.000647395
37.150000	0.000662451
36.900000	0.000677507
36.750000	0.000692562
36.700000	0.000707618
36.400000	0.000722674
36.250000	0.00073773
36.150000	0.000752785
36.100000	0.000767841
36.000000	0.000782897
35.400000	0.000797952
35.300000	0.000813008
35.250000	0.00084312
34.850000	0.000873231
34.700000	0.000888287
34.650000	0.000903342
34.450000	0.000918398
34.200000	0.000948509
33.950000	0.000978621
33.900000	0.000993677
33.850000	0.00100873
33.750000	0.00102379
33.550000	0.00103884
33.400000	0.0010539
33.250000	0.00106896
33.200000	0.00108401
33.150000	0.00109907
32.800000	0.00111412
32.750000	0.00114423
32.400000	0.00115929
32.200000	0.00117435
32.100000	0.0011894
32.050000	0.00121951
32.000000	0.00124962
31.950000	0.00126468
31.900000	0.00129479
31.750000	0.00130985
31.650000	0.0013249
31.550000	0.00133996
31.450000	0.00138512
31.400000	0.00140018
31.300000	0.00141524
31.150000	0.00143029
31.050000	0.0014604
31.000000	0.00150557
30.900000	0.00152063
30.850000	0.00158085
30.800000	0.00161096
30.750000	0.00162602
30.650000	0.00165613
30.400000	0.00170129
30.200000	0.00173141
30.100000	0.00174646
30.050000	0.00176152
30.000000	0.00177657
29.750000	0.00179163
29.650000	0.00180668
29.500000	0.00182174
29.450000	0.0018368
29.400000	0.00185185
29.300000	0.00188196
29.150000	0.00189702
28.950000	0.00192713
28.850000	0.00195724
28.750000	0.00198735
28.650000	0.00201746
28.600000	0.00206263
28.500000	0.00207769
28.450000	0.00212285
28.400000	0.00213791
28.300000	0.00218308
28.200000	0.0022433
28.150000	0.00227341
28.000000	0.00228847
27.900000	0.00234869
27.850000	0.00240891
27.800000	0.00242397
27.750000	0.00243902
27.700000	0.00246914
27.550000	0.00248419
27.500000	0.00252936
27.450000	0.00254441
27.400000	0.00260464
27.350000	0.00261969
27.300000	0.00263475
27.250000	0.00267992
27.050000	0.00269497
27.000000	0.00272508
26.950000	0.00274014
26.900000	0.00280036
26.850000	0.00283047
26.750000	0.00284553
26.600000	0.00290575
26.550000	0.00293586
26.500000	0.00296597
26.400000	0.00298103
26.300000	0.00307136
26.250000	0.00314664
26.150000	0.00319181
26.100000	0.00323698
25.950000	0.00328214
25.900000	0.00334237
25.800000	0.00344776
25.700000	0.00347787
25.650000	0.00350798
25.600000	0.00353809
25.550000	0.00355315
25.450000	0.00359831
25.400000	0.00364348
25.350000	0.00367359
25.300000	0.00373382
25.250000	0.00377898
25.200000	0.00379404
25.150000	0.00383921
25.100000	0.00386932
25.050000	0.00391448
25.000000	0.0039446
24.950000	0.00400482
24.900000	0.00404998
24.850000	0.00414032
24.800000	0.00417043
24.700000	0.0042156
24.650000	0.00426076
24.600000	0.00433604
24.550000	0.00439627
24.500000	0.00441132
24.450000	0.00442638
24.350000	0.00445649
24.300000	0.0044866
24.250000	0.00451671
24.200000	0.00454682
24.150000	0.00459199
24.100000	0.00463716
24.050000	0.00468232
24.000000	0.00472749
23.950000	0.0047576
23.900000	0.00480277
23.850000	0.00483288
23.800000	0.00484794
23.750000	0.00487805
23.700000	0.00493827
23.650000	0.00499849
23.600000	0.00507377
23.550000	0.00511894
23.500000	0.00516411
23.450000	0.00517916
23.400000	0.00522433
23.350000	0.00528455
23.300000	0.00532972
23.250000	0.00537489
23.200000	0.00543511
23.150000	0.00549533
23.100000	0.0055405
23.000000	0.00560072
22.950000	0.00564589
22.900000	0.00570611
22.850000	0.00575128
22.800000	0.00576634
22.750000	0.00578139
22.700000	0.00587173
22.650000	0.00588678
22.600000	0.00597712
22.550000	0.00602228
22.500000	0.00611262
22.450000	0.00614273
22.400000	0.00620295
22.350000	0.00629329
22.300000	0.00630834
22.250000	0.00636856
22.200000	0.00638362
22.150000	0.00641373
22.100000	0.0064589
22.050000	0.00654923
22.000000	0.0065944
21.950000	0.00662451
21.900000	0.00668473
21.850000	0.00674496
21.800000	0.00679012
21.750000	0.00683529
21.700000	0.00691057
21.650000	0.00692562
21.600000	0.0070009
21.550000	0.00710629
21.500000	0.00715146
21.450000	0.00722674
21.400000	0.00730202
21.350000	0.00734718
21.300000	0.00743752
21.250000	0.00749774
21.200000	0.00755796
21.150000	0.00761819
21.100000	0.00770852
21.050000	0.00772358
21.000000	0.00775369
20.950000	0.0077838
20.900000	0.00782897
20.850000	0.00787413
20.800000	0.0079193
20.750000	0.00799458
20.700000	0.00806986
20.650000	0.00817525
20.600000	0.00832581
20.550000	0.00835592
20.500000	0.00838603
20.450000	0.0084312
20.400000	0.00849142
20.350000	0.00850647
20.300000	0.00871725
20.250000	0.00876242
20.200000	0.00892803
20.150000	0.0089732
20.100000	0.00906354
20.050000	0.00919904
20.000000	0.00928937
19.950000	0.00933454
19.900000	0.00940982
19.850000	0.00954532
19.800000	0.00959048
19.750000	0.00971093
19.700000	0.00983138
19.650000	0.00990665
19.600000	0.0100271
19.550000	0.0101475
19.500000	0.0102529
19.450000	0.0102981
19.400000	0.0104185
19.350000	0.0104938
19.300000	0.010554
19.250000	0.0106293
19.200000	0.0107197
19.150000	0.01081
19.100000	0.0109154
19.050000	0.0109606
19.000000	0.0110358
18.950000	0.0111563
18.900000	0.0112918
18.850000	0.0113821
18.800000	0.0114574
18.750000	0.0115628
18.700000	0.0116832
18.650000	0.0117736
18.600000	0.0118639
18.550000	0.0119392
18.500000	0.0120145
18.450000	0.01215
18.400000	0.0122855
18.350000	0.0124059
18.300000	0.012421
18.250000	0.0125263
18.200000	0.0126317
18.150000	0.0127371
18.100000	0.0127823
18.050000	0.0128877
18.000000	0.0129479
17.950000	0.0130684
17.900000	0.0131737
17.850000	0.0132942
17.800000	0.0133996
17.750000	0.0134447
17.700000	0.0136104
17.650000	0.0137157
17.600000	0.013791
17.550000	0.0139717
17.500000	0.014062
17.450000	0.0141524
17.400000	0.0143029
17.350000	0.0143631
17.300000	0.0145288
17.250000	0.0146191
17.200000	0.0147245
17.150000	0.0147847
17.100000	0.0148299
17.050000	0.0150557
17.000000	0.0151912
16.950000	0.0152815
16.900000	0.0153418
16.850000	0.0154472
16.800000	0.0155224
16.750000	0.0156278
16.700000	0.0157483
16.650000	0.0159289
16.600000	0.0160644
16.550000	0.0161849
16.500000	0.0163505
16.450000	0.0165914
16.400000	0.0167118
16.350000	0.0168925
16.300000	0.0169678
16.250000	0.0171183
16.200000	0.0172689
16.150000	0.0174646
16.100000	0.0177356
16.050000	0.017841
16.000000	0.0180066
15.950000	0.0181421
15.900000	0.0182475
15.850000	0.018383
15.800000	0.0185637
15.750000	0.0187293
15.700000	0.0189401
15.650000	0.0191057
15.600000	0.0192864
15.550000	0.0194971
15.500000	0.019723
15.450000	0.0199187
15.400000	0.0201897
15.350000	0.0204005
15.300000	0.0205812
15.250000	0.020807
15.200000	0.0209575
15.150000	0.0211683
15.100000	0.0214092
15.050000	0.0216652
15.000000	0.0219061
14.950000	0.0220566
14.900000	0.0222222
14.850000	0.0223276
14.800000	0.0225534
14.750000	0.0227191
14.700000	0.02296
14.650000	0.0230804
14.600000	0.023231
14.550000	0.0234417
14.500000	0.0236826
14.450000	0.0239085
14.400000	0.0241644
14.350000	0.0243752
14.300000	0.0246161
14.250000	0.0248871
14.200000	0.0250828
14.150000	0.0252785
14.100000	0.0254743
14.050000	0.0257001
14.000000	0.0258506
13.950000	0.0260614
13.900000	0.0261969
13.850000	0.0264228
13.800000	0.0266335
13.750000	0.0268895
13.700000	0.0271304
13.650000	0.0274014
13.600000	0.0277025
13.550000	0.0279584
13.500000	0.0281993
13.450000	0.0285306
13.400000	0.0287413
13.350000	0.0289973
13.300000	0.0292382
13.250000	0.029464
13.200000	0.0296597
13.150000	0.0298856
13.100000	0.0301867
13.050000	0.030533
13.000000	0.0309545
12.950000	0.0311954
12.900000	0.0315718
12.850000	0.031903
12.800000	0.0322493
12.750000	0.0325655
12.700000	0.0328214
12.650000	0.0331075
12.600000	0.0334538
12.550000	0.0336646
12.500000	0.0339958
12.450000	0.0342818
12.400000	0.0345227
12.350000	0.0347937
12.300000	0.03514
12.250000	0.0353809
12.200000	0.0357874
12.150000	0.0360885
12.100000	0.0364198
12.050000	0.0366757
12.000000	0.0369618
11.950000	0.0372629
11.900000	0.0377145
11.850000	0.0379404
11.800000	0.0382264
11.750000	0.0384523
11.700000	0.0388136
11.650000	0.0392201
11.600000	0.0395513
11.550000	0.0398976
11.500000	0.0402288
11.450000	0.0406354
11.400000	0.0410419
11.350000	0.0414182
11.300000	0.0420054
11.250000	0.0422915
11.200000	0.0426227
11.150000	0.042984
11.100000	0.0435562
11.050000	0.0439476
11.000000	0.0444294
10.950000	0.0448509
10.900000	0.0451822
10.850000	0.0457242
10.800000	0.0461006
10.750000	0.0465071
10.700000	0.0470039
10.650000	0.0474706
10.600000	0.0480277
10.550000	0.0484342
10.500000	0.0488859
10.450000	0.0493375
10.400000	0.0498645
10.350000	0.0504667
10.300000	0.0509335
10.250000	0.0513701
10.200000	0.0517164
10.150000	0.052168
10.100000	0.052695
10.050000	0.0532671
10.000000	0.0537639
9.950000	0.0542307
9.900000	0.0547275
9.850000	0.0550738
9.800000	0.0555556
9.750000	0.0561277
9.700000	0.0566396
9.650000	0.0572569
9.600000	0.0579042
9.550000	0.0584312
9.500000	0.0588678
9.450000	0.0593948
9.400000	0.0600723
9.350000	0.0606293
9.300000	0.0613821
9.250000	0.0619091
9.200000	0.0623607
9.150000	0.0628877
9.100000	0.0635351
9.050000	0.0642427
9.000000	0.0648901
8.950000	0.0655525
8.900000	0.0662451
8.850000	0.0671033
8.800000	0.0677356
8.750000	0.0684884
8.700000	0.0691207
8.650000	0.0696628
8.600000	0.070265
8.550000	0.0709425
8.500000	0.0717254
8.450000	0.0724932
8.400000	0.0733363
8.350000	0.0742547
8.300000	0.0748419
8.250000	0.0756098
8.200000	0.0762572
8.150000	0.0769347
8.100000	0.077567
8.050000	0.0783951
8.000000	0.0790575
7.950000	0.0797651
7.900000	0.0804276
7.850000	0.0813309
7.800000	0.0820687
7.750000	0.0827462
7.700000	0.0836495
7.650000	0.0842668
7.600000	0.0851099
7.550000	0.0858627
7.500000	0.0868263
7.450000	0.0876844
7.400000	0.0884974
7.350000	0.0894158
7.300000	0.0902288
7.250000	0.0911021
7.200000	0.0919452
7.150000	0.0930443
7.100000	0.0939627
7.050000	0.094866
7.000000	0.0960102
6.950000	0.0968684
6.900000	0.097832
6.850000	0.0987805
6.800000	0.0997591
6.750000	0.100572
6.700000	0.101596
6.650000	0.102605
6.600000	0.103628
6.550000	0.104712
6.500000	0.105842
6.450000	0.107061
6.400000	0.107934
6.350000	0.108988
6.300000	0.110072
6.250000	0.111322
6.200000	0.112466
6.150000	0.113369
6.100000	0.114604
6.050000	0.115718
6.000000	0.116908
5.950000	0.118172
5.900000	0.119392
5.850000	0.120641
5.800000	0.12165
5.750000	0.123005
5.700000	0.12445
5.650000	0.125565
5.600000	0.126814
5.550000	0.128004
5.500000	0.129419
5.450000	0.130729
5.400000	0.132219
5.350000	0.133619
5.300000	0.13514
5.250000	0.136495
5.200000	0.137955
5.150000	0.13925
5.100000	0.140394
5.050000	0.14187
5.000000	0.143104
4.950000	0.144535
4.900000	0.145965
4.850000	0.147576
4.800000	0.149097
4.750000	0.150407
4.700000	0.152063
4.650000	0.153764
4.600000	0.155315
4.550000	0.157136
4.500000	0.158868
4.450000	0.160659
4.400000	0.16221
4.350000	0.164047
4.300000	0.165598
4.250000	0.167239
4.200000	0.168669
4.150000	0.17031
4.100000	0.171921
4.050000	0.173728
4.000000	0.175685
3.950000	0.177386
3.900000	0.178952
3.850000	0.180729
3.800000	0.182836
3.750000	0.184598
3.700000	0.18651
3.650000	0.188302
3.600000	0.190229
3.550000	0.191885
3.500000	0.193993
3.450000	0.196101
3.400000	0.198148
3.350000	0.200888
3.300000	0.202936
3.250000	0.204983
3.200000	0.206956
3.150000	0.209199
3.100000	0.211503
3.050000	0.213625
3.000000	0.215839
2.950000	0.217781
2.900000	0.219949
2.850000	0.222478
2.800000	0.224676
2.750000	0.226829
2.700000	0.229208
2.650000	0.231286
2.600000	0.23377
2.550000	0.235923
2.500000	0.238512
2.450000	0.240741
2.400000	0.243345
2.350000	0.24586
2.300000	0.248449
2.250000	0.251265
2.200000	0.253779
2.150000	0.256474
2.100000	0.259214
2.050000	0.261774
2.000000	0.264499
1.950000	0.26751
1.900000	0.270671
1.850000	0.273291
1.800000	0.276378
1.750000	0.279389
1.700000	0.281677
1.650000	0.284643
1.600000	0.287398
1.550000	0.289913
1.500000	0.292427
1.450000	0.295242
1.400000	0.298389
1.350000	0.301415
1.300000	0.304953
1.250000	0.30822
1.200000	0.311442
1.150000	0.314318
1.100000	0.31754
1.050000	0.320265
1.000000	0.323366
0.950000	0.326332
0.900000	0.329765
0.850000	0.332957
0.800000	0.335998
0.750000	0.338919
0.700000	0.342562
0.650000	0.345995
0.600000	0.349398
0.550000	0.353147
0.500000	0.356805
0.450000	0.360328
0.400000	0.363866
0.350000	0.367796
0.300000	0.371304
0.250000	0.375233
0.200000	0.379088
0.150000	0.383484
0.100000	0.38776
0.050000	0.391885
0.000000	0.39607
-0.050000	0.400843
-0.100000	0.405269
-0.150000	0.409154
-0.200000	0.413339
-0.250000	0.417314
-0.300000	0.42165
-0.350000	0.426302
-0.400000	0.430684
-0.450000	0.436013
-0.500000	0.440891
-0.550000	0.445754
-0.600000	0.450994
-0.650000	0.456429
-0.700000	0.462105
-0.750000	0.467961
-0.800000	0.473863
-0.850000	0.47978
-0.900000	0.484794
-0.950000	0.491042
-1.000000	0.496853
-1.050000	0.502454
-1.100000	0.508431
-1.150000	0.514529
-1.200000	0.519798
-1.250000	0.525685
-1.300000	0.531436
-1.350000	0.537323
-1.400000	0.543511
-1.450000	0.549729
-1.500000	0.555721
-1.550000	0.562105
-1.600000	0.568458
-1.650000	0.575068
-1.700000	0.581361
-1.750000	0.587715
-1.800000	0.594008
-1.850000	0.600662
-1.900000	0.606896
-1.950000	0.613114
-2.000000	0.619076
-2.050000	0.624857
-2.100000	0.630744
-2.150000	0.636375
-2.200000	0.642141
-2.250000	0.648238
-2.300000	0.654185
-2.350000	0.660042
-2.400000	0.665748
-2.450000	0.67174
-2.500000	0.67701
-2.550000	0.681768
-2.600000	0.687112
-2.650000	0.692472
-2.700000	0.697832
-2.750000	0.702846
-2.800000	0.707889
-2.850000	0.713038
-2.900000	0.717645
-2.950000	0.722328
-3.000000	0.72701
-3.050000	0.731316
-3.100000	0.736224
-3.150000	0.740801
-3.200000	0.745589
-3.250000	0.750497
-3.300000	0.755179
-3.350000	0.759726
-3.400000	0.764047
-3.450000	0.768187
-3.500000	0.772734
-3.550000	0.777115
-3.600000	0.780729
-3.650000	0.784749
-3.700000	0.788663
-3.750000	0.792728
-3.800000	0.796582
-3.850000	0.800452
-3.900000	0.80402
-3.950000	0.807648
-4.000000	0.811698
-4.050000	0.815221
-4.100000	0.818865
-4.150000	0.822267
-4.200000	0.825444
-4.250000	0.828832
-4.300000	0.832099
-4.350000	0.835577
-4.400000	0.838783
-4.450000	0.842141
-4.500000	0.845288
-4.550000	0.84857
-4.600000	0.851762
-4.650000	0.854938
-4.700000	0.857678
-4.750000	0.860479
-4.800000	0.863475
-4.850000	0.865793
-4.900000	0.86891
-4.950000	0.871515
-5.000000	0.874089
-5.050000	0.876588
-5.100000	0.879449
-5.150000	0.881888
-5.200000	0.884222
-5.250000	0.886344
-5.300000	0.888859
-5.350000	0.891087
-5.400000	0.893104
-5.450000	0.895483
-5.500000	0.897621
-5.550000	0.899955
-5.600000	0.902243
-5.650000	0.904291
-5.700000	0.906293
-5.750000	0.90816
-5.800000	0.910012
-5.850000	0.912165
-5.900000	0.913761
-5.950000	0.915643
-6.000000	0.917495
-6.050000	0.919332
-6.100000	0.920973
-6.150000	0.922719
-6.200000	0.924691
-6.250000	0.926227
-6.300000	0.927838
-6.350000	0.929313
-6.400000	0.930653
-6.450000	0.932114
-6.500000	0.933424
-6.550000	0.934779
-6.600000	0.936269
-6.650000	0.93779
-6.700000	0.93931
-6.750000	0.94065
-6.800000	0.9419
-6.850000	0.9433
-6.900000	0.944836
-6.950000	0.946055
-7.000000	0.947185
-7.050000	0.948389
-7.100000	0.949533
-7.150000	0.950542
-7.200000	0.951777
-7.250000	0.952996
-7.300000	0.95414
-7.350000	0.955405
-7.400000	0.956308
-7.450000	0.957272
-7.500000	0.95804
-7.550000	0.958793
-7.600000	0.959771
-7.650000	0.960629
-7.700000	0.961638
-7.750000	0.962526
-7.800000	0.96349
-7.850000	0.964122
-7.900000	0.964845
-7.950000	0.965583
-8.000000	0.966335
-8.050000	0.967073
-8.100000	0.968037
-8.150000	0.968759
-8.200000	0.969437
-8.250000	0.970205
-8.300000	0.970867
-8.350000	0.97162
-8.400000	0.972222
-8.450000	0.972915
-8.500000	0.973803
-8.550000	0.974375
-8.600000	0.974857
-8.650000	0.975399
-8.700000	0.976031
-8.750000	0.976588
-8.800000	0.97716
-8.850000	0.977913
-8.900000	0.978365
-8.950000	0.978847
-9.000000	0.979329
-9.050000	0.980021
-9.100000	0.980428
-9.150000	0.980985
-9.200000	0.981466
-9.250000	0.981858
-9.300000	0.982445
-9.350000	0.982852
-9.400000	0.983348
-9.450000	0.98383
-9.500000	0.984176
-9.550000	0.984387
-9.600000	0.984749
-9.650000	0.985035
-9.700000	0.985426
-9.750000	0.985742
-9.800000	0.986134
-9.850000	0.986525
-9.900000	0.986992
-9.950000	1
&
130.850000	1.70017e-10
130.800000	1.71399e-10
130.750000	1.72792e-10
130.700000	1.74196e-10
130.650000	1.75611e-10
130.600000	1.77038e-10
130.550000	1.78477e-10
130.500000	1.79927e-10
130.450000	1.81389e-10
130.400000	1.82863e-10
130.350000	1.84349e-10
130.300000	1.85847e-10
130.250000	1.87357e-10
130.200000	1.8888e-10
130.150000	1.90414e-10
130.100000	1.91962e-10
130.050000	1.93522e-10
130.000000	1.95094e-10
129.950000	1.96679e-10
129.900000	1.98278e-10
129.850000	1.99889e-10
129.800000	2.01513e-10
129.750000	2.03151e-10
129.700000	2.04801e-10
129.650000	2.06466e-10
129.600000	2.08143e-10
129.550000	2.09835e-10
129.500000	2.1154e-10
129.450000	2.13259e-10
129.400000	2.14992e-10
129.350000	2.16739e-10
129.300000	2.185e-10
129.250000	2.20276e-10
129.200000	2.22065e-10
129.150000	2.2387e-10
129.100000	2.25689e-10
129.050000	2.27523e-10
129.000000	2.29372e-10
128.950000	2.31236e-10
128.900000	2.33115e-10
128.850000	2.35009e-10
128.800000	2.36919e-10
128.750000	2.38844e-10
128.700000	2.40785e-10
128.650000	2.42741e-10
128.600000	2.44714e-10
128.550000	2.46703e-10
128.500000	2.48707e-10
128.450000	2.50728e-10
128.400000	2.52766e-10
128.350000	2.5482e-10
128.300000	2.5689e-10
128.250000	2.58978e-10
128.200000	2.61082e-10
128.150000	2.63204e-10
128.100000	2.65343e-10
128.050000	2.67499e-10
128.000000	2.69673e-10
127.950000	2.71864e-10
127.900000	2.74073e-10
127.850000	2.763e-10
127.800000	2.78546e-10
127.750000	2.80809e-10
127.700000	2.83091e-10
127.650000	2.85391e-10
127.600000	2.8771e-10
127.550000	2.90048e-10
127.500000	2.92405e-10
127.450000	2.94781e-10
127.400000	2.97177e-10
127.350000	2.99592e-10
127.300000	3.02026e-10
127.250000	3.04481e-10
127.200000	3.06955e-10
127.150000	3.09449e-10
127.100000	3.11964e-10
127.050000	3.14499e-10
127.000000	3.17055e-10
126.950000	3.19631e-10
126.900000	3.22228e-10
126.850000	3.24847e-10
126.800000	3.27487e-10
126.750000	3.30148e-10
126.700000	3.32831e-10
126.650000	3.35535e-10
126.600000	3.38262e-10
126.550000	3.41011e-10
126.500000	3.43782e-10
126.450000	3.46575e-10
126.400000	3.49392e-10
126.350000	3.52231e-10
126.300000	3.55093e-10
126.250000	3.57979e-10
126.200000	3.60888e-10
126.150000	3.6382e-10
126.100000	3.66777e-10
126.050000	3.69757e-10
126.000000	3.72762e-10
125.950000	3.75791e-10
125.900000	3.78845e-10
125.850000	3.81923e-10
125.800000	3.85027e-10
125.750000	3.88156e-10
125.700000	3.9131e-10
125.650000	3.9449e-10
125.600000	3.97696e-10
125.550000	4.00927e-10
125.500000	4.04185e-10
125.450000	4.0747e-10
125.400000	4.10781e-10
125.350000	4.14119e-10
125.300000	4.17484e-10
125.250000	4.20877e-10
125.200000	4.24297e-10
125.150000	4.27745e-10
125.100000	4.31221e-10
125.050000	4.34725e-10
125.000000	4.38258e-10
124.950000	4.41819e-10
124.900000	4.4541e-10
124.850000	4.49029e-10
124.800000	4.52678e-10
124.750000	4.56357e-10
124.700000	4.60065e-10
124.650000	4.63804e-10
124.600000	4.67573e-10
124.550000	4.71372e-10
124.500000	4.75203e-10
124.450000	4.79064e-10
124.400000	4.82958e-10
124.350000	4.86882e-10
124.300000	4.90839e-10
124.250000	4.94827e-10
124.200000	4.98849e-10
124.150000	5.02902e-10
124.100000	5.06989e-10
124.050000	5.11109e-10
124.000000	5.15262e-10
123.950000	5.1945e-10
123.900000	5.23671e-10
123.850000	5.27926e-10
123.800000	5.32216e-10
123.750000	5.36541e-10
123.700000	5.40902e-10
123.650000	5.45297e-10
123.600000	5.49728e-10
123.550000	5.54196e-10
123.500000	5.58699e-10
123.450000	5.63239e-10
123.400000	5.67817e-10
123.350000	5.72431e-10
123.300000	5.77083e-10
123.250000	5.81772e-10
123.200000	5.865e-10
123.150000	5.91266e-10
123.100000	5.96071e-10
123.050000	6.00915e-10
123.000000	6.05798e-10
122.950000	6.10721e-10
122.900000	6.15684e-10
122.850000	6.20687e-10
122.800000	6.25731e-10
122.750000	6.30816e-10
122.700000	6.35942e-10
122.650000	6.4111e-10
122.600000	6.4632e-10
122.550000	6.51572e-10
122.500000	6.56867e-10
122.450000	6.62205e-10
122.400000	6.67587e-10
122.350000	6.73012e-10
122.300000	6.78481e-10
122.250000	6.83995e-10
122.200000	6.89553e-10
122.150000	6.95157e-10
122.100000	7.00806e-10
122.050000	7.06501e-10
122.000000	7.12242e-10
121.950000	7.1803e-10
121.900000	7.23865e-10
121.850000	7.29748e-10
121.800000	7.35678e-10
121.750000	7.41657e-10
121.700000	7.47684e-10
121.650000	7.5376e-10
121.600000	7.59885e-10
121.550000	7.6606e-10
121.500000	7.72286e-10
121.450000	7.78562e-10
121.400000	7.84889e-10
121.350000	7.91267e-10
121.300000	7.97697e-10
121.250000	8.0418e-10
121.200000	8.10715e-10
121.150000	8.17303e-10
121.100000	8.23945e-10
121.050000	8.30641e-10
121.000000	8.37391e-10
120.950000	8.44196e-10
120.900000	8.51056e-10
120.850000	8.57973e-10
120.800000	8.64945e-10
120.750000	8.71974e-10
120.700000	8.7906e-10
120.650000	8.86204e-10
120.600000	8.93406e-10
120.550000	9.00666e-10
120.500000	9.07985e-10
120.450000	9.15364e-10
120.400000	9.22803e-10
120.350000	9.30302e-10
120.300000	9.37862e-10
120.250000	9.45484e-10
120.200000	9.53167e-10
120.150000	9.60913e-10
120.100000	9.68722e-10
120.050000	9.76595e-10
120.000000	9.84531e-10
119.950000	9.92532e-10
119.900000	1.0006e-09
119.850000	1.00873e-09
119.800000	1.01693e-09
119.750000	1.02519e-09
119.700000	1.03352e-09
119.650000	1.04192e-09
119.600000	1.05039e-09
119.550000	1.05892e-09
119.500000	1.06753e-09
119.450000	1.07621e-09
119.400000	1.08495e-09
119.350000	1.09377e-09
119.300000	1.10266e-09
119.250000	1.11162e-09
119.200000	1.12065e-09
119.150000	1.12976e-09
119.100000	1.13894e-09
119.050000	1.1482e-09
119.000000	1.15753e-09
118.950000	1.16693e-09
118.900000	1.17642e-09
118.850000	1.18598e-09
118.800000	1.19562e-09
118.750000	1.20533e-09
118.700000	1.21513e-09
118.650000	1.225e-09
118.600000	1.23496e-09
118.550000	1.24499e-09
118.500000	1.25511e-09
118.450000	1.26531e-09
118.400000	1.27559e-09
118.350000	1.28596e-09
118.300000	1.29641e-09
118.250000	1.30695e-09
118.200000	1.31757e-09
118.150000	1.32828e-09
118.100000	1.33907e-09
118.050000	1.34995e-09
118.000000	1.36092e-09
117.950000	1.37198e-09
117.900000	1.38313e-09
117.850000	1.39437e-09
117.800000	1.40571e-09
117.750000	1.41713e-09
117.700000	1.42865e-09
117.650000	1.44026e-09
117.600000	1.45196e-09
117.550000	1.46376e-09
117.500000	1.47566e-09
117.450000	1.48765e-09
117.400000	1.49974e-09
117.350000	1.51193e-09
117.300000	1.52421e-09
117.250000	1.5366e-09
117.200000	1.54909e-09
117.150000	1.56168e-09
117.100000	1.57437e-09
117.050000	1.58716e-09
117.000000	1.60006e-09
116.950000	1.61307e-09
116.900000	1.62617e-09
116.850000	1.63939e-09
116.800000	1.65271e-09
116.750000	1.66614e-09
116.700000	1.67968e-09
116.650000	1.69334e-09
116.600000	1.7071e-09
116.550000	1.72097e-09
116.500000	1.73496e-09
116.450000	1.74906e-09
116.400000	1.76327e-09
116.350000	1.7776e-09
116.300000	1.79205e-09
116.250000	1.80661e-09
116.200000	1.82129e-09
116.150000	1.83609e-09
116.100000	1.85102e-09
116.050000	1.86606e-09
116.000000	1.88122e-09
115.950000	1.89651e-09
115.900000	1.91193e-09
115.850000	1.92746e-09
115.800000	1.94313e-09
115.750000	1.95892e-09
115.700000	1.97484e-09
115.650000	1.99089e-09
115.600000	2.00707e-09
115.550000	2.02338e-09
115.500000	2.03982e-09
115.450000	2.0564e-09
115.400000	2.07311e-09
115.350000	2.08996e-09
115.300000	2.10695e-09
115.250000	2.12407e-09
115.200000	2.14133e-09
115.150000	2.15873e-09
115.100000	2.17628e-09
115.050000	2.19397e-09
115.000000	2.2118e-09
114.950000	2.22977e-09
114.900000	2.24789e-09
114.850000	2.26616e-09
114.800000	2.28458e-09
114.750000	2.30314e-09
114.700000	2.32186e-09
114.650000	2.34073e-09
114.600000	2.35976e-09
114.550000	2.37893e-09
114.500000	2.39827e-09
114.450000	2.41776e-09
114.400000	2.43741e-09
114.350000	2.45722e-09
114.300000	2.47719e-09
114.250000	2.49732e-09
114.200000	2.51761e-09
114.150000	2.53807e-09
114.100000	2.5587e-09
114.050000	2.5795e-09
114.000000	2.60046e-09
113.950000	2.62159e-09
113.900000	2.6429e-09
113.850000	2.66438e-09
113.800000	2.68603e-09
113.750000	2.70786e-09
113.700000	2.72987e-09
113.650000	2.75206e-09
113.600000	2.77442e-09
113.550000	2.79697e-09
113.500000	2.8197e-09
113.450000	2.84262e-09
113.400000	2.86572e-09
113.350000	2.88901e-09
113.300000	2.91249e-09
113.250000	2.93616e-09
113.200000	2.96002e-09
113.150000	2.98408e-09
113.100000	3.00833e-09
113.050000	3.03278e-09
113.000000	3.05743e-09
112.950000	3.08228e-09
112.900000	3.10733e-09
112.850000	3.13258e-09
112.800000	3.15804e-09
112.750000	3.1837e-09
112.700000	3.20958e-09
112.650000	3.23566e-09
112.600000	3.26196e-09
112.550000	3.28847e-09
112.500000	3.3152e-09
112.450000	3.34214e-09
112.400000	3.3693e-09
112.350000	3.39669e-09
112.300000	3.42429e-09
112.250000	3.45212e-09
112.200000	3.48018e-09
112.150000	3.50846e-09
112.100000	3.53698e-09
112.050000	3.56572e-09
112.000000	3.5947e-09
111.950000	3.62392e-09
111.900000	3.65337e-09
111.850000	3.68306e-09
111.800000	3.71299e-09
111.750000	3.74317e-09
111.700000	3.77359e-09
111.650000	3.80426e-09
111.600000	3.83518e-09
111.550000	3.86635e-09
111.500000	3.89777e-09
111.450000	3.92945e-09
111.400000	3.96139e-09
111.350000	3.99358e-09
111.300000	4.02604e-09
111.250000	4.05876e-09
111.200000	4.09175e-09
111.150000	4.125e-09
111.100000	4.15853e-09
111.050000	4.19232e-09
111.000000	4.2264e-09
110.950000	4.26075e-09
110.900000	4.29537e-09
110.850000	4.33028e-09
110.800000	4.36548e-09
110.750000	4.40096e-09
110.700000	4.43673e-09
110.650000	4.47279e-09
110.600000	4.50914e-09
110.550000	4.54578e-09
110.500000	4.58273e-09
110.450000	4.61998e-09
110.400000	4.65752e-09
110.350000	4.69538e-09
110.300000	4.73354e-09
110.250000	4.77201e-09
110.200000	4.81079e-09
110.150000	4.84989e-09
110.100000	4.88931e-09
110.050000	4.92905e-09
110.000000	4.96911e-09
109.950000	5.00949e-09
109.900000	5.05021e-09
109.850000	5.09125e-09
109.800000	5.13263e-09
109.750000	5.17435e-09
109.700000	5.2164e-09
109.650000	5.2588e-09
109.600000	5.30154e-09
109.550000	5.34463e-09
109.500000	5.38807e-09
109.450000	5.43186e-09
109.400000	5.47601e-09
109.350000	5.52051e-09
109.300000	5.56538e-09
109.250000	5.61061e-09
109.200000	5.65621e-09
109.150000	5.70218e-09
109.100000	5.74853e-09
109.050000	5.79525e-09
109.000000	5.84235e-09
108.950000	5.88983e-09
108.900000	5.9377e-09
108.850000	5.98596e-09
108.800000	6.03461e-09
108.750000	6.08366e-09
108.700000	6.13311e-09
108.650000	6.18295e-09
108.600000	6.23321e-09
108.550000	6.28387e-09
108.500000	6.33494e-09
108.450000	6.38643e-09
108.400000	6.43833e-09
108.350000	6.49066e-09
108.300000	6.54341e-09
108.250000	6.5966e-09
108.200000	6.65021e-09
108.150000	6.70426e-09
108.100000	6.75875e-09
108.050000	6.81368e-09
108.000000	6.86906e-09
107.950000	6.92489e-09
107.900000	6.98117e-09
107.850000	7.03791e-09
107.800000	7.09512e-09
107.750000	7.15278e-09
107.700000	7.21092e-09
107.650000	7.26953e-09
107.600000	7.32861e-09
107.550000	7.38818e-09
107.500000	7.44822e-09
107.450000	7.50876e-09
107.400000	7.56979e-09
107.350000	7.63131e-09
107.300000	7.69334e-09
107.250000	7.75587e-09
107.200000	7.81891e-09
107.150000	7.88246e-09
107.100000	7.94652e-09
107.050000	8.01111e-09
107.000000	8.07622e-09
106.950000	8.14186e-09
106.900000	8.20804e-09
106.850000	8.27475e-09
106.800000	8.34201e-09
106.750000	8.40981e-09
106.700000	8.47816e-09
106.650000	8.54707e-09
106.600000	8.61654e-09
106.550000	8.68657e-09
106.500000	8.75717e-09
106.450000	8.82835e-09
106.400000	8.9001e-09
106.350000	8.97244e-09
106.300000	9.04537e-09
106.250000	9.11889e-09
106.200000	9.193e-09
106.150000	9.26772e-09
106.100000	9.34305e-09
106.050000	9.41899e-09
106.000000	9.49554e-09
105.950000	9.57272e-09
105.900000	9.65053e-09
105.850000	9.72897e-09
105.800000	9.80804e-09
105.750000	9.88776e-09
105.700000	9.96813e-09
105.650000	1.00491e-08
105.600000	1.01308e-08
105.550000	1.02132e-08
105.500000	1.02962e-08
105.450000	1.03799e-08
105.400000	1.04642e-08
105.350000	1.05493e-08
105.300000	1.0635e-08
105.250000	1.07215e-08
105.200000	1.08086e-08
105.150000	1.08965e-08
105.100000	1.0985e-08
105.050000	1.10743e-08
105.000000	1.11643e-08
104.950000	1.12551e-08
104.900000	1.13465e-08
104.850000	1.14388e-08
104.800000	1.15317e-08
104.750000	1.16255e-08
104.700000	1.172e-08
104.650000	1.18152e-08
104.600000	1.19113e-08
104.550000	1.20081e-08
104.500000	1.21057e-08
104.450000	1.22041e-08
104.400000	1.23033e-08
104.350000	1.24033e-08
104.300000	1.25041e-08
104.250000	1.26057e-08
104.200000	1.27082e-08
104.150000	1.28115e-08
104.100000	1.29156e-08
104.050000	1.30206e-08
104.000000	1.31264e-08
103.950000	1.32331e-08
103.900000	1.33407e-08
103.850000	1.34491e-08
103.800000	1.35584e-08
103.750000	1.36686e-08
103.700000	1.37797e-08
103.650000	1.38917e-08
103.600000	1.40046e-08
103.550000	1.41185e-08
103.500000	1.42332e-08
103.450000	1.43489e-08
103.400000	1.44655e-08
103.350000	1.45831e-08
103.300000	1.47016e-08
103.250000	1.48211e-08
103.200000	1.49416e-08
103.150000	1.50631e-08
103.100000	1.51855e-08
103.050000	1.53089e-08
103.000000	1.54334e-08
102.950000	1.55588e-08
102.900000	1.56853e-08
102.850000	1.58128e-08
102.800000	1.59413e-08
102.750000	1.60709e-08
102.700000	1.62015e-08
102.650000	1.63332e-08
102.600000	1.64659e-08
102.550000	1.65998e-08
102.500000	1.67347e-08
102.450000	1.68707e-08
102.400000	1.70078e-08
102.350000	1.71461e-08
102.300000	1.72855e-08
102.250000	1.7426e-08
102.200000	1.75676e-08
102.150000	1.77104e-08
102.100000	1.78544e-08
102.050000	1.79995e-08
102.000000	1.81458e-08
101.950000	1.82933e-08
101.900000	1.8442e-08
101.850000	1.85919e-08
101.800000	1.8743e-08
101.750000	1.88953e-08
101.700000	1.90489e-08
101.650000	1.92038e-08
101.600000	1.93599e-08
101.550000	1.95172e-08
101.500000	1.96759e-08
101.450000	1.98358e-08
101.400000	1.9997e-08
101.350000	2.01596e-08
101.300000	2.03234e-08
101.250000	2.04886e-08
101.200000	2.06552e-08
101.150000	2.08231e-08
101.100000	2.09923e-08
101.050000	2.1163e-08
101.000000	2.1335e-08
100.950000	2.15084e-08
100.900000	2.16832e-08
100.850000	2.18595e-08
100.800000	2.20372e-08
100.750000	2.22163e-08
100.700000	2.23969e-08
100.650000	2.25789e-08
100.600000	2.27624e-08
100.550000	2.29475e-08
100.500000	2.3134e-08
100.450000	2.3322e-08
100.400000	2.35116e-08
100.350000	2.37027e-08
100.300000	2.38954e-08
100.250000	2.40896e-08
100.200000	2.42854e-08
100.150000	2.44828e-08
100.100000	2.46819e-08
100.050000	2.48825e-08
100.000000	2.50847e-08
99.950000	2.52886e-08
99.900000	2.54942e-08
99.850000	2.57014e-08
99.800000	2.59103e-08
99.750000	2.6121e-08
99.700000	2.63333e-08
99.650000	2.65473e-08
99.600000	2.67631e-08
99.550000	2.69807e-08
99.500000	2.72e-08
99.450000	2.74211e-08
99.400000	2.7644e-08
99.350000	2.78687e-08
99.300000	2.80952e-08
99.250000	2.83236e-08
99.200000	2.85538e-08
99.150000	2.87859e-08
99.100000	2.90199e-08
99.050000	2.92558e-08
99.000000	2.94936e-08
98.950000	2.97334e-08
98.900000	2.99751e-08
98.850000	3.02187e-08
98.800000	3.04644e-08
98.750000	3.0712e-08
98.700000	3.09616e-08
98.650000	3.12133e-08
98.600000	3.1467e-08
98.550000	3.17228e-08
98.500000	3.19807e-08
98.450000	3.22406e-08
98.400000	3.25027e-08
98.350000	3.27669e-08
98.300000	3.30333e-08
98.250000	3.33018e-08
98.200000	3.35725e-08
98.150000	3.38454e-08
98.100000	3.41205e-08
98.050000	3.43979e-08
98.000000	3.46775e-08
97.950000	3.49594e-08
97.900000	3.52436e-08
97.850000	3.553e-08
97.800000	3.58189e-08
97.750000	3.611e-08
97.700000	3.64036e-08
97.650000	3.66995e-08
97.600000	3.69978e-08
97.550000	3.72986e-08
97.500000	3.76017e-08
97.450000	3.79074e-08
97.400000	3.82155e-08
97.350000	3.85262e-08
97.300000	3.88394e-08
97.250000	3.91551e-08
97.200000	3.94734e-08
97.150000	3.97943e-08
97.100000	4.01177e-08
97.050000	4.04438e-08
97.000000	4.07726e-08
96.950000	4.11041e-08
96.900000	4.14382e-08
96.850000	4.1775e-08
96.800000	4.21146e-08
96.750000	4.2457e-08
96.700000	4.28021e-08
96.650000	4.315e-08
96.600000	4.35008e-08
96.550000	4.38544e-08
96.500000	4.42109e-08
96.450000	4.45703e-08
96.400000	4.49326e-08
96.350000	4.52979e-08
96.300000	4.56661e-08
96.250000	4.60373e-08
96.200000	4.64115e-08
96.150000	4.67888e-08
96.100000	4.71692e-08
96.050000	4.75526e-08
96.000000	4.79392e-08
95.950000	4.83289e-08
95.900000	4.87217e-08
95.850000	4.91178e-08
95.800000	4.95171e-08
95.750000	4.99196e-08
95.700000	5.03254e-08
95.650000	5.07345e-08
95.600000	5.11469e-08
95.550000	5.15627e-08
95.500000	5.19819e-08
95.450000	5.24044e-08
95.400000	5.28305e-08
95.350000	5.32599e-08
95.300000	5.36929e-08
95.250000	5.41294e-08
95.200000	5.45694e-08
95.150000	5.5013e-08
95.100000	5.54602e-08
95.050000	5.5911e-08
95.000000	5.63655e-08
94.950000	5.68238e-08
94.900000	5.72857e-08
94.850000	5.77514e-08
94.800000	5.82208e-08
94.750000	5.86941e-08
94.700000	5.91713e-08
94.650000	5.96523e-08
94.600000	6.01372e-08
94.550000	6.06261e-08
94.500000	6.11189e-08
94.450000	6.16158e-08
94.400000	6.21167e-08
94.350000	6.26216e-08
94.300000	6.31307e-08
94.250000	6.36439e-08
94.200000	6.41613e-08
94.150000	6.46829e-08
94.100000	6.52087e-08
94.050000	6.57388e-08
94.000000	6.62732e-08
93.950000	6.6812e-08
93.900000	6.73551e-08
93.850000	6.79027e-08
93.800000	6.84547e-08
93.750000	6.90112e-08
93.700000	6.95722e-08
93.650000	7.01378e-08
93.600000	7.0708e-08
93.550000	7.12828e-08
93.500000	7.18623e-08
93.450000	7.24465e-08
93.400000	7.30354e-08
93.350000	7.36292e-08
93.300000	7.42277e-08
93.250000	7.48311e-08
93.200000	7.54395e-08
93.150000	7.60528e-08
93.100000	7.6671e-08
93.050000	7.72943e-08
93.000000	7.79227e-08
92.950000	7.85562e-08
92.900000	7.91948e-08
92.850000	7.98386e-08
92.800000	8.04877e-08
92.750000	8.1142e-08
92.700000	8.18016e-08
92.650000	8.24666e-08
92.600000	8.31371e-08
92.550000	8.38129e-08
92.500000	8.44943e-08
92.450000	8.51812e-08
92.400000	8.58737e-08
92.350000	8.65718e-08
92.300000	8.72756e-08
92.250000	8.79851e-08
92.200000	8.87004e-08
92.150000	8.94215e-08
92.100000	9.01485e-08
92.050000	9.08813e-08
92.000000	9.16202e-08
91.950000	9.2365e-08
91.900000	9.31159e-08
91.850000	9.38729e-08
91.800000	9.46361e-08
91.750000	9.54054e-08
91.700000	9.6181e-08
91.650000	9.6963e-08
91.600000	9.77513e-08
91.550000	9.85459e-08
91.500000	9.93471e-08
91.450000	1.00155e-07
91.400000	1.00969e-07
91.350000	1.0179e-07
91.300000	1.02617e-07
91.250000	1.03452e-07
91.200000	1.04293e-07
91.150000	1.05141e-07
91.100000	1.05995e-07
91.050000	1.06857e-07
91.000000	1.07726e-07
90.950000	1.08602e-07
90.900000	1.09484e-07
90.850000	1.10375e-07
90.800000	1.11272e-07
90.750000	1.12177e-07
90.700000	1.13088e-07
90.650000	1.14008e-07
90.600000	1.14935e-07
90.550000	1.15869e-07
90.500000	1.16811e-07
90.450000	1.17761e-07
90.400000	1.18718e-07
90.350000	1.19683e-07
90.300000	1.20656e-07
90.250000	1.21637e-07
90.200000	1.22626e-07
90.150000	1.23623e-07
90.100000	1.24628e-07
90.050000	1.25641e-07
90.000000	1.26663e-07
89.950000	1.27693e-07
89.900000	1.28731e-07
89.850000	1.29777e-07
89.800000	1.30833e-07
89.750000	1.31896e-07
89.700000	1.32969e-07
89.650000	1.3405e-07
89.600000	1.35139e-07
89.550000	1.36238e-07
89.500000	1.37346e-07
89.450000	1.38462e-07
89.400000	1.39588e-07
89.350000	1.40723e-07
89.300000	1.41867e-07
89.250000	1.4302e-07
89.200000	1.44183e-07
89.150000	1.45355e-07
89.100000	1.46537e-07
89.050000	1.47729e-07
89.000000	1.4893e-07
88.950000	1.5014e-07
88.900000	1.51361e-07
88.850000	1.52592e-07
88.800000	1.53832e-07
88.750000	1.55083e-07
88.700000	1.56344e-07
88.650000	1.57615e-07
88.600000	1.58896e-07
88.550000	1.60188e-07
88.500000	1.61491e-07
88.450000	1.62804e-07
88.400000	1.64127e-07
88.350000	1.65462e-07
88.300000	1.66807e-07
88.250000	1.68163e-07
88.200000	1.6953e-07
88.150000	1.70909e-07
88.100000	1.72298e-07
88.050000	1.73699e-07
88.000000	1.75111e-07
87.950000	1.76535e-07
87.900000	1.7797e-07
87.850000	1.79417e-07
87.800000	1.80876e-07
87.750000	1.82347e-07
87.700000	1.83829e-07
87.650000	1.85324e-07
87.600000	1.8683e-07
87.550000	1.88349e-07
87.500000	1.89881e-07
87.450000	1.91425e-07
87.400000	1.92981e-07
87.350000	1.9455e-07
87.300000	1.96132e-07
87.250000	1.97726e-07
87.200000	1.99334e-07
87.150000	2.00955e-07
87.100000	2.02589e-07
87.050000	2.04236e-07
87.000000	2.05896e-07
86.950000	2.0757e-07
86.900000	2.09258e-07
86.850000	2.10959e-07
86.800000	2.12675e-07
86.750000	2.14404e-07
86.700000	2.16147e-07
86.650000	2.17904e-07
86.600000	2.19676e-07
86.550000	2.21462e-07
86.500000	2.23263e-07
86.450000	2.25078e-07
86.400000	2.26908e-07
86.350000	2.28753e-07
86.300000	2.30613e-07
86.250000	2.32488e-07
86.200000	2.34378e-07
86.150000	2.36284e-07
86.100000	2.38205e-07
86.050000	2.40142e-07
86.000000	2.42094e-07
85.950000	2.44063e-07
85.900000	2.46047e-07
85.850000	2.48048e-07
85.800000	2.50065e-07
85.750000	2.52098e-07
85.700000	2.54148e-07
85.650000	2.56214e-07
85.600000	2.58297e-07
85.550000	2.60397e-07
85.500000	2.62515e-07
85.450000	2.64649e-07
85.400000	2.66801e-07
85.350000	2.6897e-07
85.300000	2.71157e-07
85.250000	2.73362e-07
85.200000	2.75585e-07
85.150000	2.77826e-07
85.100000	2.80084e-07
85.050000	2.82362e-07
85.000000	2.84658e-07
84.950000	2.86972e-07
84.900000	2.89306e-07
84.850000	2.91658e-07
84.800000	2.94029e-07
84.750000	2.9642e-07
84.700000	2.9883e-07
84.650000	3.0126e-07
84.600000	3.0371e-07
84.550000	3.06179e-07
84.500000	3.08669e-07
84.450000	3.11179e-07
84.400000	3.13709e-07
84.350000	3.1626e-07
84.300000	3.18831e-07
84.250000	3.21423e-07
84.200000	3.24037e-07
84.150000	3.26672e-07
84.100000	3.29328e-07
84.050000	3.32006e-07
84.000000	3.34705e-07
83.950000	3.37427e-07
83.900000	3.40171e-07
83.850000	3.42937e-07
83.800000	3.45725e-07
83.750000	3.48536e-07
83.700000	3.5137e-07
83.650000	3.54227e-07
83.600000	3.57108e-07
83.550000	3.60011e-07
83.500000	3.62939e-07
83.450000	3.6589e-07
83.400000	3.68865e-07
83.350000	3.71864e-07
83.300000	3.74888e-07
83.250000	3.77937e-07
83.200000	3.8101e-07
83.150000	3.84108e-07
83.100000	3.87231e-07
83.050000	3.9038e-07
83.000000	3.93554e-07
82.950000	3.96754e-07
82.900000	3.9998e-07
82.850000	4.03233e-07
82.800000	4.06512e-07
82.750000	4.09817e-07
82.700000	4.1315e-07
82.650000	4.16509e-07
82.600000	4.19896e-07
82.550000	4.2331e-07
82.500000	4.26752e-07
82.450000	4.30223e-07
82.400000	4.33721e-07
82.350000	4.37248e-07
82.300000	4.40803e-07
82.250000	4.44388e-07
82.200000	4.48001e-07
82.150000	4.51644e-07
82.100000	4.55317e-07
82.050000	4.59019e-07
82.000000	4.62752e-07
81.950000	4.66515e-07
81.900000	4.70308e-07
81.850000	4.74133e-07
81.800000	4.77988e-07
81.750000	4.81875e-07
81.700000	4.85793e-07
81.650000	4.89744e-07
81.600000	4.93726e-07
81.550000	4.97741e-07
81.500000	5.01789e-07
81.450000	5.05869e-07
81.400000	5.09983e-07
81.350000	5.1413e-07
81.300000	5.1831e-07
81.250000	5.22525e-07
81.200000	5.26774e-07
81.150000	5.31058e-07
81.100000	5.35376e-07
81.050000	5.3973e-07
81.000000	5.44119e-07
80.950000	5.48544e-07
80.900000	5.53004e-07
80.850000	5.57501e-07
80.800000	5.62035e-07
80.750000	5.66605e-07
80.700000	5.71213e-07
80.650000	5.75858e-07
80.600000	5.80541e-07
80.550000	5.85262e-07
80.500000	5.90021e-07
80.450000	5.94819e-07
80.400000	5.99656e-07
80.350000	6.04533e-07
80.300000	6.09449e-07
80.250000	6.14405e-07
80.200000	6.19401e-07
80.150000	6.24438e-07
80.100000	6.29516e-07
80.050000	6.34635e-07
80.000000	6.39796e-07
79.950000	6.44999e-07
79.900000	6.50244e-07
79.850000	6.55532e-07
79.800000	6.60863e-07
79.750000	6.66237e-07
79.700000	6.71655e-07
79.650000	6.77117e-07
79.600000	6.82624e-07
79.550000	6.88175e-07
79.500000	6.93771e-07
79.450000	6.99413e-07
79.400000	7.05101e-07
79.350000	7.10835e-07
79.300000	7.16616e-07
79.250000	7.22444e-07
79.200000	7.28319e-07
79.150000	7.34242e-07
79.100000	7.40213e-07
79.050000	7.46232e-07
79.000000	7.52301e-07
78.950000	7.58419e-07
78.900000	7.64587e-07
78.850000	7.70805e-07
78.800000	7.77073e-07
78.750000	7.83393e-07
78.700000	7.89764e-07
78.650000	7.96186e-07
78.600000	8.02661e-07
78.550000	8.09189e-07
78.500000	8.1577e-07
78.450000	8.22404e-07
78.400000	8.29092e-07
78.350000	8.35835e-07
78.300000	8.42632e-07
78.250000	8.49485e-07
78.200000	8.56394e-07
78.150000	8.63358e-07
78.100000	8.7038e-07
78.050000	8.77458e-07
78.000000	8.84594e-07
77.950000	8.91788e-07
77.900000	8.99041e-07
77.850000	9.06353e-07
77.800000	9.13724e-07
77.750000	9.21155e-07
77.700000	9.28646e-07
77.650000	9.36199e-07
77.600000	9.43812e-07
77.550000	9.51488e-07
77.500000	9.59226e-07
77.450000	9.67028e-07
77.400000	9.74892e-07
77.350000	9.82821e-07
77.300000	9.90814e-07
77.250000	9.98872e-07
77.200000	1.007e-06
77.150000	1.01519e-06
77.100000	1.02344e-06
77.050000	1.03177e-06
77.000000	1.04016e-06
76.950000	1.04862e-06
76.900000	1.05714e-06
76.850000	1.06574e-06
76.800000	1.07441e-06
76.750000	1.08315e-06
76.700000	1.09196e-06
76.650000	1.10084e-06
76.600000	1.10979e-06
76.550000	1.11882e-06
76.500000	1.12792e-06
76.450000	1.13709e-06
76.400000	1.14634e-06
76.350000	1.15566e-06
76.300000	1.16506e-06
76.250000	1.17454e-06
76.200000	1.18409e-06
76.150000	1.19372e-06
76.100000	1.20343e-06
76.050000	1.21322e-06
76.000000	1.22308e-06
75.950000	1.23303e-06
75.900000	1.24306e-06
75.850000	1.25317e-06
75.800000	1.26336e-06
75.750000	1.27364e-06
75.700000	1.284e-06
75.650000	1.29444e-06
75.600000	1.30497e-06
75.550000	1.31558e-06
75.500000	1.32628e-06
75.450000	1.33707e-06
75.400000	1.34794e-06
75.350000	1.35891e-06
75.300000	1.36996e-06
75.250000	1.3811e-06
75.200000	1.39234e-06
75.150000	1.40366e-06
75.100000	1.41508e-06
75.050000	1.42659e-06
75.000000	1.43819e-06
74.950000	1.44989e-06
74.900000	1.46168e-06
74.850000	1.47357e-06
74.800000	1.48555e-06
74.750000	1.49764e-06
74.700000	1.50982e-06
74.650000	1.5221e-06
74.600000	1.53448e-06
74.550000	1.54696e-06
74.500000	1.55954e-06
74.450000	1.57223e-06
74.400000	1.58502e-06
74.350000	1.59791e-06
74.300000	1.61091e-06
74.250000	1.62401e-06
74.200000	1.63722e-06
74.150000	1.65053e-06
74.100000	1.66396e-06
74.050000	1.67749e-06
74.000000	1.69114e-06
73.950000	1.70489e-06
73.900000	1.71876e-06
73.850000	1.73274e-06
73.800000	1.74684e-06
73.750000	1.76104e-06
73.700000	1.77537e-06
73.650000	1.78981e-06
73.600000	1.80437e-06
73.550000	1.81904e-06
73.500000	1.83384e-06
73.450000	1.84876e-06
73.400000	1.8638e-06
73.350000	1.87896e-06
73.300000	1.89424e-06
73.250000	1.90965e-06
73.200000	1.92518e-06
73.150000	1.94084e-06
73.100000	1.95663e-06
73.050000	1.97254e-06
73.000000	1.98859e-06
72.950000	2.00476e-06
72.900000	2.02107e-06
72.850000	2.03751e-06
72.800000	2.05408e-06
72.750000	2.07079e-06
72.700000	2.08764e-06
72.650000	2.10462e-06
72.600000	2.12174e-06
72.550000	2.139e-06
72.500000	2.1564e-06
72.450000	2.17394e-06
72.400000	2.19162e-06
72.350000	2.20945e-06
72.300000	2.22742e-06
72.250000	2.24554e-06
72.200000	2.26381e-06
72.150000	2.28222e-06
72.100000	2.30079e-06
72.050000	2.3195e-06
72.000000	2.33837e-06
71.950000	2.35739e-06
71.900000	2.37657e-06
71.850000	2.3959e-06
71.800000	2.41539e-06
71.750000	2.43504e-06
71.700000	2.45485e-06
71.650000	2.47482e-06
71.600000	2.49495e-06
71.550000	2.51525e-06
71.500000	2.53571e-06
71.450000	2.55634e-06
71.400000	2.57713e-06
71.350000	2.5981e-06
71.300000	2.61923e-06
71.250000	2.64054e-06
71.200000	2.66202e-06
71.150000	2.68367e-06
71.100000	2.70551e-06
71.050000	2.72752e-06
71.000000	2.7497e-06
70.950000	2.77207e-06
70.900000	2.79462e-06
70.850000	2.81736e-06
70.800000	2.84028e-06
70.750000	2.86338e-06
70.700000	2.88668e-06
70.650000	2.91016e-06
70.600000	2.93384e-06
70.550000	2.9577e-06
70.500000	2.98176e-06
70.450000	3.00602e-06
70.400000	3.03048e-06
70.350000	3.05513e-06
70.300000	3.07998e-06
70.250000	3.10504e-06
70.200000	3.1303e-06
70.150000	3.15577e-06
70.100000	3.18144e-06
70.050000	3.20732e-06
70.000000	3.23342e-06
69.950000	3.25972e-06
69.900000	3.28624e-06
69.850000	3.31297e-06
69.800000	3.33993e-06
69.750000	3.3671e-06
69.700000	3.39449e-06
69.650000	3.42211e-06
69.600000	3.44995e-06
69.550000	3.47802e-06
69.500000	3.50631e-06
69.450000	3.53484e-06
69.400000	3.5636e-06
69.350000	3.59259e-06
69.300000	3.62182e-06
69.250000	3.65128e-06
69.200000	3.68099e-06
69.150000	3.71094e-06
69.100000	3.74113e-06
69.050000	3.77157e-06
69.000000	3.80225e-06
68.950000	3.83319e-06
68.900000	3.86437e-06
68.850000	3.89581e-06
68.800000	3.92751e-06
68.750000	3.95946e-06
68.700000	3.99168e-06
68.650000	4.02415e-06
68.600000	4.05689e-06
68.550000	4.0899e-06
68.500000	4.12318e-06
68.450000	4.15672e-06
68.400000	4.19054e-06
68.350000	4.22464e-06
68.300000	4.25901e-06
68.250000	4.29366e-06
68.200000	4.32859e-06
68.150000	4.36381e-06
68.100000	4.39932e-06
68.050000	4.43511e-06
68.000000	4.4712e-06
67.950000	4.50758e-06
67.900000	4.54425e-06
67.850000	4.58123e-06
67.800000	4.6185e-06
67.750000	4.65608e-06
67.700000	4.69396e-06
67.650000	4.73215e-06
67.600000	4.77066e-06
67.550000	4.80947e-06
67.500000	4.84861e-06
67.450000	4.88806e-06
67.400000	4.92783e-06
67.350000	4.96793e-06
67.300000	5.00835e-06
67.250000	5.0491e-06
67.200000	5.09018e-06
67.150000	5.1316e-06
67.100000	5.17335e-06
67.050000	5.21545e-06
67.000000	5.25789e-06
66.950000	5.30067e-06
66.900000	5.3438e-06
66.850000	5.38728e-06
66.800000	5.43112e-06
66.750000	5.47531e-06
66.700000	5.51986e-06
66.650000	5.56478e-06
66.600000	5.61006e-06
66.550000	5.65571e-06
66.500000	5.70173e-06
66.450000	5.74812e-06
66.400000	5.79489e-06
66.350000	5.84205e-06
66.300000	5.88959e-06
66.250000	5.93751e-06
66.200000	5.98583e-06
66.150000	6.03453e-06
66.100000	6.08364e-06
66.050000	6.13314e-06
66.000000	6.18305e-06
65.950000	6.23336e-06
65.900000	6.28409e-06
65.850000	6.33522e-06
65.800000	6.38677e-06
65.750000	6.43875e-06
65.700000	6.49114e-06
65.650000	6.54396e-06
65.600000	6.59722e-06
65.550000	6.6509e-06
65.500000	6.70502e-06
65.450000	6.75959e-06
65.400000	6.81459e-06
65.350000	6.87005e-06
65.300000	6.92595e-06
65.250000	6.98232e-06
65.200000	7.03914e-06
65.150000	7.09642e-06
65.100000	7.15417e-06
65.050000	7.21239e-06
65.000000	7.27108e-06
64.950000	7.33025e-06
64.900000	7.38991e-06
64.850000	7.45004e-06
64.800000	7.51067e-06
64.750000	7.57179e-06
64.700000	7.63341e-06
64.650000	7.69554e-06
64.600000	7.75816e-06
64.550000	7.8213e-06
64.500000	7.88495e-06
64.450000	7.94912e-06
64.400000	8.01381e-06
64.350000	8.07903e-06
64.300000	8.14478e-06
64.250000	8.21106e-06
64.200000	8.27789e-06
64.150000	8.34526e-06
64.100000	8.41317e-06
64.050000	8.48164e-06
64.000000	8.55067e-06
63.950000	8.62026e-06
63.900000	8.69042e-06
63.850000	8.76114e-06
63.800000	8.83245e-06
63.750000	8.90433e-06
63.700000	8.9768e-06
63.650000	9.04986e-06
63.600000	9.12351e-06
63.550000	9.19777e-06
63.500000	9.27263e-06
63.450000	9.34809e-06
63.400000	9.42418e-06
63.350000	9.50088e-06
63.300000	9.57821e-06
63.250000	9.65616e-06
63.200000	9.73475e-06
63.150000	9.81398e-06
63.100000	9.89386e-06
63.050000	9.97439e-06
63.000000	1.00556e-05
62.950000	1.01374e-05
62.900000	1.02199e-05
62.850000	1.03031e-05
62.800000	1.0387e-05
62.750000	1.04715e-05
62.700000	1.05567e-05
62.650000	1.06427e-05
62.600000	1.07293e-05
62.550000	1.08166e-05
62.500000	1.09047e-05
62.450000	1.09934e-05
62.400000	1.10829e-05
62.350000	1.11731e-05
62.300000	1.12641e-05
62.250000	1.13557e-05
62.200000	1.14482e-05
62.150000	1.15414e-05
62.100000	1.16353e-05
62.050000	1.173e-05
62.000000	1.18255e-05
61.950000	1.19217e-05
61.900000	1.20188e-05
61.850000	1.21166e-05
61.800000	1.22152e-05
61.750000	1.23147e-05
61.700000	1.24149e-05
61.650000	1.2516e-05
61.600000	1.26179e-05
61.550000	1.27206e-05
61.500000	1.28241e-05
61.450000	1.29285e-05
61.400000	1.30337e-05
61.350000	1.31398e-05
61.300000	1.32468e-05
61.250000	1.33546e-05
61.200000	1.34633e-05
61.150000	1.35729e-05
61.100000	1.36834e-05
61.050000	1.37948e-05
61.000000	1.39071e-05
60.950000	1.40203e-05
60.900000	1.41345e-05
60.850000	1.42495e-05
60.800000	1.43655e-05
60.750000	1.44825e-05
60.700000	1.46004e-05
60.650000	1.47192e-05
60.600000	1.48391e-05
60.550000	1.49599e-05
60.500000	1.50817e-05
60.450000	1.52044e-05
60.400000	1.53282e-05
60.350000	1.5453e-05
60.300000	1.55788e-05
60.250000	1.57056e-05
60.200000	1.58335e-05
60.150000	1.59624e-05
60.100000	1.60923e-05
60.050000	1.62234e-05
60.000000	1.63554e-05
59.950000	1.64886e-05
59.900000	1.66228e-05
59.850000	1.67582e-05
59.800000	1.68946e-05
59.750000	1.70322e-05
59.700000	1.71708e-05
59.650000	1.73106e-05
59.600000	1.74516e-05
59.550000	1.75936e-05
59.500000	1.77369e-05
59.450000	1.78813e-05
59.400000	1.80269e-05
59.350000	1.81737e-05
59.300000	1.83216e-05
59.250000	1.84708e-05
59.200000	1.86212e-05
59.150000	1.87728e-05
59.100000	1.89256e-05
59.050000	1.90797e-05
59.000000	1.92351e-05
58.950000	1.93917e-05
58.900000	1.95496e-05
58.850000	1.97088e-05
58.800000	1.98693e-05
58.750000	2.0031e-05
58.700000	2.01941e-05
58.650000	2.03586e-05
58.600000	2.05243e-05
58.550000	2.06915e-05
58.500000	2.08599e-05
58.450000	2.10298e-05
58.400000	2.1201e-05
58.350000	2.13737e-05
58.300000	2.15477e-05
58.250000	2.17232e-05
58.200000	2.19001e-05
58.150000	2.20784e-05
58.100000	2.22582e-05
58.050000	2.24394e-05
58.000000	2.26222e-05
57.950000	2.28064e-05
57.900000	2.29921e-05
57.850000	2.31793e-05
57.800000	2.33681e-05
57.750000	2.35584e-05
57.700000	2.37502e-05
57.650000	2.39436e-05
57.600000	2.41386e-05
57.550000	2.43352e-05
57.500000	2.45334e-05
57.450000	2.47332e-05
57.400000	2.49346e-05
57.350000	2.51376e-05
57.300000	2.53424e-05
57.250000	2.55487e-05
57.200000	2.57568e-05
57.150000	2.59666e-05
57.100000	2.6178e-05
57.050000	2.63912e-05
57.000000	2.66062e-05
56.950000	2.68229e-05
56.900000	2.70413e-05
56.850000	2.72615e-05
56.800000	2.74836e-05
56.750000	2.77074e-05
56.700000	2.79331e-05
56.650000	2.81606e-05
56.600000	2.83899e-05
56.550000	2.86212e-05
56.500000	2.88543e-05
56.450000	2.90893e-05
56.400000	2.93262e-05
56.350000	2.95651e-05
56.300000	2.98059e-05
56.250000	3.00486e-05
56.200000	3.02934e-05
56.150000	3.05401e-05
56.100000	3.07889e-05
56.050000	3.10397e-05
56.000000	3.12925e-05
55.950000	3.15474e-05
55.900000	3.18043e-05
55.850000	3.20634e-05
55.800000	3.23246e-05
55.750000	3.25879e-05
55.700000	3.28533e-05
55.650000	3.31209e-05
55.600000	3.33907e-05
55.550000	3.36627e-05
55.500000	3.39369e-05
55.450000	3.42134e-05
55.400000	3.44921e-05
55.350000	3.47731e-05
55.300000	3.50563e-05
55.250000	3.53419e-05
55.200000	3.56298e-05
55.150000	3.59201e-05
55.100000	3.62127e-05
55.050000	3.65077e-05
55.000000	3.68051e-05
54.950000	3.71049e-05
54.900000	3.74072e-05
54.850000	3.77119e-05
54.800000	3.80192e-05
54.750000	3.83289e-05
54.700000	3.86412e-05
54.650000	3.8956e-05
54.600000	3.92734e-05
54.550000	3.95933e-05
54.500000	3.99159e-05
54.450000	4.02411e-05
54.400000	4.0569e-05
54.350000	4.08995e-05
54.300000	4.12327e-05
54.250000	4.15687e-05
54.200000	4.19073e-05
54.150000	4.22488e-05
54.100000	4.2593e-05
54.050000	4.29401e-05
54.000000	4.32899e-05
53.950000	4.36427e-05
53.900000	4.39983e-05
53.850000	4.43568e-05
53.800000	4.47182e-05
53.750000	4.50826e-05
53.700000	4.54499e-05
53.650000	4.58202e-05
53.600000	4.61936e-05
53.550000	4.657e-05
53.500000	4.69495e-05
53.450000	4.73321e-05
53.400000	4.77178e-05
53.350000	4.81066e-05
53.300000	4.84986e-05
53.250000	4.88939e-05
53.200000	4.92923e-05
53.150000	4.9694e-05
53.100000	5.0099e-05
53.050000	5.05072e-05
53.000000	5.09188e-05
52.950000	5.13338e-05
52.900000	5.17521e-05
52.850000	5.21739e-05
52.800000	5.25991e-05
52.750000	5.30278e-05
52.700000	5.34599e-05
52.650000	5.38956e-05
52.600000	5.43349e-05
52.550000	5.47777e-05
52.500000	5.52242e-05
52.450000	5.56743e-05
52.400000	5.6128e-05
52.350000	5.65855e-05
52.300000	5.70467e-05
52.250000	5.75117e-05
52.200000	5.79805e-05
52.150000	5.8453e-05
52.100000	5.89295e-05
52.050000	5.94098e-05
52.000000	5.98941e-05
51.950000	6.03823e-05
51.900000	6.08745e-05
51.850000	6.13707e-05
51.800000	6.1871e-05
51.750000	6.23753e-05
51.700000	6.28838e-05
51.650000	6.33964e-05
51.600000	6.39132e-05
51.550000	6.44342e-05
51.500000	6.49595e-05
51.450000	6.5489e-05
51.400000	6.60229e-05
51.350000	6.65612e-05
51.300000	6.71038e-05
51.250000	6.76509e-05
51.200000	6.82024e-05
51.150000	6.87584e-05
51.100000	6.9319e-05
51.050000	6.98842e-05
51.000000	7.04539e-05
50.950000	7.10283e-05
50.900000	7.16075e-05
50.850000	7.21913e-05
50.800000	7.27799e-05
50.750000	7.33733e-05
50.700000	7.39716e-05
50.650000	7.45747e-05
50.600000	7.51828e-05
50.550000	7.57959e-05
50.500000	7.64139e-05
50.450000	7.7037e-05
50.400000	7.76652e-05
50.350000	7.82985e-05
50.300000	7.8937e-05
50.250000	7.95807e-05
50.200000	8.02297e-05
50.150000	8.08839e-05
50.100000	8.15435e-05
50.050000	8.22085e-05
50.000000	8.2879e-05
49.950000	8.35549e-05
49.900000	8.42363e-05
49.850000	8.49233e-05
49.800000	8.56159e-05
49.750000	8.63142e-05
49.700000	8.70182e-05
49.650000	8.77279e-05
49.600000	8.84434e-05
49.550000	8.91648e-05
49.500000	8.98921e-05
49.450000	9.06253e-05
49.400000	9.13645e-05
49.350000	9.21098e-05
49.300000	9.28611e-05
49.250000	9.36186e-05
49.200000	9.43823e-05
49.150000	9.51522e-05
49.100000	9.59284e-05
49.050000	9.67109e-05
49.000000	9.74999e-05
48.950000	9.82953e-05
48.900000	9.90972e-05
48.850000	9.99056e-05
48.800000	0.000100721
48.750000	0.000101542
48.700000	0.000102371
48.650000	0.000103206
48.600000	0.000104048
48.550000	0.000104897
48.500000	0.000105753
48.450000	0.000106616
48.400000	0.000107486
48.350000	0.000108363
48.300000	0.000109247
48.250000	0.000110139
48.200000	0.000111037
48.150000	0.000111943
48.100000	0.000112857
48.050000	0.000113778
48.000000	0.000114706
47.950000	0.000115643
47.900000	0.000116586
47.850000	0.000117538
47.800000	0.000118497
47.750000	0.000119464
47.700000	0.000120439
47.650000	0.000121422
47.600000	0.000122413
47.550000	0.000123413
47.500000	0.00012442
47.450000	0.000125435
47.400000	0.000126459
47.350000	0.000127492
47.300000	0.000128532
47.250000	0.000129582
47.200000	0.00013064
47.150000	0.000131706
47.100000	0.000132781
47.050000	0.000133865
47.000000	0.000134958
46.950000	0.00013606
46.900000	0.000137171
46.850000	0.000138291
46.800000	0.00013942
46.750000	0.000140559
46.700000	0.000141706
46.650000	0.000142863
46.600000	0.00014403
46.550000	0.000145206
46.500000	0.000146392
46.450000	0.000147588
46.400000	0.000148793
46.350000	0.000150008
46.300000	0.000151233
46.250000	0.000152468
46.200000	0.000153714
46.150000	0.000154969
46.100000	0.000156235
46.050000	0.000157511
46.000000	0.000158798
45.950000	0.000160095
45.900000	0.000161403
45.850000	0.000162721
45.800000	0.000164051
45.750000	0.000165391
45.700000	0.000166742
45.650000	0.000168105
45.600000	0.000169478
45.550000	0.000170863
45.500000	0.000172259
45.450000	0.000173667
45.400000	0.000175086
45.350000	0.000176517
45.300000	0.000177959
45.250000	0.000179413
45.200000	0.00018088
45.150000	0.000182358
45.100000	0.000183849
45.050000	0.000185351
45.000000	0.000186866
44.950000	0.000188394
44.900000	0.000189934
44.850000	0.000191486
44.800000	0.000193052
44.750000	0.00019463
44.700000	0.000196221
44.650000	0.000197826
44.600000	0.000199443
44.550000	0.000201074
44.500000	0.000202718
44.450000	0.000204376
44.400000	0.000206047
44.350000	0.000207732
44.300000	0.000209431
44.250000	0.000211144
44.200000	0.000212871
44.150000	0.000214612
44.100000	0.000216368
44.050000	0.000218138
44.000000	0.000219922
43.950000	0.000221721
43.900000	0.000223535
43.850000	0.000225364
43.800000	0.000227208
43.750000	0.000229067
43.700000	0.000230942
43.650000	0.000232831
43.600000	0.000234737
43.550000	0.000236658
43.500000	0.000238595
43.450000	0.000240548
43.400000	0.000242517
43.350000	0.000244502
43.300000	0.000246504
43.250000	0.000248522
43.200000	0.000250557
43.150000	0.000252608
43.100000	0.000254677
43.050000	0.000256762
43.000000	0.000258865
42.950000	0.000260985
42.900000	0.000263123
42.850000	0.000265278
42.800000	0.000267451
42.750000	0.000269642
42.700000	0.000271851
42.650000	0.000274079
42.600000	0.000276324
42.550000	0.000278589
42.500000	0.000280872
42.450000	0.000283174
42.400000	0.000285495
42.350000	0.000287835
42.300000	0.000290194
42.250000	0.000292574
42.200000	0.000294972
42.150000	0.000297391
42.100000	0.00029983
42.050000	0.000302289
42.000000	0.000304768
41.950000	0.000307268
41.900000	0.000309789
41.850000	0.000312331
41.800000	0.000314893
41.750000	0.000317477
41.700000	0.000320083
41.650000	0.00032271
41.600000	0.000325359
41.550000	0.00032803
41.500000	0.000330723
41.450000	0.000333439
41.400000	0.000336177
41.350000	0.000338939
41.300000	0.000341723
41.250000	0.00034453
41.200000	0.000347361
41.150000	0.000350216
41.100000	0.000353094
41.050000	0.000355997
41.000000	0.000358924
40.950000	0.000361875
40.900000	0.000364851
40.850000	0.000367852
40.800000	0.000370878
40.750000	0.00037393
40.700000	0.000377007
40.650000	0.000380111
40.600000	0.00038324
40.550000	0.000386396
40.500000	0.000389578
40.450000	0.000392788
40.400000	0.000396024
40.350000	0.000399288
40.300000	0.00040258
40.250000	0.0004059
40.200000	0.000409248
40.150000	0.000412625
40.100000	0.00041603
40.050000	0.000419465
40.000000	0.000422929
39.950000	0.000426422
39.900000	0.000429946
39.850000	0.000433501
39.800000	0.000437086
39.750000	0.000440703
39.700000	0.000444351
39.650000	0.000448031
39.600000	0.000451744
39.550000	0.000455489
39.500000	0.000459268
39.450000	0.000463081
39.400000	0.000466928
39.350000	0.00047081
39.300000	0.000474729
39.250000	0.000478683
39.200000	0.000482676
39.150000	0.000486707
39.100000	0.000490779
39.050000	0.000494892
39.000000	0.000499051
38.950000	0.000503259
38.900000	0.000507526
&
```
