## Supplementary material for "All-at-once RNA folding with 3D motif prediction framed by evolutionary information": RF00256_mir-196.cacofold.helixcov

```
# RMs = 1 L = 79

# RM_HELIX NESTED 4-31 49-76, nbp = 28 nbp_cov = 0
# pvals: 0.416217,0.416217,0.416217,0.281357,0.525889,0.182843,0.404443,0.408493,0.408493,0.408493,0.408493,0.408493,0.408493,0.408493,0.494993,0.408493,0.670677,0.22729,0.416217,0.408493,0.408493,0.408493,0.408493,0.404443,0.400666,0.408493,0.490021,0.408493
# aggregated NONE
NESTED  :::<<<<<<<<<<<<<<<<<<<<<<<<<<<<_______________>>>>>>>>>>>>>>>>>>>>>>>>>>>>:::
        :::::::::::::::::::::::::::::::::::::::::::::::::::::::::::::::::::::::::::::
```
