## Supplementary material for "All-at-once RNA folding with 3D motif prediction framed by evolutionary information": RF00256_mir-196.helixcov

```
# RMs = 2 L = 79

# RM_HELIX NESTED 22-31 49-58, nbp = 10 nbp_cov = 0
# pvals: 0.416217,0.408493,0.408493,0.408493,0.408493,0.404443,0.400666,0.408493,0.490021,0.408493
# aggregated NONE
NESTED  :::::::::::::::::::::<<<<<<<<<<_______________>>>>>>>>>>:::::::::::::::::::::
        :::::::::::::::::::::::::::::::::::::::::::::::::::::::::::::::::::::::::::::

# RM_HELIX NESTED 3-19 61-77, nbp = 17 nbp_cov = 0
# pvals: 0.194839,0.416217,0.416217,0.416217,0.281357,0.525889,0.182843,0.404443,0.408493,0.408493,0.408493,0.408493,0.408493,0.408493,0.408493,0.494993,0.408493
# aggregated NONE
NESTED  ::<<<<<<<<<<<<<<<<<_______________________________________>>>>>>>>>>>>>>>>>::
        :::::::::::::::::::::::::::::::::::::::::::::::::::::::::::::::::::::::::::::
```
