## Supplementary material for "All-at-once RNA folding with 3D motif prediction framed by evolutionary information": RF00256_mir-196.power

```
# Power analysis of given structure 
#
# Powertype = SINGLE SUBSTITUTIONS
# covary  left_pos      right_pos    substitutions      power
#----------------------------------------------------------------
          3		77		53		0.87
          4		76		1		0.00
          5		75		6		0.16
          6		74		10		0.32
          7		73		21		0.61
          8		72		54		0.88
          9		71		31		0.75
          10		70		20		0.59
          11		69		10		0.32
          12		68		0		0.00
          13		67		7		0.20
          14		66		9		0.28
          15		65		12		0.39
          16		64		0		0.00
          17		63		0		0.00
          18		62		17		0.52
          19		61		2		0.00
          22		58		17		0.52
          23		57		0		0.00
          24		56		6		0.16
          25		55		5		0.11
          26		54		8		0.24
          27		53		16		0.50
          28		52		20		0.59
          29		51		0		0.00
          30		50		21		0.61
          31		49		1		0.00
#
# BPAIRS 27
# avg substitutions per BP  12.9
# BPAIRS expected to covary 8.6 +/- 1.9
# BPAIRS observed to covary 0
#
```
