## Supplementary material for "All-at-once RNA folding with 3D motif prediction framed by evolutionary information": RF00256_mir-196.surv

```
3.950000	0.037037
3.650000	0.0740741
1.850000	0.111111
0.050000	0.148148
0.000000	0.222222
-0.050000	0.740741
-0.150000	0.888889
-0.950000	0.925926
-1.000000	0.962963
-1.300000	1
&
13.350000	0.000344947
13.250000	0.000689893
12.250000	0.00103484
11.950000	0.00137979
10.850000	0.00172473
10.600000	0.00206968
10.150000	0.00241463
9.900000	0.00275957
9.700000	0.00344947
9.000000	0.00379441
8.700000	0.00413936
8.650000	0.0044843
8.600000	0.00482925
8.200000	0.0051742
8.150000	0.00551914
8.000000	0.00586409
7.950000	0.00620904
7.600000	0.00655398
7.550000	0.00689893
7.400000	0.00758882
7.300000	0.00827872
7.200000	0.00862366
7.150000	0.00896861
7.000000	0.00931356
6.950000	0.0096585
6.900000	0.0106933
6.800000	0.0110383
6.700000	0.0113832
6.650000	0.0117282
6.600000	0.0120731
6.550000	0.0124181
6.500000	0.012763
6.450000	0.013108
6.250000	0.0137979
6.100000	0.0141428
6.050000	0.0148327
6.000000	0.0155226
5.950000	0.0158675
5.900000	0.0165574
5.850000	0.0172473
5.800000	0.0175923
5.750000	0.0179372
5.650000	0.0182822
5.600000	0.0186271
5.550000	0.0189721
5.500000	0.019662
5.450000	0.0200069
5.400000	0.0213867
5.350000	0.0217316
5.300000	0.0224215
5.150000	0.0231114
5.050000	0.0238013
5.000000	0.0248362
4.950000	0.0251811
4.900000	0.0269058
4.850000	0.0272508
4.800000	0.0275957
4.750000	0.0282856
4.700000	0.0286306
4.650000	0.0289755
4.600000	0.0300103
4.550000	0.0307002
4.500000	0.0313901
4.450000	0.0317351
4.400000	0.032425
4.350000	0.0331149
4.300000	0.0334598
4.250000	0.0341497
4.200000	0.0348396
4.100000	0.0355295
4.050000	0.0362194
4.000000	0.0382891
3.950000	0.038979
3.900000	0.0400138
3.850000	0.0413936
3.800000	0.0420835
3.750000	0.0431183
3.650000	0.0441532
3.600000	0.0444981
3.550000	0.0458779
3.500000	0.0465678
3.450000	0.0469127
3.400000	0.0479476
3.350000	0.0493274
3.300000	0.0507071
3.250000	0.0510521
3.200000	0.0520869
3.150000	0.0534667
3.100000	0.0538117
3.050000	0.0555364
3.000000	0.0562263
2.950000	0.0569162
2.900000	0.0589859
2.800000	0.0593308
2.750000	0.0607106
2.700000	0.0610555
2.650000	0.0620904
2.600000	0.0638151
2.550000	0.0648499
2.500000	0.0655398
2.450000	0.0669196
2.400000	0.0676095
2.350000	0.0700241
2.300000	0.0717489
2.250000	0.0731287
2.200000	0.0755433
2.150000	0.077268
2.100000	0.0786478
2.050000	0.0796826
2.000000	0.0803725
1.950000	0.0814074
1.900000	0.0824422
1.850000	0.0855467
1.800000	0.0883063
1.750000	0.0893412
1.700000	0.0914108
1.650000	0.0927906
1.600000	0.0958951
1.550000	0.0979648
1.500000	0.0996895
1.450000	0.102449
1.400000	0.103484
1.350000	0.106244
1.300000	0.108313
1.250000	0.111073
1.200000	0.114177
1.150000	0.115902
1.100000	0.118662
1.050000	0.122456
1.000000	0.125905
0.950000	0.130045
0.900000	0.132115
0.850000	0.135564
0.800000	0.136944
0.750000	0.139358
0.700000	0.141773
0.650000	0.143153
0.600000	0.147292
0.550000	0.150052
0.500000	0.153501
0.450000	0.156261
0.400000	0.1604
0.350000	0.162815
0.300000	0.165229
0.250000	0.168334
0.200000	0.172473
0.150000	0.179027
0.100000	0.184891
0.050000	0.214902
0.000000	0.319076
-0.050000	0.699207
-0.100000	0.711625
-0.150000	0.725078
-0.200000	0.733356
-0.250000	0.743015
-0.300000	0.753708
-0.350000	0.759227
-0.400000	0.766126
-0.450000	0.770956
-0.500000	0.778544
-0.550000	0.785098
-0.600000	0.791307
-0.650000	0.798206
-0.700000	0.80545
-0.750000	0.809934
-0.800000	0.814764
-0.850000	0.823042
-0.900000	0.828217
-0.950000	0.834081
-1.000000	0.83753
-1.050000	0.842014
-1.100000	0.845809
-1.150000	0.849948
-1.200000	0.854778
-1.250000	0.860297
-1.300000	0.863746
-1.350000	0.867885
-1.400000	0.87306
-1.450000	0.876509
-1.500000	0.882028
-1.550000	0.885133
-1.600000	0.889617
-1.650000	0.893067
-1.700000	0.896516
-1.750000	0.901345
-1.800000	0.90445
-1.850000	0.908244
-1.900000	0.909624
-1.950000	0.914108
-2.000000	0.920317
-2.050000	0.922387
-2.100000	0.924457
-2.150000	0.927216
-2.200000	0.928941
-2.250000	0.931011
-2.300000	0.934115
-2.350000	0.936185
-2.400000	0.9386
-2.450000	0.941014
-2.500000	0.945154
-2.550000	0.946188
-2.600000	0.949638
-2.650000	0.952052
-2.700000	0.954122
-2.750000	0.955847
-2.800000	0.957917
-2.850000	0.959986
-2.900000	0.961711
-2.950000	0.962401
-3.000000	0.965505
-3.050000	0.96654
-3.100000	0.967575
-3.150000	0.96861
-3.200000	0.9693
-3.250000	0.971369
-3.300000	0.973784
-3.350000	0.975509
-3.400000	0.975854
-3.450000	0.977923
-3.500000	0.979303
-3.550000	0.979993
-3.600000	0.980338
-3.650000	0.981028
-3.700000	0.982408
-3.750000	0.983098
-3.800000	0.983443
-3.850000	0.984477
-3.950000	0.985857
-4.000000	0.987237
-4.150000	0.987582
-4.250000	0.988272
-4.300000	0.988617
-4.350000	0.988962
-4.400000	0.989997
-4.500000	0.991376
-4.550000	0.992411
-4.600000	0.993446
-4.650000	0.994136
-4.700000	0.994826
-4.750000	0.995516
-4.800000	0.995861
-4.850000	0.996206
-4.900000	0.996551
-4.950000	0.99724
-5.000000	0.997585
-5.050000	0.99793
-5.150000	0.998275
-5.750000	0.99862
-5.850000	0.998965
-6.400000	0.99931
-6.450000	0.999655
-8.800000	1
&
56.500000	1.70882e-05
55.050000	3.41763e-05
52.950000	5.12645e-05
51.800000	6.83527e-05
49.000000	8.54409e-05
48.900000	0.000102529
48.350000	0.000119617
47.400000	0.000136705
47.200000	0.000153794
45.250000	0.000170882
44.950000	0.00018797
44.700000	0.000205058
43.700000	0.000222146
42.550000	0.000239234
42.400000	0.000256323
42.150000	0.000273411
41.850000	0.000290499
41.800000	0.000307587
41.650000	0.000324675
41.100000	0.000341763
40.550000	0.000358852
40.450000	0.000393028
40.250000	0.000410116
39.700000	0.000427204
39.550000	0.000444293
39.250000	0.000461381
39.200000	0.000478469
39.000000	0.000495557
38.700000	0.000512645
38.500000	0.000529733
38.400000	0.000546822
38.100000	0.00056391
37.750000	0.000580998
37.500000	0.000598086
37.350000	0.000615174
36.850000	0.000632262
36.700000	0.000649351
36.350000	0.000666439
36.250000	0.000683527
36.050000	0.000700615
36.000000	0.000717703
35.750000	0.000734792
35.300000	0.00075188
35.050000	0.000768968
35.000000	0.000786056
34.700000	0.000803144
34.350000	0.000820232
34.200000	0.000837321
33.300000	0.000854409
33.100000	0.000871497
32.950000	0.000888585
32.900000	0.000905673
32.700000	0.000922761
32.650000	0.000956938
32.450000	0.000991114
32.300000	0.0010082
32.250000	0.00102529
32.200000	0.00104238
32.100000	0.00105947
31.950000	0.00107656
31.900000	0.00109364
31.750000	0.00112782
31.700000	0.00114491
31.600000	0.001162
31.550000	0.00119617
31.400000	0.00124744
31.350000	0.00128161
31.300000	0.0012987
31.150000	0.00131579
31.100000	0.00133288
31.050000	0.00134997
30.750000	0.00136705
30.700000	0.00138414
30.650000	0.00140123
30.350000	0.00141832
30.200000	0.00143541
30.150000	0.00145249
29.900000	0.00146958
29.650000	0.00150376
29.500000	0.00152085
29.450000	0.00153794
29.350000	0.00155502
29.150000	0.00157211
29.050000	0.00160629
29.000000	0.00162338
28.950000	0.00164046
28.850000	0.00165755
28.800000	0.00169173
28.700000	0.00170882
28.600000	0.00176008
28.350000	0.00177717
28.200000	0.00179426
28.150000	0.00184552
28.100000	0.00186261
28.000000	0.0018797
27.800000	0.00191388
27.750000	0.00193096
27.700000	0.00194805
27.650000	0.00198223
27.600000	0.00199932
27.450000	0.00205058
27.400000	0.00206767
27.300000	0.00208476
27.250000	0.00210185
27.200000	0.00213602
27.100000	0.00215311
27.050000	0.0021702
27.000000	0.00218729
26.900000	0.00222146
26.850000	0.00225564
26.800000	0.00227273
26.750000	0.00228982
26.650000	0.00232399
26.600000	0.00234108
26.550000	0.00235817
26.450000	0.00237526
26.350000	0.00240943
26.300000	0.00242652
26.250000	0.00244361
26.200000	0.00247779
26.150000	0.00249487
26.100000	0.00252905
25.950000	0.00254614
25.900000	0.00256323
25.800000	0.00264867
25.750000	0.00266576
25.650000	0.00268284
25.600000	0.00269993
25.500000	0.00273411
25.450000	0.00278537
25.350000	0.00283664
25.250000	0.0028879
25.150000	0.00290499
25.100000	0.00292208
25.050000	0.00295625
25.000000	0.00299043
24.950000	0.00300752
24.850000	0.00305878
24.800000	0.00309296
24.750000	0.00311005
24.700000	0.00316131
24.650000	0.00321258
24.550000	0.00329802
24.500000	0.00331511
24.450000	0.00334928
24.300000	0.00340055
24.250000	0.00350308
24.200000	0.00353725
24.150000	0.00357143
24.050000	0.00358852
24.000000	0.0036056
23.950000	0.00363978
23.850000	0.00365687
23.800000	0.00369105
23.750000	0.00370813
23.700000	0.00377649
23.650000	0.00381066
23.600000	0.00386193
23.500000	0.0038961
23.450000	0.00398154
23.400000	0.00403281
23.350000	0.00408407
23.300000	0.00410116
23.250000	0.00416951
23.200000	0.00420369
23.150000	0.00427204
23.050000	0.00432331
23.000000	0.00440875
22.950000	0.0044771
22.900000	0.00451128
22.850000	0.00454545
22.750000	0.00459672
22.650000	0.0046309
22.600000	0.00468216
22.550000	0.00469925
22.450000	0.00475051
22.400000	0.00480178
22.350000	0.00485304
22.300000	0.00492139
22.250000	0.00495557
22.200000	0.00497266
22.150000	0.00504101
22.100000	0.00509228
22.050000	0.00514354
22.000000	0.00519481
21.950000	0.00521189
21.900000	0.00524607
21.850000	0.00538278
21.800000	0.00545113
21.750000	0.00550239
21.700000	0.00553657
21.650000	0.00557075
21.600000	0.00562201
21.550000	0.00569036
21.500000	0.00574163
21.450000	0.00580998
21.400000	0.00584416
21.350000	0.00591251
21.300000	0.00598086
21.250000	0.00608339
21.200000	0.00610048
21.150000	0.00613465
21.100000	0.00615174
21.050000	0.00620301
21.000000	0.00627136
20.950000	0.00633971
20.900000	0.00639098
20.850000	0.00642515
20.800000	0.00645933
20.750000	0.00652768
20.700000	0.00657895
20.650000	0.00661312
20.600000	0.00673274
20.550000	0.00676692
20.500000	0.00683527
20.450000	0.00685236
20.400000	0.00690362
20.350000	0.00695489
20.300000	0.00705742
20.250000	0.00712577
20.200000	0.00719412
20.150000	0.00724539
20.100000	0.00739918
20.050000	0.00745044
20.000000	0.00758715
19.950000	0.00767259
19.900000	0.00772386
19.850000	0.00784347
19.800000	0.00787765
19.750000	0.00798018
19.700000	0.00806562
19.650000	0.00815106
19.600000	0.0082365
19.500000	0.00839029
19.450000	0.00844156
19.400000	0.00857826
19.350000	0.00861244
19.300000	0.00869788
19.250000	0.00874915
19.200000	0.00883459
19.150000	0.00892003
19.100000	0.00893712
19.050000	0.0089542
19.000000	0.00905673
18.950000	0.00909091
18.900000	0.00921053
18.850000	0.00934723
18.800000	0.00944976
18.750000	0.00956938
18.700000	0.00965482
18.650000	0.00974026
18.600000	0.00985988
18.550000	0.00987697
18.500000	0.00992823
18.450000	0.0100137
18.400000	0.0100649
18.350000	0.0101504
18.300000	0.0102187
18.250000	0.0103383
18.200000	0.0104751
18.150000	0.0106972
18.100000	0.0107485
18.050000	0.0108681
18.000000	0.0109535
17.950000	0.0110902
17.900000	0.0111757
17.850000	0.0113465
17.800000	0.011432
17.750000	0.0116029
17.700000	0.0117225
17.650000	0.0118421
17.600000	0.0119617
17.550000	0.0121668
17.500000	0.0123377
17.450000	0.0124573
17.400000	0.0125256
17.350000	0.0126794
17.300000	0.0127649
17.250000	0.012799
17.200000	0.0129187
17.150000	0.0130041
17.100000	0.0132092
17.050000	0.013363
17.000000	0.0134484
16.950000	0.0136193
16.900000	0.0137218
16.850000	0.0138927
16.800000	0.0139952
16.750000	0.0141319
16.700000	0.0142003
16.650000	0.0143541
16.600000	0.0144908
16.550000	0.0146275
16.500000	0.0147642
16.450000	0.0149009
16.400000	0.0150718
16.350000	0.0152085
16.300000	0.0153623
16.250000	0.0155332
16.200000	0.015704
16.150000	0.015892
16.100000	0.0160287
16.050000	0.01608
16.000000	0.0162509
15.950000	0.0163876
15.900000	0.0166439
15.850000	0.0168489
15.800000	0.0169173
15.750000	0.0171053
15.700000	0.0173103
15.650000	0.0175154
15.600000	0.0176521
15.550000	0.0178059
15.500000	0.0179255
15.450000	0.0180964
15.400000	0.0183356
15.350000	0.0184381
15.300000	0.0186432
15.250000	0.0187799
15.200000	0.0190021
15.150000	0.0191388
15.100000	0.01919
15.050000	0.0193951
15.000000	0.0195318
14.950000	0.0196172
14.900000	0.0198565
14.850000	0.0200957
14.800000	0.0203008
14.750000	0.0204716
14.700000	0.0206596
14.650000	0.0208988
14.600000	0.0210185
14.550000	0.0211893
14.500000	0.0214627
14.450000	0.0216849
14.400000	0.021907
14.350000	0.0221292
14.300000	0.0223342
14.250000	0.0226247
14.200000	0.0229323
14.150000	0.0232228
14.100000	0.0234621
14.050000	0.0236842
14.000000	0.0238893
13.950000	0.0240431
13.900000	0.0243165
13.850000	0.0246753
13.800000	0.0248975
13.750000	0.0252221
13.700000	0.0254272
13.650000	0.0256835
13.600000	0.0259398
13.550000	0.026162
13.500000	0.026555
13.450000	0.0267088
13.400000	0.0269651
13.350000	0.0271873
13.300000	0.0274949
13.250000	0.0277512
13.200000	0.0279733
13.150000	0.0281784
13.100000	0.0284005
13.050000	0.0287423
13.000000	0.0291695
12.950000	0.0293575
12.900000	0.0296309
12.850000	0.0299043
12.800000	0.0302632
12.750000	0.0306904
12.700000	0.0309638
12.650000	0.0313568
12.600000	0.031784
12.550000	0.0320745
12.500000	0.0324163
12.450000	0.0326897
12.400000	0.0330656
12.350000	0.0332878
12.300000	0.0336295
12.250000	0.0340567
12.200000	0.0343814
12.150000	0.034877
12.100000	0.0353042
12.050000	0.035663
12.000000	0.0360902
11.950000	0.0364662
11.900000	0.0368079
11.850000	0.0373035
11.800000	0.0377649
11.750000	0.0382092
11.700000	0.0385338
11.650000	0.0388927
11.600000	0.0393882
11.550000	0.0398667
11.500000	0.0400547
11.450000	0.0403964
11.400000	0.040892
11.350000	0.0413192
11.300000	0.0416268
11.250000	0.0419686
11.200000	0.0422761
11.150000	0.0426521
11.100000	0.0430964
11.050000	0.0435065
11.000000	0.0439337
10.950000	0.0444122
10.900000	0.0448565
10.850000	0.0453349
10.800000	0.0456254
10.750000	0.0459843
10.700000	0.046514
10.650000	0.0469583
10.600000	0.0473855
10.550000	0.0478298
10.500000	0.0482228
10.450000	0.0488209
10.400000	0.0493165
10.350000	0.0497949
10.300000	0.0501709
10.250000	0.0506494
10.200000	0.0511278
10.150000	0.0515892
10.100000	0.0520164
10.050000	0.0523923
10.000000	0.052905
9.950000	0.0534176
9.900000	0.0541183
9.850000	0.0544771
9.800000	0.0550752
9.750000	0.0557075
9.700000	0.0563739
9.650000	0.0569036
9.600000	0.0573992
9.550000	0.0579118
9.500000	0.0583903
9.450000	0.0590738
9.400000	0.0596548
9.350000	0.0601504
9.300000	0.060663
9.250000	0.0612782
9.200000	0.0619275
9.150000	0.0625256
9.100000	0.0630895
9.050000	0.0637218
9.000000	0.0643882
8.950000	0.0648667
8.900000	0.0654306
8.850000	0.065892
8.800000	0.0665584
8.750000	0.0673787
8.700000	0.0678742
8.650000	0.0684381
8.600000	0.0692242
8.550000	0.0698223
8.500000	0.07054
8.450000	0.0712577
8.400000	0.0716507
8.350000	0.072283
8.300000	0.0731887
8.250000	0.0738893
8.200000	0.0747608
8.150000	0.075581
8.100000	0.0761791
8.050000	0.076931
8.000000	0.0775974
7.950000	0.0784176
7.900000	0.0794087
7.850000	0.0803315
7.800000	0.0812543
7.750000	0.0820916
7.700000	0.082946
7.650000	0.0837833
7.600000	0.0846548
7.550000	0.0855092
7.500000	0.0865687
7.450000	0.0876794
7.400000	0.0886364
7.350000	0.0894395
7.300000	0.0903794
7.250000	0.0913534
7.200000	0.0922078
7.150000	0.0931476
7.100000	0.0939166
7.050000	0.0951299
7.000000	0.0959672
6.950000	0.0972146
6.900000	0.0984792
6.850000	0.0995386
6.800000	0.100615
6.750000	0.10188
6.700000	0.103059
6.650000	0.103964
6.600000	0.105075
6.550000	0.106032
6.500000	0.107057
6.450000	0.108134
6.400000	0.109638
6.350000	0.110851
6.300000	0.112081
6.250000	0.11338
6.200000	0.114559
6.150000	0.115807
6.100000	0.117122
6.050000	0.118267
6.000000	0.119566
5.950000	0.121155
5.900000	0.122488
5.850000	0.124146
5.800000	0.125325
5.750000	0.126401
5.700000	0.127683
5.650000	0.129033
5.600000	0.130502
5.550000	0.131613
5.500000	0.132775
5.450000	0.134245
5.400000	0.135714
5.350000	0.136962
5.300000	0.138312
5.250000	0.139884
5.200000	0.141319
5.150000	0.142908
5.100000	0.144293
5.050000	0.145882
5.000000	0.147386
4.950000	0.149146
4.900000	0.150564
4.850000	0.152375
4.800000	0.154204
4.750000	0.155349
4.700000	0.157109
4.650000	0.158612
4.600000	0.160321
4.550000	0.161705
4.500000	0.163329
4.450000	0.164798
4.400000	0.166251
4.350000	0.168131
4.300000	0.169856
4.250000	0.171651
4.200000	0.173513
4.150000	0.17529
4.100000	0.177273
4.050000	0.179204
4.000000	0.180947
3.950000	0.182843
3.900000	0.184826
3.850000	0.186774
3.800000	0.188756
3.750000	0.190687
3.700000	0.192584
3.650000	0.194839
3.600000	0.196924
3.550000	0.199163
3.500000	0.201299
3.450000	0.203589
3.400000	0.205485
3.350000	0.207399
3.300000	0.209484
3.250000	0.211859
3.200000	0.213893
3.150000	0.216217
3.100000	0.218216
3.050000	0.220557
3.000000	0.222608
2.950000	0.224949
2.900000	0.22729
2.850000	0.229751
2.800000	0.231647
2.750000	0.233817
2.700000	0.236244
2.650000	0.238807
2.600000	0.241439
2.550000	0.243917
2.500000	0.246206
2.450000	0.249111
2.400000	0.251777
2.350000	0.254272
2.300000	0.257006
2.250000	0.259774
2.200000	0.262457
2.150000	0.265038
2.100000	0.267686
2.050000	0.270489
2.000000	0.273291
1.950000	0.275889
1.900000	0.278742
1.850000	0.281357
1.800000	0.284057
1.750000	0.286996
1.700000	0.28944
1.650000	0.292635
1.600000	0.29554
1.550000	0.298428
1.500000	0.301487
1.450000	0.30458
1.400000	0.307485
1.350000	0.31056
1.300000	0.314098
1.250000	0.317567
1.200000	0.320967
1.150000	0.323838
1.100000	0.327461
1.050000	0.330554
1.000000	0.333937
0.950000	0.336825
0.900000	0.340072
0.850000	0.343301
0.800000	0.346463
0.750000	0.349812
0.700000	0.353315
0.650000	0.357023
0.600000	0.360338
0.550000	0.363705
0.500000	0.367789
0.450000	0.371155
0.400000	0.374658
0.350000	0.378008
0.300000	0.381784
0.250000	0.385629
0.200000	0.389542
0.150000	0.392977
0.100000	0.396446
0.050000	0.400666
0.000000	0.404443
-0.050000	0.408493
-0.100000	0.412201
-0.150000	0.416217
-0.200000	0.420694
-0.250000	0.424829
-0.300000	0.429221
-0.350000	0.433561
-0.400000	0.437902
-0.450000	0.442105
-0.500000	0.446873
-0.550000	0.451333
-0.600000	0.455707
-0.650000	0.460988
-0.700000	0.465858
-0.750000	0.470455
-0.800000	0.475376
-0.850000	0.479648
-0.900000	0.48486
-0.950000	0.490021
-1.000000	0.494993
-1.050000	0.499983
-1.100000	0.504921
-1.150000	0.509501
-1.200000	0.514867
-1.250000	0.520437
-1.300000	0.525889
-1.350000	0.531271
-1.400000	0.536876
-1.450000	0.542242
-1.500000	0.547659
-1.550000	0.553332
-1.600000	0.559176
-1.650000	0.564593
-1.700000	0.57042
-1.750000	0.57623
-1.800000	0.581784
-1.850000	0.586945
-1.900000	0.591712
-1.950000	0.597625
-2.000000	0.603298
-2.050000	0.60904
-2.100000	0.61485
-2.150000	0.620301
-2.200000	0.62647
-2.250000	0.631716
-2.300000	0.637372
-2.350000	0.642977
-2.400000	0.648086
-2.450000	0.654067
-2.500000	0.659672
-2.550000	0.66514
-2.600000	0.670677
-2.650000	0.675786
-2.700000	0.681083
-2.750000	0.686261
-2.800000	0.691131
-2.850000	0.696446
-2.900000	0.70164
-2.950000	0.706511
-3.000000	0.711295
-3.050000	0.716644
-3.100000	0.721787
-3.150000	0.726623
-3.200000	0.731545
-3.250000	0.736278
-3.300000	0.741183
-3.350000	0.746036
-3.400000	0.750871
-3.450000	0.755759
-3.500000	0.760543
-3.550000	0.765038
-3.600000	0.769822
-3.650000	0.774248
-3.700000	0.77864
-3.750000	0.783237
-3.800000	0.787423
-3.850000	0.791319
-3.900000	0.795591
-3.950000	0.799539
-4.000000	0.803725
-4.050000	0.807741
-4.100000	0.811329
-4.150000	0.815072
-4.200000	0.818985
-4.250000	0.822915
-4.300000	0.826555
-4.350000	0.829956
-4.400000	0.832929
-4.450000	0.836159
-4.500000	0.839747
-4.550000	0.842789
-4.600000	0.845796
-4.650000	0.849453
-4.700000	0.852649
-4.750000	0.856049
-4.800000	0.859279
-4.850000	0.86203
-4.900000	0.865123
-4.950000	0.868353
-5.000000	0.871224
-5.050000	0.873684
-5.100000	0.876213
-5.150000	0.879101
-5.200000	0.881237
-5.250000	0.884074
-5.300000	0.886466
-5.350000	0.889371
-5.400000	0.891627
-5.450000	0.894105
-5.500000	0.896685
-5.550000	0.898889
-5.600000	0.901077
-5.650000	0.903332
-5.700000	0.905605
-5.750000	0.908031
-5.800000	0.910236
-5.850000	0.912098
-5.900000	0.913995
-5.950000	0.915892
-6.000000	0.918028
-6.050000	0.919771
-6.100000	0.921685
-6.150000	0.923445
-6.200000	0.925444
-6.250000	0.927273
-6.300000	0.929221
-6.350000	0.930981
-6.400000	0.932758
-6.450000	0.934569
-6.500000	0.936039
-6.550000	0.937645
-6.600000	0.939252
-6.650000	0.940738
-6.700000	0.942327
-6.750000	0.943694
-6.800000	0.945096
-6.850000	0.94648
-6.900000	0.947642
-6.950000	0.949009
-7.000000	0.950632
-7.050000	0.952016
-7.100000	0.953401
-7.150000	0.95446
-7.200000	0.955622
-7.250000	0.956596
-7.300000	0.95769
-7.350000	0.958681
-7.400000	0.959928
-7.450000	0.961073
-7.500000	0.961945
-7.550000	0.962833
-7.600000	0.963568
-7.650000	0.964474
-7.700000	0.965311
-7.750000	0.966217
-7.800000	0.967122
-7.850000	0.968113
-7.900000	0.968951
-7.950000	0.969737
-8.000000	0.97066
-8.050000	0.97136
-8.100000	0.972078
-8.150000	0.972847
-8.200000	0.973684
-8.250000	0.974522
-8.300000	0.975051
-8.350000	0.975752
-8.400000	0.976418
-8.450000	0.977051
-8.500000	0.977854
-8.550000	0.97852
-8.600000	0.979067
-8.650000	0.979563
-8.700000	0.980161
-8.750000	0.980554
-8.800000	0.981306
-8.850000	0.981801
-8.900000	0.982194
-8.950000	0.982843
-9.000000	0.983271
-9.050000	0.983698
-9.100000	0.984125
-9.150000	0.984433
-9.200000	0.984843
-9.250000	0.985236
-9.300000	0.985697
-9.350000	0.986022
-9.400000	0.986347
-9.450000	0.986637
-9.500000	0.986962
-9.550000	0.987406
-9.600000	0.987833
-9.650000	0.988055
-9.700000	0.988465
-9.750000	0.988807
-9.800000	0.989303
-9.850000	0.989593
-9.900000	0.989918
-9.950000	1
&
123.450000	1.42425e-11
123.400000	1.4394e-11
123.350000	1.45471e-11
123.300000	1.47019e-11
123.250000	1.48582e-11
123.200000	1.50163e-11
123.150000	1.5176e-11
123.100000	1.53374e-11
123.050000	1.55005e-11
123.000000	1.56654e-11
122.950000	1.5832e-11
122.900000	1.60004e-11
122.850000	1.61706e-11
122.800000	1.63426e-11
122.750000	1.65164e-11
122.700000	1.66921e-11
122.650000	1.68696e-11
122.600000	1.7049e-11
122.550000	1.72303e-11
122.500000	1.74136e-11
122.450000	1.75988e-11
122.400000	1.7786e-11
122.350000	1.79751e-11
122.300000	1.81663e-11
122.250000	1.83595e-11
122.200000	1.85547e-11
122.150000	1.87521e-11
122.100000	1.89515e-11
122.050000	1.9153e-11
122.000000	1.93567e-11
121.950000	1.95626e-11
121.900000	1.97706e-11
121.850000	1.99808e-11
121.800000	2.01933e-11
121.750000	2.04081e-11
121.700000	2.06251e-11
121.650000	2.08444e-11
121.600000	2.10661e-11
121.550000	2.12901e-11
121.500000	2.15165e-11
121.450000	2.17453e-11
121.400000	2.19765e-11
121.350000	2.22102e-11
121.300000	2.24464e-11
121.250000	2.26851e-11
121.200000	2.29263e-11
121.150000	2.31701e-11
121.100000	2.34165e-11
121.050000	2.36655e-11
121.000000	2.39171e-11
120.950000	2.41714e-11
120.900000	2.44284e-11
120.850000	2.46882e-11
120.800000	2.49507e-11
120.750000	2.5216e-11
120.700000	2.54841e-11
120.650000	2.5755e-11
120.600000	2.60289e-11
120.550000	2.63056e-11
120.500000	2.65853e-11
120.450000	2.6868e-11
120.400000	2.71537e-11
120.350000	2.74424e-11
120.300000	2.77341e-11
120.250000	2.8029e-11
120.200000	2.8327e-11
120.150000	2.86282e-11
120.100000	2.89325e-11
120.050000	2.92401e-11
120.000000	2.9551e-11
119.950000	2.98652e-11
119.900000	3.01827e-11
119.850000	3.05036e-11
119.800000	3.08279e-11
119.750000	3.11556e-11
119.700000	3.14868e-11
119.650000	3.18216e-11
119.600000	3.21598e-11
119.550000	3.25017e-11
119.500000	3.28473e-11
119.450000	3.31964e-11
119.400000	3.35493e-11
119.350000	3.3906e-11
119.300000	3.42664e-11
119.250000	3.46307e-11
119.200000	3.49988e-11
119.150000	3.53709e-11
119.100000	3.57469e-11
119.050000	3.61269e-11
119.000000	3.65109e-11
118.950000	3.6899e-11
118.900000	3.72912e-11
118.850000	3.76876e-11
118.800000	3.80883e-11
118.750000	3.84931e-11
118.700000	3.89023e-11
118.650000	3.93158e-11
118.600000	3.97337e-11
118.550000	4.0156e-11
118.500000	4.05829e-11
118.450000	4.10142e-11
118.400000	4.14502e-11
118.350000	4.18907e-11
118.300000	4.2336e-11
118.250000	4.2786e-11
118.200000	4.32407e-11
118.150000	4.37003e-11
118.100000	4.41648e-11
118.050000	4.46342e-11
118.000000	4.51086e-11
117.950000	4.5588e-11
117.900000	4.60725e-11
117.850000	4.65622e-11
117.800000	4.70571e-11
117.750000	4.75572e-11
117.700000	4.80626e-11
117.650000	4.85734e-11
117.600000	4.90897e-11
117.550000	4.96114e-11
117.500000	5.01386e-11
117.450000	5.06715e-11
117.400000	5.121e-11
117.350000	5.17542e-11
117.300000	5.23042e-11
117.250000	5.28601e-11
117.200000	5.34218e-11
117.150000	5.39895e-11
117.100000	5.45633e-11
117.050000	5.51431e-11
117.000000	5.57291e-11
116.950000	5.63213e-11
116.900000	5.69198e-11
116.850000	5.75247e-11
116.800000	5.8136e-11
116.750000	5.87537e-11
116.700000	5.93781e-11
116.650000	6.0009e-11
116.600000	6.06467e-11
116.550000	6.12911e-11
116.500000	6.19424e-11
116.450000	6.26006e-11
116.400000	6.32658e-11
116.350000	6.3938e-11
116.300000	6.46174e-11
116.250000	6.5304e-11
116.200000	6.59979e-11
116.150000	6.66991e-11
116.100000	6.74078e-11
116.050000	6.8124e-11
116.000000	6.88479e-11
115.950000	6.95794e-11
115.900000	7.03186e-11
115.850000	7.10658e-11
115.800000	7.18208e-11
115.750000	7.25839e-11
115.700000	7.33551e-11
115.650000	7.41344e-11
115.600000	7.49221e-11
115.550000	7.5718e-11
115.500000	7.65225e-11
115.450000	7.73355e-11
115.400000	7.81571e-11
115.350000	7.89874e-11
115.300000	7.98266e-11
115.250000	8.06746e-11
115.200000	8.15317e-11
115.150000	8.23979e-11
115.100000	8.32732e-11
115.050000	8.41579e-11
115.000000	8.50519e-11
114.950000	8.59554e-11
114.900000	8.68686e-11
114.850000	8.77914e-11
114.800000	8.8724e-11
114.750000	8.96665e-11
114.700000	9.0619e-11
114.650000	9.15816e-11
114.600000	9.25545e-11
114.550000	9.35376e-11
114.500000	9.45312e-11
114.450000	9.55354e-11
114.400000	9.65502e-11
114.350000	9.75757e-11
114.300000	9.86122e-11
114.250000	9.96597e-11
114.200000	1.00718e-10
114.150000	1.01788e-10
114.100000	1.02869e-10
114.050000	1.03962e-10
114.000000	1.05066e-10
113.950000	1.06182e-10
113.900000	1.0731e-10
113.850000	1.0845e-10
113.800000	1.09602e-10
113.750000	1.10766e-10
113.700000	1.11942e-10
113.650000	1.13131e-10
113.600000	1.14333e-10
113.550000	1.15547e-10
113.500000	1.16774e-10
113.450000	1.18014e-10
113.400000	1.19268e-10
113.350000	1.20534e-10
113.300000	1.21814e-10
113.250000	1.23108e-10
113.200000	1.24415e-10
113.150000	1.25737e-10
113.100000	1.27072e-10
113.050000	1.28422e-10
113.000000	1.29785e-10
112.950000	1.31164e-10
112.900000	1.32557e-10
112.850000	1.33964e-10
112.800000	1.35387e-10
112.750000	1.36825e-10
112.700000	1.38278e-10
112.650000	1.39746e-10
112.600000	1.4123e-10
112.550000	1.4273e-10
112.500000	1.44245e-10
112.450000	1.45777e-10
112.400000	1.47325e-10
112.350000	1.48889e-10
112.300000	1.5047e-10
112.250000	1.52068e-10
112.200000	1.53683e-10
112.150000	1.55314e-10
112.100000	1.56964e-10
112.050000	1.5863e-10
112.000000	1.60315e-10
111.950000	1.62017e-10
111.900000	1.63737e-10
111.850000	1.65476e-10
111.800000	1.67232e-10
111.750000	1.69008e-10
111.700000	1.70802e-10
111.650000	1.72616e-10
111.600000	1.74449e-10
111.550000	1.76301e-10
111.500000	1.78172e-10
111.450000	1.80064e-10
111.400000	1.81976e-10
111.350000	1.83908e-10
111.300000	1.8586e-10
111.250000	1.87833e-10
111.200000	1.89827e-10
111.150000	1.91843e-10
111.100000	1.93879e-10
111.050000	1.95938e-10
111.000000	1.98018e-10
110.950000	2.0012e-10
110.900000	2.02244e-10
110.850000	2.04391e-10
110.800000	2.06561e-10
110.750000	2.08754e-10
110.700000	2.1097e-10
110.650000	2.13209e-10
110.600000	2.15472e-10
110.550000	2.1776e-10
110.500000	2.20071e-10
110.450000	2.22407e-10
110.400000	2.24768e-10
110.350000	2.27154e-10
110.300000	2.29565e-10
110.250000	2.32002e-10
110.200000	2.34464e-10
110.150000	2.36953e-10
110.100000	2.39468e-10
110.050000	2.4201e-10
110.000000	2.44578e-10
109.950000	2.47174e-10
109.900000	2.49798e-10
109.850000	2.52449e-10
109.800000	2.55129e-10
109.750000	2.57836e-10
109.700000	2.60573e-10
109.650000	2.63338e-10
109.600000	2.66133e-10
109.550000	2.68958e-10
109.500000	2.71812e-10
109.450000	2.74697e-10
109.400000	2.77612e-10
109.350000	2.80558e-10
109.300000	2.83536e-10
109.250000	2.86545e-10
109.200000	2.89586e-10
109.150000	2.92659e-10
109.100000	2.95765e-10
109.050000	2.98903e-10
109.000000	3.02075e-10
108.950000	3.05281e-10
108.900000	3.08521e-10
108.850000	3.11795e-10
108.800000	3.15103e-10
108.750000	3.18447e-10
108.700000	3.21826e-10
108.650000	3.25241e-10
108.600000	3.28692e-10
108.550000	3.3218e-10
108.500000	3.35705e-10
108.450000	3.39267e-10
108.400000	3.42867e-10
108.350000	3.46505e-10
108.300000	3.50181e-10
108.250000	3.53897e-10
108.200000	3.57652e-10
108.150000	3.61447e-10
108.100000	3.65282e-10
108.050000	3.69157e-10
108.000000	3.73074e-10
107.950000	3.77032e-10
107.900000	3.81032e-10
107.850000	3.85075e-10
107.800000	3.8916e-10
107.750000	3.93289e-10
107.700000	3.97462e-10
107.650000	4.01678e-10
107.600000	4.0594e-10
107.550000	4.10246e-10
107.500000	4.14599e-10
107.450000	4.18997e-10
107.400000	4.23442e-10
107.350000	4.27934e-10
107.300000	4.32474e-10
107.250000	4.37062e-10
107.200000	4.41698e-10
107.150000	4.46384e-10
107.100000	4.51119e-10
107.050000	4.55904e-10
107.000000	4.6074e-10
106.950000	4.65628e-10
106.900000	4.70567e-10
106.850000	4.75559e-10
106.800000	4.80603e-10
106.750000	4.85701e-10
106.700000	4.90853e-10
106.650000	4.96059e-10
106.600000	5.01321e-10
106.550000	5.06638e-10
106.500000	5.12012e-10
106.450000	5.17443e-10
106.400000	5.22931e-10
106.350000	5.28477e-10
106.300000	5.34083e-10
106.250000	5.39747e-10
106.200000	5.45472e-10
106.150000	5.51257e-10
106.100000	5.57103e-10
106.050000	5.63012e-10
106.000000	5.68983e-10
105.950000	5.75017e-10
105.900000	5.81116e-10
105.850000	5.87278e-10
105.800000	5.93507e-10
105.750000	5.99801e-10
105.700000	6.06162e-10
105.650000	6.1259e-10
105.600000	6.19086e-10
105.550000	6.25651e-10
105.500000	6.32286e-10
105.450000	6.38991e-10
105.400000	6.45767e-10
105.350000	6.52615e-10
105.300000	6.59535e-10
105.250000	6.66529e-10
105.200000	6.73596e-10
105.150000	6.80739e-10
105.100000	6.87957e-10
105.050000	6.95252e-10
105.000000	7.02624e-10
104.950000	7.10074e-10
104.900000	7.17603e-10
104.850000	7.25212e-10
104.800000	7.32901e-10
104.750000	7.40672e-10
104.700000	7.48525e-10
104.650000	7.56461e-10
104.600000	7.64481e-10
104.550000	7.72587e-10
104.500000	7.80778e-10
104.450000	7.89056e-10
104.400000	7.97421e-10
104.350000	8.05875e-10
104.300000	8.14419e-10
104.250000	8.23053e-10
104.200000	8.31779e-10
104.150000	8.40597e-10
104.100000	8.49508e-10
104.050000	8.58514e-10
104.000000	8.67615e-10
103.950000	8.76812e-10
103.900000	8.86107e-10
103.850000	8.95501e-10
103.800000	9.04993e-10
103.750000	9.14587e-10
103.700000	9.24282e-10
103.650000	9.34079e-10
103.600000	9.4398e-10
103.550000	9.53987e-10
103.500000	9.64099e-10
103.450000	9.74318e-10
103.400000	9.84645e-10
103.350000	9.95082e-10
103.300000	1.00563e-09
103.250000	1.01629e-09
103.200000	1.02706e-09
103.150000	1.03795e-09
103.100000	1.04895e-09
103.050000	1.06006e-09
103.000000	1.0713e-09
102.950000	1.08265e-09
102.900000	1.09413e-09
102.850000	1.10572e-09
102.800000	1.11744e-09
102.750000	1.12928e-09
102.700000	1.14125e-09
102.650000	1.15335e-09
102.600000	1.16557e-09
102.550000	1.17792e-09
102.500000	1.19041e-09
102.450000	1.20302e-09
102.400000	1.21577e-09
102.350000	1.22865e-09
102.300000	1.24167e-09
102.250000	1.25483e-09
102.200000	1.26813e-09
102.150000	1.28157e-09
102.100000	1.29515e-09
102.050000	1.30887e-09
102.000000	1.32274e-09
101.950000	1.33675e-09
101.900000	1.35092e-09
101.850000	1.36523e-09
101.800000	1.3797e-09
101.750000	1.39432e-09
101.700000	1.40909e-09
101.650000	1.42402e-09
101.600000	1.43911e-09
101.550000	1.45435e-09
101.500000	1.46976e-09
101.450000	1.48533e-09
101.400000	1.50107e-09
101.350000	1.51697e-09
101.300000	1.53305e-09
101.250000	1.54929e-09
101.200000	1.5657e-09
101.150000	1.58229e-09
101.100000	1.59905e-09
101.050000	1.61599e-09
101.000000	1.63311e-09
100.950000	1.65041e-09
100.900000	1.66789e-09
100.850000	1.68556e-09
100.800000	1.70342e-09
100.750000	1.72146e-09
100.700000	1.7397e-09
100.650000	1.75812e-09
100.600000	1.77675e-09
100.550000	1.79557e-09
100.500000	1.81459e-09
100.450000	1.83381e-09
100.400000	1.85323e-09
100.350000	1.87286e-09
100.300000	1.8927e-09
100.250000	1.91274e-09
100.200000	1.933e-09
100.150000	1.95348e-09
100.100000	1.97417e-09
100.050000	1.99508e-09
100.000000	2.01621e-09
99.950000	2.03756e-09
99.900000	2.05914e-09
99.850000	2.08095e-09
99.800000	2.10298e-09
99.750000	2.12526e-09
99.700000	2.14776e-09
99.650000	2.17051e-09
99.600000	2.19349e-09
99.550000	2.21672e-09
99.500000	2.2402e-09
99.450000	2.26392e-09
99.400000	2.28789e-09
99.350000	2.31212e-09
99.300000	2.3366e-09
99.250000	2.36135e-09
99.200000	2.38635e-09
99.150000	2.41162e-09
99.100000	2.43715e-09
99.050000	2.46296e-09
99.000000	2.48904e-09
98.950000	2.51539e-09
98.900000	2.54203e-09
98.850000	2.56894e-09
98.800000	2.59614e-09
98.750000	2.62363e-09
98.700000	2.6514e-09
98.650000	2.67948e-09
98.600000	2.70784e-09
98.550000	2.73651e-09
98.500000	2.76548e-09
98.450000	2.79476e-09
98.400000	2.82435e-09
98.350000	2.85425e-09
98.300000	2.88446e-09
98.250000	2.915e-09
98.200000	2.94586e-09
98.150000	2.97704e-09
98.100000	3.00856e-09
98.050000	3.04041e-09
98.000000	3.07259e-09
97.950000	3.10511e-09
97.900000	3.13798e-09
97.850000	3.1712e-09
97.800000	3.20477e-09
97.750000	3.23869e-09
97.700000	3.27297e-09
97.650000	3.30761e-09
97.600000	3.34262e-09
97.550000	3.378e-09
97.500000	3.41375e-09
97.450000	3.44988e-09
97.400000	3.4864e-09
97.350000	3.5233e-09
97.300000	3.56059e-09
97.250000	3.59827e-09
97.200000	3.63635e-09
97.150000	3.67483e-09
97.100000	3.71372e-09
97.050000	3.75303e-09
97.000000	3.79274e-09
96.950000	3.83288e-09
96.900000	3.87344e-09
96.850000	3.91443e-09
96.800000	3.95585e-09
96.750000	3.99771e-09
96.700000	4.04002e-09
96.650000	4.08277e-09
96.600000	4.12597e-09
96.550000	4.16963e-09
96.500000	4.21375e-09
96.450000	4.25833e-09
96.400000	4.30339e-09
96.350000	4.34892e-09
96.300000	4.39494e-09
96.250000	4.44144e-09
96.200000	4.48843e-09
96.150000	4.53592e-09
96.100000	4.58391e-09
96.050000	4.63241e-09
96.000000	4.68142e-09
95.950000	4.73094e-09
95.900000	4.781e-09
95.850000	4.83157e-09
95.800000	4.88269e-09
95.750000	4.93434e-09
95.700000	4.98654e-09
95.650000	5.03929e-09
95.600000	5.0926e-09
95.550000	5.14647e-09
95.500000	5.20091e-09
95.450000	5.25593e-09
95.400000	5.31153e-09
95.350000	5.36771e-09
95.300000	5.42449e-09
95.250000	5.48186e-09
95.200000	5.53985e-09
95.150000	5.59844e-09
95.100000	5.65766e-09
95.050000	5.7175e-09
95.000000	5.77797e-09
94.950000	5.83908e-09
94.900000	5.90084e-09
94.850000	5.96325e-09
94.800000	6.02631e-09
94.750000	6.09005e-09
94.700000	6.15445e-09
94.650000	6.21954e-09
94.600000	6.28532e-09
94.550000	6.35179e-09
94.500000	6.41896e-09
94.450000	6.48684e-09
94.400000	6.55543e-09
94.350000	6.62475e-09
94.300000	6.69481e-09
94.250000	6.7656e-09
94.200000	6.83714e-09
94.150000	6.90944e-09
94.100000	6.9825e-09
94.050000	7.05633e-09
94.000000	7.13094e-09
93.950000	7.20634e-09
93.900000	7.28253e-09
93.850000	7.35953e-09
93.800000	7.43734e-09
93.750000	7.51597e-09
93.700000	7.59544e-09
93.650000	7.67574e-09
93.600000	7.75689e-09
93.550000	7.83889e-09
93.500000	7.92177e-09
93.450000	8.00551e-09
93.400000	8.09014e-09
93.350000	8.17567e-09
93.300000	8.26209e-09
93.250000	8.34943e-09
93.200000	8.4377e-09
93.150000	8.52689e-09
93.100000	8.61702e-09
93.050000	8.70811e-09
93.000000	8.80015e-09
92.950000	8.89317e-09
92.900000	8.98717e-09
92.850000	9.08217e-09
92.800000	9.17816e-09
92.750000	9.27517e-09
92.700000	9.3732e-09
92.650000	9.47227e-09
92.600000	9.57238e-09
92.550000	9.67355e-09
92.500000	9.77578e-09
92.450000	9.8791e-09
92.400000	9.9835e-09
92.350000	1.0089e-08
92.300000	1.01956e-08
92.250000	1.03034e-08
92.200000	1.04123e-08
92.150000	1.05223e-08
92.100000	1.06335e-08
92.050000	1.07458e-08
92.000000	1.08594e-08
91.950000	1.09741e-08
91.900000	1.10901e-08
91.850000	1.12073e-08
91.800000	1.13257e-08
91.750000	1.14454e-08
91.700000	1.15663e-08
91.650000	1.16885e-08
91.600000	1.1812e-08
91.550000	1.19368e-08
91.500000	1.20629e-08
91.450000	1.21903e-08
91.400000	1.23191e-08
91.350000	1.24493e-08
91.300000	1.25808e-08
91.250000	1.27137e-08
91.200000	1.2848e-08
91.150000	1.29837e-08
91.100000	1.31209e-08
91.050000	1.32595e-08
91.000000	1.33996e-08
90.950000	1.35411e-08
90.900000	1.36841e-08
90.850000	1.38287e-08
90.800000	1.39748e-08
90.750000	1.41224e-08
90.700000	1.42715e-08
90.650000	1.44223e-08
90.600000	1.45746e-08
90.550000	1.47285e-08
90.500000	1.48841e-08
90.450000	1.50413e-08
90.400000	1.52001e-08
90.350000	1.53607e-08
90.300000	1.55229e-08
90.250000	1.56868e-08
90.200000	1.58525e-08
90.150000	1.60199e-08
90.100000	1.61891e-08
90.050000	1.636e-08
90.000000	1.65328e-08
89.950000	1.67074e-08
89.900000	1.68838e-08
89.850000	1.70621e-08
89.800000	1.72422e-08
89.750000	1.74243e-08
89.700000	1.76082e-08
89.650000	1.77942e-08
89.600000	1.7982e-08
89.550000	1.81719e-08
89.500000	1.83637e-08
89.450000	1.85576e-08
89.400000	1.87535e-08
89.350000	1.89515e-08
89.300000	1.91516e-08
89.250000	1.93538e-08
89.200000	1.95581e-08
89.150000	1.97646e-08
89.100000	1.99732e-08
89.050000	2.01841e-08
89.000000	2.03971e-08
88.950000	2.06124e-08
88.900000	2.083e-08
88.850000	2.10499e-08
88.800000	2.12721e-08
88.750000	2.14966e-08
88.700000	2.17235e-08
88.650000	2.19528e-08
88.600000	2.21845e-08
88.550000	2.24186e-08
88.500000	2.26552e-08
88.450000	2.28943e-08
88.400000	2.31359e-08
88.350000	2.33801e-08
88.300000	2.36268e-08
88.250000	2.38762e-08
88.200000	2.41281e-08
88.150000	2.43827e-08
88.100000	2.464e-08
88.050000	2.49001e-08
88.000000	2.51628e-08
87.950000	2.54283e-08
87.900000	2.56966e-08
87.850000	2.59678e-08
87.800000	2.62418e-08
87.750000	2.65186e-08
87.700000	2.67984e-08
87.650000	2.70812e-08
87.600000	2.73669e-08
87.550000	2.76556e-08
87.500000	2.79474e-08
87.450000	2.82422e-08
87.400000	2.85402e-08
87.350000	2.88413e-08
87.300000	2.91455e-08
87.250000	2.9453e-08
87.200000	2.97637e-08
87.150000	3.00776e-08
87.100000	3.03949e-08
87.050000	3.07155e-08
87.000000	3.10395e-08
86.950000	3.13669e-08
86.900000	3.16978e-08
86.850000	3.20321e-08
86.800000	3.23699e-08
86.750000	3.27113e-08
86.700000	3.30563e-08
86.650000	3.3405e-08
86.600000	3.37573e-08
86.550000	3.41133e-08
86.500000	3.4473e-08
86.450000	3.48366e-08
86.400000	3.5204e-08
86.350000	3.55752e-08
86.300000	3.59503e-08
86.250000	3.63294e-08
86.200000	3.67125e-08
86.150000	3.70996e-08
86.100000	3.74908e-08
86.050000	3.78861e-08
86.000000	3.82856e-08
85.950000	3.86893e-08
85.900000	3.90972e-08
85.850000	3.95094e-08
85.800000	3.99259e-08
85.750000	4.03469e-08
85.700000	4.07722e-08
85.650000	4.12021e-08
85.600000	4.16364e-08
85.550000	4.20753e-08
85.500000	4.25189e-08
85.450000	4.29671e-08
85.400000	4.342e-08
85.350000	4.38777e-08
85.300000	4.43402e-08
85.250000	4.48076e-08
85.200000	4.52799e-08
85.150000	4.57571e-08
85.100000	4.62394e-08
85.050000	4.67267e-08
85.000000	4.72192e-08
84.950000	4.77169e-08
84.900000	4.82198e-08
84.850000	4.87279e-08
84.800000	4.92415e-08
84.750000	4.97604e-08
84.700000	5.02848e-08
84.650000	5.08147e-08
84.600000	5.13501e-08
84.550000	5.18912e-08
84.500000	5.2438e-08
84.450000	5.29906e-08
84.400000	5.35489e-08
84.350000	5.41131e-08
84.300000	5.46833e-08
84.250000	5.52594e-08
84.200000	5.58416e-08
84.150000	5.643e-08
84.100000	5.70245e-08
84.050000	5.76252e-08
84.000000	5.82323e-08
83.950000	5.88458e-08
83.900000	5.94657e-08
83.850000	6.00921e-08
83.800000	6.07251e-08
83.750000	6.13648e-08
83.700000	6.20111e-08
83.650000	6.26643e-08
83.600000	6.33244e-08
83.550000	6.39914e-08
83.500000	6.46653e-08
83.450000	6.53464e-08
83.400000	6.60347e-08
83.350000	6.67301e-08
83.300000	6.74329e-08
83.250000	6.81431e-08
83.200000	6.88607e-08
83.150000	6.95858e-08
83.100000	7.03186e-08
83.050000	7.10591e-08
83.000000	7.18074e-08
82.950000	7.25635e-08
82.900000	7.33276e-08
82.850000	7.40997e-08
82.800000	7.48799e-08
82.750000	7.56683e-08
82.700000	7.6465e-08
82.650000	7.727e-08
82.600000	7.80836e-08
82.550000	7.89056e-08
82.500000	7.97363e-08
82.450000	8.05757e-08
82.400000	8.1424e-08
82.350000	8.22811e-08
82.300000	8.31473e-08
82.250000	8.40225e-08
82.200000	8.4907e-08
82.150000	8.58007e-08
82.100000	8.67038e-08
82.050000	8.76164e-08
82.000000	8.85386e-08
81.950000	8.94704e-08
81.900000	9.04121e-08
81.850000	9.13636e-08
81.800000	9.23252e-08
81.750000	9.32968e-08
81.700000	9.42786e-08
81.650000	9.52708e-08
81.600000	9.62733e-08
81.550000	9.72864e-08
81.500000	9.83101e-08
81.450000	9.93446e-08
81.400000	1.0039e-07
81.350000	1.01446e-07
81.300000	1.02514e-07
81.250000	1.03592e-07
81.200000	1.04682e-07
81.150000	1.05783e-07
81.100000	1.06896e-07
81.050000	1.08021e-07
81.000000	1.09157e-07
80.950000	1.10306e-07
80.900000	1.11466e-07
80.850000	1.12638e-07
80.800000	1.13823e-07
80.750000	1.15021e-07
80.700000	1.1623e-07
80.650000	1.17453e-07
80.600000	1.18688e-07
80.550000	1.19937e-07
80.500000	1.21198e-07
80.450000	1.22473e-07
80.400000	1.23761e-07
80.350000	1.25062e-07
80.300000	1.26378e-07
80.250000	1.27706e-07
80.200000	1.29049e-07
80.150000	1.30406e-07
80.100000	1.31778e-07
80.050000	1.33163e-07
80.000000	1.34564e-07
79.950000	1.35978e-07
79.900000	1.37408e-07
79.850000	1.38853e-07
79.800000	1.40313e-07
79.750000	1.41788e-07
79.700000	1.43278e-07
79.650000	1.44785e-07
79.600000	1.46307e-07
79.550000	1.47845e-07
79.500000	1.49399e-07
79.450000	1.50969e-07
79.400000	1.52556e-07
79.350000	1.5416e-07
79.300000	1.5578e-07
79.250000	1.57417e-07
79.200000	1.59072e-07
79.150000	1.60744e-07
79.100000	1.62433e-07
79.050000	1.6414e-07
79.000000	1.65865e-07
78.950000	1.67608e-07
78.900000	1.69369e-07
78.850000	1.71149e-07
78.800000	1.72947e-07
78.750000	1.74765e-07
78.700000	1.76601e-07
78.650000	1.78457e-07
78.600000	1.80332e-07
78.550000	1.82226e-07
78.500000	1.84141e-07
78.450000	1.86075e-07
78.400000	1.8803e-07
78.350000	1.90005e-07
78.300000	1.92001e-07
78.250000	1.94018e-07
78.200000	1.96056e-07
78.150000	1.98116e-07
78.100000	2.00197e-07
78.050000	2.02299e-07
78.000000	2.04424e-07
77.950000	2.06571e-07
77.900000	2.08741e-07
77.850000	2.10933e-07
77.800000	2.13148e-07
77.750000	2.15387e-07
77.700000	2.17649e-07
77.650000	2.19934e-07
77.600000	2.22244e-07
77.550000	2.24577e-07
77.500000	2.26935e-07
77.450000	2.29318e-07
77.400000	2.31726e-07
77.350000	2.34159e-07
77.300000	2.36617e-07
77.250000	2.39101e-07
77.200000	2.41611e-07
77.150000	2.44148e-07
77.100000	2.46711e-07
77.050000	2.49301e-07
77.000000	2.51918e-07
76.950000	2.54562e-07
76.900000	2.57234e-07
76.850000	2.59934e-07
76.800000	2.62662e-07
76.750000	2.65419e-07
76.700000	2.68204e-07
76.650000	2.71019e-07
76.600000	2.73863e-07
76.550000	2.76737e-07
76.500000	2.79641e-07
76.450000	2.82576e-07
76.400000	2.85541e-07
76.350000	2.88537e-07
76.300000	2.91564e-07
76.250000	2.94623e-07
76.200000	2.97715e-07
76.150000	3.00838e-07
76.100000	3.03994e-07
76.050000	3.07183e-07
76.000000	3.10406e-07
75.950000	3.13662e-07
75.900000	3.16952e-07
75.850000	3.20277e-07
75.800000	3.23637e-07
75.750000	3.27031e-07
75.700000	3.30461e-07
75.650000	3.33927e-07
75.600000	3.37429e-07
75.550000	3.40968e-07
75.500000	3.44544e-07
75.450000	3.48157e-07
75.400000	3.51808e-07
75.350000	3.55497e-07
75.300000	3.59225e-07
75.250000	3.62991e-07
75.200000	3.66797e-07
75.150000	3.70643e-07
75.100000	3.74529e-07
75.050000	3.78456e-07
75.000000	3.82423e-07
74.950000	3.86433e-07
74.900000	3.90484e-07
74.850000	3.94577e-07
74.800000	3.98713e-07
74.750000	4.02892e-07
74.700000	4.07115e-07
74.650000	4.11382e-07
74.600000	4.15694e-07
74.550000	4.20051e-07
74.500000	4.24453e-07
74.450000	4.28901e-07
74.400000	4.33396e-07
74.350000	4.37937e-07
74.300000	4.42526e-07
74.250000	4.47163e-07
74.200000	4.51849e-07
74.150000	4.56583e-07
74.100000	4.61367e-07
74.050000	4.66201e-07
74.000000	4.71085e-07
73.950000	4.7602e-07
73.900000	4.81007e-07
73.850000	4.86046e-07
73.800000	4.91137e-07
73.750000	4.96282e-07
73.700000	5.0148e-07
73.650000	5.06732e-07
73.600000	5.1204e-07
73.550000	5.17402e-07
73.500000	5.22821e-07
73.450000	5.28296e-07
73.400000	5.33829e-07
73.350000	5.39419e-07
73.300000	5.45067e-07
73.250000	5.50775e-07
73.200000	5.56542e-07
73.150000	5.62369e-07
73.100000	5.68257e-07
73.050000	5.74206e-07
73.000000	5.80218e-07
72.950000	5.86292e-07
72.900000	5.92429e-07
72.850000	5.98631e-07
72.800000	6.04897e-07
72.750000	6.11228e-07
72.700000	6.17626e-07
72.650000	6.2409e-07
72.600000	6.30622e-07
72.550000	6.37222e-07
72.500000	6.4389e-07
72.450000	6.50629e-07
72.400000	6.57437e-07
72.350000	6.64317e-07
72.300000	6.71268e-07
72.250000	6.78291e-07
72.200000	6.85388e-07
72.150000	6.92559e-07
72.100000	6.99804e-07
72.050000	7.07125e-07
72.000000	7.14523e-07
71.950000	7.21997e-07
71.900000	7.2955e-07
71.850000	7.37181e-07
71.800000	7.44891e-07
71.750000	7.52682e-07
71.700000	7.60554e-07
71.650000	7.68508e-07
71.600000	7.76545e-07
71.550000	7.84666e-07
71.500000	7.92871e-07
71.450000	8.01162e-07
71.400000	8.09539e-07
71.350000	8.18004e-07
71.300000	8.26556e-07
71.250000	8.35198e-07
71.200000	8.43929e-07
71.150000	8.52752e-07
71.100000	8.61666e-07
71.050000	8.70674e-07
71.000000	8.79775e-07
70.950000	8.8897e-07
70.900000	8.98262e-07
70.850000	9.0765e-07
70.800000	9.17136e-07
70.750000	9.26721e-07
70.700000	9.36405e-07
70.650000	9.4619e-07
70.600000	9.56077e-07
70.550000	9.66067e-07
70.500000	9.76161e-07
70.450000	9.8636e-07
70.400000	9.96665e-07
70.350000	1.00708e-06
70.300000	1.0176e-06
70.250000	1.02823e-06
70.200000	1.03897e-06
70.150000	1.04982e-06
70.100000	1.06079e-06
70.050000	1.07187e-06
70.000000	1.08306e-06
69.950000	1.09437e-06
69.900000	1.1058e-06
69.850000	1.11735e-06
69.800000	1.12902e-06
69.750000	1.1408e-06
69.700000	1.15272e-06
69.650000	1.16475e-06
69.600000	1.17691e-06
69.550000	1.1892e-06
69.500000	1.20161e-06
69.450000	1.21416e-06
69.400000	1.22683e-06
69.350000	1.23964e-06
69.300000	1.25257e-06
69.250000	1.26565e-06
69.200000	1.27886e-06
69.150000	1.2922e-06
69.100000	1.30569e-06
69.050000	1.31931e-06
69.000000	1.33308e-06
68.950000	1.34699e-06
68.900000	1.36104e-06
68.850000	1.37524e-06
68.800000	1.38959e-06
68.750000	1.40409e-06
68.700000	1.41873e-06
68.650000	1.43353e-06
68.600000	1.44849e-06
68.550000	1.46359e-06
68.500000	1.47886e-06
68.450000	1.49428e-06
68.400000	1.50987e-06
68.350000	1.52561e-06
68.300000	1.54152e-06
68.250000	1.55759e-06
68.200000	1.57383e-06
68.150000	1.59024e-06
68.100000	1.60682e-06
68.050000	1.62357e-06
68.000000	1.6405e-06
67.950000	1.6576e-06
67.900000	1.67488e-06
67.850000	1.69234e-06
67.800000	1.70997e-06
67.750000	1.7278e-06
67.700000	1.7458e-06
67.650000	1.764e-06
67.600000	1.78238e-06
67.550000	1.80095e-06
67.500000	1.81972e-06
67.450000	1.83868e-06
67.400000	1.85783e-06
67.350000	1.87719e-06
67.300000	1.89674e-06
67.250000	1.9165e-06
67.200000	1.93646e-06
67.150000	1.95663e-06
67.100000	1.97701e-06
67.050000	1.9976e-06
67.000000	2.0184e-06
66.950000	2.03942e-06
66.900000	2.06066e-06
66.850000	2.08212e-06
66.800000	2.1038e-06
66.750000	2.1257e-06
66.700000	2.14783e-06
66.650000	2.17019e-06
66.600000	2.19278e-06
66.550000	2.21561e-06
66.500000	2.23867e-06
66.450000	2.26197e-06
66.400000	2.28551e-06
66.350000	2.30929e-06
66.300000	2.33333e-06
66.250000	2.35761e-06
66.200000	2.38214e-06
66.150000	2.40692e-06
66.100000	2.43197e-06
66.050000	2.45727e-06
66.000000	2.48283e-06
65.950000	2.50866e-06
65.900000	2.53475e-06
65.850000	2.56112e-06
65.800000	2.58775e-06
65.750000	2.61467e-06
65.700000	2.64186e-06
65.650000	2.66933e-06
65.600000	2.69709e-06
65.550000	2.72513e-06
65.500000	2.75346e-06
65.450000	2.78209e-06
65.400000	2.81101e-06
65.350000	2.84023e-06
65.300000	2.86976e-06
65.250000	2.89958e-06
65.200000	2.92972e-06
65.150000	2.96017e-06
65.100000	2.99093e-06
65.050000	3.02201e-06
65.000000	3.05341e-06
64.950000	3.08514e-06
64.900000	3.11719e-06
64.850000	3.14958e-06
64.800000	3.1823e-06
64.750000	3.21536e-06
64.700000	3.24875e-06
64.650000	3.2825e-06
64.600000	3.31659e-06
64.550000	3.35103e-06
64.500000	3.38583e-06
64.450000	3.42099e-06
64.400000	3.45651e-06
64.350000	3.4924e-06
64.300000	3.52866e-06
64.250000	3.56529e-06
64.200000	3.6023e-06
64.150000	3.6397e-06
64.100000	3.67748e-06
64.050000	3.71564e-06
64.000000	3.75421e-06
63.950000	3.79316e-06
63.900000	3.83253e-06
63.850000	3.87229e-06
63.800000	3.91247e-06
63.750000	3.95306e-06
63.700000	3.99407e-06
63.650000	4.0355e-06
63.600000	4.07736e-06
63.550000	4.11965e-06
63.500000	4.16238e-06
63.450000	4.20555e-06
63.400000	4.24916e-06
63.350000	4.29322e-06
63.300000	4.33774e-06
63.250000	4.38271e-06
63.200000	4.42815e-06
63.150000	4.47405e-06
63.100000	4.52043e-06
63.050000	4.56729e-06
63.000000	4.61462e-06
62.950000	4.66245e-06
62.900000	4.71077e-06
62.850000	4.75958e-06
62.800000	4.8089e-06
62.750000	4.85872e-06
62.700000	4.90906e-06
62.650000	4.95991e-06
62.600000	5.01129e-06
62.550000	5.0632e-06
62.500000	5.11564e-06
62.450000	5.16862e-06
62.400000	5.22215e-06
62.350000	5.27622e-06
62.300000	5.33085e-06
62.250000	5.38605e-06
62.200000	5.44181e-06
62.150000	5.49814e-06
62.100000	5.55505e-06
62.050000	5.61255e-06
62.000000	5.67064e-06
61.950000	5.72933e-06
61.900000	5.78861e-06
61.850000	5.84851e-06
61.800000	5.90902e-06
61.750000	5.97016e-06
61.700000	6.03192e-06
61.650000	6.09432e-06
61.600000	6.15735e-06
61.550000	6.22104e-06
61.500000	6.28537e-06
61.450000	6.35037e-06
61.400000	6.41604e-06
61.350000	6.48238e-06
61.300000	6.5494e-06
61.250000	6.6171e-06
61.200000	6.68551e-06
61.150000	6.75461e-06
61.100000	6.82442e-06
61.050000	6.89495e-06
61.000000	6.9662e-06
60.950000	7.03819e-06
60.900000	7.11091e-06
60.850000	7.18437e-06
60.800000	7.25859e-06
60.750000	7.33357e-06
60.700000	7.40932e-06
60.650000	7.48584e-06
60.600000	7.56315e-06
60.550000	7.64125e-06
60.500000	7.72015e-06
60.450000	7.79985e-06
60.400000	7.88038e-06
60.350000	7.96173e-06
60.300000	8.04391e-06
60.250000	8.12693e-06
60.200000	8.2108e-06
60.150000	8.29553e-06
60.100000	8.38113e-06
60.050000	8.4676e-06
60.000000	8.55496e-06
59.950000	8.64321e-06
59.900000	8.73237e-06
59.850000	8.82243e-06
59.800000	8.91342e-06
59.750000	9.00534e-06
59.700000	9.09819e-06
59.650000	9.192e-06
59.600000	9.28676e-06
59.550000	9.3825e-06
59.500000	9.47921e-06
59.450000	9.57691e-06
59.400000	9.67561e-06
59.350000	9.77531e-06
59.300000	9.87603e-06
59.250000	9.97779e-06
59.200000	1.00806e-05
59.150000	1.01844e-05
59.100000	1.02893e-05
59.050000	1.03953e-05
59.000000	1.05023e-05
58.950000	1.06105e-05
58.900000	1.07197e-05
58.850000	1.08301e-05
58.800000	1.09416e-05
58.750000	1.10542e-05
58.700000	1.1168e-05
58.650000	1.12829e-05
58.600000	1.1399e-05
58.550000	1.15163e-05
58.500000	1.16348e-05
58.450000	1.17545e-05
58.400000	1.18754e-05
58.350000	1.19975e-05
58.300000	1.21209e-05
58.250000	1.22455e-05
58.200000	1.23715e-05
58.150000	1.24986e-05
58.100000	1.26271e-05
58.050000	1.27569e-05
58.000000	1.2888e-05
57.950000	1.30205e-05
57.900000	1.31543e-05
57.850000	1.32894e-05
57.800000	1.3426e-05
57.750000	1.35639e-05
57.700000	1.37032e-05
57.650000	1.38439e-05
57.600000	1.39861e-05
57.550000	1.41297e-05
57.500000	1.42748e-05
57.450000	1.44213e-05
57.400000	1.45694e-05
57.350000	1.47189e-05
57.300000	1.487e-05
57.250000	1.50226e-05
57.200000	1.51767e-05
57.150000	1.53324e-05
57.100000	1.54897e-05
57.050000	1.56486e-05
57.000000	1.5809e-05
56.950000	1.59712e-05
56.900000	1.61349e-05
56.850000	1.63003e-05
56.800000	1.64674e-05
56.750000	1.66362e-05
56.700000	1.68067e-05
56.650000	1.6979e-05
56.600000	1.71529e-05
56.550000	1.73287e-05
56.500000	1.75062e-05
56.450000	1.76855e-05
56.400000	1.78666e-05
56.350000	1.80496e-05
56.300000	1.82344e-05
56.250000	1.84211e-05
56.200000	1.86096e-05
56.150000	1.88001e-05
56.100000	1.89925e-05
56.050000	1.91869e-05
56.000000	1.93832e-05
55.950000	1.95815e-05
55.900000	1.97818e-05
55.850000	1.99841e-05
55.800000	2.01884e-05
55.750000	2.03949e-05
55.700000	2.06034e-05
55.650000	2.0814e-05
55.600000	2.10267e-05
55.550000	2.12416e-05
55.500000	2.14587e-05
55.450000	2.16779e-05
55.400000	2.18994e-05
55.350000	2.21231e-05
55.300000	2.2349e-05
55.250000	2.25773e-05
55.200000	2.28078e-05
55.150000	2.30406e-05
55.100000	2.32758e-05
55.050000	2.35134e-05
55.000000	2.37533e-05
54.950000	2.39957e-05
54.900000	2.42405e-05
54.850000	2.44878e-05
54.800000	2.47375e-05
54.750000	2.49898e-05
54.700000	2.52446e-05
54.650000	2.55019e-05
54.600000	2.57619e-05
54.550000	2.60244e-05
54.500000	2.62896e-05
54.450000	2.65575e-05
54.400000	2.68281e-05
54.350000	2.71013e-05
54.300000	2.73773e-05
54.250000	2.76561e-05
54.200000	2.79377e-05
54.150000	2.82221e-05
54.100000	2.85094e-05
54.050000	2.87995e-05
54.000000	2.90925e-05
53.950000	2.93885e-05
53.900000	2.96874e-05
53.850000	2.99894e-05
53.800000	3.02943e-05
53.750000	3.06023e-05
53.700000	3.09134e-05
53.650000	3.12276e-05
53.600000	3.1545e-05
53.550000	3.18655e-05
53.500000	3.21892e-05
53.450000	3.25162e-05
53.400000	3.28464e-05
53.350000	3.318e-05
53.300000	3.35168e-05
53.250000	3.3857e-05
53.200000	3.42007e-05
53.150000	3.45477e-05
53.100000	3.48982e-05
53.050000	3.52522e-05
53.000000	3.56098e-05
52.950000	3.59709e-05
52.900000	3.63356e-05
52.850000	3.67039e-05
52.800000	3.70759e-05
52.750000	3.74516e-05
52.700000	3.7831e-05
52.650000	3.82143e-05
52.600000	3.86013e-05
52.550000	3.89922e-05
52.500000	3.93869e-05
52.450000	3.97856e-05
52.400000	4.01883e-05
52.350000	4.05949e-05
52.300000	4.10056e-05
52.250000	4.14204e-05
52.200000	4.18393e-05
52.150000	4.22623e-05
52.100000	4.26895e-05
52.050000	4.3121e-05
52.000000	4.35567e-05
51.950000	4.39968e-05
51.900000	4.44412e-05
51.850000	4.489e-05
51.800000	4.53433e-05
51.750000	4.58011e-05
51.700000	4.62633e-05
51.650000	4.67302e-05
51.600000	4.72017e-05
51.550000	4.76778e-05
51.500000	4.81586e-05
51.450000	4.86442e-05
51.400000	4.91345e-05
51.350000	4.96298e-05
51.300000	5.01298e-05
51.250000	5.06349e-05
51.200000	5.11449e-05
51.150000	5.16599e-05
51.100000	5.218e-05
51.050000	5.27052e-05
51.000000	5.32356e-05
50.950000	5.37712e-05
50.900000	5.43121e-05
50.850000	5.48583e-05
50.800000	5.54099e-05
50.750000	5.59668e-05
50.700000	5.65293e-05
50.650000	5.70973e-05
50.600000	5.76708e-05
50.550000	5.825e-05
50.500000	5.88348e-05
50.450000	5.94254e-05
50.400000	6.00218e-05
50.350000	6.0624e-05
50.300000	6.12321e-05
50.250000	6.18461e-05
50.200000	6.24662e-05
50.150000	6.30923e-05
50.100000	6.37245e-05
50.050000	6.43629e-05
50.000000	6.50076e-05
49.950000	6.56585e-05
49.900000	6.63158e-05
49.850000	6.69794e-05
49.800000	6.76496e-05
49.750000	6.83263e-05
49.700000	6.90095e-05
49.650000	6.96994e-05
49.600000	7.03961e-05
49.550000	7.10995e-05
49.500000	7.18097e-05
49.450000	7.25268e-05
49.400000	7.32509e-05
49.350000	7.3982e-05
49.300000	7.47202e-05
49.250000	7.54656e-05
49.200000	7.62181e-05
49.150000	7.6978e-05
49.100000	7.77452e-05
49.050000	7.85198e-05
49.000000	7.93019e-05
48.950000	8.00916e-05
48.900000	8.08889e-05
48.850000	8.16939e-05
48.800000	8.25067e-05
48.750000	8.33272e-05
48.700000	8.41557e-05
48.650000	8.49922e-05
48.600000	8.58367e-05
48.550000	8.66894e-05
48.500000	8.75502e-05
48.450000	8.84193e-05
48.400000	8.92967e-05
48.350000	9.01826e-05
48.300000	9.10769e-05
48.250000	9.19798e-05
48.200000	9.28914e-05
48.150000	9.38117e-05
48.100000	9.47408e-05
48.050000	9.56787e-05
48.000000	9.66256e-05
47.950000	9.75816e-05
47.900000	9.85466e-05
47.850000	9.95209e-05
47.800000	0.000100504
47.750000	0.000101497
47.700000	0.0001025
47.650000	0.000103512
47.600000	0.000104533
47.550000	0.000105564
47.500000	0.000106605
47.450000	0.000107656
47.400000	0.000108717
47.350000	0.000109787
47.300000	0.000110868
47.250000	0.000111959
47.200000	0.000113061
47.150000	0.000114173
47.100000	0.000115295
47.050000	0.000116428
47.000000	0.000117571
46.950000	0.000118725
46.900000	0.00011989
46.850000	0.000121066
46.800000	0.000122253
46.750000	0.000123451
46.700000	0.000124661
46.650000	0.000125881
46.600000	0.000127113
46.550000	0.000128357
46.500000	0.000129612
46.450000	0.000130879
46.400000	0.000132157
46.350000	0.000133448
46.300000	0.00013475
46.250000	0.000136065
46.200000	0.000137391
46.150000	0.00013873
46.100000	0.000140082
46.050000	0.000141445
46.000000	0.000142822
45.950000	0.000144211
45.900000	0.000145612
45.850000	0.000147027
45.800000	0.000148455
45.750000	0.000149896
45.700000	0.000151349
45.650000	0.000152817
45.600000	0.000154297
45.550000	0.000155791
45.500000	0.000157299
45.450000	0.000158821
45.400000	0.000160356
45.350000	0.000161905
45.300000	0.000163468
45.250000	0.000165046
45.200000	0.000166637
45.150000	0.000168243
45.100000	0.000169864
45.050000	0.000171499
45.000000	0.000173149
44.950000	0.000174813
44.900000	0.000176492
44.850000	0.000178187
44.800000	0.000179896
44.750000	0.000181621
44.700000	0.000183361
44.650000	0.000185117
44.600000	0.000186888
44.550000	0.000188674
44.500000	0.000190477
44.450000	0.000192295
44.400000	0.00019413
44.350000	0.00019598
44.300000	0.000197847
44.250000	0.00019973
44.200000	0.000201629
44.150000	0.000203545
44.100000	0.000205478
44.050000	0.000207427
44.000000	0.000209394
43.950000	0.000211377
43.900000	0.000213377
43.850000	0.000215394
43.800000	0.000217429
43.750000	0.000219481
43.700000	0.000221551
43.650000	0.000223638
43.600000	0.000225743
43.550000	0.000227866
43.500000	0.000230006
43.450000	0.000232165
43.400000	0.000234342
43.350000	0.000236537
43.300000	0.00023875
43.250000	0.000240981
43.200000	0.000243231
43.150000	0.0002455
43.100000	0.000247787
43.050000	0.000250093
43.000000	0.000252418
42.950000	0.000254762
42.900000	0.000257125
42.850000	0.000259507
42.800000	0.000261908
42.750000	0.000264328
42.700000	0.000266768
42.650000	0.000269227
42.600000	0.000271705
42.550000	0.000274203
42.500000	0.00027672
42.450000	0.000279258
42.400000	0.000281814
42.350000	0.000284391
42.300000	0.000286987
42.250000	0.000289603
42.200000	0.000292239
42.150000	0.000294895
42.100000	0.000297571
42.050000	0.000300267
42.000000	0.000302983
41.950000	0.000305719
41.900000	0.000308474
41.850000	0.00031125
41.800000	0.000314046
41.750000	0.000316861
41.700000	0.000319697
41.650000	0.000322552
41.600000	0.000325428
41.550000	0.000328323
41.500000	0.000331238
41.450000	0.000334172
41.400000	0.000337127
41.350000	0.0003401
41.300000	0.000343094
41.250000	0.000346106
41.200000	0.000349138
41.150000	0.000352189
41.100000	0.000355259
41.050000	0.000358347
41.000000	0.000361454
40.950000	0.000364579
40.900000	0.000367723
40.850000	0.000370884
40.800000	0.000374064
40.750000	0.00037726
40.700000	0.000380473
40.650000	0.000383704
40.600000	0.00038695
40.550000	0.000390213
40.500000	0.000393491
40.450000	0.000396784
40.400000	0.000400091
40.350000	0.000403413
40.300000	0.000406748
40.250000	0.000410096
40.200000	0.000413456
40.150000	0.000416828
40.100000	0.000420211
40.050000	0.000423603
40.000000	0.000427004
39.950000	0.000430413
39.900000	0.000433829
39.850000	0.00043725
39.800000	0.000440676
39.750000	0.000444105
39.700000	0.000447535
39.650000	0.000450965
39.600000	0.000454393
39.550000	0.000457816
39.500000	0.000461234
39.450000	0.000464642
39.400000	0.000468039
39.350000	0.00047142
39.300000	0.000474784
39.250000	0.000478124
39.200000	0.000481438
39.150000	0.000484719
39.100000	0.000487961
39.050000	0.000491156
39.000000	0.000494295
38.950000	0.000497367
38.900000	0.000500356
38.850000	0.000503243
38.800000	0.000506
38.750000	0.000508579
38.700000	0.000510897
&
```
