## Supplementary material for "All-at-once RNA folding with 3D motif prediction framed by evolutionary information": RF00257_mir-194.cacofold.helixcov

```
# RMs = 1 L = 86

# RM_HELIX NESTED 2-39 49-85, nbp = 37 nbp_cov = 0
# pvals: 0.568263,0.644006,0.0164146,0.365686,0.186134,0.183754,0.0869048,0.462423,0.591625,0.629482,0.356022,0.629482,0.23902,0.400756,0.395728,0.395728,0.400756,0.400756,0.400756,0.400756,0.400756,0.384902,0.879916,0.584132,0.400756,0.400756,0.400756,0.400756,0.400756,0.400756,0.400756,0.400756,0.400756,0.400756,0.395728,0.811443,0.145126
# aggregated NONE
NESTED  :<<<<<<<<<<<<<<<<<<<<<<<<<<<<<<-<<<<<<<________>>>>>>>>>>>>>>>>>>>>>>>>>>>>>>>>>>>>>:
        :::::::::::::::::::::::::::::::::::::::::::::::::::::::::::::::::::::::::::::::::::::
```
