## Supplementary material for "All-at-once RNA folding with 3D motif prediction framed by evolutionary information": RF00257_mir-194.cacofold.power

```
# Power analysis of CaCoFold structure 
#
# Powertype = SINGLE SUBSTITUTIONS
# covary  left_pos      right_pos    substitutions      power
#----------------------------------------------------------------
          2		85		9		0.28
          3		84		8		0.24
          4		83		22		0.63
          5		82		19		0.57
          6		81		21		0.61
          7		80		14		0.45
          8		79		12		0.39
          9		78		19		0.57
          10		77		21		0.61
          11		76		12		0.39
          12		75		26		0.69
          13		74		22		0.63
          14		73		19		0.57
          15		72		16		0.50
          16		71		6		0.16
          17		70		3		0.02
          18		69		0		0.00
          19		68		0		0.00
          20		67		0		0.00
          21		66		0		0.00
          22		65		2		0.00
          23		64		1		0.00
          24		63		4		0.07
          25		62		18		0.55
          26		61		3		0.02
          27		60		8		0.24
          28		59		0		0.00
          29		58		0		0.00
          30		57		0		0.00
          31		56		0		0.00
          33		55		2		0.00
          34		54		0		0.00
          35		53		0		0.00
          36		52		3		0.02
          37		51		13		0.42
          38		50		30		0.74
          39		49		34		0.78
#
# BPAIRS 37
# avg substitutions per BP  9.9
# BPAIRS expected to covary 10.1 +/- 2.1
# BPAIRS observed to covary 0
#
```
