## Supplementary material for "All-at-once RNA folding with 3D motif prediction framed by evolutionary information": RF00257_mir-194.helixcov

```
# RMs = 3 L = 86

# RM_HELIX NESTED 26-35 53-61, nbp = 9 nbp_cov = 0
# pvals: 0.400756,0.400756,0.400756,0.400756,0.400756,0.400756,0.400756,0.400756,0.400756
# aggregated NONE
NESTED  :::::::::::::::::::::::::<<<<<<-<<<________________>>>>>>>>>:::::::::::::::::::::::::
        :::::::::::::::::::::::::::::::::::::::::::::::::::::::::::::::::::::::::::::::::::::

# RM_HELIX NESTED 16-23 64-71, nbp = 8 nbp_cov = 0
# pvals: 0.395728,0.395728,0.400756,0.400756,0.400756,0.400756,0.400756,0.384902
# aggregated NONE
NESTED  :::::::::::::::<<<<<<<<_______________________________________>>>>>>>>:::::::::::::::
        :::::::::::::::::::::::::::::::::::::::::::::::::::::::::::::::::::::::::::::::::::::

# RM_HELIX NESTED 10-12 75-77, nbp = 3 nbp_cov = 0
# pvals: 0.591625,0.629482,0.356022
# aggregated NONE
NESTED  :::::::::<<<_____________________________________________________________>>>:::::::::
        :::::::::::::::::::::::::::::::::::::::::::::::::::::::::::::::::::::::::::::::::::::
```
