## Supplementary material for "All-at-once RNA folding with 3D motif prediction framed by evolutionary information": RF00257_mir-194.power

```
# Power analysis of given structure 
#
# Powertype = SINGLE SUBSTITUTIONS
# covary  left_pos      right_pos    substitutions      power
#----------------------------------------------------------------
          10		77		21		0.61
          11		76		12		0.39
          12		75		26		0.69
          16		71		6		0.16
          17		70		3		0.02
          18		69		0		0.00
          19		68		0		0.00
          20		67		0		0.00
          21		66		0		0.00
          22		65		2		0.00
          23		64		1		0.00
          26		61		3		0.02
          27		60		8		0.24
          28		59		0		0.00
          29		58		0		0.00
          30		57		0		0.00
          31		56		0		0.00
          33		55		2		0.00
          34		54		0		0.00
          35		53		0		0.00
#
# BPAIRS 20
# avg substitutions per BP  4.2
# BPAIRS expected to covary 2.1 +/- 1.0
# BPAIRS observed to covary 0
#
```
