## Supplementary material for "All-at-once RNA folding with 3D motif prediction framed by evolutionary information": RF00257_mir-194.surv

```
0.400000	0.05
0.100000	0.1
0.000000	0.2
-0.050000	0.9
-1.400000	0.95
-1.650000	1
&
19.200000	0.00028169
15.750000	0.00056338
13.900000	0.00084507
12.750000	0.00112676
12.400000	0.00140845
10.750000	0.00169014
10.500000	0.00225352
10.300000	0.00253521
10.250000	0.0028169
10.050000	0.00309859
9.500000	0.00338028
9.400000	0.00366197
9.250000	0.00394366
9.200000	0.00450704
9.150000	0.00478873
9.000000	0.00507042
8.900000	0.00535211
8.750000	0.0056338
8.650000	0.00591549
8.550000	0.00619718
8.450000	0.00647887
8.250000	0.00676056
8.150000	0.00704225
7.800000	0.00760563
7.750000	0.0084507
7.650000	0.00929577
7.550000	0.00985915
7.500000	0.0101408
7.400000	0.0104225
7.150000	0.0109859
7.100000	0.0112676
6.800000	0.011831
6.750000	0.0123944
6.700000	0.0135211
6.550000	0.0140845
6.400000	0.0143662
6.350000	0.0149296
6.300000	0.015493
6.200000	0.0157746
6.150000	0.0160563
6.050000	0.016338
6.000000	0.0166197
5.900000	0.0169014
5.850000	0.0171831
5.800000	0.0177465
5.700000	0.0183099
5.600000	0.0185915
5.550000	0.0188732
5.500000	0.0191549
5.300000	0.0194366
5.250000	0.0197183
5.200000	0.0202817
5.150000	0.0205634
5.100000	0.0216901
5.000000	0.0222535
4.950000	0.0228169
4.900000	0.0230986
4.850000	0.0233803
4.800000	0.023662
4.700000	0.0242254
4.650000	0.024507
4.600000	0.0256338
4.550000	0.0261972
4.500000	0.0267606
4.450000	0.0270423
4.400000	0.0284507
4.350000	0.0287324
4.300000	0.0298592
4.250000	0.0312676
4.200000	0.0315493
4.150000	0.0323944
4.100000	0.0326761
4.000000	0.0332394
3.950000	0.0340845
3.900000	0.0346479
3.850000	0.0357746
3.800000	0.0369014
3.750000	0.0371831
3.700000	0.0383099
3.650000	0.0394366
3.600000	0.04
3.550000	0.0402817
3.500000	0.0411268
3.450000	0.0416901
3.400000	0.0422535
3.350000	0.0433803
3.300000	0.0439437
3.250000	0.0453521
3.200000	0.0461972
3.150000	0.0478873
3.100000	0.0492958
3.050000	0.0501408
3.000000	0.0509859
2.950000	0.0529577
2.900000	0.0540845
2.850000	0.0552113
2.800000	0.055493
2.750000	0.0571831
2.700000	0.0583099
2.650000	0.0597183
2.600000	0.0616901
2.550000	0.0630986
2.500000	0.0639437
2.450000	0.0659155
2.400000	0.0667606
2.350000	0.068169
2.300000	0.0701408
2.250000	0.0709859
2.200000	0.0726761
2.150000	0.0740845
2.100000	0.0749296
2.050000	0.0766197
2.000000	0.0791549
1.950000	0.0797183
1.900000	0.0811268
1.850000	0.0830986
1.800000	0.0847887
1.750000	0.0864789
1.700000	0.0873239
1.650000	0.0890141
1.600000	0.0907042
1.550000	0.0915493
1.500000	0.0932394
1.450000	0.0969014
1.400000	0.100282
1.350000	0.101972
1.300000	0.105352
1.250000	0.108451
1.200000	0.110704
1.150000	0.112958
1.100000	0.115493
1.050000	0.11662
1.000000	0.118592
0.950000	0.120282
0.900000	0.122817
0.850000	0.125352
0.800000	0.127887
0.750000	0.129859
0.700000	0.131549
0.650000	0.13493
0.600000	0.137183
0.550000	0.141127
0.500000	0.143099
0.450000	0.144789
0.400000	0.145915
0.350000	0.147324
0.300000	0.150986
0.250000	0.153803
0.200000	0.156338
0.150000	0.160282
0.100000	0.179718
0.050000	0.191549
0.000000	0.312394
-0.050000	0.756338
-0.100000	0.75831
-0.150000	0.761972
-0.200000	0.766479
-0.250000	0.770141
-0.300000	0.773521
-0.350000	0.780282
-0.400000	0.784225
-0.450000	0.786479
-0.500000	0.789859
-0.550000	0.795211
-0.600000	0.800845
-0.650000	0.803944
-0.700000	0.807324
-0.750000	0.814366
-0.800000	0.81831
-0.850000	0.823662
-0.900000	0.828169
-0.950000	0.832676
-1.000000	0.836901
-1.050000	0.841408
-1.100000	0.844507
-1.150000	0.849014
-1.200000	0.855211
-1.250000	0.861408
-1.300000	0.867042
-1.350000	0.868732
-1.400000	0.875211
-1.450000	0.879437
-1.500000	0.883944
-1.550000	0.889296
-1.600000	0.892676
-1.650000	0.896338
-1.700000	0.901408
-1.750000	0.905352
-1.800000	0.909014
-1.850000	0.911831
-1.900000	0.914366
-1.950000	0.919155
-2.000000	0.921972
-2.050000	0.92507
-2.100000	0.926761
-2.150000	0.928732
-2.200000	0.931268
-2.250000	0.932394
-2.300000	0.935211
-2.350000	0.938873
-2.400000	0.941127
-2.450000	0.945352
-2.500000	0.947887
-2.550000	0.950704
-2.600000	0.953239
-2.650000	0.955211
-2.700000	0.956901
-2.750000	0.959155
-2.800000	0.96169
-2.850000	0.962817
-2.900000	0.963944
-2.950000	0.966197
-3.000000	0.967606
-3.050000	0.969014
-3.100000	0.970423
-3.150000	0.971831
-3.200000	0.973521
-3.250000	0.976056
-3.300000	0.977746
-3.350000	0.978592
-3.400000	0.979155
-3.450000	0.98
-3.500000	0.980845
-3.550000	0.98169
-3.600000	0.981972
-3.650000	0.982535
-3.700000	0.983099
-3.750000	0.984507
-3.800000	0.986479
-3.850000	0.987606
-3.900000	0.988169
-3.950000	0.989577
-4.000000	0.989859
-4.100000	0.990141
-4.150000	0.990423
-4.250000	0.990704
-4.350000	0.991549
-4.400000	0.992113
-4.450000	0.992676
-4.500000	0.992958
-4.600000	0.993803
-4.650000	0.994085
-4.700000	0.994366
-4.750000	0.99493
-4.900000	0.995211
-5.000000	0.995493
-5.100000	0.995775
-5.150000	0.996056
-5.300000	0.996338
-5.350000	0.99662
-5.400000	0.996901
-5.650000	0.997183
-5.700000	0.997746
-5.800000	0.998028
-5.850000	0.99831
-6.000000	0.998592
-6.200000	0.998873
-6.900000	0.999155
-7.550000	0.999437
-7.700000	0.999718
-9.350000	1
&
34.550000	1.40056e-05
32.400000	2.80112e-05
32.000000	4.20168e-05
31.000000	5.60224e-05
30.750000	7.0028e-05
29.750000	8.40336e-05
29.600000	9.80392e-05
29.400000	0.000112045
28.550000	0.00012605
28.350000	0.000140056
27.900000	0.000154062
27.700000	0.000168067
27.650000	0.000182073
27.600000	0.000196078
27.550000	0.000210084
27.500000	0.00022409
27.400000	0.000238095
27.250000	0.000266106
27.200000	0.000294118
27.150000	0.000308123
27.100000	0.000322129
27.050000	0.000336134
27.000000	0.000378151
26.750000	0.000392157
26.550000	0.000406162
26.400000	0.000420168
26.200000	0.000434174
26.100000	0.000448179
25.900000	0.000462185
25.850000	0.000490196
25.800000	0.000504202
25.650000	0.000532213
25.350000	0.000546218
25.300000	0.000560224
25.250000	0.00057423
24.900000	0.000588235
24.700000	0.000658263
24.600000	0.000672269
24.550000	0.00070028
24.500000	0.000714286
24.450000	0.000742297
24.400000	0.000756303
24.350000	0.000812325
24.300000	0.000826331
24.250000	0.000854342
24.200000	0.000868347
24.150000	0.000882353
24.100000	0.000896359
24.000000	0.00092437
23.950000	0.000938375
23.900000	0.000952381
23.850000	0.000980392
23.800000	0.000994398
23.750000	0.0010084
23.700000	0.00105042
23.550000	0.00107843
23.450000	0.00110644
23.400000	0.00112045
23.350000	0.00114846
23.250000	0.00116246
23.200000	0.00119048
23.100000	0.00120448
23.050000	0.00123249
22.950000	0.0012605
22.900000	0.00127451
22.850000	0.00131653
22.750000	0.00138655
22.700000	0.00140056
22.550000	0.00141457
22.500000	0.00142857
22.450000	0.00144258
22.400000	0.00147059
22.300000	0.00152661
22.150000	0.00155462
22.100000	0.00158263
22.050000	0.00161064
22.000000	0.00162465
21.900000	0.00166667
21.850000	0.00169468
21.750000	0.00173669
21.700000	0.0017507
21.650000	0.00177871
21.600000	0.00180672
21.550000	0.00183473
21.500000	0.00184874
21.450000	0.00186275
21.400000	0.00189076
21.350000	0.00190476
21.300000	0.00196078
21.250000	0.0020028
21.200000	0.00201681
21.150000	0.00204482
21.100000	0.00205882
21.050000	0.00207283
21.000000	0.00208683
20.900000	0.00212885
20.850000	0.00215686
20.800000	0.00221289
20.750000	0.0022409
20.700000	0.0022549
20.650000	0.00228291
20.600000	0.00232493
20.450000	0.00235294
20.400000	0.00236695
20.350000	0.00239496
20.250000	0.00243697
20.200000	0.00246499
20.150000	0.002493
20.100000	0.002507
20.050000	0.00252101
20.000000	0.00254902
19.950000	0.00260504
19.850000	0.00261905
19.800000	0.00267507
19.750000	0.00270308
19.650000	0.0027451
19.600000	0.00277311
19.550000	0.00282913
19.400000	0.00284314
19.350000	0.00287115
19.300000	0.00288515
19.250000	0.00291317
19.200000	0.00298319
19.150000	0.0029972
19.100000	0.00302521
19.050000	0.00306723
19.000000	0.00310924
18.950000	0.00313725
18.850000	0.00316527
18.800000	0.00322129
18.750000	0.0032493
18.700000	0.00330532
18.650000	0.00333333
18.600000	0.00337535
18.550000	0.00341737
18.500000	0.00347339
18.450000	0.0035014
18.400000	0.00355742
18.350000	0.00358543
18.300000	0.00366947
18.250000	0.00371148
18.200000	0.00372549
18.150000	0.0037535
18.100000	0.00382353
18.050000	0.00387955
18.000000	0.00396359
17.950000	0.00407563
17.900000	0.00414566
17.850000	0.00420168
17.800000	0.00422969
17.750000	0.00428571
17.700000	0.00436975
17.650000	0.00438375
17.600000	0.00442577
17.550000	0.00446779
17.500000	0.00452381
17.450000	0.00456583
17.400000	0.00462185
17.350000	0.00466387
17.300000	0.00471989
17.250000	0.00478992
17.200000	0.00485994
17.150000	0.00487395
17.100000	0.00497199
17.050000	0.00502801
17.000000	0.00511204
16.950000	0.00516807
16.900000	0.00530812
16.850000	0.00536415
16.800000	0.00542017
16.750000	0.00547619
16.700000	0.00553221
16.650000	0.00561625
16.600000	0.00568627
16.550000	0.0057563
16.500000	0.00585434
16.450000	0.00596639
16.400000	0.00602241
16.350000	0.00609244
16.300000	0.00617647
16.250000	0.0062605
16.200000	0.00630252
16.150000	0.00634454
16.100000	0.00641457
16.050000	0.00645658
16.000000	0.00651261
15.950000	0.00659664
15.900000	0.00663866
15.850000	0.0067507
15.800000	0.00679272
15.750000	0.00684874
15.700000	0.00690476
15.650000	0.00705882
15.600000	0.00717087
15.550000	0.00729692
15.500000	0.00732493
15.450000	0.00740896
15.400000	0.00753501
15.350000	0.00767507
15.300000	0.00781513
15.250000	0.00798319
15.200000	0.00808123
15.150000	0.00822129
15.100000	0.00837535
15.050000	0.00848739
15.000000	0.00852941
14.950000	0.00862745
14.900000	0.0087395
14.850000	0.00889356
14.800000	0.0090056
14.750000	0.00913165
14.700000	0.0092437
14.650000	0.00934174
14.600000	0.00948179
14.550000	0.00953782
14.500000	0.00970588
14.450000	0.00981793
14.400000	0.010014
14.350000	0.010112
14.300000	0.0102521
14.250000	0.0104062
14.200000	0.0105602
14.150000	0.0107143
14.100000	0.0108964
14.050000	0.0110644
14.000000	0.0111765
13.950000	0.0113585
13.900000	0.0115406
13.850000	0.0116387
13.800000	0.0117927
13.750000	0.0119188
13.700000	0.0120448
13.650000	0.0121429
13.600000	0.0122409
13.550000	0.0123669
13.500000	0.012493
13.450000	0.012563
13.400000	0.0126611
13.350000	0.0128431
13.300000	0.0129552
13.250000	0.0131793
13.200000	0.0133333
13.150000	0.0135014
13.100000	0.0136695
13.050000	0.0140056
13.000000	0.0142017
12.950000	0.0143557
12.900000	0.0145378
12.850000	0.0146779
12.800000	0.0148179
12.750000	0.015084
12.700000	0.0153501
12.650000	0.0155602
12.600000	0.0157003
12.550000	0.0159524
12.500000	0.0161204
12.450000	0.0162605
12.400000	0.0164146
12.350000	0.0165266
12.300000	0.0167367
12.250000	0.0170728
12.200000	0.0172829
12.150000	0.017493
12.100000	0.0176751
12.050000	0.0178711
12.000000	0.0181513
11.950000	0.0183613
11.900000	0.0186695
11.850000	0.0188936
11.800000	0.0191176
11.750000	0.0193838
11.700000	0.0195518
11.650000	0.019902
11.600000	0.020112
11.550000	0.0203922
11.500000	0.0207563
11.450000	0.0210084
11.400000	0.0213305
11.350000	0.0215546
11.300000	0.0218487
11.250000	0.0221569
11.200000	0.0223529
11.150000	0.0226751
11.100000	0.0229132
11.050000	0.0232773
11.000000	0.0236695
10.950000	0.0239216
10.900000	0.0241877
10.850000	0.0244258
10.800000	0.0246779
10.750000	0.024958
10.700000	0.0252101
10.650000	0.0255042
10.600000	0.0258123
10.550000	0.0260504
10.500000	0.0264986
10.450000	0.0268487
10.400000	0.0272129
10.350000	0.027549
10.300000	0.0279272
10.250000	0.0281653
10.200000	0.0285434
10.150000	0.0288796
10.100000	0.0292997
10.050000	0.0297479
10.000000	0.030084
9.950000	0.0304762
9.900000	0.0308403
9.850000	0.0311765
9.800000	0.0314706
9.750000	0.0319468
9.700000	0.0322689
9.650000	0.0326331
9.600000	0.0329692
9.550000	0.0335014
9.500000	0.0338936
9.450000	0.0343557
9.400000	0.0346218
9.350000	0.0351541
9.300000	0.0355602
9.250000	0.0360924
9.200000	0.0365126
9.150000	0.0370028
9.100000	0.037521
9.050000	0.0380812
9.000000	0.0386134
8.950000	0.0391457
8.900000	0.0396078
8.850000	0.040084
8.800000	0.0407703
8.750000	0.0413025
8.700000	0.0417927
8.650000	0.0422129
8.600000	0.0426331
8.550000	0.0431793
8.500000	0.0438375
8.450000	0.0444118
8.400000	0.045098
8.350000	0.0456303
8.300000	0.0463725
8.250000	0.0469608
8.200000	0.047493
8.150000	0.0482353
8.100000	0.0488936
8.050000	0.0495798
8.000000	0.0502801
7.950000	0.0510644
7.900000	0.0518627
7.850000	0.052619
7.800000	0.0532073
7.750000	0.0541036
7.700000	0.0548319
7.650000	0.0554482
7.600000	0.0560784
7.550000	0.0569468
7.500000	0.0577451
7.450000	0.0585294
7.400000	0.0590756
7.350000	0.060098
7.300000	0.0608123
7.250000	0.0614846
7.200000	0.0622409
7.150000	0.0630392
7.100000	0.0638515
7.050000	0.0646639
7.000000	0.0653782
6.950000	0.0661064
6.900000	0.0669608
6.850000	0.0678852
6.800000	0.0688936
6.750000	0.0697479
6.700000	0.0705182
6.650000	0.0714146
6.600000	0.072423
6.550000	0.0734314
6.500000	0.0744118
6.450000	0.0752101
6.400000	0.0761625
6.350000	0.0770728
6.300000	0.0783473
6.250000	0.0793697
6.200000	0.0803221
6.150000	0.0814146
6.100000	0.0826611
6.050000	0.0836415
6.000000	0.0847479
5.950000	0.0858123
5.900000	0.0869048
5.850000	0.0883193
5.800000	0.0893697
5.750000	0.0906723
5.700000	0.0920168
5.650000	0.0929692
5.600000	0.0941877
5.550000	0.0953361
5.500000	0.0966667
5.450000	0.0979552
5.400000	0.0992437
5.350000	0.100644
5.300000	0.102129
5.250000	0.103417
5.200000	0.10493
5.150000	0.106401
5.100000	0.107955
5.050000	0.109426
5.000000	0.110826
4.950000	0.112465
4.900000	0.113964
4.850000	0.115532
4.800000	0.116821
4.750000	0.118249
4.700000	0.119734
4.650000	0.121218
4.600000	0.122899
4.550000	0.124174
4.500000	0.125826
4.450000	0.127423
4.400000	0.128838
4.350000	0.130574
4.300000	0.132339
4.250000	0.134118
4.200000	0.13605
4.150000	0.137885
4.100000	0.139524
4.050000	0.141176
4.000000	0.143039
3.950000	0.145126
3.900000	0.147017
3.850000	0.148725
3.800000	0.150952
3.750000	0.152955
3.700000	0.154664
3.650000	0.156975
3.600000	0.159076
3.550000	0.161106
3.500000	0.163165
3.450000	0.16521
3.400000	0.167661
3.350000	0.169762
3.300000	0.172129
3.250000	0.174104
3.200000	0.176317
3.150000	0.178908
3.100000	0.181359
3.050000	0.183754
3.000000	0.186134
2.950000	0.188557
2.900000	0.190714
2.850000	0.193263
2.800000	0.195658
2.750000	0.197843
2.700000	0.199874
2.650000	0.202549
2.600000	0.20521
2.550000	0.208081
2.500000	0.210826
2.450000	0.213473
2.400000	0.216162
2.350000	0.21881
2.300000	0.221625
2.250000	0.22444
2.200000	0.227297
2.150000	0.230448
2.100000	0.233487
2.050000	0.236246
2.000000	0.23902
1.950000	0.242045
1.900000	0.244986
1.850000	0.247857
1.800000	0.250938
1.750000	0.25416
1.700000	0.256989
1.650000	0.260182
1.600000	0.263585
1.550000	0.267171
1.500000	0.2707
1.450000	0.273838
1.400000	0.277325
1.350000	0.280854
1.300000	0.284216
1.250000	0.287843
1.200000	0.291639
1.150000	0.29542
1.100000	0.298768
1.050000	0.302451
1.000000	0.306275
0.950000	0.310182
0.900000	0.313978
0.850000	0.317983
0.800000	0.322045
0.750000	0.326261
0.700000	0.330756
0.650000	0.334594
0.600000	0.338796
0.550000	0.343389
0.500000	0.347647
0.450000	0.351639
0.400000	0.356022
0.350000	0.36042
0.300000	0.365686
0.250000	0.370476
0.200000	0.37535
0.150000	0.380252
0.100000	0.384902
0.050000	0.39007
0.000000	0.395728
-0.050000	0.400756
-0.100000	0.406387
-0.150000	0.412311
-0.200000	0.418389
-0.250000	0.423754
-0.300000	0.429328
-0.350000	0.43563
-0.400000	0.441807
-0.450000	0.448585
-0.500000	0.455812
-0.550000	0.462423
-0.600000	0.46958
-0.650000	0.476709
-0.700000	0.484356
-0.750000	0.491317
-0.800000	0.498389
-0.850000	0.506359
-0.900000	0.514034
-0.950000	0.522059
-1.000000	0.52986
-1.050000	0.537675
-1.100000	0.545364
-1.150000	0.552899
-1.200000	0.560602
-1.250000	0.568263
-1.300000	0.576429
-1.350000	0.584132
-1.400000	0.591625
-1.450000	0.599496
-1.500000	0.607157
-1.550000	0.614552
-1.600000	0.621849
-1.650000	0.629482
-1.700000	0.636779
-1.750000	0.644006
-1.800000	0.651317
-1.850000	0.658375
-1.900000	0.665294
-1.950000	0.673123
-2.000000	0.68021
-2.050000	0.686849
-2.100000	0.693613
-2.150000	0.700574
-2.200000	0.707549
-2.250000	0.714188
-2.300000	0.72084
-2.350000	0.727339
-2.400000	0.733683
-2.450000	0.74007
-2.500000	0.746513
-2.550000	0.752185
-2.600000	0.758585
-2.650000	0.764132
-2.700000	0.76972
-2.750000	0.775196
-2.800000	0.780532
-2.850000	0.786008
-2.900000	0.791793
-2.950000	0.796793
-3.000000	0.801891
-3.050000	0.806569
-3.100000	0.811443
-3.150000	0.816008
-3.200000	0.820434
-3.250000	0.824636
-3.300000	0.829426
-3.350000	0.83381
-3.400000	0.838319
-3.450000	0.842409
-3.500000	0.846639
-3.550000	0.85049
-3.600000	0.85458
-3.650000	0.858389
-3.700000	0.862451
-3.750000	0.866148
-3.800000	0.869468
-3.850000	0.873179
-3.900000	0.876569
-3.950000	0.879916
-4.000000	0.882885
-4.050000	0.886036
-4.100000	0.889286
-4.150000	0.892059
-4.200000	0.895056
-4.250000	0.897983
-4.300000	0.900602
-4.350000	0.903053
-4.400000	0.905854
-4.450000	0.908599
-4.500000	0.910924
-4.550000	0.913487
-4.600000	0.91605
-4.650000	0.918697
-4.700000	0.921106
-4.750000	0.923319
-4.800000	0.925448
-4.850000	0.927731
-4.900000	0.929804
-4.950000	0.931681
-5.000000	0.933627
-5.050000	0.935994
-5.100000	0.937843
-5.150000	0.939566
-5.200000	0.941723
-5.250000	0.943627
-5.300000	0.945476
-5.350000	0.947157
-5.400000	0.94888
-5.450000	0.950504
-5.500000	0.952171
-5.550000	0.953669
-5.600000	0.955
-5.650000	0.956162
-5.700000	0.957549
-5.750000	0.959188
-5.800000	0.960224
-5.850000	0.961793
-5.900000	0.962773
-5.950000	0.963922
-6.000000	0.965084
-6.050000	0.966387
-6.100000	0.967549
-6.150000	0.968557
-6.200000	0.969748
-6.250000	0.970602
-6.300000	0.971513
-6.350000	0.972563
-6.400000	0.973627
-6.450000	0.974594
-6.500000	0.975322
-6.550000	0.97605
-6.600000	0.976639
-6.650000	0.977423
-6.700000	0.978081
-6.750000	0.979048
-6.800000	0.979888
-6.850000	0.980476
-6.900000	0.981064
-6.950000	0.981583
-7.000000	0.982199
-7.050000	0.982619
-7.100000	0.983347
-7.150000	0.983838
-7.200000	0.984328
-7.250000	0.984804
-7.300000	0.985238
-7.350000	0.985728
-7.400000	0.986204
-7.450000	0.986835
-7.500000	0.987353
-7.550000	0.987815
-7.600000	0.988179
-7.650000	0.988669
-7.700000	0.989048
-7.750000	0.989468
-7.800000	0.98986
-7.850000	0.990154
-7.900000	0.990504
-7.950000	0.990798
-8.000000	0.99119
-8.050000	0.991583
-8.100000	0.991863
-8.150000	0.992143
-8.200000	0.992353
-8.250000	0.992619
-8.300000	0.992913
-8.350000	0.993235
-8.400000	0.993431
-8.450000	0.993725
-8.500000	0.99395
-8.550000	0.994202
-8.600000	0.994384
-8.650000	0.994622
-8.700000	0.994818
-8.750000	0.995028
-8.800000	0.995252
-8.850000	0.995392
-8.900000	0.995616
-8.950000	0.995784
-9.000000	0.995896
-9.050000	0.996064
-9.100000	0.996162
-9.150000	0.996415
-9.200000	0.996583
-9.250000	0.996681
-9.300000	0.996793
-9.350000	0.996947
-9.400000	0.997059
-9.450000	0.997171
-9.500000	0.997283
-9.550000	0.997381
-9.600000	0.997563
-9.650000	0.997689
-9.700000	0.997801
-9.750000	0.997899
-9.800000	0.997997
-9.850000	0.998095
-9.900000	0.998207
-9.950000	1
&
79.550000	1.36063e-16
79.500000	1.39863e-16
79.450000	1.43768e-16
79.400000	1.47783e-16
79.350000	1.51909e-16
79.300000	1.56151e-16
79.250000	1.60511e-16
79.200000	1.64993e-16
79.150000	1.696e-16
79.100000	1.74335e-16
79.050000	1.79203e-16
79.000000	1.84207e-16
78.950000	1.8935e-16
78.900000	1.94637e-16
78.850000	2.00071e-16
78.800000	2.05657e-16
78.750000	2.11399e-16
78.700000	2.17302e-16
78.650000	2.23369e-16
78.600000	2.29605e-16
78.550000	2.36016e-16
78.500000	2.42605e-16
78.450000	2.49378e-16
78.400000	2.56341e-16
78.350000	2.63497e-16
78.300000	2.70854e-16
78.250000	2.78416e-16
78.200000	2.86189e-16
78.150000	2.94178e-16
78.100000	3.02391e-16
78.050000	3.10833e-16
78.000000	3.19511e-16
77.950000	3.28431e-16
77.900000	3.37599e-16
77.850000	3.47024e-16
77.800000	3.56712e-16
77.750000	3.6667e-16
77.700000	3.76906e-16
77.650000	3.87427e-16
77.600000	3.98243e-16
77.550000	4.0936e-16
77.500000	4.20787e-16
77.450000	4.32533e-16
77.400000	4.44607e-16
77.350000	4.57018e-16
77.300000	4.69776e-16
77.250000	4.82889e-16
77.200000	4.96368e-16
77.150000	5.10224e-16
77.100000	5.24466e-16
77.050000	5.39105e-16
77.000000	5.54153e-16
76.950000	5.69621e-16
76.900000	5.85521e-16
76.850000	6.01864e-16
76.800000	6.18663e-16
76.750000	6.35931e-16
76.700000	6.53681e-16
76.650000	6.71926e-16
76.600000	6.9068e-16
76.550000	7.09958e-16
76.500000	7.29773e-16
76.450000	7.50142e-16
76.400000	7.71078e-16
76.350000	7.92599e-16
76.300000	8.1472e-16
76.250000	8.37459e-16
76.200000	8.60832e-16
76.150000	8.84857e-16
76.100000	9.09552e-16
76.050000	9.34937e-16
76.000000	9.61029e-16
75.950000	9.8785e-16
75.900000	1.01542e-15
75.850000	1.04376e-15
75.800000	1.07289e-15
75.750000	1.10283e-15
75.700000	1.1336e-15
75.650000	1.16524e-15
75.600000	1.19776e-15
75.550000	1.23118e-15
75.500000	1.26554e-15
75.450000	1.30085e-15
75.400000	1.33716e-15
75.350000	1.37447e-15
75.300000	1.41282e-15
75.250000	1.45225e-15
75.200000	1.49277e-15
75.150000	1.53443e-15
75.100000	1.57725e-15
75.050000	1.62126e-15
75.000000	1.6665e-15
74.950000	1.713e-15
74.900000	1.7608e-15
74.850000	1.80993e-15
74.800000	1.86043e-15
74.750000	1.91234e-15
74.700000	1.9657e-15
74.650000	2.02055e-15
74.600000	2.07692e-15
74.550000	2.13487e-15
74.500000	2.19444e-15
74.450000	2.25566e-15
74.400000	2.3186e-15
74.350000	2.38329e-15
74.300000	2.44978e-15
74.250000	2.51813e-15
74.200000	2.58839e-15
74.150000	2.6606e-15
74.100000	2.73483e-15
74.050000	2.81113e-15
74.000000	2.88956e-15
73.950000	2.97017e-15
73.900000	3.05304e-15
73.850000	3.13821e-15
73.800000	3.22576e-15
73.750000	3.31575e-15
73.700000	3.40825e-15
73.650000	3.50333e-15
73.600000	3.60106e-15
73.550000	3.70152e-15
73.500000	3.80478e-15
73.450000	3.91092e-15
73.400000	4.02002e-15
73.350000	4.13216e-15
73.300000	4.24743e-15
73.250000	4.36591e-15
73.200000	4.48769e-15
73.150000	4.61288e-15
73.100000	4.74155e-15
73.050000	4.87381e-15
73.000000	5.00976e-15
72.950000	5.1495e-15
72.900000	5.29313e-15
72.850000	5.44078e-15
72.800000	5.59253e-15
72.750000	5.74852e-15
72.700000	5.90886e-15
72.650000	6.07367e-15
72.600000	6.24308e-15
72.550000	6.4172e-15
72.500000	6.59619e-15
72.450000	6.78016e-15
72.400000	6.96926e-15
72.350000	7.16364e-15
72.300000	7.36343e-15
72.250000	7.5688e-15
72.200000	7.77989e-15
72.150000	7.99686e-15
72.100000	8.21989e-15
72.050000	8.44913e-15
72.000000	8.68476e-15
71.950000	8.92697e-15
71.900000	9.17592e-15
71.850000	9.43182e-15
71.800000	9.69485e-15
71.750000	9.96521e-15
71.700000	1.02431e-14
71.650000	1.05287e-14
71.600000	1.08224e-14
71.550000	1.11241e-14
71.500000	1.14344e-14
71.450000	1.17532e-14
71.400000	1.20809e-14
71.350000	1.24178e-14
71.300000	1.27641e-14
71.250000	1.312e-14
71.200000	1.34858e-14
71.150000	1.38619e-14
71.100000	1.42484e-14
71.050000	1.46457e-14
71.000000	1.50541e-14
70.950000	1.54738e-14
70.900000	1.59053e-14
70.850000	1.63487e-14
70.800000	1.68046e-14
70.750000	1.72731e-14
70.700000	1.77547e-14
70.650000	1.82497e-14
70.600000	1.87585e-14
70.550000	1.92815e-14
70.500000	1.98191e-14
70.450000	2.03716e-14
70.400000	2.09396e-14
70.350000	2.15234e-14
70.300000	2.21234e-14
70.250000	2.27402e-14
70.200000	2.33741e-14
70.150000	2.40258e-14
70.100000	2.46956e-14
70.050000	2.5384e-14
70.000000	2.60916e-14
69.950000	2.6819e-14
69.900000	2.75666e-14
69.850000	2.83351e-14
69.800000	2.91249e-14
69.750000	2.99368e-14
69.700000	3.07713e-14
69.650000	3.16291e-14
69.600000	3.25107e-14
69.550000	3.34169e-14
69.500000	3.43484e-14
69.450000	3.53058e-14
69.400000	3.62899e-14
69.350000	3.73015e-14
69.300000	3.83412e-14
69.250000	3.94098e-14
69.200000	4.05083e-14
69.150000	4.16373e-14
69.100000	4.27978e-14
69.050000	4.39907e-14
69.000000	4.52167e-14
68.950000	4.6477e-14
68.900000	4.77723e-14
68.850000	4.91037e-14
68.800000	5.04723e-14
68.750000	5.18789e-14
68.700000	5.33247e-14
68.650000	5.48108e-14
68.600000	5.63383e-14
68.550000	5.79084e-14
68.500000	5.95222e-14
68.450000	6.11809e-14
68.400000	6.28859e-14
68.350000	6.46383e-14
68.300000	6.64396e-14
68.250000	6.8291e-14
68.200000	7.01941e-14
68.150000	7.21501e-14
68.100000	7.41606e-14
68.050000	7.62271e-14
68.000000	7.83511e-14
67.950000	8.05343e-14
67.900000	8.27784e-14
67.850000	8.50849e-14
67.800000	8.74557e-14
67.750000	8.98925e-14
67.700000	9.23971e-14
67.650000	9.49716e-14
67.600000	9.76177e-14
67.550000	1.00338e-13
67.500000	1.03133e-13
67.450000	1.06006e-13
67.400000	1.0896e-13
67.350000	1.11996e-13
67.300000	1.15116e-13
67.250000	1.18323e-13
67.200000	1.21619e-13
67.150000	1.25008e-13
67.100000	1.2849e-13
67.050000	1.3207e-13
67.000000	1.35749e-13
66.950000	1.39531e-13
66.900000	1.43418e-13
66.850000	1.47413e-13
66.800000	1.51519e-13
66.750000	1.5574e-13
66.700000	1.60079e-13
66.650000	1.64538e-13
66.600000	1.69121e-13
66.550000	1.73832e-13
66.500000	1.78674e-13
66.450000	1.83651e-13
66.400000	1.88766e-13
66.350000	1.94024e-13
66.300000	1.99428e-13
66.250000	2.04983e-13
66.200000	2.10692e-13
66.150000	2.16561e-13
66.100000	2.22592e-13
66.050000	2.28792e-13
66.000000	2.35164e-13
65.950000	2.41714e-13
65.900000	2.48446e-13
65.850000	2.55365e-13
65.800000	2.62477e-13
65.750000	2.69787e-13
65.700000	2.773e-13
65.650000	2.85023e-13
65.600000	2.9296e-13
65.550000	3.01118e-13
65.500000	3.09504e-13
65.450000	3.18123e-13
65.400000	3.26982e-13
65.350000	3.36087e-13
65.300000	3.45446e-13
65.250000	3.55065e-13
65.200000	3.64952e-13
65.150000	3.75114e-13
65.100000	3.85559e-13
65.050000	3.96295e-13
65.000000	4.07329e-13
64.950000	4.18671e-13
64.900000	4.30328e-13
64.850000	4.4231e-13
64.800000	4.54625e-13
64.750000	4.67283e-13
64.700000	4.80293e-13
64.650000	4.93665e-13
64.600000	5.07409e-13
64.550000	5.21536e-13
64.500000	5.36056e-13
64.450000	5.50979e-13
64.400000	5.66318e-13
64.350000	5.82084e-13
64.300000	5.98289e-13
64.250000	6.14944e-13
64.200000	6.32063e-13
64.150000	6.49658e-13
64.100000	6.67743e-13
64.050000	6.86331e-13
64.000000	7.05436e-13
63.950000	7.25073e-13
63.900000	7.45256e-13
63.850000	7.66e-13
63.800000	7.87322e-13
63.750000	8.09237e-13
63.700000	8.31761e-13
63.650000	8.54912e-13
63.600000	8.78707e-13
63.550000	9.03164e-13
63.500000	9.28302e-13
63.450000	9.54138e-13
63.400000	9.80694e-13
63.350000	1.00799e-12
63.300000	1.03604e-12
63.250000	1.06487e-12
63.200000	1.09451e-12
63.150000	1.12497e-12
63.100000	1.15628e-12
63.050000	1.18846e-12
63.000000	1.22153e-12
62.950000	1.25552e-12
62.900000	1.29046e-12
62.850000	1.32637e-12
62.800000	1.36328e-12
62.750000	1.40121e-12
62.700000	1.4402e-12
62.650000	1.48028e-12
62.600000	1.52147e-12
62.550000	1.5638e-12
62.500000	1.60731e-12
62.450000	1.65204e-12
62.400000	1.698e-12
62.350000	1.74525e-12
62.300000	1.7938e-12
62.250000	1.84371e-12
62.200000	1.89501e-12
62.150000	1.94773e-12
62.100000	2.00192e-12
62.050000	2.05761e-12
62.000000	2.11485e-12
61.950000	2.17369e-12
61.900000	2.23416e-12
61.850000	2.29631e-12
61.800000	2.36019e-12
61.750000	2.42585e-12
61.700000	2.49333e-12
61.650000	2.56268e-12
61.600000	2.63397e-12
61.550000	2.70724e-12
61.500000	2.78254e-12
61.450000	2.85994e-12
61.400000	2.93949e-12
61.350000	3.02125e-12
61.300000	3.10528e-12
61.250000	3.19165e-12
61.200000	3.28042e-12
61.150000	3.37165e-12
61.100000	3.46543e-12
61.050000	3.56181e-12
61.000000	3.66087e-12
60.950000	3.76268e-12
60.900000	3.86732e-12
60.850000	3.97487e-12
60.800000	4.08541e-12
60.750000	4.19902e-12
60.700000	4.31579e-12
60.650000	4.4358e-12
60.600000	4.55915e-12
60.550000	4.68593e-12
60.500000	4.81623e-12
60.450000	4.95015e-12
60.400000	5.08779e-12
60.350000	5.22926e-12
60.300000	5.37466e-12
60.250000	5.5241e-12
60.200000	5.67769e-12
60.150000	5.83554e-12
60.100000	5.99779e-12
60.050000	6.16454e-12
60.000000	6.33593e-12
59.950000	6.51208e-12
59.900000	6.69312e-12
59.850000	6.87919e-12
59.800000	7.07043e-12
59.750000	7.26699e-12
59.700000	7.469e-12
59.650000	7.67663e-12
59.600000	7.89002e-12
59.550000	8.10935e-12
59.500000	8.33476e-12
59.450000	8.56644e-12
59.400000	8.80455e-12
59.350000	9.04928e-12
59.300000	9.30081e-12
59.250000	9.55932e-12
59.200000	9.82501e-12
59.150000	1.00981e-11
59.100000	1.03787e-11
59.050000	1.06672e-11
59.000000	1.09637e-11
58.950000	1.12683e-11
58.900000	1.15815e-11
58.850000	1.19034e-11
58.800000	1.22342e-11
58.750000	1.25741e-11
58.700000	1.29236e-11
58.650000	1.32827e-11
58.600000	1.36518e-11
58.550000	1.40311e-11
58.500000	1.4421e-11
58.450000	1.48217e-11
58.400000	1.52336e-11
58.350000	1.56568e-11
58.300000	1.60918e-11
58.250000	1.65389e-11
58.200000	1.69985e-11
58.150000	1.74707e-11
58.100000	1.79561e-11
58.050000	1.8455e-11
58.000000	1.89677e-11
57.950000	1.94946e-11
57.900000	2.00362e-11
57.850000	2.05928e-11
57.800000	2.11648e-11
57.750000	2.17528e-11
57.700000	2.2357e-11
57.650000	2.29781e-11
57.600000	2.36163e-11
57.550000	2.42723e-11
57.500000	2.49465e-11
57.450000	2.56394e-11
57.400000	2.63515e-11
57.350000	2.70834e-11
57.300000	2.78356e-11
57.250000	2.86087e-11
57.200000	2.94033e-11
57.150000	3.02199e-11
57.100000	3.10591e-11
57.050000	3.19217e-11
57.000000	3.28081e-11
56.950000	3.37192e-11
56.900000	3.46556e-11
56.850000	3.56179e-11
56.800000	3.6607e-11
56.750000	3.76234e-11
56.700000	3.86681e-11
56.650000	3.97418e-11
56.600000	4.08453e-11
56.550000	4.19793e-11
56.500000	4.31449e-11
56.450000	4.43428e-11
56.400000	4.55739e-11
56.350000	4.68391e-11
56.300000	4.81395e-11
56.250000	4.94759e-11
56.200000	5.08494e-11
56.150000	5.2261e-11
56.100000	5.37118e-11
56.050000	5.52028e-11
56.000000	5.67351e-11
55.950000	5.831e-11
55.900000	5.99285e-11
55.850000	6.15919e-11
55.800000	6.33015e-11
55.750000	6.50585e-11
55.700000	6.68641e-11
55.650000	6.87199e-11
55.600000	7.06271e-11
55.550000	7.25873e-11
55.500000	7.46017e-11
55.450000	7.66721e-11
55.400000	7.87998e-11
55.350000	8.09865e-11
55.300000	8.32339e-11
55.250000	8.55436e-11
55.200000	8.79173e-11
55.150000	9.03568e-11
55.100000	9.2864e-11
55.050000	9.54407e-11
55.000000	9.80888e-11
54.950000	1.0081e-10
54.900000	1.03607e-10
54.850000	1.06482e-10
54.800000	1.09436e-10
54.750000	1.12472e-10
54.700000	1.15592e-10
54.650000	1.18799e-10
54.600000	1.22094e-10
54.550000	1.25481e-10
54.500000	1.28962e-10
54.450000	1.32539e-10
54.400000	1.36216e-10
54.350000	1.39994e-10
54.300000	1.43877e-10
54.250000	1.47868e-10
54.200000	1.51969e-10
54.150000	1.56184e-10
54.100000	1.60515e-10
54.050000	1.64967e-10
54.000000	1.69542e-10
53.950000	1.74243e-10
53.900000	1.79075e-10
53.850000	1.84041e-10
53.800000	1.89145e-10
53.750000	1.94389e-10
53.700000	1.9978e-10
53.650000	2.05319e-10
53.600000	2.11012e-10
53.550000	2.16862e-10
53.500000	2.22875e-10
53.450000	2.29054e-10
53.400000	2.35405e-10
53.350000	2.41931e-10
53.300000	2.48638e-10
53.250000	2.55531e-10
53.200000	2.62614e-10
53.150000	2.69894e-10
53.100000	2.77375e-10
53.050000	2.85064e-10
53.000000	2.92965e-10
52.950000	3.01086e-10
52.900000	3.09431e-10
52.850000	3.18007e-10
52.800000	3.26821e-10
52.750000	3.35878e-10
52.700000	3.45187e-10
52.650000	3.54753e-10
52.600000	3.64584e-10
52.550000	3.74687e-10
52.500000	3.8507e-10
52.450000	3.9574e-10
52.400000	4.06706e-10
52.350000	4.17975e-10
52.300000	4.29556e-10
52.250000	4.41458e-10
52.200000	4.53689e-10
52.150000	4.66258e-10
52.100000	4.79176e-10
52.050000	4.92451e-10
52.000000	5.06093e-10
51.950000	5.20113e-10
51.900000	5.3452e-10
51.850000	5.49327e-10
51.800000	5.64543e-10
51.750000	5.8018e-10
51.700000	5.9625e-10
51.650000	6.12765e-10
51.600000	6.29736e-10
51.550000	6.47177e-10
51.500000	6.651e-10
51.450000	6.8352e-10
51.400000	7.02448e-10
51.350000	7.21901e-10
51.300000	7.41891e-10
51.250000	7.62435e-10
51.200000	7.83546e-10
51.150000	8.05242e-10
51.100000	8.27537e-10
51.050000	8.5045e-10
51.000000	8.73995e-10
50.950000	8.98192e-10
50.900000	9.23059e-10
50.850000	9.48612e-10
50.800000	9.74873e-10
50.750000	1.00186e-09
50.700000	1.02959e-09
50.650000	1.05809e-09
50.600000	1.08738e-09
50.550000	1.11748e-09
50.500000	1.1484e-09
50.450000	1.18019e-09
50.400000	1.21285e-09
50.350000	1.24642e-09
50.300000	1.28091e-09
50.250000	1.31636e-09
50.200000	1.35278e-09
50.150000	1.39022e-09
50.100000	1.42868e-09
50.050000	1.46822e-09
50.000000	1.50884e-09
49.950000	1.55058e-09
49.900000	1.59348e-09
49.850000	1.63757e-09
49.800000	1.68287e-09
49.750000	1.72943e-09
49.700000	1.77727e-09
49.650000	1.82643e-09
49.600000	1.87695e-09
49.550000	1.92887e-09
49.500000	1.98222e-09
49.450000	2.03704e-09
49.400000	2.09338e-09
49.350000	2.15128e-09
49.300000	2.21077e-09
49.250000	2.27191e-09
49.200000	2.33474e-09
49.150000	2.3993e-09
49.100000	2.46564e-09
49.050000	2.53382e-09
49.000000	2.60387e-09
48.950000	2.67587e-09
48.900000	2.74985e-09
48.850000	2.82587e-09
48.800000	2.90399e-09
48.750000	2.98427e-09
48.700000	3.06677e-09
48.650000	3.15154e-09
48.600000	3.23865e-09
48.550000	3.32817e-09
48.500000	3.42015e-09
48.450000	3.51468e-09
48.400000	3.61182e-09
48.350000	3.71163e-09
48.300000	3.8142e-09
48.250000	3.9196e-09
48.200000	4.02791e-09
48.150000	4.13921e-09
48.100000	4.25358e-09
48.050000	4.3711e-09
48.000000	4.49187e-09
47.950000	4.61597e-09
47.900000	4.74349e-09
47.850000	4.87453e-09
47.800000	5.00919e-09
47.750000	5.14755e-09
47.700000	5.28974e-09
47.650000	5.43585e-09
47.600000	5.58598e-09
47.550000	5.74026e-09
47.500000	5.89879e-09
47.450000	6.06169e-09
47.400000	6.22908e-09
47.350000	6.40109e-09
47.300000	6.57785e-09
47.250000	6.75947e-09
47.200000	6.9461e-09
47.150000	7.13788e-09
47.100000	7.33494e-09
47.050000	7.53744e-09
47.000000	7.74552e-09
46.950000	7.95933e-09
46.900000	8.17903e-09
46.850000	8.40479e-09
46.800000	8.63677e-09
46.750000	8.87515e-09
46.700000	9.12009e-09
46.650000	9.37178e-09
46.600000	9.6304e-09
46.550000	9.89615e-09
46.500000	1.01692e-08
46.450000	1.04498e-08
46.400000	1.07381e-08
46.350000	1.10344e-08
46.300000	1.13388e-08
46.250000	1.16516e-08
46.200000	1.19731e-08
46.150000	1.23033e-08
46.100000	1.26427e-08
46.050000	1.29914e-08
46.000000	1.33497e-08
45.950000	1.37179e-08
45.900000	1.40962e-08
45.850000	1.4485e-08
45.800000	1.48844e-08
45.750000	1.52948e-08
45.700000	1.57166e-08
45.650000	1.61499e-08
45.600000	1.65952e-08
45.550000	1.70527e-08
45.500000	1.75228e-08
45.450000	1.80058e-08
45.400000	1.85022e-08
45.350000	1.90121e-08
45.300000	1.95362e-08
45.250000	2.00746e-08
45.200000	2.06278e-08
45.150000	2.11963e-08
45.100000	2.17804e-08
45.050000	2.23806e-08
45.000000	2.29972e-08
44.950000	2.36309e-08
44.900000	2.42819e-08
44.850000	2.49509e-08
44.800000	2.56382e-08
44.750000	2.63445e-08
44.700000	2.70701e-08
44.650000	2.78158e-08
44.600000	2.85819e-08
44.550000	2.9369e-08
44.500000	3.01778e-08
44.450000	3.10089e-08
44.400000	3.18627e-08
44.350000	3.27401e-08
44.300000	3.36415e-08
44.250000	3.45677e-08
44.200000	3.55194e-08
44.150000	3.64972e-08
44.100000	3.75018e-08
44.050000	3.85341e-08
44.000000	3.95947e-08
43.950000	4.06845e-08
43.900000	4.18041e-08
43.850000	4.29546e-08
43.800000	4.41366e-08
43.750000	4.5351e-08
43.700000	4.65988e-08
43.650000	4.78809e-08
43.600000	4.91982e-08
43.550000	5.05516e-08
43.500000	5.19422e-08
43.450000	5.33709e-08
43.400000	5.48388e-08
43.350000	5.63471e-08
43.300000	5.78967e-08
43.250000	5.94888e-08
43.200000	6.11246e-08
43.150000	6.28053e-08
43.100000	6.45321e-08
43.050000	6.63063e-08
43.000000	6.81291e-08
42.950000	7.00019e-08
42.900000	7.19261e-08
42.850000	7.3903e-08
42.800000	7.59342e-08
42.750000	7.8021e-08
42.700000	8.0165e-08
42.650000	8.23679e-08
42.600000	8.46311e-08
42.550000	8.69563e-08
42.500000	8.93452e-08
42.450000	9.17997e-08
42.400000	9.43213e-08
42.350000	9.69121e-08
42.300000	9.95739e-08
42.250000	1.02309e-07
42.200000	1.05118e-07
42.150000	1.08005e-07
42.100000	1.1097e-07
42.050000	1.14017e-07
42.000000	1.17147e-07
41.950000	1.20363e-07
41.900000	1.23667e-07
41.850000	1.27062e-07
41.800000	1.30549e-07
41.750000	1.34132e-07
41.700000	1.37813e-07
41.650000	1.41594e-07
41.600000	1.4548e-07
41.550000	1.49471e-07
41.500000	1.53572e-07
41.450000	1.57784e-07
41.400000	1.62112e-07
41.350000	1.66559e-07
41.300000	1.71127e-07
41.250000	1.7582e-07
41.200000	1.80641e-07
41.150000	1.85594e-07
41.100000	1.90683e-07
41.050000	1.9591e-07
41.000000	2.01281e-07
40.950000	2.06798e-07
40.900000	2.12466e-07
40.850000	2.18289e-07
40.800000	2.24271e-07
40.750000	2.30417e-07
40.700000	2.3673e-07
40.650000	2.43216e-07
40.600000	2.49879e-07
40.550000	2.56724e-07
40.500000	2.63755e-07
40.450000	2.70979e-07
40.400000	2.784e-07
40.350000	2.86024e-07
40.300000	2.93855e-07
40.250000	3.01901e-07
40.200000	3.10166e-07
40.150000	3.18656e-07
40.100000	3.27378e-07
40.050000	3.36338e-07
40.000000	3.45543e-07
39.950000	3.54998e-07
39.900000	3.64712e-07
39.850000	3.7469e-07
39.800000	3.8494e-07
39.750000	3.9547e-07
39.700000	4.06286e-07
39.650000	4.17398e-07
39.600000	4.28812e-07
39.550000	4.40538e-07
39.500000	4.52582e-07
39.450000	4.64955e-07
39.400000	4.77665e-07
39.350000	4.90721e-07
39.300000	5.04133e-07
39.250000	5.1791e-07
39.200000	5.32062e-07
39.150000	5.46599e-07
39.100000	5.61532e-07
39.050000	5.76871e-07
39.000000	5.92628e-07
38.950000	6.08813e-07
38.900000	6.25439e-07
38.850000	6.42517e-07
38.800000	6.60059e-07
38.750000	6.78078e-07
38.700000	6.96588e-07
38.650000	7.156e-07
38.600000	7.35129e-07
38.550000	7.5519e-07
38.500000	7.75795e-07
38.450000	7.9696e-07
38.400000	8.187e-07
38.350000	8.41031e-07
38.300000	8.63968e-07
38.250000	8.87528e-07
38.200000	9.11727e-07
38.150000	9.36584e-07
38.100000	9.62115e-07
38.050000	9.88339e-07
38.000000	1.01528e-06
37.950000	1.04294e-06
37.900000	1.07136e-06
37.850000	1.10055e-06
37.800000	1.13053e-06
37.750000	1.16132e-06
37.700000	1.19295e-06
37.650000	1.22543e-06
37.600000	1.25879e-06
37.550000	1.29306e-06
37.500000	1.32826e-06
37.450000	1.36441e-06
37.400000	1.40154e-06
37.350000	1.43968e-06
37.300000	1.47884e-06
37.250000	1.51907e-06
37.200000	1.56039e-06
37.150000	1.60282e-06
37.100000	1.6464e-06
37.050000	1.69117e-06
37.000000	1.73714e-06
36.950000	1.78435e-06
36.900000	1.83285e-06
36.850000	1.88265e-06
36.800000	1.9338e-06
36.750000	1.98633e-06
36.700000	2.04028e-06
36.650000	2.09568e-06
36.600000	2.15259e-06
36.550000	2.21103e-06
36.500000	2.27104e-06
36.450000	2.33268e-06
36.400000	2.39598e-06
36.350000	2.46099e-06
36.300000	2.52775e-06
36.250000	2.59631e-06
36.200000	2.66672e-06
36.150000	2.73903e-06
36.100000	2.81329e-06
36.050000	2.88955e-06
36.000000	2.96786e-06
35.950000	3.04828e-06
35.900000	3.13087e-06
35.850000	3.21568e-06
35.800000	3.30277e-06
35.750000	3.39221e-06
35.700000	3.48405e-06
35.650000	3.57836e-06
35.600000	3.67521e-06
35.550000	3.77466e-06
35.500000	3.87679e-06
35.450000	3.98166e-06
35.400000	4.08934e-06
35.350000	4.19992e-06
35.300000	4.31347e-06
35.250000	4.43007e-06
35.200000	4.54979e-06
35.150000	4.67273e-06
35.100000	4.79896e-06
35.050000	4.92858e-06
35.000000	5.06168e-06
34.950000	5.19834e-06
34.900000	5.33867e-06
34.850000	5.48275e-06
34.800000	5.63069e-06
34.750000	5.78259e-06
34.700000	5.93856e-06
34.650000	6.0987e-06
34.600000	6.26312e-06
34.550000	6.43194e-06
34.500000	6.60528e-06
34.450000	6.78324e-06
34.400000	6.96596e-06
34.350000	7.15356e-06
34.300000	7.34617e-06
34.250000	7.54392e-06
34.200000	7.74695e-06
34.150000	7.95539e-06
34.100000	8.1694e-06
34.050000	8.3891e-06
34.000000	8.61466e-06
33.950000	8.84623e-06
33.900000	9.08397e-06
33.850000	9.32803e-06
33.800000	9.57859e-06
33.750000	9.83581e-06
33.700000	1.00999e-05
33.650000	1.0371e-05
33.600000	1.06492e-05
33.550000	1.09349e-05
33.500000	1.12282e-05
33.450000	1.15292e-05
33.400000	1.18383e-05
33.350000	1.21555e-05
33.300000	1.24811e-05
33.250000	1.28154e-05
33.200000	1.31585e-05
33.150000	1.35107e-05
33.100000	1.38723e-05
33.050000	1.42433e-05
33.000000	1.46242e-05
32.950000	1.50152e-05
32.900000	1.54165e-05
32.850000	1.58284e-05
32.800000	1.62512e-05
32.750000	1.66851e-05
32.700000	1.71305e-05
32.650000	1.75876e-05
32.600000	1.80567e-05
32.550000	1.85382e-05
32.500000	1.90324e-05
32.450000	1.95395e-05
32.400000	2.006e-05
32.350000	2.05942e-05
32.300000	2.11424e-05
32.250000	2.1705e-05
32.200000	2.22824e-05
32.150000	2.28748e-05
32.100000	2.34829e-05
32.050000	2.41068e-05
32.000000	2.47471e-05
31.950000	2.54041e-05
31.900000	2.60782e-05
31.850000	2.677e-05
31.800000	2.74799e-05
31.750000	2.82083e-05
31.700000	2.89556e-05
31.650000	2.97225e-05
31.600000	3.05093e-05
31.550000	3.13166e-05
31.500000	3.21448e-05
31.450000	3.29946e-05
31.400000	3.38665e-05
31.350000	3.4761e-05
31.300000	3.56786e-05
31.250000	3.66201e-05
31.200000	3.75859e-05
31.150000	3.85767e-05
31.100000	3.9593e-05
31.050000	4.06357e-05
31.000000	4.17052e-05
30.950000	4.28023e-05
30.900000	4.39277e-05
30.850000	4.5082e-05
30.800000	4.6266e-05
30.750000	4.74804e-05
30.700000	4.87259e-05
30.650000	5.00034e-05
30.600000	5.13136e-05
30.550000	5.26573e-05
30.500000	5.40354e-05
30.450000	5.54486e-05
30.400000	5.68979e-05
30.350000	5.8384e-05
30.300000	5.9908e-05
30.250000	6.14708e-05
30.200000	6.30731e-05
30.150000	6.47162e-05
30.100000	6.64008e-05
30.050000	6.8128e-05
30.000000	6.98988e-05
29.950000	7.17143e-05
29.900000	7.35755e-05
29.850000	7.54835e-05
29.800000	7.74394e-05
29.750000	7.94444e-05
29.700000	8.14996e-05
29.650000	8.36062e-05
29.600000	8.57653e-05
29.550000	8.79782e-05
29.500000	9.02462e-05
29.450000	9.25704e-05
29.400000	9.49523e-05
29.350000	9.73931e-05
29.300000	9.98942e-05
29.250000	0.000102457
29.200000	0.000105083
29.150000	0.000107773
29.100000	0.000110529
29.050000	0.000113352
29.000000	0.000116245
28.950000	0.000119207
28.900000	0.000122242
28.850000	0.000125349
28.800000	0.000128532
28.750000	0.000131792
28.700000	0.00013513
28.650000	0.000138547
28.600000	0.000142046
28.550000	0.000145629
28.500000	0.000149296
28.450000	0.00015305
28.400000	0.000156892
28.350000	0.000160825
28.300000	0.000164849
28.250000	0.000168967
28.200000	0.00017318
28.150000	0.000177491
28.100000	0.000181901
28.050000	0.000186411
28.000000	0.000191024
27.950000	0.000195742
27.900000	0.000200565
27.850000	0.000205497
27.800000	0.000210538
27.750000	0.00021569
27.700000	0.000220955
27.650000	0.000226335
27.600000	0.000231832
27.550000	0.000237446
27.500000	0.000243179
27.450000	0.000249033
27.400000	0.000255009
27.350000	0.000261109
27.300000	0.000267332
27.250000	0.000273681
27.200000	0.000280156
27.150000	0.000286758
27.100000	0.000293488
27.050000	0.000300344
27.000000	0.000307329
26.950000	0.000314441
26.900000	0.000321679
26.850000	0.000329043
26.800000	0.000336531
26.750000	0.000344142
26.700000	0.000351873
26.650000	0.00035972
26.600000	0.00036768
26.550000	0.000375749
26.500000	0.000383919
26.450000	0.000392185
26.400000	0.000400538
26.350000	0.000408967
26.300000	0.000417459
26.250000	0.000426
26.200000	0.000434571
26.150000	0.000443148
26.100000	0.000451703
26.050000	0.000460198
26.000000	0.000468585
25.950000	0.000476798
25.900000	0.00048474
25.850000	0.000492261
25.800000	0.000499077
&
```
