## Supplementary material for "All-at-once RNA folding with 3D motif prediction framed by evolutionary information": RF00258_mir-130.cacofold.helixcov

```
# RMs = 1 L = 84

# RM_HELIX NESTED 2-30 53-82, nbp = 28 nbp_cov = 0
# pvals: 0.0497679,0.836732,0.0482662,0.836732,0.89548,0.836732,0.836732,0.986006,0.836732,0.960946,0.836732,0.836732,0.836732,0.836732,0.836732,0.836732,0.836732,0.836732,0.836732,0.836732,0.836732,0.836732,0.836732,0.836732,0.836732,0.836732,0.836732,0.836732
# aggregated NONE
NESTED  :<<<<<<<<<<<<<<<<<<-<<<<<<<<<<______________________>>>>>>>>>>->>>>>>>>>>>>>>>>>>::
        :::::::::::::::::::::::::::::::::::::::::::::::::::::::::::::::::::::::::::::::::::
```
