## Supplementary material for "All-at-once RNA folding with 3D motif prediction framed by evolutionary information": RF00258_mir-130.helixcov

```
# RMs = 3 L = 84

# RM_HELIX NESTED 22-30 53-61, nbp = 9 nbp_cov = 0
# pvals: 0.836732,0.836732,0.836732,0.836732,0.836732,0.836732,0.836732,0.836732,0.836732
# aggregated NONE
NESTED  :::::::::::::::::::::<<<<<<<<<______________________>>>>>>>>>::::::::::::::::::::::
        :::::::::::::::::::::::::::::::::::::::::::::::::::::::::::::::::::::::::::::::::::

# RM_HELIX NESTED 5-19 64-79, nbp = 14 nbp_cov = 0
# pvals: 0.836732,0.89548,0.836732,0.836732,0.986006,0.836732,0.836732,0.836732,0.836732,0.836732,0.836732,0.836732,0.836732,0.836732
# aggregated NONE
NESTED  ::::<<<<<<-<<<<<<<<____________________________________________>>>>>>>>->>>>>>:::::
        :::::::::::::::::::::::::::::::::::::::::::::::::::::::::::::::::::::::::::::::::::

# RM_HELIX NESTED 1-3 82-84, nbp = 3 nbp_cov = 0
# pvals: 0.0151337,0.956729,0.836732
# aggregated NONE
NESTED  <<<_____________________________________________________________________________>>>
        :::::::::::::::::::::::::::::::::::::::::::::::::::::::::::::::::::::::::::::::::::
```
