## Supplementary material for "All-at-once RNA folding with 3D motif prediction framed by evolutionary information": RF00258_mir-130.surv

```
4.084906	0.0384615
-0.020816	0.884615
-0.477007	0.923077
-1.047246	0.961538
-1.645997	1
&
7.876996	0.000296121
5.310920	0.000592242
4.997288	0.000888362
4.769193	0.00118448
4.683657	0.0014806
4.541097	0.00177672
4.084906	0.00592242
3.685738	0.00681078
3.400619	0.0071069
3.286571	0.00740302
3.144011	0.00769914
3.058475	0.00799526
3.029963	0.00829138
2.915916	0.0085875
2.887404	0.00888362
2.830380	0.00917975
2.801868	0.00947587
2.773356	0.00977199
2.716332	0.0100681
2.659308	0.0103642
2.630796	0.0109565
2.573772	0.0130293
2.459724	0.014806
2.345676	0.0151022
2.260141	0.0153983
2.231629	0.0156944
2.060557	0.0159905
2.032045	0.0162866
2.003533	0.0168789
1.975021	0.0177672
1.803949	0.0180634
1.775437	0.0183595
1.661390	0.0192479
1.604366	0.0198401
1.547342	0.0204323
1.518830	0.0207285
1.404782	0.0210246
1.376270	0.0213207
1.319246	0.0222091
1.290734	0.0228013
1.176686	0.0230974
1.148174	0.0233935
1.119662	0.0236897
1.091150	0.024578
1.062639	0.0251703
0.977103	0.0254664
0.948591	0.0257625
0.920079	0.0275392
0.891567	0.0284276
0.863055	0.0287237
0.834543	0.0290198
0.806031	0.029316
0.777519	0.0299082
0.749007	0.0302043
0.720495	0.0307966
0.691983	0.0310927
0.663471	0.0313888
0.634959	0.0316849
0.606447	0.031981
0.549423	0.0331655
0.520911	0.0337578
0.406864	0.03435
0.349840	0.0358306
0.321328	0.0370151
0.292816	0.0376073
0.264304	0.0381996
0.207280	0.0384957
0.178768	0.0387918
0.150256	0.0405686
0.121744	0.041753
0.036208	0.0423453
0.007696	0.0429375
-0.020816	0.924193
-0.049328	0.924785
-0.077840	0.925674
-0.106352	0.926562
-0.134864	0.928931
-0.163376	0.930412
-0.191888	0.932484
-0.220399	0.934261
-0.248911	0.935742
-0.277423	0.93663
-0.305935	0.937815
-0.334447	0.938999
-0.362959	0.940184
-0.391471	0.94196
-0.419983	0.942256
-0.448495	0.944329
-0.477007	0.945218
-0.505519	0.945514
-0.534031	0.946994
-0.562543	0.947883
-0.619567	0.950844
-0.676591	0.951732
-0.705103	0.953805
-0.733615	0.956174
-0.762127	0.96032
-0.790639	0.962689
-0.819151	0.962985
-0.847662	0.967131
-0.876174	0.967427
-0.961710	0.968019
-0.990222	0.968611
-1.018734	0.971869
-1.047246	0.974237
-1.075758	0.974534
-1.104270	0.978975
-1.132782	0.979864
-1.189806	0.980456
-1.218318	0.982529
-1.246830	0.982825
-1.303854	0.983417
-1.360878	0.983713
-1.389390	0.984602
-1.446414	0.984898
-1.474925	0.98549
-1.503437	0.985786
-1.531949	0.988155
-1.588973	0.988451
-1.645997	0.988747
-1.674509	0.99082
-1.760045	0.991412
-1.845581	0.992005
-1.931117	0.993781
-2.016653	0.995558
-2.102188	0.995854
-2.130700	0.997631
-2.358796	0.997927
-2.529868	0.999704
-2.700940	1
&
10.043904	1.46929e-06
9.958368	2.93858e-06
9.644737	4.40788e-06
9.559201	5.87717e-06
9.302593	7.34646e-06
9.245570	1.0285e-05
9.217058	1.17543e-05
9.188546	1.46929e-05
9.160034	1.76315e-05
9.131522	2.20394e-05
9.045986	2.79165e-05
9.017474	3.08551e-05
8.988962	3.23244e-05
8.960450	3.67323e-05
8.931938	4.11402e-05
8.903426	4.84866e-05
8.874914	5.14252e-05
8.846402	5.58331e-05
8.789378	5.87717e-05
8.760866	6.0241e-05
8.732354	6.31795e-05
8.703842	6.75874e-05
8.675330	7.34646e-05
8.646819	7.64032e-05
8.618307	8.0811e-05
8.589795	8.66882e-05
8.561283	9.10961e-05
8.532771	9.25654e-05
8.504259	9.5504e-05
8.475747	0.000101381
8.447235	0.00010285
8.418723	0.000111666
8.390211	0.000117543
8.361699	0.000121951
8.333187	0.000126359
8.304675	0.000129298
8.276163	0.000133706
8.247651	0.000138113
8.190627	0.000143991
8.162115	0.000154276
8.133603	0.000157214
8.105091	0.000167499
8.076579	0.000176315
8.048067	0.000180723
8.019556	0.000185131
7.991044	0.000191008
7.962532	0.000192477
7.934020	0.000202762
7.905508	0.000210109
7.876996	0.000217455
7.848484	0.000221863
7.819972	0.000226271
7.791460	0.000243902
7.762948	0.000267411
7.734436	0.000279165
7.705924	0.000295328
7.677412	0.000305613
7.648900	0.000314428
7.620388	0.000334999
7.591876	0.000364384
7.563364	0.000392301
7.534852	0.000408463
7.506340	0.000430502
7.477828	0.000452542
7.449316	0.000476051
7.420804	0.000495151
7.392293	0.000517191
7.363781	0.000536292
7.335269	0.000549515
7.306757	0.000568616
7.278245	0.000586247
7.249733	0.000611225
7.221221	0.000631795
7.192709	0.000650896
7.164197	0.000669997
7.135685	0.000677344
7.107173	0.000687629
7.078661	0.000702321
7.050149	0.000731707
7.021637	0.0007464
6.993125	0.000764032
6.964613	0.000772847
6.936101	0.000777255
6.907589	0.000793418
6.879077	0.000800764
6.850565	0.000811049
6.822053	0.000822803
6.793541	0.000838966
6.765030	0.000859536
6.736518	0.000869821
6.708006	0.000874229
6.679494	0.000885983
6.650982	0.000897737
6.622470	0.000910961
6.593958	0.000925654
6.565446	0.000949163
6.536934	0.000957978
6.508422	0.000969733
6.479910	0.000987364
6.451398	0.000999118
6.422886	0.00101675
6.394374	0.0010241
6.365862	0.00104173
6.337350	0.00104907
6.308838	0.00106083
6.280326	0.00107111
6.251814	0.00111225
6.223302	0.00112695
6.194790	0.00114458
6.166278	0.00115486
6.137766	0.00116809
6.109255	0.00118866
6.080743	0.00119894
6.052231	0.00122098
6.023719	0.00123421
5.995207	0.00124449
5.966695	0.00127535
5.938183	0.00130473
5.909671	0.00141934
5.881159	0.0014546
5.852647	0.00151778
5.824135	0.00161328
5.795623	0.0017558
5.767111	0.00188216
5.738599	0.00202762
5.710087	0.00217602
5.681575	0.00240376
5.653063	0.00257126
5.624551	0.00291067
5.596039	0.00308257
5.567527	0.00319571
5.539015	0.00344549
5.510503	0.00363944
5.481992	0.00406406
5.453480	0.00437849
5.424968	0.00464737
5.396456	0.00486042
5.367944	0.00513517
5.339432	0.00549809
5.310920	0.00598149
5.282408	0.00648692
5.253896	0.0069615
5.225384	0.00732001
5.196872	0.0076844
5.168360	0.00790773
5.139848	0.00814869
5.111336	0.00845724
5.082824	0.00880694
5.054312	0.00901704
5.025800	0.00942257
4.997288	0.00964737
4.968776	0.0099089
4.940264	0.0101366
4.911752	0.0104143
4.883240	0.0106656
4.854729	0.0109036
4.826217	0.0110594
4.797705	0.0111887
4.769193	0.0113591
4.740681	0.0115266
4.712169	0.0117367
4.683657	0.0119101
4.655145	0.0120746
4.626633	0.0122833
4.598121	0.0124111
4.569609	0.0125815
4.541097	0.0127035
4.512585	0.0128401
4.484073	0.0130032
4.455561	0.0131487
4.427049	0.0132986
4.398537	0.0134749
4.370025	0.0136409
4.341513	0.013804
4.313001	0.0139597
4.284489	0.0141743
4.255977	0.0143227
4.227466	0.014474
4.198954	0.014615
4.170442	0.0147385
4.141930	0.0148736
4.113418	0.0149956
4.084906	0.0151337
4.056394	0.0152748
4.027882	0.0154026
3.999370	0.0155245
3.970858	0.0156641
3.942346	0.0157391
3.913834	0.0159227
3.885322	0.0160682
3.856810	0.0162357
3.828298	0.0164164
3.799786	0.0165677
3.771274	0.0166485
3.742762	0.0168072
3.714250	0.0169277
3.685738	0.0170526
3.657226	0.0171892
3.628714	0.0173185
3.600203	0.0174684
3.571691	0.0175624
3.543179	0.0176859
3.514667	0.0177799
3.486155	0.0178754
3.457643	0.0179768
3.429131	0.0180987
3.400619	0.0181766
3.372107	0.0182589
3.343595	0.0183603
3.315083	0.0184293
3.286571	0.0185336
3.258059	0.0186189
3.229547	0.0186909
3.201035	0.0187629
3.172523	0.018876
3.144011	0.0189627
3.115499	0.0190259
3.086987	0.0191302
3.058475	0.0192154
3.029963	0.0192786
3.001451	0.0193814
2.972939	0.0195034
2.944428	0.019571
2.915916	0.0196547
2.887404	0.0197385
2.858892	0.0198354
2.830380	0.0199574
2.801868	0.0200779
2.773356	0.0202101
2.744844	0.0204555
2.716332	0.0207111
2.687820	0.0209051
2.659308	0.0211108
2.630796	0.0213664
2.602284	0.0215398
2.573772	0.021747
2.545260	0.0219571
2.516748	0.0221613
2.488236	0.0223612
2.459724	0.0226256
2.431212	0.0229077
2.402700	0.0232133
2.374188	0.0234661
2.345676	0.0237584
2.317165	0.0240905
2.288653	0.0243432
2.260141	0.0247179
2.231629	0.0250691
2.203117	0.025407
2.174605	0.0257273
2.146093	0.0261078
2.117581	0.0265016
2.089069	0.0268131
2.060557	0.0271114
2.032045	0.0274625
2.003533	0.0278475
1.975021	0.0281031
1.946509	0.028422
1.917997	0.0286541
1.889485	0.0288598
1.860973	0.0291346
1.832461	0.0293638
1.803949	0.0296679
1.775437	0.0299118
1.746925	0.0301528
1.718413	0.0304011
1.689902	0.0306083
1.661390	0.0308125
1.632878	0.0310417
1.604366	0.0312357
1.575854	0.0313767
1.547342	0.0317029
1.518830	0.0322142
1.490318	0.0325007
1.461806	0.0328108
1.433294	0.0330694
1.404782	0.0333852
1.376270	0.0336629
1.347758	0.033923
1.319246	0.0341772
1.290734	0.0344534
1.262222	0.0347091
1.233710	0.0349574
1.205198	0.0352145
1.176686	0.0354863
1.148174	0.0357361
1.119662	0.0359594
1.091150	0.0361916
1.062639	0.0364208
1.034127	0.0366574
1.005615	0.0369071
0.977103	0.0372069
0.948591	0.0375051
0.920079	0.0377858
0.891567	0.0381281
0.863055	0.0383706
0.834543	0.0386732
0.806031	0.0389495
0.777519	0.0393006
0.749007	0.0396165
0.720495	0.0399486
0.691983	0.0403203
0.663471	0.0407111
0.634959	0.0410682
0.606447	0.0415148
0.577935	0.0419498
0.549423	0.0422612
0.520911	0.0425874
0.492399	0.0430488
0.463887	0.0435572
0.435376	0.0441214
0.406864	0.0445548
0.378352	0.0450118
0.349840	0.0454981
0.321328	0.0460726
0.292816	0.046653
0.264304	0.0472304
0.235792	0.0477182
0.207280	0.0482662
0.178768	0.048682
0.150256	0.0492492
0.121744	0.0497679
0.093232	0.0503703
0.064720	0.0509683
0.036208	0.0516574
0.007696	0.0525727
-0.020816	0.836732
-0.049328	0.838191
-0.077840	0.840739
-0.106352	0.843606
-0.134864	0.84732
-0.163376	0.85123
-0.191888	0.855275
-0.220399	0.85897
-0.248911	0.862902
-0.277423	0.866719
-0.305935	0.871478
-0.334447	0.875716
-0.362959	0.880019
-0.391471	0.884336
-0.419983	0.888028
-0.448495	0.891603
-0.477007	0.89548
-0.505519	0.899323
-0.534031	0.903491
-0.562543	0.907033
-0.591055	0.910849
-0.619567	0.914581
-0.648079	0.918169
-0.676591	0.921613
-0.705103	0.924677
-0.733615	0.927896
-0.762127	0.930979
-0.790639	0.934098
-0.819151	0.937173
-0.847662	0.939984
-0.876174	0.94262
-0.904686	0.945482
-0.933198	0.947937
-0.961710	0.950298
-0.990222	0.952251
-1.018734	0.954392
-1.047246	0.956729
-1.075758	0.958876
-1.104270	0.960946
-1.132782	0.963149
-1.161294	0.964572
-1.189806	0.96634
-1.218318	0.967906
-1.246830	0.969399
-1.275342	0.970611
-1.303854	0.971856
-1.332366	0.973158
-1.360878	0.974455
-1.389390	0.975782
-1.417902	0.976756
-1.446414	0.977831
-1.474925	0.978942
-1.503437	0.979872
-1.531949	0.980924
-1.560461	0.982207
-1.588973	0.983428
-1.617485	0.984821
-1.645997	0.986006
-1.674509	0.987316
-1.703021	0.988249
-1.731533	0.989045
-1.760045	0.989611
-1.788557	0.990197
-1.817069	0.990739
-1.845581	0.991203
-1.874093	0.99165
-1.902605	0.992019
-1.931117	0.992505
-1.959629	0.992867
-1.988141	0.993165
-2.016653	0.99345
-2.045165	0.99386
-2.073677	0.994245
-2.102188	0.994524
-2.130700	0.994716
-2.159212	0.995047
-2.187724	0.995291
-2.216236	0.995558
-2.244748	0.995885
-2.273260	0.996195
-2.301772	0.996487
-2.330284	0.996668
-2.358796	0.99684
-2.387308	0.997036
-2.415820	0.997239
-2.444332	0.997504
-2.472844	0.997693
-2.501356	0.997846
-2.529868	0.997996
-2.558380	0.998199
-2.586892	0.998332
-2.615404	0.998482
-2.643916	0.998651
-2.672428	0.998836
-2.700940	0.998941
-2.729451	0.999058
-2.757963	0.999155
-2.786475	0.999232
-2.814987	0.999337
-2.843499	0.999381
-2.872011	0.999437
-2.900523	0.99948
-2.929035	0.999515
-2.957547	0.999552
-2.986059	0.999572
-3.014571	0.999605
-3.043083	0.999633
-3.071595	0.999649
-3.100107	0.999691
-3.128619	0.999718
-3.157131	0.999761
-3.185643	0.99979
-3.214155	0.999809
-3.242667	0.999825
-3.271179	0.999835
-3.299691	0.999856
-3.328203	0.999881
-3.356715	0.999893
-3.385226	0.999904
-3.413738	0.999915
-3.442250	0.999927
-3.470762	0.999938
-3.499274	0.999944
-3.527786	0.999947
-3.556298	0.999949
-3.584810	0.999957
-3.613322	0.99996
-3.641834	0.999965
-3.670346	0.999968
-3.698858	0.999971
-3.727370	0.999975
-3.755882	0.999976
-3.784394	0.999978
-3.812906	0.999979
-3.869930	0.999984
-3.898442	0.999987
-3.926954	0.999988
-3.955466	0.99999
-3.983978	0.999991
-4.012489	0.999993
-4.041001	0.999996
-4.069513	0.999997
-4.183561	0.999999
-4.212073	1
&
30.344416	4.14879e-24
30.315904	4.39862e-24
30.287392	4.66349e-24
30.258880	4.9443e-24
30.230368	5.24203e-24
30.201856	5.55768e-24
30.173345	5.89233e-24
30.144833	6.24713e-24
30.116321	6.6233e-24
30.087809	7.02211e-24
30.059297	7.44493e-24
30.030785	7.89321e-24
30.002273	8.36848e-24
29.973761	8.87236e-24
29.945249	9.40657e-24
29.916737	9.97295e-24
29.888225	1.05734e-23
29.859713	1.12101e-23
29.831201	1.1885e-23
29.802689	1.26006e-23
29.774177	1.33593e-23
29.745665	1.41636e-23
29.717153	1.50164e-23
29.688641	1.59205e-23
29.660129	1.6879e-23
29.631617	1.78952e-23
29.603105	1.89726e-23
29.574593	2.01149e-23
29.546081	2.13259e-23
29.517570	2.26098e-23
29.489058	2.3971e-23
29.460546	2.54142e-23
29.432034	2.69442e-23
29.403522	2.85663e-23
29.375010	3.02861e-23
29.346498	3.21094e-23
29.317986	3.40424e-23
29.289474	3.60918e-23
29.260962	3.82646e-23
29.232450	4.05681e-23
29.203938	4.30103e-23
29.175426	4.55996e-23
29.146914	4.83446e-23
29.118402	5.12549e-23
29.089890	5.43403e-23
29.061378	5.76115e-23
29.032866	6.10795e-23
29.004354	6.47563e-23
28.975842	6.86544e-23
28.947330	7.27872e-23
28.918818	7.71686e-23
28.890307	8.18138e-23
28.861795	8.67385e-23
28.833283	9.19596e-23
28.804771	9.7495e-23
28.776259	1.03364e-22
28.747747	1.09585e-22
28.719235	1.16181e-22
28.690723	1.23175e-22
28.662211	1.30589e-22
28.633699	1.38449e-22
28.605187	1.46782e-22
28.576675	1.55617e-22
28.548163	1.64983e-22
28.519651	1.74914e-22
28.491139	1.85441e-22
28.462627	1.96603e-22
28.434115	2.08436e-22
28.405603	2.20981e-22
28.377091	2.34281e-22
28.348579	2.48381e-22
28.320067	2.6333e-22
28.291555	2.79179e-22
28.263044	2.95981e-22
28.234532	3.13794e-22
28.206020	3.32679e-22
28.177508	3.52701e-22
28.148996	3.73927e-22
28.120484	3.96431e-22
28.091972	4.20289e-22
28.063460	4.45582e-22
28.034948	4.72397e-22
28.006436	5.00826e-22
27.977924	5.30966e-22
27.949412	5.62919e-22
27.920900	5.96794e-22
27.892388	6.32708e-22
27.863876	6.70783e-22
27.835364	7.11148e-22
27.806852	7.53943e-22
27.778340	7.99312e-22
27.749828	8.47411e-22
27.721316	8.98404e-22
27.692804	9.52465e-22
27.664292	1.00978e-21
27.635781	1.07054e-21
27.607269	1.13496e-21
27.578757	1.20325e-21
27.550245	1.27565e-21
27.521733	1.35241e-21
27.493221	1.43378e-21
27.464709	1.52006e-21
27.436197	1.61152e-21
27.407685	1.70848e-21
27.379173	1.81128e-21
27.350661	1.92026e-21
27.322149	2.03579e-21
27.293637	2.15828e-21
27.265125	2.28814e-21
27.236613	2.42581e-21
27.208101	2.57175e-21
27.179589	2.72648e-21
27.151077	2.89052e-21
27.122565	3.06442e-21
27.094053	3.24879e-21
27.065541	3.44425e-21
27.037029	3.65146e-21
27.008518	3.87114e-21
26.980006	4.10403e-21
26.951494	4.35093e-21
26.922982	4.61268e-21
26.894470	4.89017e-21
26.865958	5.18436e-21
26.837446	5.49624e-21
26.808934	5.82688e-21
26.780422	6.17741e-21
26.751910	6.54902e-21
26.723398	6.94298e-21
26.694886	7.36063e-21
26.666374	7.80341e-21
26.637862	8.27282e-21
26.609350	8.77046e-21
26.580838	9.29803e-21
26.552326	9.85732e-21
26.523814	1.04503e-20
26.495302	1.10789e-20
26.466790	1.17453e-20
26.438278	1.24517e-20
26.409766	1.32007e-20
26.381254	1.39947e-20
26.352743	1.48365e-20
26.324231	1.57288e-20
26.295719	1.66749e-20
26.267207	1.76778e-20
26.238695	1.87411e-20
26.210183	1.98683e-20
26.181671	2.10632e-20
26.153159	2.233e-20
26.124647	2.36731e-20
26.096135	2.50968e-20
26.067623	2.66062e-20
26.039111	2.82063e-20
26.010599	2.99027e-20
25.982087	3.17011e-20
25.953575	3.36076e-20
25.925063	3.56287e-20
25.896551	3.77713e-20
25.868039	4.00428e-20
25.839527	4.24509e-20
25.811015	4.50037e-20
25.782503	4.77101e-20
25.753991	5.05792e-20
25.725480	5.36207e-20
25.696968	5.68452e-20
25.668456	6.02635e-20
25.639944	6.38873e-20
25.611432	6.7729e-20
25.582920	7.18016e-20
25.554408	7.61191e-20
25.525896	8.06962e-20
25.497384	8.55484e-20
25.468872	9.06923e-20
25.440360	9.61455e-20
25.411848	1.01927e-19
25.383336	1.08055e-19
25.354824	1.14552e-19
25.326312	1.2144e-19
25.297800	1.28741e-19
25.269288	1.36482e-19
25.240776	1.44687e-19
25.212264	1.53386e-19
25.183752	1.62608e-19
25.155240	1.72385e-19
25.126728	1.82749e-19
25.098217	1.93736e-19
25.069705	2.05383e-19
25.041193	2.1773e-19
25.012681	2.3082e-19
24.984169	2.44696e-19
24.955657	2.59407e-19
24.927145	2.75001e-19
24.898633	2.91533e-19
24.870121	3.09058e-19
24.841609	3.27637e-19
24.813097	3.47333e-19
24.784585	3.68212e-19
24.756073	3.90346e-19
24.727561	4.1381e-19
24.699049	4.38684e-19
24.670537	4.65054e-19
24.642025	4.93008e-19
24.613513	5.22642e-19
24.585001	5.54056e-19
24.556489	5.87359e-19
24.527977	6.22663e-19
24.499465	6.60089e-19
24.470954	6.99763e-19
24.442442	7.41822e-19
24.413930	7.86408e-19
24.385418	8.33673e-19
24.356906	8.83779e-19
24.328394	9.36895e-19
24.299882	9.93203e-19
24.271370	1.05289e-18
24.242858	1.11617e-18
24.214346	1.18325e-18
24.185834	1.25436e-18
24.157322	1.32975e-18
24.128810	1.40966e-18
24.100298	1.49437e-18
24.071786	1.58418e-18
24.043274	1.67937e-18
24.014762	1.78029e-18
23.986250	1.88727e-18
23.957738	2.00068e-18
23.929226	2.12091e-18
23.900714	2.24835e-18
23.872202	2.38345e-18
23.843691	2.52667e-18
23.815179	2.67849e-18
23.786667	2.83943e-18
23.758155	3.01004e-18
23.729643	3.1909e-18
23.701131	3.38263e-18
23.672619	3.58587e-18
23.644107	3.80132e-18
23.615595	4.02971e-18
23.587083	4.27182e-18
23.558571	4.52847e-18
23.530059	4.80054e-18
23.501547	5.08895e-18
23.473035	5.39468e-18
23.444523	5.71878e-18
23.416011	6.06234e-18
23.387499	6.42654e-18
23.358987	6.81261e-18
23.330475	7.22187e-18
23.301963	7.65571e-18
23.273451	8.1156e-18
23.244939	8.60312e-18
23.216427	9.11991e-18
23.187916	9.66774e-18
23.159404	1.02485e-17
23.130892	1.08641e-17
23.102380	1.15166e-17
23.073868	1.22084e-17
23.045356	1.29417e-17
23.016844	1.3719e-17
22.988332	1.45431e-17
22.959820	1.54166e-17
22.931308	1.63425e-17
22.902796	1.73241e-17
22.874284	1.83645e-17
22.845772	1.94675e-17
22.817260	2.06367e-17
22.788748	2.18761e-17
22.760236	2.31899e-17
22.731724	2.45826e-17
22.703212	2.60589e-17
22.674700	2.76238e-17
22.646188	2.92827e-17
22.617676	3.10412e-17
22.589164	3.29052e-17
22.560653	3.48812e-17
22.532141	3.69758e-17
22.503629	3.91962e-17
22.475117	4.15498e-17
22.446605	4.40447e-17
22.418093	4.66894e-17
22.389581	4.94929e-17
22.361069	5.24646e-17
22.332557	5.56147e-17
22.304045	5.89539e-17
22.275533	6.24936e-17
22.247021	6.62457e-17
22.218509	7.0223e-17
22.189997	7.44391e-17
22.161485	7.89082e-17
22.132973	8.36455e-17
22.104461	8.86672e-17
22.075949	9.39903e-17
22.047437	9.96328e-17
22.018925	1.05614e-16
21.990413	1.11954e-16
21.961901	1.18675e-16
21.933390	1.25799e-16
21.904878	1.3335e-16
21.876366	1.41355e-16
21.847854	1.4984e-16
21.819342	1.58834e-16
21.790830	1.68368e-16
21.762318	1.78474e-16
21.733806	1.89186e-16
21.705294	2.00542e-16
21.676782	2.12578e-16
21.648270	2.25337e-16
21.619758	2.38861e-16
21.591246	2.53197e-16
21.562734	2.68393e-16
21.534222	2.84501e-16
21.505710	3.01575e-16
21.477198	3.19673e-16
21.448686	3.38857e-16
21.420174	3.59192e-16
21.391662	3.80747e-16
21.363150	4.03595e-16
21.334638	4.27814e-16
21.306127	4.53486e-16
21.277615	4.80697e-16
21.249103	5.09541e-16
21.220591	5.40115e-16
21.192079	5.72524e-16
21.163567	6.06876e-16
21.135055	6.43288e-16
21.106543	6.81885e-16
21.078031	7.22796e-16
21.049519	7.66161e-16
21.021007	8.12128e-16
20.992495	8.60851e-16
20.963983	9.12496e-16
20.935471	9.67239e-16
20.906959	1.02526e-15
20.878447	1.08677e-15
20.849935	1.15196e-15
20.821423	1.22107e-15
20.792911	1.29431e-15
20.764399	1.37195e-15
20.735887	1.45425e-15
20.707375	1.54148e-15
20.678864	1.63394e-15
20.650352	1.73194e-15
20.621840	1.83582e-15
20.593328	1.94593e-15
20.564816	2.06264e-15
20.536304	2.18635e-15
20.507792	2.31748e-15
20.479280	2.45647e-15
20.450768	2.60378e-15
20.422256	2.75994e-15
20.393744	2.92545e-15
20.365232	3.10088e-15
20.336720	3.28683e-15
20.308208	3.48393e-15
20.279696	3.69284e-15
20.251184	3.91428e-15
20.222672	4.14899e-15
20.194160	4.39776e-15
20.165648	4.66145e-15
20.137136	4.94095e-15
20.108624	5.23719e-15
20.080112	5.55119e-15
20.051601	5.88401e-15
20.023089	6.23677e-15
19.994577	6.61068e-15
19.966065	7.00699e-15
19.937553	7.42705e-15
19.909041	7.87229e-15
19.880529	8.34421e-15
19.852017	8.8444e-15
19.823505	9.37457e-15
19.794993	9.9365e-15
19.766481	1.05321e-14
19.737969	1.11634e-14
19.709457	1.18325e-14
19.680945	1.25417e-14
19.652433	1.32934e-14
19.623921	1.40902e-14
19.595409	1.49346e-14
19.566897	1.58297e-14
19.538385	1.67783e-14
19.509873	1.77839e-14
19.481361	1.88496e-14
19.452849	1.99792e-14
19.424337	2.11764e-14
19.395826	2.24454e-14
19.367314	2.37903e-14
19.338802	2.52158e-14
19.310290	2.67267e-14
19.281778	2.83281e-14
19.253266	3.00254e-14
19.224754	3.18244e-14
19.196242	3.37311e-14
19.167730	3.5752e-14
19.139218	3.78939e-14
19.110706	4.0164e-14
19.082194	4.25701e-14
19.053682	4.51203e-14
19.025170	4.78232e-14
18.996658	5.06879e-14
18.968146	5.37241e-14
18.939634	5.69421e-14
18.911122	6.03528e-14
18.882610	6.39677e-14
18.854098	6.7799e-14
18.825586	7.18597e-14
18.797074	7.61635e-14
18.768563	8.07249e-14
18.740051	8.55594e-14
18.711539	9.06832e-14
18.683027	9.61138e-14
18.654515	1.01869e-13
18.626003	1.0797e-13
18.597491	1.14435e-13
18.568979	1.21287e-13
18.540467	1.28549e-13
18.511955	1.36246e-13
18.483443	1.44404e-13
18.454931	1.53049e-13
18.426419	1.62212e-13
18.397907	1.71924e-13
18.369395	1.82216e-13
18.340883	1.93125e-13
18.312371	2.04686e-13
18.283859	2.16938e-13
18.255347	2.29924e-13
18.226835	2.43687e-13
18.198323	2.58273e-13
18.169811	2.73732e-13
18.141300	2.90116e-13
18.112788	3.0748e-13
18.084276	3.25882e-13
18.055764	3.45385e-13
18.027252	3.66055e-13
17.998740	3.87961e-13
17.970228	4.11177e-13
17.941716	4.35782e-13
17.913204	4.61859e-13
17.884692	4.89495e-13
17.856180	5.18783e-13
17.827668	5.49824e-13
17.799156	5.8272e-13
17.770644	6.17583e-13
17.742132	6.54532e-13
17.713620	6.93689e-13
17.685108	7.35188e-13
17.656596	7.79167e-13
17.628084	8.25777e-13
17.599572	8.75172e-13
17.571060	9.27521e-13
17.542548	9.82999e-13
17.514037	1.04179e-12
17.485525	1.1041e-12
17.457013	1.17014e-12
17.428501	1.24012e-12
17.399989	1.31428e-12
17.371477	1.39288e-12
17.342965	1.47617e-12
17.314453	1.56444e-12
17.285941	1.65799e-12
17.257429	1.75712e-12
17.228917	1.86218e-12
17.200405	1.97352e-12
17.171893	2.09151e-12
17.143381	2.21655e-12
17.114869	2.34906e-12
17.086357	2.48949e-12
17.057845	2.6383e-12
17.029333	2.79601e-12
17.000821	2.96314e-12
16.972309	3.14025e-12
16.943797	3.32794e-12
16.915285	3.52684e-12
16.886774	3.73762e-12
16.858262	3.96099e-12
16.829750	4.1977e-12
16.801238	4.44855e-12
16.772726	4.71437e-12
16.744214	4.99607e-12
16.715702	5.2946e-12
16.687190	5.61094e-12
16.658678	5.94617e-12
16.630166	6.30142e-12
16.601654	6.67788e-12
16.573142	7.07681e-12
16.544630	7.49956e-12
16.516118	7.94754e-12
16.487606	8.42226e-12
16.459094	8.92532e-12
16.430582	9.45841e-12
16.402070	1.00233e-11
16.373558	1.06219e-11
16.345046	1.12563e-11
16.316534	1.19284e-11
16.288022	1.26407e-11
16.259510	1.33956e-11
16.230999	1.41954e-11
16.202487	1.5043e-11
16.173975	1.59411e-11
16.145463	1.68928e-11
16.116951	1.79013e-11
16.088439	1.89699e-11
16.059927	2.01023e-11
16.031415	2.13022e-11
16.002903	2.25737e-11
15.974391	2.39211e-11
15.945879	2.53487e-11
15.917367	2.68615e-11
15.888855	2.84646e-11
15.860343	3.01632e-11
15.831831	3.19631e-11
15.803319	3.38703e-11
15.774807	3.58912e-11
15.746295	3.80326e-11
15.717783	4.03016e-11
15.689271	4.27059e-11
15.660759	4.52535e-11
15.632247	4.79529e-11
15.603736	5.08133e-11
15.575224	5.38441e-11
15.546712	5.70555e-11
15.518200	6.04582e-11
15.489688	6.40638e-11
15.461176	6.78841e-11
15.432664	7.19321e-11
15.404152	7.62212e-11
15.375640	8.07658e-11
15.347128	8.55812e-11
15.318616	9.06834e-11
15.290104	9.60894e-11
15.261592	1.01817e-10
15.233080	1.07887e-10
15.204568	1.14317e-10
15.176056	1.21131e-10
15.147544	1.2835e-10
15.119032	1.35999e-10
15.090520	1.44104e-10
15.062008	1.5269e-10
15.033496	1.61789e-10
15.004984	1.71428e-10
14.976473	1.81642e-10
14.947961	1.92463e-10
14.919449	2.03928e-10
14.890937	2.16076e-10
14.862425	2.28946e-10
14.833913	2.42583e-10
14.805401	2.5703e-10
14.776889	2.72337e-10
14.748377	2.88555e-10
14.719865	3.05737e-10
14.691353	3.23942e-10
14.662841	3.43229e-10
14.634329	3.63663e-10
14.605817	3.85313e-10
14.577305	4.08249e-10
14.548793	4.3255e-10
14.520281	4.58295e-10
14.491769	4.85571e-10
14.463257	5.14469e-10
14.434745	5.45084e-10
14.406233	5.77519e-10
14.377721	6.11882e-10
14.349210	6.48286e-10
14.320698	6.86854e-10
14.292186	7.27714e-10
14.263674	7.71001e-10
14.235162	8.1686e-10
14.206650	8.65444e-10
14.178138	9.16913e-10
14.149626	9.71439e-10
14.121114	1.0292e-09
14.092602	1.0904e-09
14.064090	1.15523e-09
14.035578	1.22391e-09
14.007066	1.29666e-09
13.978554	1.37374e-09
13.950042	1.45539e-09
13.921530	1.54188e-09
13.893018	1.63351e-09
13.864506	1.73058e-09
13.835994	1.83341e-09
13.807482	1.94234e-09
13.778970	2.05773e-09
13.750458	2.17997e-09
13.721947	2.30945e-09
13.693435	2.44662e-09
13.664923	2.59193e-09
13.636411	2.74585e-09
13.607899	2.90889e-09
13.579387	3.08161e-09
13.550875	3.26456e-09
13.522363	3.45836e-09
13.493851	3.66364e-09
13.465339	3.88109e-09
13.436827	4.11143e-09
13.408315	4.35542e-09
13.379803	4.61386e-09
13.351291	4.88761e-09
13.322779	5.17758e-09
13.294267	5.48473e-09
13.265755	5.81006e-09
13.237243	6.15466e-09
13.208731	6.51966e-09
13.180219	6.90627e-09
13.151707	7.31577e-09
13.123195	7.74951e-09
13.094683	8.20891e-09
13.066172	8.69551e-09
13.037660	9.21089e-09
13.009148	9.75677e-09
12.980636	1.03349e-08
12.952124	1.09473e-08
12.923612	1.15959e-08
12.895100	1.22828e-08
12.866588	1.30104e-08
12.838076	1.37809e-08
12.809564	1.45971e-08
12.781052	1.54614e-08
12.752540	1.63768e-08
12.724028	1.73464e-08
12.695516	1.83732e-08
12.667004	1.94606e-08
12.638492	2.06123e-08
12.609980	2.18321e-08
12.581468	2.31238e-08
12.552956	2.44918e-08
12.524444	2.59406e-08
12.495932	2.74748e-08
12.467420	2.90997e-08
12.438909	3.08204e-08
12.410397	3.26426e-08
12.381885	3.45723e-08
12.353373	3.66158e-08
12.324861	3.87799e-08
12.296349	4.10715e-08
12.267837	4.34983e-08
12.239325	4.60681e-08
12.210813	4.87893e-08
12.182301	5.16709e-08
12.153789	5.47223e-08
12.125277	5.79534e-08
12.096765	6.13748e-08
12.068253	6.49977e-08
12.039741	6.88339e-08
12.011229	7.28959e-08
11.982717	7.7197e-08
11.954205	8.17512e-08
11.925693	8.65733e-08
11.897181	9.16791e-08
11.868669	9.70852e-08
11.840157	1.02809e-07
11.811646	1.0887e-07
11.783134	1.15286e-07
11.754622	1.2208e-07
11.726110	1.29273e-07
11.697598	1.36889e-07
11.669086	1.44952e-07
11.640574	1.53488e-07
11.612062	1.62526e-07
11.583550	1.72094e-07
11.555038	1.82223e-07
11.526526	1.92947e-07
11.498014	2.043e-07
11.469502	2.16318e-07
11.440990	2.29042e-07
11.412478	2.42511e-07
11.383966	2.56769e-07
11.355454	2.71863e-07
11.326942	2.87842e-07
11.298430	3.04755e-07
11.269918	3.2266e-07
11.241406	3.41612e-07
11.212894	3.61673e-07
11.184383	3.82908e-07
11.155871	4.05385e-07
11.127359	4.29176e-07
11.098847	4.54358e-07
11.070335	4.81012e-07
11.041823	5.09223e-07
11.013311	5.39081e-07
10.984799	5.70684e-07
10.956287	6.04131e-07
10.927775	6.3953e-07
10.899263	6.76994e-07
10.870751	7.16643e-07
10.842239	7.58604e-07
10.813727	8.03011e-07
10.785215	8.50005e-07
10.756703	8.99737e-07
10.728191	9.52364e-07
10.699679	1.00805e-06
10.671167	1.06699e-06
10.642655	1.12935e-06
10.614143	1.19533e-06
10.585631	1.26515e-06
10.557120	1.33903e-06
10.528608	1.4172e-06
10.500096	1.49991e-06
10.471584	1.58742e-06
10.443072	1.68e-06
10.414560	1.77796e-06
10.386048	1.88159e-06
10.357536	1.99123e-06
10.329024	2.10722e-06
10.300512	2.22992e-06
10.272000	2.35972e-06
10.243488	2.49703e-06
10.214976	2.64229e-06
10.186464	2.79593e-06
10.157952	2.95845e-06
10.129440	3.13035e-06
10.100928	3.31217e-06
10.072416	3.50448e-06
10.043904	3.70787e-06
10.015392	3.92298e-06
9.986880	4.15048e-06
9.958368	4.39107e-06
9.929856	4.64549e-06
9.901345	4.91455e-06
9.872833	5.19905e-06
9.844321	5.49989e-06
9.815809	5.818e-06
9.787297	6.15434e-06
9.758785	6.50995e-06
9.730273	6.88593e-06
9.701761	7.28342e-06
9.673249	7.70364e-06
9.644737	8.14788e-06
9.616225	8.61748e-06
9.587713	9.11387e-06
9.559201	9.63856e-06
9.530689	1.01931e-05
9.502177	1.07793e-05
9.473665	1.13988e-05
9.445153	1.20534e-05
9.416641	1.27453e-05
9.388129	1.34763e-05
9.359617	1.42488e-05
9.331105	1.50651e-05
9.302593	1.59275e-05
9.274082	1.68386e-05
9.245570	1.78011e-05
9.217058	1.88178e-05
9.188546	1.98918e-05
9.160034	2.10263e-05
9.131522	2.22244e-05
9.103010	2.34897e-05
9.074498	2.4826e-05
9.045986	2.62369e-05
9.017474	2.77268e-05
8.988962	2.92997e-05
8.960450	3.09603e-05
8.931938	3.27132e-05
8.903426	3.45635e-05
8.874914	3.65163e-05
8.846402	3.85772e-05
8.817890	4.0752e-05
8.789378	4.30467e-05
8.760866	4.54676e-05
8.732354	4.80215e-05
8.703842	5.07154e-05
8.675330	5.35565e-05
8.646819	5.65527e-05
8.618307	5.97119e-05
8.589795	6.30425e-05
8.561283	6.65535e-05
8.532771	7.0254e-05
8.504259	7.41537e-05
8.475747	7.82625e-05
8.447235	8.25912e-05
8.418723	8.71505e-05
8.390211	9.19518e-05
8.361699	9.70072e-05
8.333187	0.000102329
8.304675	0.000107929
8.276163	0.000113822
8.247651	0.000120021
8.219139	0.000126541
8.190627	0.000133395
8.162115	0.000140599
8.133603	0.000148168
8.105091	0.000156118
8.076579	0.000164466
8.048067	0.000173227
8.019556	0.000182418
7.991044	0.000192055
7.962532	0.000202156
7.934020	0.000212735
7.905508	0.00022381
7.876996	0.000235395
7.848484	0.000247504
7.819972	0.000260151
7.791460	0.000273346
7.762948	0.000287099
7.734436	0.000301415
7.705924	0.000316295
7.677412	0.000331736
7.648900	0.000347728
7.620388	0.000364251
7.591876	0.000381271
7.563364	0.000398741
7.534852	0.000416589
7.506340	0.000434707
7.477828	0.000452939
7.449316	0.00047104
7.420804	0.00048861
7.392293	0.000504873
&
```
