## Supplementary material for "All-at-once RNA folding with 3D motif prediction framed by evolutionary information": RF00259_IFN_gamma.cacofold.power

```
# Power analysis of CaCoFold structure 
#
# Powertype = SINGLE SUBSTITUTIONS
# covary  left_pos      right_pos    substitutions      power
#----------------------------------------------------------------
          8		26		0		0.00
          9		25		0		0.00
          10		24		0		0.00
          11		23		0		0.00
          12		22		0		0.00
          13		21		0		0.00
          33		155		0		0.00
          34		154		1		0.00
          35		153		0		0.00
          36		152		1		0.00
          37		151		0		0.00
          38		150		0		0.00
          42		68		0		0.00
          43		67		0		0.00
          44		66		0		0.00
          45		65		0		0.00
          46		64		0		0.00
          47		63		0		0.00
          52		62		1		0.00
          53		61		0		0.00
          54		60		0		0.00
          90		131		0		0.00
          91		130		0		0.00
          92		129		0		0.00
          93		128		0		0.00
          94		127		0		0.00
          101		121		0		0.00
          102		120		1		0.00
          103		119		2		0.00
          104		118		1		0.00
          105		117		0		0.00
          135		148		1		0.00
          136		147		0		0.00
          137		146		0		0.00
          138		145		0		0.00
#
# BPAIRS 35
# avg substitutions per BP  0.2
# BPAIRS expected to covary 0.0 +/- 0.0
# BPAIRS observed to covary 0
#
```
