## Supplementary material for "All-at-once RNA folding with 3D motif prediction framed by evolutionary information": RF00259_IFN_gamma.power

```
# Power analysis of given structure
#
# Powertype = SINGLE SUBSTITUTIONS
# covary left_pos right_pos substitutions power
#----------------------------------------------------------------
8		70		1		0.00
9		69		0		0.00
10		68		0		0.00
11		67		0		0.00
12		66		0		0.00
13		65		0		0.00
14		64		0		0.00
15		120		0		0.00
16		119		1		0.00
17		118		1		0.00
18		117		0		0.00
19		116		1		0.00
20		114		0		0.00
21		113		0		0.00
22		112		0		0.00
25		107		1		0.00
26		106		0		0.00
27		105		0		0.00
28		104		1		0.00
29		103		1		0.00
32		101		1		0.00
33		100		0		0.00
34		99		1		0.00
35		98		0		0.00
36		97		1		0.00
41		93		0		0.00
42		92		0		0.00
43		91		0		0.00
44		90		0		0.00
45		89		0		0.00
46		88		1		0.00
47		87		0		0.00
48		86		2		0.00
51		85		1		0.00
52		84		1		0.00
53		83		1		0.00
56		81		0		0.00
57		80		1		0.00
58		79		2		0.00
59		78		0		0.00
121		169		0		0.00
122		168		0		0.00
123		167		1		0.00
124		166		2		0.00
125		165		1		0.00
126		164		2		0.00
127		163		1		0.00
130		144		0		0.00
131		143		1		0.00
132		142		0		0.00
133		141		0		0.00
134		140		0		0.00
148		159		1		0.00
149		158		0		0.00
150		157		0		0.00
151		156		1		0.00
#
# BPAIRS 56
# avg substitutions per BP 0.5
# BPAIRS expected to covary 0.0 +/- 0.0
# BPAIRS observed to covary 0
#
```
