## Supplementary material for "All-at-once RNA folding with 3D motif prediction framed by evolutionary information": RF00259_IFN_gamma.surv

```
0.109596	0.0178571
-0.003740	0.982143
-0.479753	1
&
3.532352	7.07214e-05
3.430349	0.000212164
3.419015	0.000353607
3.294346	0.000424328
3.260345	0.000565771
3.215010	0.000636492
3.192343	0.000707214
2.999671	0.000848656
2.772999	0.000919378
2.568993	0.000990099
1.707638	0.00106082
1.662303	0.00113154
1.628302	0.00120226
1.605635	0.00141443
1.594301	0.0019802
1.582968	0.00219236
1.571634	0.0023338
1.560301	0.00247525
1.548967	0.00254597
1.526300	0.00261669
1.514966	0.00275813
1.469631	0.00282885
1.446964	0.00289958
1.435631	0.00304102
1.412963	0.00311174
1.390296	0.00318246
1.310961	0.00325318
1.254293	0.00346535
1.220292	0.00360679
1.186291	0.00374823
1.152290	0.00417256
1.072955	0.00424328
1.027620	0.00452617
0.948285	0.00459689
0.857616	0.00466761
0.846282	0.00480905
0.823615	0.00487977
0.778280	0.00502122
0.732946	0.00509194
0.721612	0.00516266
0.653610	0.00544554
0.642277	0.00558699
0.585609	0.00579915
0.574275	0.00586987
0.540274	0.00594059
0.528940	0.00601132
0.517607	0.00622348
0.506273	0.00643564
0.472272	0.00650636
0.460939	0.00664781
0.438271	0.00671853
0.426938	0.00685997
0.392937	0.00693069
0.381603	0.00721358
0.324935	0.00756719
0.302268	0.00777935
0.268267	0.0082744
0.256933	0.00841584
0.245600	0.00855728
0.234266	0.00884017
0.222932	0.00912306
0.211599	0.0092645
0.200265	0.00933522
0.188932	0.0096181
0.166264	0.00983027
0.154931	0.00997171
0.143597	0.0101839
0.132263	0.0105375
0.120930	0.0106082
0.109596	0.0107496
0.098263	0.0108204
0.086929	0.0111033
0.075595	0.0112447
0.064262	0.0115276
0.052928	0.0117397
0.041594	0.0118812
0.030261	0.0120934
0.018927	0.0121641
0.007593	0.0122348
-0.003740	0.959972
-0.015074	0.960042
-0.026407	0.960325
-0.037741	0.960537
-0.049075	0.961033
-0.060408	0.961386
-0.083076	0.96181
-0.094409	0.962801
-0.105743	0.964215
-0.117076	0.965983
-0.128410	0.968317
-0.139744	0.970297
-0.151077	0.972348
-0.162411	0.973409
-0.173745	0.975248
-0.185078	0.976238
-0.196412	0.977086
-0.207745	0.978218
-0.219079	0.979844
-0.230413	0.980693
-0.241746	0.982107
-0.253080	0.983168
-0.264414	0.984512
-0.275747	0.98628
-0.287081	0.987058
-0.298414	0.988119
-0.309748	0.988543
-0.321082	0.989533
-0.332415	0.990382
-0.343749	0.990665
-0.355083	0.991938
-0.366416	0.992574
-0.377750	0.992857
-0.389083	0.993069
-0.400417	0.993352
-0.411751	0.994201
-0.423084	0.995332
-0.434418	0.995474
-0.445752	0.995757
-0.457085	0.995898
-0.468419	0.996252
-0.491086	0.996676
-0.502420	0.996959
-0.513753	0.997383
-0.525087	0.997595
-0.536421	0.998091
-0.547754	0.998161
-0.559088	0.998232
-0.593089	0.998586
-0.604422	0.998727
-0.627090	0.998868
-0.638423	0.999081
-0.672424	0.999434
-0.706425	0.999505
-0.797094	0.999576
-0.808428	0.999646
-0.853762	0.999717
-0.967099	0.999859
-1.023767	1
&
5.855746	3.52212e-07
5.787744	7.04424e-07
5.413734	1.05664e-06
5.005723	1.40885e-06
4.847053	1.76106e-06
4.801718	2.11327e-06
4.756384	2.46548e-06
4.393707	2.8177e-06
4.087700	3.16991e-06
3.985697	3.52212e-06
3.963030	4.22654e-06
3.883694	4.57875e-06
3.872361	4.93097e-06
3.804359	5.28318e-06
3.781692	5.63539e-06
3.725023	5.9876e-06
3.713690	6.69203e-06
3.702356	7.04424e-06
3.691023	8.10087e-06
3.657022	8.8053e-06
3.645688	9.86193e-06
3.623021	1.05664e-05
3.611687	1.33841e-05
3.600354	1.44407e-05
3.589020	1.58495e-05
3.577686	1.90194e-05
3.566353	2.18371e-05
3.555019	2.57115e-05
3.543685	2.9938e-05
3.532352	3.45168e-05
3.521018	4.05044e-05
3.509685	4.36743e-05
3.498351	5.00141e-05
3.487017	5.3184e-05
3.475684	5.95238e-05
3.464350	6.62158e-05
3.453016	7.53733e-05
3.441683	8.94618e-05
3.430349	0.000101437
3.419015	0.000117991
3.407682	0.000133841
3.396348	0.000160609
3.385015	0.000183855
3.373681	0.000208157
3.362347	0.000234221
3.351014	0.000254297
3.339680	0.000276486
3.328346	0.000302198
3.317013	0.000322978
3.305679	0.000356791
3.294346	0.000396238
3.283012	0.000437447
3.271678	0.000474429
3.260345	0.000502254
3.249011	0.000538532
3.237677	0.0005653
3.226344	0.00058432
3.215010	0.000600169
3.203677	0.000614258
3.192343	0.000633277
3.181009	0.000642434
3.169676	0.000655114
3.158342	0.000666033
3.147008	0.000677656
3.135675	0.000686813
3.124341	0.000695266
3.113008	0.000703719
3.101674	0.000710411
3.090340	0.000716399
3.079007	0.000722387
3.067673	0.000726613
3.056339	0.000731192
3.045006	0.000738941
3.033672	0.000743167
3.022339	0.000748802
3.011005	0.000753381
2.999671	0.00075796
2.988338	0.000763595
2.977004	0.000769231
2.965670	0.000773105
2.954337	0.000775571
2.943003	0.000785433
2.931669	0.00079142
2.920336	0.00079459
2.909002	0.000799873
2.897669	0.000809735
2.886335	0.000816075
2.875001	0.000823471
2.863668	0.000830516
2.852334	0.0008439
2.841000	0.000857284
2.829667	0.000865737
2.818333	0.00087102
2.807000	0.000879121
2.795666	0.000885108
2.784332	0.00089814
2.772999	0.000905537
2.761665	0.000917512
2.750331	0.000922443
2.738998	0.000928783
2.727664	0.000936179
2.716331	0.000939349
2.704997	0.000946041
2.693663	0.000951677
2.682330	0.000956607
2.670996	0.000959425
2.659662	0.000965061
2.648329	0.000971753
2.636995	0.000973514
2.625662	0.000978092
2.614328	0.00098408
2.602994	0.000986193
2.591661	0.00099359
2.580327	0.000995351
2.568993	0.000999225
2.557660	0.00100556
2.546326	0.0010105
2.534993	0.00101472
2.523659	0.00102071
2.512325	0.00102494
2.500992	0.00103198
2.489658	0.00103515
2.478324	0.00103903
2.466991	0.00104043
2.455657	0.00104572
2.444323	0.00104889
2.432990	0.00105206
2.421656	0.00105382
2.410323	0.00105699
2.398989	0.00106227
2.387655	0.00106791
2.376322	0.00107002
2.364988	0.00107354
2.353654	0.00107566
2.342321	0.00107601
2.330987	0.00107918
2.319654	0.00108199
2.308320	0.00108411
2.285653	0.00108552
2.274319	0.00108657
2.262985	0.00108693
2.251652	0.00108833
2.240318	0.00108939
2.228985	0.00109256
2.206317	0.00109397
2.194984	0.00109538
2.183650	0.00109573
2.172316	0.00109644
2.138316	0.00109679
2.126982	0.00109749
2.081647	0.0010982
2.070314	0.00109925
2.058980	0.00109996
2.047647	0.00110172
2.036313	0.00110313
2.024979	0.00110454
2.002312	0.00110559
1.990978	0.00110771
1.979645	0.00110912
1.956977	0.00110947
1.945644	0.00111052
1.934310	0.00111193
1.922977	0.00111264
1.911643	0.00111369
1.900309	0.00111405
1.888976	0.00111475
1.877642	0.00111651
1.866308	0.00111827
1.854975	0.00111862
1.843641	0.00112039
1.832308	0.00112144
1.820974	0.0011232
1.809640	0.00112461
1.798307	0.00112743
1.786973	0.00112954
1.775639	0.00113412
1.764306	0.00113694
1.752972	0.00113976
1.741639	0.00114011
1.730305	0.00114786
1.718971	0.00116265
1.707638	0.00118801
1.696304	0.00121971
1.684970	0.00123732
1.673637	0.00125352
1.662303	0.00127501
1.650970	0.00131058
1.639636	0.00139405
1.628302	0.00154269
1.616969	0.00177444
1.605635	0.00203755
1.594301	0.00229677
1.582968	0.00246443
1.571634	0.00258171
1.560301	0.0026666
1.548967	0.00272859
1.537633	0.00278917
1.526300	0.00286595
1.514966	0.00293076
1.503632	0.00299239
1.492299	0.0030491
1.480965	0.00311461
1.469631	0.00318928
1.458298	0.00325831
1.446964	0.0033034
1.435631	0.00336855
1.424297	0.00341505
1.412963	0.00346647
1.401630	0.00349958
1.390296	0.00352705
1.378962	0.00355382
1.367629	0.00358199
1.356295	0.00360735
1.344962	0.00364081
1.333628	0.00367568
1.322294	0.00372253
1.310961	0.00375106
1.299627	0.00378416
1.288293	0.00380776
1.276960	0.00383664
1.265626	0.00385919
1.254293	0.00388701
1.242959	0.00392223
1.231625	0.00395675
1.220292	0.00399232
1.208958	0.00402613
1.197624	0.00406417
1.186291	0.0041008
1.174957	0.00414166
1.163624	0.00418463
1.152290	0.00421668
1.140956	0.00424486
1.129623	0.00427797
1.118289	0.00431495
1.106955	0.00436567
1.095622	0.00441005
1.084288	0.00444491
1.072955	0.00449598
1.061621	0.00455657
1.050287	0.00462419
1.038954	0.00472915
1.027620	0.0047693
1.016286	0.00484397
1.004953	0.00492392
0.993619	0.0049676
0.982285	0.00500704
0.970952	0.00504403
0.959618	0.00507995
0.948285	0.0051113
0.936951	0.00513701
0.925617	0.00516131
0.914284	0.00519372
0.902950	0.00522119
0.891616	0.00524056
0.880283	0.00526028
0.868949	0.00528283
0.857616	0.00529727
0.846282	0.00531206
0.834948	0.00532544
0.823615	0.00533777
0.812281	0.0053508
0.800947	0.00536137
0.789614	0.00537405
0.778280	0.00538849
0.766947	0.00541033
0.755613	0.00542829
0.744279	0.00545013
0.732946	0.00547513
0.721612	0.00549169
0.710278	0.00551
0.698945	0.00553677
0.687611	0.00557164
0.676278	0.00561743
0.664944	0.00567449
0.653610	0.00572485
0.642277	0.00577275
0.630943	0.00580445
0.619609	0.00583862
0.608276	0.00586855
0.596942	0.00589215
0.585609	0.00592667
0.574275	0.00596436
0.562941	0.00601472
0.551608	0.00607566
0.540274	0.00613905
0.528940	0.00620104
0.517607	0.00625176
0.506273	0.00631551
0.494939	0.00637116
0.483606	0.00642153
0.472272	0.00647013
0.460939	0.00652261
0.449605	0.00659235
0.438271	0.00667301
0.426938	0.0067431
0.415604	0.00680192
0.404270	0.0068544
0.392937	0.00689877
0.381603	0.00694139
0.370270	0.00698084
0.358936	0.00703261
0.347602	0.00710975
0.336269	0.00720555
0.324935	0.00731685
0.313601	0.00745034
0.302268	0.00756762
0.290934	0.00770816
0.279601	0.00785186
0.268267	0.00804276
0.256933	0.00828719
0.245600	0.00852775
0.234266	0.00872112
0.222932	0.00891026
0.211599	0.00907263
0.200265	0.00920928
0.188932	0.00934453
0.177598	0.00945055
0.166264	0.00957805
0.154931	0.00969639
0.143597	0.00985524
0.132263	0.0100176
0.120930	0.0101772
0.109596	0.0103209
0.098263	0.0104617
0.086929	0.0105688
0.075595	0.0106988
0.064262	0.0108087
0.052928	0.0109239
0.041594	0.0110278
0.030261	0.0111324
0.018927	0.0112141
0.007593	0.0113233
-0.003740	0.958525
-0.015074	0.958713
-0.026407	0.958953
-0.037741	0.959321
-0.049075	0.959831
-0.060408	0.960534
-0.071742	0.961515
-0.083076	0.962688
-0.094409	0.964117
-0.105743	0.965678
-0.117076	0.967296
-0.128410	0.968988
-0.139744	0.970644
-0.151077	0.972282
-0.162411	0.973835
-0.173745	0.975182
-0.185078	0.976514
-0.196412	0.977782
-0.207745	0.979084
-0.219079	0.98029
-0.230413	0.981443
-0.241746	0.982486
-0.253080	0.98352
-0.264414	0.984564
-0.275747	0.985547
-0.287081	0.986547
-0.298414	0.987511
-0.309748	0.988285
-0.321082	0.989057
-0.332415	0.989784
-0.343749	0.990472
-0.355083	0.991175
-0.366416	0.99183
-0.377750	0.99241
-0.389083	0.992917
-0.400417	0.993373
-0.411751	0.993804
-0.423084	0.994147
-0.434418	0.994523
-0.445752	0.994884
-0.457085	0.995198
-0.468419	0.995519
-0.479753	0.995823
-0.491086	0.996121
-0.502420	0.996412
-0.513753	0.996659
-0.525087	0.996879
-0.536421	0.997074
-0.547754	0.997247
-0.559088	0.997426
-0.570422	0.997563
-0.581755	0.997679
-0.593089	0.997796
-0.604422	0.997927
-0.615756	0.998035
-0.627090	0.998153
-0.638423	0.998281
-0.649757	0.998387
-0.661091	0.998482
-0.672424	0.998581
-0.683758	0.99868
-0.695091	0.998748
-0.706425	0.998802
-0.717759	0.998858
-0.729092	0.998904
-0.740426	0.998945
-0.751760	0.999
-0.763093	0.999039
-0.774427	0.999077
-0.785760	0.999107
-0.797094	0.999167
-0.808428	0.999211
-0.819761	0.999266
-0.831095	0.999316
-0.842429	0.999368
-0.853762	0.999411
-0.865096	0.999445
-0.876430	0.999485
-0.887763	0.999525
-0.899097	0.999567
-0.910430	0.999597
-0.921764	0.999624
-0.933098	0.999646
-0.944431	0.999662
-0.955765	0.999682
-0.967099	0.999699
-0.978432	0.999722
-0.989766	0.999731
-1.001099	0.999753
-1.012433	0.999765
-1.023767	0.999776
-1.035100	0.99979
-1.046434	0.999808
-1.057768	0.999819
-1.069101	0.99983
-1.080435	0.999839
-1.091768	0.999848
-1.103102	0.99986
-1.114436	0.999872
-1.125769	0.999881
-1.137103	0.999891
-1.148437	0.999904
-1.159770	0.999915
-1.171104	0.999925
-1.182437	0.999937
-1.193771	0.999948
-1.205105	0.999955
-1.216438	0.99996
-1.227772	0.999969
-1.239106	0.999974
-1.250439	0.999981
-1.261773	0.999985
-1.273106	0.99999
-1.284440	0.999992
-1.295774	0.999995
-1.307107	0.999996
-1.318441	0.999996
-1.341108	0.999997
-1.363776	0.999998
-1.397776	0.999999
-1.420444	1
&
21.813494	1.51401e-95
21.802160	1.72413e-95
21.790826	1.96341e-95
21.779493	2.2359e-95
21.768159	2.5462e-95
21.756826	2.89957e-95
21.745492	3.30198e-95
21.734158	3.76024e-95
21.722825	4.28209e-95
21.711491	4.87637e-95
21.700157	5.55312e-95
21.688824	6.32379e-95
21.677490	7.20142e-95
21.666156	8.20084e-95
21.654823	9.33896e-95
21.643489	1.0635e-94
21.632156	1.2111e-94
21.620822	1.37917e-94
21.609488	1.57058e-94
21.598155	1.78854e-94
21.586821	2.03675e-94
21.575487	2.31941e-94
21.564154	2.6413e-94
21.552820	3.00786e-94
21.541487	3.42529e-94
21.530153	3.90065e-94
21.518819	4.44197e-94
21.507486	5.05842e-94
21.496152	5.76042e-94
21.484818	6.55984e-94
21.473485	7.47021e-94
21.462151	8.5069e-94
21.450818	9.68747e-94
21.439484	1.10319e-93
21.428150	1.25628e-93
21.416817	1.43063e-93
21.405483	1.62917e-93
21.394149	1.85526e-93
21.382816	2.11272e-93
21.371482	2.40592e-93
21.360149	2.7398e-93
21.348815	3.12002e-93
21.337481	3.553e-93
21.326148	4.04607e-93
21.314814	4.60756e-93
21.303480	5.24698e-93
21.292147	5.97512e-93
21.280813	6.80432e-93
21.269480	7.74858e-93
21.258146	8.82389e-93
21.246812	1.00484e-92
21.235479	1.14429e-92
21.224145	1.30308e-92
21.212811	1.48392e-92
21.201478	1.68984e-92
21.190144	1.92435e-92
21.178810	2.1914e-92
21.167477	2.4955e-92
21.156143	2.84181e-92
21.144810	3.23617e-92
21.133476	3.68526e-92
21.122142	4.19667e-92
21.110809	4.77905e-92
21.099475	5.44224e-92
21.088141	6.19746e-92
21.076808	7.05749e-92
21.065474	8.03686e-92
21.054141	9.15214e-92
21.042807	1.04222e-91
21.031473	1.18685e-91
21.020140	1.35155e-91
21.008806	1.5391e-91
20.997472	1.75268e-91
20.986139	1.9959e-91
20.974805	2.27286e-91
20.963472	2.58827e-91
20.952138	2.94744e-91
20.940804	3.35645e-91
20.929471	3.82221e-91
20.918137	4.35261e-91
20.906803	4.95662e-91
20.895470	5.64443e-91
20.884136	6.42769e-91
20.872803	7.31964e-91
20.861469	8.33537e-91
20.850135	9.49204e-91
20.838802	1.08092e-90
20.827468	1.23092e-90
20.816134	1.40173e-90
20.804801	1.59624e-90
20.793467	1.81774e-90
20.782134	2.06998e-90
20.770800	2.35722e-90
20.759466	2.68432e-90
20.748133	3.05681e-90
20.736799	3.48098e-90
20.725465	3.96402e-90
20.714132	4.51408e-90
20.702798	5.14047e-90
20.691464	5.85378e-90
20.680131	6.66607e-90
20.668797	7.59107e-90
20.657464	8.64443e-90
20.646130	9.84395e-90
20.634796	1.12099e-89
20.623463	1.27654e-89
20.612129	1.45368e-89
20.600795	1.65539e-89
20.589462	1.8851e-89
20.578128	2.14668e-89
20.566795	2.44455e-89
20.555461	2.78376e-89
20.544127	3.17004e-89
20.532794	3.60991e-89
20.521460	4.11082e-89
20.510126	4.68124e-89
20.498793	5.33081e-89
20.487459	6.07051e-89
20.476126	6.91285e-89
20.464792	7.87207e-89
20.453458	8.96439e-89
20.442125	1.02083e-88
20.430791	1.16248e-88
20.419457	1.32378e-88
20.408124	1.50746e-88
20.396790	1.71664e-88
20.385457	1.95483e-88
20.374123	2.22608e-88
20.362789	2.53496e-88
20.351456	2.8867e-88
20.340122	3.28725e-88
20.328788	3.74338e-88
20.317455	4.2628e-88
20.306121	4.85428e-88
20.294788	5.52784e-88
20.283454	6.29486e-88
20.272120	7.16831e-88
20.260787	8.16294e-88
20.249453	9.29559e-88
20.238119	1.05854e-87
20.226786	1.20542e-87
20.215452	1.37267e-87
20.204118	1.56314e-87
20.192785	1.78003e-87
20.181451	2.02701e-87
20.170118	2.30826e-87
20.158784	2.62854e-87
20.147450	2.99326e-87
20.136117	3.40858e-87
20.124783	3.88153e-87
20.113449	4.4201e-87
20.102116	5.03339e-87
20.090782	5.73179e-87
20.079449	6.52708e-87
20.068115	7.43271e-87
20.056781	8.46401e-87
20.045448	9.63839e-87
20.034114	1.09757e-86
20.022780	1.24986e-86
20.011447	1.42328e-86
20.000113	1.62076e-86
19.988780	1.84564e-86
19.977446	2.10172e-86
19.966112	2.39333e-86
19.954779	2.7254e-86
19.943445	3.10354e-86
19.932111	3.53415e-86
19.920778	4.02451e-86
19.909444	4.5829e-86
19.898111	5.21876e-86
19.886777	5.94285e-86
19.875443	6.7674e-86
19.864110	7.70636e-86
19.852776	8.77559e-86
19.841442	9.99317e-86
19.830109	1.13797e-85
19.818775	1.29586e-85
19.807442	1.47565e-85
19.796108	1.68039e-85
19.784774	1.91353e-85
19.773441	2.17903e-85
19.762107	2.48135e-85
19.750773	2.82563e-85
19.739440	3.21767e-85
19.728106	3.6641e-85
19.716772	4.17247e-85
19.705439	4.75137e-85
19.694105	5.41059e-85
19.682772	6.16127e-85
19.671438	7.0161e-85
19.660104	7.98953e-85
19.648771	9.09801e-85
19.637437	1.03603e-84
19.626103	1.17977e-84
19.614770	1.34345e-84
19.603436	1.52984e-84
19.592103	1.74209e-84
19.580769	1.98379e-84
19.569435	2.25902e-84
19.558102	2.57244e-84
19.546768	2.92934e-84
19.535434	3.33576e-84
19.524101	3.79856e-84
19.512767	4.32556e-84
19.501434	4.92569e-84
19.490100	5.60907e-84
19.478766	6.38726e-84
19.467433	7.27342e-84
19.456099	8.28251e-84
19.444765	9.43161e-84
19.433432	1.07401e-83
19.422098	1.22302e-83
19.410765	1.39269e-83
19.399431	1.58591e-83
19.388097	1.80594e-83
19.376764	2.05648e-83
19.365430	2.34179e-83
19.354096	2.66668e-83
19.342763	3.03664e-83
19.331429	3.45793e-83
19.320096	3.93766e-83
19.308762	4.48395e-83
19.297428	5.10603e-83
19.286095	5.81441e-83
19.274761	6.62106e-83
19.263427	7.53963e-83
19.252094	8.58562e-83
19.240760	9.77673e-83
19.229426	1.11331e-82
19.218093	1.26776e-82
19.206759	1.44364e-82
19.195426	1.64392e-82
19.184092	1.87198e-82
19.172758	2.13168e-82
19.161425	2.42741e-82
19.150091	2.76417e-82
19.138757	3.14764e-82
19.127424	3.58432e-82
19.116090	4.08157e-82
19.104757	4.6478e-82
19.093423	5.29259e-82
19.082089	6.02682e-82
19.070756	6.86292e-82
19.059422	7.815e-82
19.048088	8.89916e-82
19.036755	1.01337e-81
19.025421	1.15396e-81
19.014088	1.31404e-81
19.002754	1.49633e-81
18.991420	1.70392e-81
18.980087	1.94029e-81
18.968753	2.20946e-81
18.957419	2.51597e-81
18.946086	2.86501e-81
18.934752	3.26246e-81
18.923419	3.71504e-81
18.912085	4.23041e-81
18.900751	4.81727e-81
18.889418	5.48555e-81
18.878084	6.24652e-81
18.866750	7.11307e-81
18.855417	8.09982e-81
18.844083	9.22345e-81
18.832750	1.0503e-80
18.821416	1.196e-80
18.810082	1.36191e-80
18.798749	1.55083e-80
18.787415	1.76597e-80
18.776081	2.01095e-80
18.764748	2.28991e-80
18.753414	2.60757e-80
18.742080	2.96929e-80
18.730747	3.38119e-80
18.719413	3.85023e-80
18.708080	4.38434e-80
18.696746	4.99253e-80
18.685412	5.6851e-80
18.674079	6.47373e-80
18.662745	7.37176e-80
18.651411	8.39436e-80
18.640078	9.55881e-80
18.628744	1.08848e-79
18.617411	1.23947e-79
18.606077	1.41141e-79
18.594743	1.60719e-79
18.583410	1.83014e-79
18.572076	2.08401e-79
18.560742	2.37309e-79
18.549409	2.70228e-79
18.538075	3.07713e-79
18.526742	3.50398e-79
18.515408	3.99003e-79
18.504074	4.54351e-79
18.492741	5.17376e-79
18.481407	5.89144e-79
18.470073	6.70866e-79
18.458740	7.63924e-79
18.447406	8.69891e-79
18.436073	9.90557e-79
18.424739	1.12796e-78
18.413405	1.28442e-78
18.402072	1.46259e-78
18.390738	1.66547e-78
18.379404	1.89649e-78
18.368071	2.15955e-78
18.356737	2.4591e-78
18.345404	2.80021e-78
18.334070	3.18863e-78
18.322736	3.63092e-78
18.311403	4.13457e-78
18.300069	4.70807e-78
18.288735	5.36113e-78
18.277402	6.10476e-78
18.266068	6.95155e-78
18.254734	7.91579e-78
18.243401	9.01377e-78
18.232067	1.02641e-77
18.220734	1.16878e-77
18.209400	1.33089e-77
18.198066	1.5155e-77
18.186733	1.72571e-77
18.175399	1.96507e-77
18.164065	2.23764e-77
18.152732	2.54802e-77
18.141398	2.90144e-77
18.130065	3.30389e-77
18.118731	3.76215e-77
18.107397	4.28398e-77
18.096064	4.87819e-77
18.084730	5.55481e-77
18.073396	6.32528e-77
18.062063	7.20262e-77
18.050729	8.20165e-77
18.039396	9.33924e-77
18.028062	1.06346e-76
18.016728	1.21097e-76
18.005395	1.37893e-76
17.994061	1.57019e-76
17.982727	1.78798e-76
17.971394	2.03597e-76
17.960060	2.31836e-76
17.948727	2.63992e-76
17.937393	3.00608e-76
17.926059	3.42302e-76
17.914726	3.89779e-76
17.903392	4.43841e-76
17.892058	5.05401e-76
17.880725	5.755e-76
17.869391	6.5532e-76
17.858057	7.46212e-76
17.846724	8.4971e-76
17.835390	9.67562e-76
17.824057	1.10176e-75
17.812723	1.25457e-75
17.801389	1.42857e-75
17.790056	1.62671e-75
17.778722	1.85233e-75
17.767388	2.10924e-75
17.756055	2.40178e-75
17.744721	2.7349e-75
17.733388	3.11421e-75
17.722054	3.54613e-75
17.710720	4.03796e-75
17.699387	4.598e-75
17.688053	5.23571e-75
17.676719	5.96187e-75
17.665386	6.78873e-75
17.654052	7.73028e-75
17.642719	8.8024e-75
17.631385	1.00232e-74
17.620051	1.14134e-74
17.608718	1.29963e-74
17.597384	1.47987e-74
17.586050	1.68512e-74
17.574717	1.91883e-74
17.563383	2.18495e-74
17.552050	2.48798e-74
17.540716	2.83303e-74
17.529382	3.22594e-74
17.518049	3.67334e-74
17.506715	4.18279e-74
17.495381	4.76289e-74
17.484048	5.42345e-74
17.472714	6.17561e-74
17.461381	7.03208e-74
17.450047	8.00734e-74
17.438713	9.11784e-74
17.427380	1.03824e-73
17.416046	1.18222e-73
17.404712	1.34618e-73
17.393379	1.53287e-73
17.382045	1.74546e-73
17.370711	1.98753e-73
17.359378	2.26317e-73
17.348044	2.57703e-73
17.336711	2.93442e-73
17.325377	3.34137e-73
17.314043	3.80476e-73
17.302710	4.33241e-73
17.291376	4.93324e-73
17.280042	5.61739e-73
17.268709	6.39641e-73
17.257375	7.28347e-73
17.246042	8.29354e-73
17.234708	9.44369e-73
17.223374	1.07533e-72
17.212041	1.22446e-72
17.200707	1.39427e-72
17.189373	1.58762e-72
17.178040	1.80779e-72
17.166706	2.05849e-72
17.155373	2.34396e-72
17.144039	2.66901e-72
17.132705	3.03914e-72
17.121372	3.4606e-72
17.110038	3.9405e-72
17.098704	4.48695e-72
17.087371	5.10919e-72
17.076037	5.8177e-72
17.064704	6.62447e-72
17.053370	7.54312e-72
17.042036	8.58915e-72
17.030703	9.78024e-72
17.019369	1.11365e-71
17.008035	1.26808e-71
16.996702	1.44393e-71
16.985368	1.64416e-71
16.974035	1.87216e-71
16.962701	2.13178e-71
16.951367	2.4274e-71
16.940034	2.76401e-71
16.928700	3.14729e-71
16.917366	3.58373e-71
16.906033	4.08068e-71
16.894699	4.64655e-71
16.883365	5.29088e-71
16.872032	6.02456e-71
16.860698	6.85998e-71
16.849365	7.81124e-71
16.838031	8.8944e-71
16.826697	1.01278e-70
16.815364	1.15322e-70
16.804030	1.31313e-70
16.792696	1.49521e-70
16.781363	1.70255e-70
16.770029	1.93863e-70
16.758696	2.20746e-70
16.747362	2.51355e-70
16.736028	2.86209e-70
16.724695	3.25896e-70
16.713361	3.71086e-70
16.702027	4.22542e-70
16.690694	4.81133e-70
16.679360	5.47848e-70
16.668027	6.23814e-70
16.656693	7.10313e-70
16.645359	8.08806e-70
16.634026	9.20956e-70
16.622692	1.04866e-69
16.611358	1.19406e-69
16.600025	1.35963e-69
16.588691	1.54816e-69
16.577358	1.76282e-69
16.566024	2.00726e-69
16.554690	2.28558e-69
16.543357	2.60249e-69
16.532023	2.96335e-69
16.520689	3.37424e-69
16.509356	3.8421e-69
16.498022	4.37483e-69
16.486689	4.98143e-69
16.475355	5.67213e-69
16.464021	6.45861e-69
16.452688	7.35413e-69
16.441354	8.37381e-69
16.430020	9.53487e-69
16.418687	1.08569e-68
16.407353	1.23623e-68
16.396019	1.40763e-68
16.384686	1.60281e-68
16.373352	1.82504e-68
16.362019	2.07808e-68
16.350685	2.36621e-68
16.339351	2.69429e-68
16.328018	3.06786e-68
16.316684	3.49322e-68
16.305350	3.97755e-68
16.294017	4.52904e-68
16.282683	5.15699e-68
16.271350	5.872e-68
16.260016	6.68614e-68
16.248682	7.61316e-68
16.237349	8.66871e-68
16.226015	9.8706e-68
16.214681	1.12391e-67
16.203348	1.27974e-67
16.192014	1.45717e-67
16.180681	1.6592e-67
16.169347	1.88924e-67
16.158013	2.15117e-67
16.146680	2.44942e-67
16.135346	2.78902e-67
16.124012	3.1757e-67
16.112679	3.61599e-67
16.101345	4.11732e-67
16.090012	4.68816e-67
16.078678	5.33813e-67
16.067344	6.07822e-67
16.056011	6.92091e-67
16.044677	7.88043e-67
16.033343	8.97298e-67
16.022010	1.0217e-66
16.010676	1.16335e-66
15.999343	1.32463e-66
15.988009	1.50828e-66
15.976675	1.71738e-66
15.965342	1.95548e-66
15.954008	2.22658e-66
15.942674	2.53527e-66
15.931341	2.88675e-66
15.920007	3.28696e-66
15.908673	3.74265e-66
15.897340	4.26151e-66
15.886006	4.85231e-66
15.874673	5.525e-66
15.863339	6.29096e-66
15.852005	7.1631e-66
15.840672	8.15614e-66
15.829338	9.28685e-66
15.818004	1.05743e-65
15.806671	1.20403e-65
15.795337	1.37094e-65
15.784004	1.561e-65
15.772670	1.7774e-65
15.761336	2.0238e-65
15.750003	2.30436e-65
15.738669	2.62381e-65
15.727335	2.98755e-65
15.716002	3.40171e-65
15.704668	3.87328e-65
15.693335	4.41023e-65
15.682001	5.02161e-65
15.670667	5.71774e-65
15.659334	6.51037e-65
15.648000	7.41288e-65
15.636666	8.44049e-65
15.625333	9.61056e-65
15.613999	1.09428e-64
15.602666	1.24598e-64
15.591332	1.4187e-64
15.579998	1.61536e-64
15.568665	1.83929e-64
15.557331	2.09426e-64
15.545997	2.38457e-64
15.534664	2.71512e-64
15.523330	3.09149e-64
15.511997	3.52004e-64
15.500663	4.00799e-64
15.489329	4.56358e-64
15.477996	5.19618e-64
15.466662	5.91647e-64
15.455328	6.7366e-64
15.443995	7.67042e-64
15.432661	8.73367e-64
15.421327	9.94431e-64
15.409994	1.13228e-63
15.398660	1.28923e-63
15.387327	1.46794e-63
15.375993	1.67141e-63
15.364659	1.9031e-63
15.353326	2.16689e-63
15.341992	2.46726e-63
15.330658	2.80925e-63
15.319325	3.19865e-63
15.307991	3.64203e-63
15.296658	4.14686e-63
15.285324	4.72166e-63
15.273990	5.37614e-63
15.262657	6.12133e-63
15.251323	6.96981e-63
15.239989	7.93589e-63
15.228656	9.03588e-63
15.217322	1.02883e-62
15.205989	1.17144e-62
15.194655	1.33381e-62
15.183321	1.51869e-62
15.171988	1.72919e-62
15.160654	1.96886e-62
15.149320	2.24176e-62
15.137987	2.55248e-62
15.126653	2.90627e-62
15.115320	3.30909e-62
15.103986	3.76775e-62
15.092652	4.28997e-62
15.081319	4.88458e-62
15.069985	5.5616e-62
15.058651	6.33245e-62
15.047318	7.21014e-62
15.035984	8.20948e-62
15.024651	9.34732e-62
15.013317	1.06429e-61
15.001983	1.2118e-61
14.990650	1.37975e-61
14.979316	1.57098e-61
14.967982	1.78872e-61
14.956649	2.03663e-61
14.945315	2.31891e-61
14.933981	2.6403e-61
14.922648	3.00624e-61
14.911314	3.42289e-61
14.899981	3.89729e-61
14.888647	4.43743e-61
14.877313	5.05244e-61
14.865980	5.75268e-61
14.854646	6.54996e-61
14.843312	7.45774e-61
14.831979	8.49133e-61
14.820645	9.66816e-61
14.809312	1.10081e-60
14.797978	1.25337e-60
14.786644	1.42708e-60
14.775311	1.62486e-60
14.763977	1.85005e-60
14.752643	2.10644e-60
14.741310	2.39837e-60
14.729976	2.73076e-60
14.718643	3.10921e-60
14.707309	3.5401e-60
14.695975	4.03071e-60
14.684642	4.58932e-60
14.673308	5.22533e-60
14.661974	5.94948e-60
14.650641	6.77399e-60
14.639307	7.71276e-60
14.627974	8.78162e-60
14.616640	9.99861e-60
14.605306	1.13842e-59
14.593973	1.29619e-59
14.582639	1.47582e-59
14.571305	1.68034e-59
14.559972	1.9132e-59
14.548638	2.17833e-59
14.537305	2.4802e-59
14.525971	2.82391e-59
14.514637	3.21524e-59
14.503304	3.6608e-59
14.491970	4.16811e-59
14.480636	4.74571e-59
14.469303	5.40336e-59
14.457969	6.15213e-59
14.446635	7.00466e-59
14.435302	7.97533e-59
14.423968	9.08051e-59
14.412635	1.03388e-58
14.401301	1.17715e-58
14.389967	1.34027e-58
14.378634	1.526e-58
14.367300	1.73746e-58
14.355966	1.97822e-58
14.344633	2.25234e-58
14.333299	2.56445e-58
14.321966	2.9198e-58
14.310632	3.3244e-58
14.299298	3.78505e-58
14.287965	4.30954e-58
14.276631	4.9067e-58
14.265297	5.58661e-58
14.253964	6.36072e-58
14.242630	7.2421e-58
14.231297	8.2456e-58
14.219963	9.38815e-58
14.208629	1.0689e-57
14.197296	1.21701e-57
14.185962	1.38564e-57
14.174628	1.57764e-57
14.163295	1.79624e-57
14.151961	2.04513e-57
14.140628	2.32851e-57
14.129294	2.65115e-57
14.117960	3.01849e-57
14.106627	3.43673e-57
14.095293	3.91291e-57
14.083959	4.45508e-57
14.072626	5.07236e-57
14.061292	5.77517e-57
14.049959	6.57535e-57
14.038625	7.48641e-57
14.027291	8.52369e-57
14.015958	9.70468e-57
14.004624	1.10493e-56
13.993290	1.25802e-56
13.981957	1.43232e-56
13.970623	1.63078e-56
13.959289	1.85672e-56
13.947956	2.11397e-56
13.936622	2.40686e-56
13.925289	2.74034e-56
13.913955	3.12001e-56
13.902621	3.55228e-56
13.891288	4.04444e-56
13.879954	4.60479e-56
13.868620	5.24277e-56
13.857287	5.96913e-56
13.845953	6.79613e-56
13.834620	7.7377e-56
13.823286	8.80972e-56
13.811952	1.00302e-55
13.800619	1.14199e-55
13.789285	1.3002e-55
13.777951	1.48033e-55
13.766618	1.68542e-55
13.755284	1.91892e-55
13.743951	2.18477e-55
13.732617	2.48745e-55
13.721283	2.83206e-55
13.709950	3.2244e-55
13.698616	3.67111e-55
13.687282	4.17969e-55
13.675949	4.75873e-55
13.664615	5.41799e-55
13.653282	6.16857e-55
13.641948	7.02313e-55
13.630614	7.99608e-55
13.619281	9.1038e-55
13.607947	1.0365e-54
13.596613	1.18009e-54
13.585280	1.34357e-54
13.573946	1.52969e-54
13.562613	1.7416e-54
13.551279	1.98286e-54
13.539945	2.25755e-54
13.528612	2.57028e-54
13.517278	2.92634e-54
13.505944	3.33172e-54
13.494611	3.79325e-54
13.483277	4.31871e-54
13.471943	4.91697e-54
13.460610	5.59809e-54
13.449276	6.37356e-54
13.437943	7.25645e-54
13.426609	8.26163e-54
13.415275	9.40605e-54
13.403942	1.0709e-53
13.392608	1.21924e-53
13.381274	1.38813e-53
13.369941	1.58041e-53
13.358607	1.79933e-53
13.347274	2.04857e-53
13.335940	2.33234e-53
13.324606	2.6554e-53
13.313273	3.02322e-53
13.301939	3.44199e-53
13.290605	3.91875e-53
13.279272	4.46156e-53
13.267938	5.07954e-53
13.256605	5.78313e-53
13.245271	6.58416e-53
13.233937	7.49615e-53
13.222604	8.53445e-53
13.211270	9.71656e-53
13.199936	1.10624e-52
13.188603	1.25946e-52
13.177269	1.43391e-52
13.165936	1.63252e-52
13.154602	1.85863e-52
13.143268	2.11607e-52
13.131935	2.40915e-52
13.120601	2.74283e-52
13.109267	3.12273e-52
13.097934	3.55524e-52
13.086600	4.04765e-52
13.075267	4.60826e-52
13.063933	5.24651e-52
13.052599	5.97316e-52
13.041266	6.80044e-52
13.029932	7.7423e-52
13.018598	8.8146e-52
13.007265	1.00354e-51
12.995931	1.14253e-51
12.984597	1.30076e-51
12.973264	1.48092e-51
12.961930	1.68602e-51
12.950597	1.91952e-51
12.939263	2.18536e-51
12.927929	2.48802e-51
12.916596	2.83259e-51
12.905262	3.22488e-51
12.893928	3.6715e-51
12.882595	4.17997e-51
12.871261	4.75885e-51
12.859928	5.4179e-51
12.848594	6.16822e-51
12.837260	7.02244e-51
12.825927	7.99495e-51
12.814593	9.10214e-51
12.803259	1.03627e-50
12.791926	1.17977e-50
12.780592	1.34315e-50
12.769259	1.52916e-50
12.757925	1.74092e-50
12.746591	1.982e-50
12.735258	2.25647e-50
12.723924	2.56895e-50
12.712590	2.9247e-50
12.701257	3.3297e-50
12.689923	3.7908e-50
12.678590	4.31574e-50
12.667256	4.91336e-50
12.655922	5.59375e-50
12.644589	6.36834e-50
12.633255	7.25019e-50
12.621921	8.25415e-50
12.610588	9.39713e-50
12.599254	1.06984e-49
12.587921	1.21798e-49
12.576587	1.38663e-49
12.565253	1.57864e-49
12.553920	1.79723e-49
12.542586	2.04609e-49
12.531252	2.32941e-49
12.519919	2.65195e-49
12.508585	3.01916e-49
12.497251	3.43721e-49
12.485918	3.91314e-49
12.474584	4.45496e-49
12.463251	5.07181e-49
12.451917	5.77407e-49
12.440583	6.57355e-49
12.429250	7.48373e-49
12.417916	8.51992e-49
12.406582	9.69958e-49
12.395249	1.10426e-48
12.383915	1.25715e-48
12.372582	1.43121e-48
12.361248	1.62937e-48
12.349914	1.85496e-48
12.338581	2.11179e-48
12.327247	2.40417e-48
12.315913	2.73704e-48
12.304580	3.11599e-48
12.293246	3.5474e-48
12.281913	4.03853e-48
12.270579	4.59767e-48
12.259245	5.23421e-48
12.247912	5.95887e-48
12.236578	6.78386e-48
12.225244	7.72305e-48
12.213911	8.79227e-48
12.202577	1.00095e-47
12.191244	1.13953e-47
12.179910	1.29729e-47
12.168576	1.47688e-47
12.157243	1.68135e-47
12.145909	1.91411e-47
12.134575	2.1791e-47
12.123242	2.48077e-47
12.111908	2.8242e-47
12.100575	3.21518e-47
12.089241	3.66027e-47
12.077907	4.16699e-47
12.066574	4.74384e-47
12.055240	5.40055e-47
12.043906	6.14816e-47
12.032573	6.99926e-47
12.021239	7.96817e-47
12.009905	9.0712e-47
11.998572	1.03269e-46
11.987238	1.17565e-46
11.975905	1.33839e-46
11.964571	1.52366e-46
11.953237	1.73457e-46
11.941904	1.97468e-46
11.930570	2.24802e-46
11.919236	2.5592e-46
11.907903	2.91345e-46
11.896569	3.31673e-46
11.885236	3.77583e-46
11.873902	4.29848e-46
11.862568	4.89347e-46
11.851235	5.57082e-46
11.839901	6.34191e-46
11.828567	7.21973e-46
11.817234	8.21905e-46
11.805900	9.35668e-46
11.794567	1.06518e-45
11.783233	1.21261e-45
11.771899	1.38045e-45
11.760566	1.57152e-45
11.749232	1.78903e-45
11.737898	2.03665e-45
11.726565	2.31854e-45
11.715231	2.63944e-45
11.703898	3.00475e-45
11.692564	3.42063e-45
11.681230	3.89405e-45
11.669897	4.433e-45
11.658563	5.04654e-45
11.647229	5.74499e-45
11.635896	6.5401e-45
11.624562	7.44524e-45
11.613228	8.47565e-45
11.601895	9.64866e-45
11.590561	1.0984e-44
11.579228	1.25041e-44
11.567894	1.42346e-44
11.556560	1.62046e-44
11.545227	1.84472e-44
11.533893	2.10002e-44
11.522559	2.39064e-44
11.511226	2.72148e-44
11.499892	3.0981e-44
11.488559	3.52684e-44
11.477225	4.01491e-44
11.465891	4.57052e-44
11.454558	5.20301e-44
11.443224	5.92303e-44
11.431890	6.74267e-44
11.420557	7.67574e-44
11.409223	8.73791e-44
11.397890	9.94707e-44
11.386556	1.13235e-43
11.375222	1.28905e-43
11.363889	1.46742e-43
11.352555	1.67048e-43
11.341221	1.90163e-43
11.329888	2.16476e-43
11.318554	2.46431e-43
11.307221	2.8053e-43
11.295887	3.19347e-43
11.284553	3.63535e-43
11.273220	4.13837e-43
11.261886	4.71099e-43
11.250552	5.36284e-43
11.239219	6.10487e-43
11.227885	6.94957e-43
11.216552	7.91114e-43
11.205218	9.00574e-43
11.193884	1.02518e-42
11.182551	1.16702e-42
11.171217	1.32849e-42
11.159883	1.5123e-42
11.148550	1.72154e-42
11.137216	1.95972e-42
11.125882	2.23086e-42
11.114549	2.53951e-42
11.103215	2.89086e-42
11.091882	3.29082e-42
11.080548	3.74611e-42
11.069214	4.26438e-42
11.057881	4.85435e-42
11.046547	5.52594e-42
11.035213	6.29044e-42
11.023880	7.16069e-42
11.012546	8.15134e-42
11.001213	9.27902e-42
10.989879	1.05627e-41
10.978545	1.2024e-41
10.967212	1.36874e-41
10.955878	1.55808e-41
10.944544	1.77363e-41
10.933211	2.01899e-41
10.921877	2.29828e-41
10.910544	2.61621e-41
10.899210	2.97812e-41
10.887876	3.3901e-41
10.876543	3.85905e-41
10.865209	4.39287e-41
10.853875	5.00054e-41
10.842542	5.69225e-41
10.831208	6.47964e-41
10.819875	7.37594e-41
10.808541	8.39621e-41
10.797207	9.5576e-41
10.785874	1.08796e-40
10.774540	1.23845e-40
10.763206	1.40975e-40
10.751873	1.60475e-40
10.740539	1.82671e-40
10.729206	2.07938e-40
10.717872	2.36698e-40
10.706538	2.69437e-40
10.695205	3.06704e-40
10.683871	3.49124e-40
10.672537	3.97412e-40
10.661204	4.52377e-40
10.649870	5.14944e-40
10.638536	5.86165e-40
10.627203	6.67234e-40
10.615869	7.59516e-40
10.604536	8.64559e-40
10.593202	9.84129e-40
10.581868	1.12023e-39
10.570535	1.27516e-39
10.559201	1.45151e-39
10.547867	1.65225e-39
10.536534	1.88075e-39
10.525200	2.14085e-39
10.513867	2.43692e-39
10.502533	2.77392e-39
10.491199	3.15753e-39
10.479866	3.59418e-39
10.468532	4.09122e-39
10.457198	4.65698e-39
10.445865	5.30097e-39
10.434531	6.03401e-39
10.423198	6.86841e-39
10.411864	7.81819e-39
10.400530	8.89929e-39
10.389197	1.01299e-38
10.377863	1.15306e-38
10.366529	1.3125e-38
10.355196	1.49399e-38
10.343862	1.70057e-38
10.332529	1.93571e-38
10.321195	2.20336e-38
10.309861	2.50802e-38
10.298528	2.8548e-38
10.287194	3.24953e-38
10.275860	3.69883e-38
10.264527	4.21025e-38
10.253193	4.79237e-38
10.241860	5.45497e-38
10.230526	6.20918e-38
10.219192	7.06766e-38
10.207859	8.04482e-38
10.196525	9.15707e-38
10.185191	1.04231e-37
10.173858	1.18641e-37
10.162524	1.35044e-37
10.151190	1.53713e-37
10.139857	1.74964e-37
10.128523	1.99153e-37
10.117190	2.26685e-37
10.105856	2.58023e-37
10.094522	2.93694e-37
10.083189	3.34295e-37
10.071855	3.80508e-37
10.060521	4.33109e-37
10.049188	4.92982e-37
10.037854	5.6113e-37
10.026521	6.38698e-37
10.015187	7.26988e-37
10.003853	8.27481e-37
9.992520	9.41865e-37
9.981186	1.07206e-36
9.969852	1.22025e-36
9.958519	1.38892e-36
9.947185	1.5809e-36
9.935852	1.79942e-36
9.924518	2.04814e-36
9.913184	2.33124e-36
9.901851	2.65346e-36
9.890517	3.02022e-36
9.879183	3.43766e-36
9.867850	3.9128e-36
9.856516	4.4536e-36
9.845183	5.06914e-36
9.833849	5.76975e-36
9.822515	6.56719e-36
9.811182	7.47482e-36
9.799848	8.50789e-36
9.788514	9.68372e-36
9.777181	1.1022e-35
9.765847	1.25453e-35
9.754514	1.42791e-35
9.743180	1.62524e-35
9.731846	1.84984e-35
9.720513	2.10548e-35
9.709179	2.39645e-35
9.697845	2.72761e-35
9.686512	3.10455e-35
9.675178	3.53356e-35
9.663844	4.02185e-35
9.652511	4.57761e-35
9.641177	5.21017e-35
9.629844	5.93012e-35
9.618510	6.74955e-35
9.607176	7.6822e-35
9.595843	8.7437e-35
9.584509	9.95187e-35
9.573175	1.1327e-34
9.561842	1.2892e-34
9.550508	1.46734e-34
9.539175	1.67008e-34
9.527841	1.90083e-34
9.516507	2.16346e-34
9.505174	2.46237e-34
9.493840	2.80258e-34
9.482506	3.18978e-34
9.471173	3.63048e-34
9.459839	4.13206e-34
9.448506	4.70293e-34
9.437172	5.35266e-34
9.425838	6.09214e-34
9.414505	6.93378e-34
9.403171	7.89167e-34
9.391837	8.98188e-34
9.380504	1.02227e-33
9.369170	1.16349e-33
9.357837	1.32422e-33
9.346503	1.50714e-33
9.335169	1.71534e-33
9.323836	1.95229e-33
9.312502	2.22197e-33
9.301168	2.5289e-33
9.289835	2.87822e-33
9.278501	3.27578e-33
9.267168	3.72826e-33
9.255834	4.24323e-33
9.244500	4.82932e-33
9.233167	5.49636e-33
9.221833	6.25552e-33
9.210499	7.11952e-33
9.199166	8.10285e-33
9.187832	9.22197e-33
9.176498	1.04957e-32
9.165165	1.19452e-32
9.153831	1.3595e-32
9.142498	1.54725e-32
9.131164	1.76094e-32
9.119830	2.00413e-32
9.108497	2.2809e-32
9.097163	2.5959e-32
9.085829	2.95438e-32
9.074496	3.36237e-32
9.063162	3.8267e-32
9.051829	4.35513e-32
9.040495	4.95653e-32
9.029161	5.64097e-32
9.017828	6.41991e-32
9.006494	7.3064e-32
8.995160	8.31529e-32
8.983827	9.46347e-32
8.972493	1.07702e-31
8.961160	1.22573e-31
8.949826	1.39497e-31
8.938492	1.58758e-31
8.927159	1.80677e-31
8.915825	2.05623e-31
8.904491	2.34013e-31
8.893158	2.66321e-31
8.881824	3.0309e-31
8.870491	3.44935e-31
8.859157	3.92556e-31
8.847823	4.46751e-31
8.836490	5.08426e-31
8.825156	5.78616e-31
8.813822	6.58493e-31
8.802489	7.49397e-31
8.791155	8.52847e-31
8.779822	9.70577e-31
8.768488	1.10456e-30
8.757154	1.25703e-30
8.745821	1.43054e-30
8.734487	1.62801e-30
8.723153	1.85273e-30
8.711820	2.10846e-30
8.700486	2.39949e-30
8.689152	2.73068e-30
8.677819	3.10758e-30
8.666485	3.53649e-30
8.655152	4.02459e-30
8.643818	4.58005e-30
8.632484	5.21217e-30
8.621151	5.93151e-30
8.609817	6.75012e-30
8.598483	7.68169e-30
8.587150	8.74181e-30
8.575816	9.94821e-30
8.564483	1.13211e-29
8.553149	1.28834e-29
8.541815	1.46612e-29
8.530482	1.66844e-29
8.519148	1.89867e-29
8.507814	2.16067e-29
8.496481	2.45881e-29
8.485147	2.79809e-29
8.473814	3.18417e-29
8.462480	3.62353e-29
8.451146	4.12349e-29
8.439813	4.69243e-29
8.428479	5.33986e-29
8.417145	6.0766e-29
8.405812	6.91497e-29
8.394478	7.869e-29
8.383145	8.95463e-29
8.371811	1.019e-28
8.360477	1.15958e-28
8.349144	1.31955e-28
8.337810	1.50159e-28
8.326476	1.70873e-28
8.315143	1.94445e-28
8.303809	2.21267e-28
8.292476	2.5179e-28
8.281142	2.86521e-28
8.269808	3.26043e-28
8.258475	3.71016e-28
8.247141	4.22191e-28
8.235807	4.80424e-28
8.224474	5.46688e-28
8.213140	6.22089e-28
8.201806	7.07889e-28
8.190473	8.0552e-28
8.179139	9.16615e-28
8.167806	1.04303e-27
8.156472	1.18687e-27
8.145138	1.35055e-27
8.133805	1.5368e-27
8.122471	1.74873e-27
8.111137	1.98988e-27
8.099804	2.26428e-27
8.088470	2.57652e-27
8.077137	2.9318e-27
8.065803	3.33606e-27
8.054469	3.79606e-27
8.043136	4.31947e-27
8.031802	4.91504e-27
8.020468	5.59271e-27
8.009135	6.36381e-27
7.997801	7.2412e-27
7.986468	8.23954e-27
7.975134	9.37549e-27
7.963800	1.0668e-26
7.952467	1.21387e-26
7.941133	1.38121e-26
7.929799	1.57162e-26
7.918466	1.78827e-26
7.907132	2.03478e-26
7.895799	2.31527e-26
7.884465	2.63441e-26
7.873131	2.99754e-26
7.861798	3.41071e-26
7.850464	3.88081e-26
7.839130	4.41571e-26
7.827797	5.02431e-26
7.816463	5.71678e-26
7.805130	6.50468e-26
7.793796	7.40114e-26
7.782462	8.42112e-26
7.771129	9.58165e-26
7.759795	1.09021e-25
7.748461	1.24044e-25
7.737128	1.41138e-25
7.725794	1.60587e-25
7.714460	1.82715e-25
7.703127	2.07892e-25
7.691793	2.36537e-25
7.680460	2.69128e-25
7.669126	3.06209e-25
7.657792	3.48398e-25
7.646459	3.96399e-25
7.635125	4.51012e-25
7.623791	5.13147e-25
7.612458	5.83841e-25
7.601124	6.64273e-25
7.589791	7.55782e-25
7.578457	8.59895e-25
7.567123	9.78347e-25
7.555790	1.11311e-24
7.544456	1.26644e-24
7.533122	1.44088e-24
7.521789	1.63934e-24
7.510455	1.86514e-24
7.499122	2.12202e-24
7.487788	2.41428e-24
7.476454	2.74679e-24
7.465121	3.12507e-24
7.453787	3.55545e-24
7.442453	4.04508e-24
7.431120	4.60212e-24
7.419786	5.23585e-24
7.408453	5.95684e-24
7.397119	6.77708e-24
7.385785	7.71024e-24
7.374452	8.77187e-24
7.363118	9.97963e-24
7.351784	1.13537e-23
7.340451	1.29168e-23
7.329117	1.46951e-23
7.317784	1.67182e-23
7.306450	1.90198e-23
7.295116	2.16381e-23
7.283783	2.46168e-23
7.272449	2.80054e-23
7.261115	3.18603e-23
7.249782	3.62458e-23
7.238448	4.12348e-23
7.227114	4.69103e-23
7.215781	5.33668e-23
7.204447	6.07117e-23
7.193114	6.90673e-23
7.181780	7.85725e-23
7.170446	8.93855e-23
7.159113	1.01686e-22
7.147779	1.15679e-22
7.136445	1.31597e-22
7.125112	1.49705e-22
7.113778	1.70304e-22
7.102445	1.93737e-22
7.091111	2.20393e-22
7.079777	2.50715e-22
7.068444	2.85209e-22
7.057110	3.24446e-22
7.045776	3.69081e-22
7.034443	4.19854e-22
7.023109	4.77609e-22
7.011776	5.43308e-22
7.000442	6.18041e-22
6.989108	7.03052e-22
6.977775	7.99752e-22
6.966441	9.09749e-22
6.955107	1.03487e-21
6.943774	1.1772e-21
6.932440	1.33909e-21
6.921107	1.52324e-21
6.909773	1.73271e-21
6.898439	1.97097e-21
6.887106	2.24199e-21
6.875772	2.55027e-21
6.864438	2.90092e-21
6.853105	3.29977e-21
6.841771	3.75344e-21
6.830438	4.26947e-21
6.819104	4.85642e-21
6.807770	5.52403e-21
6.796437	6.2834e-21
6.785103	7.14711e-21
6.773769	8.12952e-21
6.762436	9.24693e-21
6.751102	1.05179e-20
6.739768	1.19634e-20
6.728435	1.36076e-20
6.717101	1.54777e-20
6.705768	1.76047e-20
6.694434	2.0024e-20
6.683100	2.27755e-20
6.671767	2.5905e-20
6.660433	2.94644e-20
6.649099	3.35127e-20
6.637766	3.81171e-20
6.626432	4.33538e-20
6.615099	4.93098e-20
6.603765	5.60837e-20
6.592431	6.37878e-20
6.581098	7.25499e-20
6.569764	8.25151e-20
6.558430	9.38486e-20
6.547097	1.06738e-19
6.535763	1.21398e-19
6.524430	1.3807e-19
6.513096	1.5703e-19
6.501762	1.78594e-19
6.490429	2.03118e-19
6.479095	2.31008e-19
6.467761	2.62726e-19
6.456428	2.98797e-19
6.445094	3.39819e-19
6.433761	3.86471e-19
6.422427	4.39525e-19
6.411093	4.9986e-19
6.399760	5.68473e-19
6.388426	6.46501e-19
6.377092	7.35235e-19
6.365759	8.36143e-19
6.354425	9.50894e-19
6.343092	1.08139e-18
6.331758	1.22978e-18
6.320424	1.39853e-18
6.309091	1.59043e-18
6.297757	1.80864e-18
6.286423	2.05679e-18
6.275090	2.33896e-18
6.263756	2.65983e-18
6.252422	3.0247e-18
6.241089	3.43961e-18
6.229755	3.9114e-18
6.218422	4.44787e-18
6.207088	5.05789e-18
6.195754	5.75154e-18
6.184421	6.54028e-18
6.173087	7.43713e-18
6.161753	8.4569e-18
6.150420	9.61645e-18
6.139086	1.09349e-17
6.127753	1.24341e-17
6.116419	1.41386e-17
6.105085	1.60768e-17
6.093752	1.82805e-17
6.082418	2.07861e-17
6.071084	2.3635e-17
6.059751	2.68742e-17
6.048417	3.05571e-17
6.037084	3.47445e-17
6.025750	3.95054e-17
6.014416	4.49183e-17
6.003083	5.10725e-17
5.991749	5.80695e-17
5.980415	6.60246e-17
5.969082	7.50689e-17
5.957748	8.53515e-17
5.946415	9.70418e-17
5.935081	1.10332e-16
5.923747	1.25442e-16
5.912414	1.4262e-16
5.901080	1.6215e-16
5.889746	1.84352e-16
5.878413	2.09592e-16
5.867079	2.38286e-16
5.855746	2.70906e-16
5.844412	3.07989e-16
5.833078	3.50145e-16
5.821745	3.98069e-16
5.810411	4.52547e-16
5.799077	5.14477e-16
5.787744	5.84877e-16
5.776410	6.64905e-16
5.765076	7.55876e-16
5.753743	8.59286e-16
5.742409	9.76835e-16
5.731076	1.11045e-15
5.719742	1.26234e-15
5.708408	1.43499e-15
5.697075	1.63123e-15
5.685741	1.8543e-15
5.674407	2.10784e-15
5.663074	2.39604e-15
5.651740	2.72361e-15
5.640407	3.09594e-15
5.629073	3.51913e-15
5.617739	4.00013e-15
5.606406	4.54683e-15
5.595072	5.1682e-15
5.583738	5.87442e-15
5.572405	6.67707e-15
5.561071	7.58932e-15
5.549738	8.62612e-15
5.538404	9.80445e-15
5.527070	1.11436e-14
5.515737	1.26656e-14
5.504403	1.43953e-14
5.493069	1.6361e-14
5.481736	1.85949e-14
5.470402	2.11336e-14
5.459069	2.40186e-14
5.447735	2.72972e-14
5.436401	3.1023e-14
5.425068	3.52568e-14
5.413734	4.00681e-14
5.402400	4.55353e-14
5.391067	5.1748e-14
5.379733	5.88075e-14
5.368399	6.68294e-14
5.357066	7.59445e-14
5.345732	8.63018e-14
5.334399	9.80705e-14
5.323065	1.11443e-13
5.311731	1.26636e-13
5.300398	1.439e-13
5.289064	1.63514e-13
5.277730	1.858e-13
5.266397	2.11121e-13
5.255063	2.39889e-13
5.243730	2.72573e-13
5.232396	3.09706e-13
5.221062	3.51893e-13
5.209729	3.99821e-13
5.198395	4.5427e-13
5.187061	5.16126e-13
5.175728	5.86397e-13
5.164394	6.66226e-13
5.153061	7.56911e-13
5.141727	8.59927e-13
5.130393	9.76949e-13
5.119060	1.10988e-12
5.107726	1.26087e-12
5.096392	1.43239e-12
5.085059	1.62721e-12
5.073725	1.84851e-12
5.062392	2.09986e-12
5.051058	2.38535e-12
5.039724	2.7096e-12
5.028391	3.07789e-12
5.017057	3.49617e-12
5.005723	3.97123e-12
4.994390	4.51076e-12
4.983056	5.1235e-12
4.971723	5.81936e-12
4.960389	6.60962e-12
4.949055	7.50706e-12
4.937722	8.52619e-12
4.926388	9.68349e-12
4.915054	1.09977e-11
4.903721	1.249e-11
4.892387	1.41844e-11
4.881053	1.61085e-11
4.869720	1.82932e-11
4.858386	2.07738e-11
4.847053	2.35902e-11
4.835719	2.67879e-11
4.824385	3.04184e-11
4.813052	3.45403e-11
4.801718	3.92197e-11
4.790384	4.45322e-11
4.779051	5.05631e-11
4.767717	5.74095e-11
4.756384	6.51814e-11
4.745050	7.40037e-11
4.733716	8.40181e-11
4.722383	9.53854e-11
4.711049	1.08288e-10
4.699715	1.22933e-10
4.688382	1.39555e-10
4.677048	1.5842e-10
4.665715	1.79831e-10
4.654381	2.0413e-10
4.643047	2.31706e-10
4.631714	2.63e-10
4.620380	2.98513e-10
4.609046	3.38812e-10
4.597713	3.8454e-10
4.586379	4.36427e-10
4.575046	4.953e-10
4.563712	5.62099e-10
4.552378	6.37888e-10
4.541045	7.23872e-10
4.529711	8.21421e-10
4.518377	9.32087e-10
4.507044	1.05763e-09
4.495710	1.20004e-09
4.484377	1.36157e-09
4.473043	1.54481e-09
4.461709	1.75263e-09
4.450376	1.98835e-09
4.439042	2.25569e-09
4.427708	2.55888e-09
4.416375	2.90271e-09
4.405041	3.29262e-09
4.393707	3.73476e-09
4.382374	4.2361e-09
4.371040	4.80455e-09
4.359707	5.44906e-09
4.348373	6.17977e-09
4.337039	7.00816e-09
4.325706	7.94726e-09
4.314372	9.0118e-09
4.303038	1.02185e-08
4.291705	1.15862e-08
4.280371	1.31364e-08
4.269038	1.48932e-08
4.257704	1.68842e-08
4.246370	1.91404e-08
4.235037	2.1697e-08
4.223703	2.45938e-08
4.212369	2.78758e-08
4.201036	3.15942e-08
4.189702	3.58065e-08
4.178369	4.05782e-08
4.167035	4.5983e-08
4.155701	5.21047e-08
4.144368	5.90378e-08
4.133034	6.68892e-08
4.121700	7.57799e-08
4.110367	8.58468e-08
4.099033	9.72446e-08
4.087700	1.10148e-07
4.076366	1.24755e-07
4.065032	1.41289e-07
4.053699	1.60002e-07
4.042365	1.8118e-07
4.031031	2.05145e-07
4.019698	2.32261e-07
4.008364	2.62941e-07
3.997031	2.97648e-07
3.985697	3.36906e-07
3.974363	3.8131e-07
3.963030	4.31525e-07
3.951696	4.88308e-07
3.940362	5.5251e-07
3.929029	6.2509e-07
3.917695	7.07132e-07
3.906361	7.99857e-07
3.895028	9.04643e-07
3.883694	1.02304e-06
3.872361	1.1568e-06
3.861027	1.30789e-06
3.849693	1.47853e-06
3.838360	1.67122e-06
3.827026	1.88877e-06
3.815692	2.13435e-06
3.804359	2.41152e-06
3.793025	2.72428e-06
3.781692	3.07713e-06
3.770358	3.47513e-06
3.759024	3.92396e-06
3.747691	4.43e-06
3.736357	5.00041e-06
3.725023	5.64322e-06
3.713690	6.36744e-06
3.702356	7.18315e-06
3.691023	8.10165e-06
3.679689	9.13559e-06
3.668355	1.02991e-05
3.657022	1.16081e-05
3.645688	1.308e-05
3.634354	1.47348e-05
3.623021	1.65943e-05
3.611687	1.8683e-05
3.600354	2.10281e-05
3.589020	2.36598e-05
3.577686	2.66119e-05
3.566353	2.99214e-05
3.555019	3.36295e-05
3.543685	3.77817e-05
3.532352	4.24282e-05
3.521018	4.76241e-05
3.509685	5.34298e-05
3.498351	5.99114e-05
3.487017	6.71412e-05
3.475684	7.51973e-05
3.464350	8.41643e-05
3.453016	9.4133e-05
3.441683	0.0001052
3.430349	0.000117469
3.419015	0.000131046
3.407682	0.000146042
3.396348	0.000162568
3.385015	0.000180735
3.373681	0.000200646
3.362347	0.000222393
3.351014	0.000246043
3.339680	0.000271631
3.328346	0.000299138
3.317013	0.000328461
3.305679	0.000359376
3.294346	0.00039146
3.283012	0.00042398
3.271678	0.000455646
3.260345	0.000484008
&
```
