## Supplementary material for "All-at-once RNA folding with 3D motif prediction framed by evolutionary information": RF00260_HepC_CRE.cacofold.helixcov

```
# RMs = 4 L = 183

# RM_HELIX NESTED 6-25 32-51, nbp = 19 nbp_cov = 0
# pvals: 0.873118,0.392839,0.809883,0.140221,0.453407,0.315144,0.149794,0.398622,0.419343,0.398622,0.398622,0.392839,0.392839,0.398622,0.0593585,0.542158,0.392839,0.0857489,0.398622
# aggregated NONE
NESTED  :::::<<<<<<<<<-<<<<<<<<<<______>>>>>>>>>>->>>>>>>>>::::::::::::::::::::::::::::::::::::::::::::::::::::::::::::::::::::::::::::::::::::::::::::::::::::::::::::::::::::::::::::::::::
        :::::::::::::::::::::::::::::::::::::::::::::::::::::::::::::::::::::::::::::::::::::::::::::::::::::::::::::::::::::::::::::::::::::::::::::::::::::::::::::::::::::::::::::::::::::

# RM_HELIX NESTED 54-64 89-101, nbp = 11 nbp_cov = 0
# pvals: 0.202729,0.311326,0.392839,0.071946,0.398622,0.429942,0.398622,0.465727,0.398622,0.557155,0.398622
# aggregated NONE
NESTED  :::::::::::::::::::::::::::::::::::::::::::::::::::::<<<<<<<<<<<________________________>>>-->>>>>>>>::::::::::::::::::::::::::::::::::::::::::::::::::::::::::::::::::::::::::::::::
        :::::::::::::::::::::::::::::::::::::::::::::::::::::::::::::::::::::::::::::::::::::::::::::::::::::::::::::::::::::::::::::::::::::::::::::::::::::::::::::::::::::::::::::::::::::

# RM_HELIX NESTED 111-124 130-143, nbp = 14 nbp_cov = 0
# pvals: 0.398622,0.478938,0.435513,0.398622,0.392839,0.398622,0.398622,0.392839,0.398622,0.398622,0.398622,0.392839,0.453407,0.398622
# aggregated NONE
NESTED  ::::::::::::::::::::::::::::::::::::::::::::::::::::::::::::::::::::::::::::::::::::::::::::::::::::::::::::::<<<<<<<<<<<<<<_____>>>>>>>>>>>>>>::::::::::::::::::::::::::::::::::::::
        :::::::::::::::::::::::::::::::::::::::::::::::::::::::::::::::::::::::::::::::::::::::::::::::::::::::::::::::::::::::::::::::::::::::::::::::::::::::::::::::::::::::::::::::::::::

# RM_HELIX NESTED 150-160 168-178, nbp = 11 nbp_cov = 0
# pvals: 0.633748,0.246234,0.398622,0.485629,0.641384,0.398622,0.364767,0.535046,0.289156,0.343235,0.403573
# aggregated NONE
NESTED  :::::::::::::::::::::::::::::::::::::::::::::::::::::::::::::::::::::::::::::::::::::::::::::::::::::::::::::::::::::::::::::::::::::::::::::::::::::<<<<<<<<<<<______>>>>>>>>>>>::::
        :::::::::::::::::::::::::::::::::::::::::::::::::::::::::::::::::::::::::::::::::::::::::::::::::::::::::::::::::::::::::::::::::::::::::::::::::::::::::::::::::::::::::::::::::::::
```
