## Supplementary material for "All-at-once RNA folding with 3D motif prediction framed by evolutionary information": RF00260_HepC_CRE.cacofold.power

```
# Power analysis of CaCoFold structure
#
# Powertype = SINGLE SUBSTITUTIONS
# covary left_pos right_pos substitutions power
#----------------------------------------------------------------
6		51		33		0.77
7		50		11		0.35
8		49		12		0.39
9		48		51		0.87
10		47		25		0.67
11		46		23		0.64
12		45		44		0.84
13		44		16		0.50
14		43		17		0.52
16		41		24		0.66
17		40		16		0.50
18		39		5		0.11
19		38		13		0.42
20		37		18		0.55
21		36		38		0.81
22		35		17		0.52
23		34		13		0.42
24		33		34		0.78
25		32		0		0.00
54		101		34		0.78
55		100		28		0.72
56		99		9		0.28
57		98		3		0.02
58		97		0		0.00
59		96		2		0.00
60		95		0		0.00
61		94		13		0.42
62		91		7		0.20
63		90		30		0.74
64		89		0		0.00
111		143		17		0.52
112		142		15		0.47
113		141		2		0.00
114		140		0		0.00
115		139		1		0.00
116		138		0		0.00
117		137		1		0.00
118		136		1		0.00
119		135		3		0.02
120		134		0		0.00
121		133		1		0.00
122		132		7		0.20
123		131		7		0.20
124		130		1		0.00
150		178		29		0.73
151		177		9		0.28
152		176		10		0.32
153		175		44		0.84
154		174		11		0.35
155		173		2		0.00
156		172		30		0.74
157		171		25		0.67
158		170		20		0.59
159		169		23		0.64
160		168		2		0.00
#
# BPAIRS 55
# avg substitutions per BP 14.5
# BPAIRS expected to covary 20.0 +/- 2.8
# BPAIRS observed to covary 0
#
```
