## Supplementary material for "All-at-once RNA folding with 3D motif prediction framed by evolutionary information": RF00260_HepC_CRE.surv

```
7.350000	0.0185185
6.600000	0.037037
5.900000	0.0555556
4.050000	0.0740741
3.950000	0.0925926
3.800000	0.111111
2.350000	0.12963
1.900000	0.148148
1.050000	0.166667
0.950000	0.185185
0.900000	0.203704
0.550000	0.222222
0.300000	0.240741
0.000000	0.407407
-0.050000	0.722222
-0.350000	0.740741
-0.400000	0.777778
-0.550000	0.833333
-0.650000	0.851852
-0.750000	0.87037
-0.800000	0.888889
-1.150000	0.907407
-1.200000	0.925926
-1.800000	0.944444
-1.850000	0.962963
-3.100000	0.981481
-3.800000	1
&
21.000000	6.15915e-05
14.200000	0.000123183
14.150000	0.000184775
14.100000	0.000246366
13.050000	0.000307958
12.950000	0.000369549
12.750000	0.000492732
12.150000	0.000554324
11.950000	0.000615915
11.550000	0.000677507
11.500000	0.000739098
11.450000	0.000862281
11.350000	0.000923873
11.300000	0.000985464
11.050000	0.00104706
10.900000	0.00110865
10.700000	0.00123183
10.550000	0.00129342
10.450000	0.00135501
10.300000	0.00141661
10.200000	0.0014782
10.100000	0.00153979
10.000000	0.00160138
9.850000	0.00166297
9.800000	0.00178615
9.700000	0.00190934
9.600000	0.0021557
9.550000	0.00221729
9.500000	0.00234048
9.450000	0.00240207
9.400000	0.00252525
9.350000	0.00264844
9.300000	0.00271003
9.250000	0.00277162
9.200000	0.00283321
9.150000	0.0028948
9.050000	0.00295639
9.000000	0.00301798
8.850000	0.00307958
8.800000	0.00320276
8.750000	0.00344913
8.700000	0.00357231
8.650000	0.0036339
8.600000	0.00400345
8.550000	0.00412663
8.400000	0.00431141
8.350000	0.00443459
8.250000	0.00449618
8.200000	0.00455777
8.150000	0.00461936
8.100000	0.00474255
8.050000	0.00480414
8.000000	0.00492732
7.900000	0.0051121
7.850000	0.00523528
7.800000	0.00529687
7.750000	0.00542005
7.650000	0.00548165
7.600000	0.00560483
7.550000	0.00572801
7.500000	0.00591279
7.450000	0.00597438
7.400000	0.00622074
7.350000	0.00628234
7.300000	0.00665188
7.200000	0.00683666
7.150000	0.00689825
7.100000	0.00702143
7.050000	0.00708303
7.000000	0.00751417
6.950000	0.00757576
6.900000	0.00782212
6.850000	0.00788372
6.800000	0.00806849
6.750000	0.00825326
6.700000	0.00831486
6.650000	0.00837645
6.600000	0.008746
6.550000	0.00905395
6.500000	0.00917714
6.450000	0.00948509
6.400000	0.00973146
6.350000	0.0100394
6.300000	0.010101
6.250000	0.0103474
6.200000	0.0105322
6.150000	0.0107785
6.100000	0.0111481
6.050000	0.0112712
6.000000	0.0115792
5.950000	0.0118256
5.900000	0.0120719
5.850000	0.0124415
5.800000	0.0126879
5.750000	0.0130574
5.700000	0.0134885
5.650000	0.0136733
5.600000	0.0139197
5.550000	0.0144124
5.500000	0.014782
5.450000	0.0150899
5.400000	0.0154595
5.350000	0.0156442
5.300000	0.0160138
5.250000	0.0165065
5.200000	0.0167529
5.150000	0.0172456
5.100000	0.0176768
5.050000	0.0179231
5.000000	0.0184775
4.950000	0.0189086
4.900000	0.0195245
4.850000	0.0199557
4.800000	0.0205716
4.750000	0.0213107
4.700000	0.0220498
4.650000	0.0224809
4.600000	0.0231584
4.550000	0.0232816
4.500000	0.0237127
4.450000	0.0239591
4.400000	0.0247598
4.350000	0.0253757
4.300000	0.0256837
4.250000	0.0262996
4.200000	0.0269771
4.150000	0.027593
4.100000	0.0281473
4.050000	0.0287017
4.000000	0.0293792
3.950000	0.030611
3.900000	0.0314733
3.850000	0.0320892
3.800000	0.0330131
3.750000	0.0340601
3.700000	0.0345528
3.650000	0.0350456
3.600000	0.0360926
3.550000	0.0370781
3.500000	0.0376324
3.450000	0.0387411
3.400000	0.0398497
3.350000	0.04102
3.300000	0.0423134
3.250000	0.0428677
3.200000	0.0441611
3.150000	0.0451466
3.100000	0.0459473
3.050000	0.0471175
3.000000	0.0482878
2.950000	0.0492116
2.900000	0.0497044
2.850000	0.0509362
2.800000	0.0518601
2.750000	0.0532151
2.700000	0.0544469
2.650000	0.0557403
2.600000	0.0569722
2.550000	0.0583272
2.500000	0.0598054
2.450000	0.0609756
2.400000	0.0623306
2.350000	0.0643016
2.300000	0.065595
2.250000	0.06695
2.200000	0.068305
2.150000	0.0694752
2.100000	0.0716925
2.050000	0.0731091
2.000000	0.0747721
1.950000	0.0766199
1.900000	0.0789603
1.850000	0.0809929
1.800000	0.0827174
1.750000	0.0848115
1.700000	0.0862897
1.650000	0.0879527
1.600000	0.0896773
1.550000	0.091525
1.500000	0.0943582
1.450000	0.0967603
1.400000	0.100825
1.350000	0.103966
1.300000	0.106738
1.250000	0.109818
1.200000	0.113575
1.150000	0.116778
1.100000	0.119857
1.050000	0.123245
1.000000	0.126201
0.950000	0.128911
0.900000	0.131806
0.850000	0.134824
0.800000	0.138396
0.750000	0.142338
0.700000	0.145602
0.650000	0.148867
0.600000	0.153548
0.550000	0.157921
0.500000	0.162725
0.450000	0.167467
0.400000	0.172148
0.350000	0.177384
0.300000	0.182249
0.250000	0.186438
0.200000	0.191303
0.150000	0.196662
0.100000	0.201527
0.050000	0.206763
0.000000	0.339061
-0.050000	0.651515
-0.100000	0.659953
-0.150000	0.666112
-0.200000	0.672887
-0.250000	0.680463
-0.300000	0.688655
-0.350000	0.699187
-0.400000	0.712183
-0.450000	0.727026
-0.500000	0.742671
-0.550000	0.757329
-0.600000	0.771187
-0.650000	0.782212
-0.700000	0.791205
-0.750000	0.79952
-0.800000	0.806726
-0.850000	0.814302
-0.900000	0.820892
-0.950000	0.829638
-1.000000	0.838507
-1.050000	0.847561
-1.100000	0.855075
-1.150000	0.862281
-1.200000	0.868872
-1.250000	0.876879
-1.300000	0.883654
-1.350000	0.889874
-1.400000	0.895787
-1.450000	0.901515
-1.500000	0.906011
-1.550000	0.910754
-1.600000	0.914573
-1.650000	0.918268
-1.700000	0.921532
-1.750000	0.925105
-1.800000	0.927938
-1.850000	0.932188
-1.900000	0.935267
-1.950000	0.938101
-2.000000	0.939825
-2.050000	0.942104
-2.100000	0.945368
-2.150000	0.948263
-2.200000	0.949864
-2.250000	0.95202
-2.300000	0.953806
-2.350000	0.956085
-2.400000	0.958118
-2.450000	0.959966
-2.500000	0.962306
-2.550000	0.963723
-2.600000	0.96557
-2.650000	0.967664
-2.700000	0.969759
-2.750000	0.971483
-2.800000	0.972715
-2.850000	0.97407
-2.900000	0.975363
-2.950000	0.976287
-3.000000	0.977765
-3.050000	0.978997
-3.100000	0.979983
-3.150000	0.980783
-3.200000	0.981523
-3.250000	0.982015
-3.300000	0.982939
-3.350000	0.98374
-3.400000	0.985095
-3.450000	0.985896
-3.500000	0.986696
-3.550000	0.987743
-3.600000	0.988729
-3.650000	0.989714
-3.700000	0.990207
-3.750000	0.990638
-3.800000	0.991008
-3.850000	0.991562
-3.900000	0.991993
-3.950000	0.992178
-4.000000	0.992547
-4.050000	0.992732
-4.100000	0.99304
-4.150000	0.993348
-4.200000	0.993594
-4.250000	0.994087
-4.300000	0.994395
-4.350000	0.99458
-4.400000	0.994888
-4.450000	0.995134
-4.500000	0.995319
-4.550000	0.995442
-4.600000	0.995689
-4.650000	0.995873
-4.700000	0.996181
-4.750000	0.996366
-4.800000	0.996551
-4.850000	0.996859
-4.900000	0.997044
-4.950000	0.99729
-5.000000	0.997413
-5.050000	0.997475
-5.100000	0.997598
-5.150000	0.997783
-5.200000	0.997967
-5.300000	0.998275
-5.350000	0.998337
-5.450000	0.998399
-5.550000	0.998522
-5.650000	0.998768
-5.700000	0.99883
-5.750000	0.998953
-5.800000	0.999015
-5.850000	0.999076
-5.900000	0.999138
-6.000000	0.999199
-6.050000	0.999261
-6.100000	0.999384
-6.200000	0.999446
-6.550000	0.999507
-6.600000	0.999569
-6.700000	0.99963
-6.900000	0.999692
-7.200000	0.999754
-7.250000	0.999815
-7.900000	0.999877
-8.050000	0.999938
-8.250000	1
&
54.850000	3.06937e-06
45.550000	6.13874e-06
44.950000	9.2081e-06
42.700000	1.22775e-05
42.400000	1.53468e-05
42.350000	2.14856e-05
41.700000	2.45549e-05
41.000000	2.76243e-05
40.400000	3.06937e-05
40.300000	3.3763e-05
40.100000	3.68324e-05
40.050000	3.99018e-05
39.950000	4.29711e-05
39.400000	4.91099e-05
38.800000	5.21793e-05
38.700000	5.52486e-05
37.900000	5.8318e-05
37.850000	6.13874e-05
37.550000	6.44567e-05
37.350000	6.75261e-05
37.150000	7.05955e-05
37.000000	7.36648e-05
36.850000	7.67342e-05
36.650000	7.98036e-05
36.600000	8.59423e-05
36.450000	8.90117e-05
36.150000	9.51504e-05
35.750000	9.82198e-05
35.600000	0.000101289
35.400000	0.000110497
35.300000	0.000113567
35.250000	0.000119705
35.000000	0.000122775
34.900000	0.000125844
34.850000	0.000128913
34.800000	0.000131983
34.650000	0.000135052
34.550000	0.000138122
34.300000	0.000141191
34.250000	0.00014426
34.200000	0.00014733
34.150000	0.000150399
34.100000	0.000153468
33.950000	0.000156538
33.850000	0.000159607
33.750000	0.000162676
33.500000	0.000165746
33.450000	0.000168815
33.350000	0.000174954
33.150000	0.000181093
33.100000	0.000184162
33.050000	0.000187231
33.000000	0.000190301
32.950000	0.00019337
32.850000	0.00019644
32.750000	0.000199509
32.700000	0.000202578
32.600000	0.000208717
32.550000	0.000217925
32.400000	0.000220994
32.350000	0.000224064
32.300000	0.000230203
32.250000	0.000233272
32.200000	0.000236341
32.100000	0.000245549
32.050000	0.000251688
31.950000	0.000257827
31.800000	0.000263966
31.700000	0.000267035
31.550000	0.000270104
31.500000	0.000276243
31.450000	0.00029159
31.300000	0.000294659
31.250000	0.000297729
31.200000	0.000300798
31.150000	0.000310006
31.100000	0.000313076
31.050000	0.000316145
31.000000	0.000322284
30.950000	0.000334561
30.900000	0.0003407
30.850000	0.000346839
30.800000	0.000349908
30.600000	0.000356047
30.550000	0.000365255
30.450000	0.000377532
30.200000	0.000383671
30.150000	0.000392879
30.100000	0.000395948
30.000000	0.000399018
29.950000	0.000405157
29.900000	0.000411295
29.850000	0.000417434
29.800000	0.000420503
29.700000	0.000423573
29.650000	0.000426642
29.600000	0.000432781
29.550000	0.000441989
29.500000	0.000454266
29.450000	0.000463475
29.400000	0.000466544
29.200000	0.000472683
29.100000	0.000478821
29.050000	0.000481891
29.000000	0.000491099
28.950000	0.000503376
28.900000	0.000509515
28.850000	0.000518723
28.800000	0.000521793
28.750000	0.000531001
28.650000	0.000537139
28.600000	0.000543278
28.550000	0.000549417
28.500000	0.000555556
28.450000	0.000558625
28.400000	0.000567833
28.350000	0.000570902
28.300000	0.000577041
28.250000	0.000586249
28.200000	0.000595457
28.150000	0.000598527
28.100000	0.000604665
28.050000	0.000613874
28.000000	0.000623082
27.950000	0.00062922
27.900000	0.000638428
27.850000	0.000641498
27.750000	0.000644567
27.700000	0.000656845
27.650000	0.000666053
27.600000	0.0006814
27.550000	0.000687538
27.500000	0.000690608
27.450000	0.000699816
27.400000	0.000702885
27.350000	0.000712093
27.300000	0.00073051
27.250000	0.000742787
27.200000	0.000748926
27.150000	0.000755064
27.100000	0.000761203
27.050000	0.000764273
26.950000	0.000767342
26.900000	0.000782689
26.850000	0.000791897
26.800000	0.000798036
26.750000	0.000804174
26.650000	0.000813382
26.600000	0.000819521
26.550000	0.00082566
26.500000	0.000844076
26.450000	0.000850215
26.400000	0.000856354
26.350000	0.000862492
26.300000	0.000868631
26.250000	0.000877839
26.200000	0.000890117
26.150000	0.000893186
26.100000	0.000896255
26.050000	0.000899325
25.950000	0.000911602
25.900000	0.000926949
25.850000	0.000942296
25.800000	0.000957643
25.750000	0.000960712
25.700000	0.00097299
25.650000	0.000985267
25.600000	0.00100368
25.550000	0.00101596
25.500000	0.00102517
25.450000	0.00103745
25.400000	0.00105586
25.350000	0.00105893
25.300000	0.00107428
25.250000	0.00108963
25.200000	0.00109576
25.150000	0.0011019
25.100000	0.00111418
25.050000	0.00112953
25.000000	0.00113567
24.950000	0.00114794
24.900000	0.00116636
24.850000	0.00117557
24.800000	0.00118478
24.750000	0.00120012
24.700000	0.00121854
24.650000	0.00123082
24.600000	0.00124309
24.550000	0.00125537
24.500000	0.00126765
24.450000	0.001283
24.400000	0.0012922
24.350000	0.00130141
24.300000	0.00131369
24.250000	0.00132597
24.200000	0.00132904
24.150000	0.00135052
24.100000	0.00137508
24.050000	0.00138735
24.000000	0.00139963
23.950000	0.00141498
23.900000	0.00143646
23.850000	0.00144874
23.800000	0.00147637
23.750000	0.00149171
23.700000	0.00151013
23.650000	0.00152241
23.600000	0.00153161
23.550000	0.00155617
23.500000	0.00157766
23.450000	0.00158993
23.400000	0.00162676
23.350000	0.00164211
23.300000	0.00166053
23.250000	0.00166974
23.200000	0.00168201
23.150000	0.00169736
23.100000	0.0017035
23.050000	0.00171578
23.000000	0.00173726
22.950000	0.00176182
22.900000	0.00178023
22.850000	0.00178944
22.800000	0.001814
22.750000	0.00183241
22.700000	0.00185697
22.650000	0.00187231
22.600000	0.00189994
22.550000	0.00191222
22.500000	0.00193063
22.450000	0.00194291
22.400000	0.0019644
22.350000	0.00197974
22.300000	0.00199509
22.250000	0.00200737
22.200000	0.00201351
22.150000	0.00203192
22.100000	0.0020442
22.050000	0.00207489
22.000000	0.00210252
21.950000	0.00212707
21.900000	0.00213935
21.850000	0.00217004
21.800000	0.00219153
21.750000	0.00222529
21.700000	0.00224371
21.650000	0.00226212
21.600000	0.00228361
21.550000	0.0023143
21.500000	0.002345
21.450000	0.00237569
21.400000	0.00240025
21.350000	0.00241866
21.300000	0.00245242
21.250000	0.00246163
21.200000	0.00248005
21.150000	0.00251381
21.100000	0.00254451
21.050000	0.0025752
21.000000	0.00259669
20.950000	0.00262431
20.900000	0.00264579
20.850000	0.0026857
20.800000	0.00270411
20.750000	0.00274095
20.700000	0.00278699
20.650000	0.00281461
20.600000	0.00282996
20.550000	0.00286986
20.500000	0.00289748
20.450000	0.00292511
20.400000	0.00296808
20.350000	0.00298956
20.300000	0.00302333
20.250000	0.0030663
20.200000	0.00309085
20.150000	0.00312769
20.100000	0.00315224
20.050000	0.003186
20.000000	0.00322591
19.950000	0.0032566
19.900000	0.00327808
19.850000	0.00332106
19.800000	0.00337017
19.750000	0.00342234
19.700000	0.00346532
19.650000	0.00348987
19.600000	0.00352363
19.550000	0.00355433
19.500000	0.00358809
19.450000	0.00361878
19.400000	0.00366176
19.350000	0.00371087
19.300000	0.00375077
19.250000	0.00379988
19.200000	0.00385513
19.150000	0.00387968
19.100000	0.0038981
19.050000	0.00394414
19.000000	0.00400246
18.950000	0.00403008
18.900000	0.00407305
18.850000	0.00412523
18.800000	0.0041682
18.750000	0.00420196
18.700000	0.00425107
18.650000	0.00430325
18.600000	0.00433395
18.550000	0.0043892
18.500000	0.00441989
18.450000	0.00445979
18.400000	0.00451504
18.350000	0.00460405
18.300000	0.00465009
18.250000	0.00468386
18.200000	0.00472376
18.150000	0.00478821
18.100000	0.00482505
18.050000	0.00487109
18.000000	0.00495703
17.950000	0.00500614
17.900000	0.00505218
17.850000	0.00512891
17.800000	0.00518416
17.750000	0.00525476
17.700000	0.00532535
17.650000	0.00540516
17.600000	0.00544199
17.550000	0.00548189
17.500000	0.00556169
17.450000	0.00562615
17.400000	0.00569368
17.350000	0.00574279
17.300000	0.00580417
17.250000	0.00585021
17.200000	0.00590546
17.150000	0.0059822
17.100000	0.00602517
17.050000	0.00609576
17.000000	0.00615408
16.950000	0.00620626
16.900000	0.00628607
16.850000	0.00634438
16.800000	0.0064027
16.750000	0.00646716
16.700000	0.00653468
16.650000	0.00661756
16.600000	0.00670043
16.550000	0.00674647
16.500000	0.00683548
16.450000	0.00691529
16.400000	0.00699202
16.350000	0.00706568
16.300000	0.00711786
16.250000	0.00722222
16.200000	0.00731737
16.150000	0.00740025
16.100000	0.0074954
16.050000	0.00758441
16.000000	0.00767035
15.950000	0.00777778
15.900000	0.00784837
15.850000	0.00792204
15.800000	0.00800184
15.750000	0.00807858
15.700000	0.00815838
15.650000	0.00826274
15.600000	0.00833333
15.550000	0.00845611
15.500000	0.00854512
15.450000	0.00864334
15.400000	0.00873235
15.350000	0.00879988
15.300000	0.00888275
15.250000	0.00897176
15.200000	0.0090577
15.150000	0.00917434
15.100000	0.00927256
15.050000	0.00938613
15.000000	0.00951504
14.950000	0.00965623
14.900000	0.00980049
14.850000	0.00991099
14.800000	0.00999386
14.750000	0.0100982
14.700000	0.0101872
14.650000	0.0103346
14.600000	0.0104359
14.550000	0.0106047
14.500000	0.0107305
14.450000	0.0108778
14.400000	0.011019
14.350000	0.0111387
14.300000	0.0112431
14.250000	0.0113567
14.200000	0.0114764
14.150000	0.0116544
14.100000	0.011771
14.050000	0.0118938
14.000000	0.0119797
13.950000	0.0120933
13.900000	0.0122621
13.850000	0.0123972
13.800000	0.0125384
13.750000	0.0126734
13.700000	0.0128514
13.650000	0.0130018
13.600000	0.0131154
13.550000	0.0132597
13.500000	0.0133732
13.450000	0.0135267
13.400000	0.013671
13.350000	0.0138306
13.300000	0.0139994
13.250000	0.0141866
13.200000	0.0143677
13.150000	0.0145335
13.100000	0.0146931
13.050000	0.0148312
13.000000	0.015043
12.950000	0.0152056
12.900000	0.0153622
12.850000	0.015531
12.800000	0.015709
12.750000	0.0159362
12.700000	0.0160988
12.650000	0.0163045
12.600000	0.0165285
12.550000	0.016725
12.500000	0.0168692
12.450000	0.0170442
12.400000	0.0172284
12.350000	0.0175015
12.300000	0.0176949
12.250000	0.0178699
12.200000	0.0180663
12.150000	0.0182566
12.100000	0.0184316
12.050000	0.0186495
12.000000	0.0188705
11.950000	0.0190669
11.900000	0.019248
11.850000	0.0194751
11.800000	0.0196869
11.750000	0.0199202
11.700000	0.0201627
11.650000	0.0203898
11.600000	0.0205862
11.550000	0.0208441
11.500000	0.0210651
11.450000	0.0212983
11.400000	0.0215531
11.350000	0.0217557
11.300000	0.0220411
11.250000	0.0222591
11.200000	0.0225015
11.150000	0.0228484
11.100000	0.0231308
11.050000	0.023361
11.000000	0.0236924
10.950000	0.0239656
10.900000	0.0242296
10.850000	0.024558
10.800000	0.0248956
10.750000	0.0251903
10.700000	0.0255187
10.650000	0.0258257
10.600000	0.026194
10.550000	0.026547
10.500000	0.0268293
10.450000	0.0272099
10.400000	0.0275322
10.350000	0.0278821
10.300000	0.0282597
10.250000	0.028582
10.200000	0.0289656
10.150000	0.0292756
10.100000	0.0296961
10.050000	0.0301412
10.000000	0.0305525
9.950000	0.030973
9.900000	0.0313014
9.850000	0.031725
9.800000	0.0320872
9.750000	0.0324985
9.700000	0.0328514
9.650000	0.0332474
9.600000	0.0336525
9.550000	0.0340424
9.500000	0.0345058
9.450000	0.0350092
9.400000	0.0354205
9.350000	0.0358011
9.300000	0.0363321
9.250000	0.0367495
9.200000	0.0372376
9.150000	0.0377471
9.100000	0.0381983
9.050000	0.0386341
9.000000	0.0391252
8.950000	0.0395979
8.900000	0.0400552
8.850000	0.040531
8.800000	0.0410252
8.750000	0.0415224
8.700000	0.0420258
8.650000	0.0425506
8.600000	0.0431154
8.550000	0.0436863
8.500000	0.0442419
8.450000	0.0448189
8.400000	0.045442
8.350000	0.0460252
8.300000	0.0465684
8.250000	0.047167
8.200000	0.0478023
8.150000	0.0484039
8.100000	0.0489288
8.050000	0.0494751
8.000000	0.0500921
7.950000	0.0507919
7.900000	0.0514303
7.850000	0.052081
7.800000	0.052833
7.750000	0.053582
7.700000	0.0542572
7.650000	0.0549847
7.600000	0.055663
7.550000	0.0563659
7.500000	0.0571547
7.450000	0.0577808
7.400000	0.0585635
7.350000	0.0593585
7.300000	0.0600767
7.250000	0.0608134
7.200000	0.0616421
7.150000	0.0623941
7.100000	0.0631952
7.050000	0.0640823
7.000000	0.0648956
6.950000	0.0656967
6.900000	0.0665807
6.850000	0.0673665
6.800000	0.0682505
6.750000	0.0691743
6.700000	0.0701596
6.650000	0.0710773
6.600000	0.071946
6.550000	0.0728484
6.500000	0.0738367
6.450000	0.0747452
6.400000	0.0756507
6.350000	0.0765316
6.300000	0.0775629
6.250000	0.0785144
6.200000	0.0794506
6.150000	0.0804205
6.100000	0.0813996
6.050000	0.0824524
6.000000	0.0835727
5.950000	0.0846839
5.900000	0.0857489
5.850000	0.0867986
5.800000	0.0878453
5.750000	0.0889748
5.700000	0.0902517
5.650000	0.0914426
5.600000	0.0926458
5.550000	0.0939902
5.500000	0.0953346
5.450000	0.0966268
5.400000	0.0977594
5.350000	0.0991007
5.300000	0.100513
5.250000	0.101866
5.200000	0.10318
5.150000	0.104521
5.100000	0.105899
5.050000	0.107324
5.000000	0.10861
4.950000	0.109994
4.900000	0.111568
4.850000	0.113002
4.800000	0.114564
4.750000	0.116074
4.700000	0.117664
4.650000	0.119352
4.600000	0.121068
4.550000	0.1226
4.500000	0.124236
4.450000	0.125896
4.400000	0.12771
4.350000	0.129469
4.300000	0.131172
4.250000	0.133045
4.200000	0.13485
4.150000	0.136596
4.100000	0.138324
4.050000	0.140221
4.000000	0.142115
3.950000	0.144018
3.900000	0.145988
3.850000	0.147907
3.800000	0.149794
3.750000	0.151753
3.700000	0.153772
3.650000	0.155872
3.600000	0.157971
3.550000	0.159985
3.500000	0.162164
3.450000	0.164245
3.400000	0.166363
3.350000	0.168548
3.300000	0.170835
3.250000	0.17318
3.200000	0.175479
3.150000	0.177821
3.100000	0.180064
3.050000	0.182535
3.000000	0.18516
2.950000	0.18752
2.900000	0.189834
2.850000	0.192314
2.800000	0.194865
2.750000	0.197425
2.700000	0.200126
2.650000	0.202729
2.600000	0.205436
2.550000	0.208054
2.500000	0.210703
2.450000	0.21329
2.400000	0.216246
2.350000	0.219165
2.300000	0.222096
2.250000	0.225028
2.200000	0.22799
2.150000	0.230924
2.100000	0.233999
2.050000	0.23698
2.000000	0.240068
1.950000	0.2431
1.900000	0.246234
1.850000	0.249306
1.800000	0.252376
1.750000	0.255476
1.700000	0.258646
1.650000	0.261992
1.600000	0.265467
1.550000	0.268766
1.500000	0.271952
1.450000	0.275135
1.400000	0.278692
1.350000	0.282192
1.300000	0.285583
1.250000	0.289156
1.200000	0.29271
1.150000	0.296384
1.100000	0.299988
1.050000	0.303846
1.000000	0.307612
0.950000	0.311326
0.900000	0.315144
0.850000	0.318975
0.800000	0.323036
0.750000	0.326937
0.700000	0.331093
0.650000	0.335015
0.600000	0.339138
0.550000	0.343235
0.500000	0.347707
0.450000	0.352023
0.400000	0.356246
0.350000	0.360537
0.300000	0.364767
0.250000	0.369245
0.200000	0.37384
0.150000	0.378579
0.100000	0.383143
0.050000	0.387787
0.000000	0.392839
-0.050000	0.398622
-0.100000	0.403573
-0.150000	0.408917
-0.200000	0.414024
-0.250000	0.419343
-0.300000	0.424509
-0.350000	0.429942
-0.400000	0.435513
-0.450000	0.44109
-0.500000	0.447063
-0.550000	0.453407
-0.600000	0.459469
-0.650000	0.465727
-0.700000	0.472271
-0.750000	0.478938
-0.800000	0.485629
-0.850000	0.492538
-0.900000	0.499411
-0.950000	0.50639
-1.000000	0.513527
-1.050000	0.5207
-1.100000	0.52794
-1.150000	0.535046
-1.200000	0.542158
-1.250000	0.549632
-1.300000	0.557155
-1.350000	0.564607
-1.400000	0.572388
-1.450000	0.580206
-1.500000	0.587686
-1.550000	0.595384
-1.600000	0.602787
-1.650000	0.610684
-1.700000	0.618318
-1.750000	0.625942
-1.800000	0.633748
-1.850000	0.641384
-1.900000	0.648696
-1.950000	0.656289
-2.000000	0.66364
-2.050000	0.671096
-2.100000	0.678564
-2.150000	0.686028
-2.200000	0.693419
-2.250000	0.700402
-2.300000	0.707664
-2.350000	0.714834
-2.400000	0.721875
-2.450000	0.728917
-2.500000	0.735813
-2.550000	0.742747
-2.600000	0.749592
-2.650000	0.756197
-2.700000	0.762701
-2.750000	0.76903
-2.800000	0.775399
-2.850000	0.781596
-2.900000	0.787397
-2.950000	0.793238
-3.000000	0.798883
-3.050000	0.804316
-3.100000	0.809883
-3.150000	0.81511
-3.200000	0.820479
-3.250000	0.825491
-3.300000	0.830503
-3.350000	0.835304
-3.400000	0.840135
-3.450000	0.844727
-3.500000	0.848972
-3.550000	0.853447
-3.600000	0.857621
-3.650000	0.861559
-3.700000	0.865506
-3.750000	0.869515
-3.800000	0.873118
-3.850000	0.87667
-3.900000	0.880289
-3.950000	0.883763
-4.000000	0.887284
-4.050000	0.890623
-4.100000	0.893775
-4.150000	0.896664
-4.200000	0.899847
-4.250000	0.902848
-4.300000	0.905856
-4.350000	0.908751
-4.400000	0.911467
-4.450000	0.914027
-4.500000	0.91659
-4.550000	0.91915
-4.600000	0.921636
-4.650000	0.924036
-4.700000	0.926338
-4.750000	0.928696
-4.800000	0.930967
-4.850000	0.933128
-4.900000	0.935212
-4.950000	0.937115
-5.000000	0.93903
-5.050000	0.940869
-5.100000	0.942808
-5.150000	0.944638
-5.200000	0.94628
-5.250000	0.948011
-5.300000	0.949788
-5.350000	0.951507
-5.400000	0.95295
-5.450000	0.954537
-5.500000	0.956053
-5.550000	0.957486
-5.600000	0.958852
-5.650000	0.960123
-5.700000	0.9614
-5.750000	0.962658
-5.800000	0.963889
-5.850000	0.965135
-5.900000	0.96628
-5.950000	0.967314
-6.000000	0.968382
-6.050000	0.969349
-6.100000	0.970384
-6.150000	0.971369
-6.200000	0.972271
-6.250000	0.973263
-6.300000	0.974113
-6.350000	0.975077
-6.400000	0.975948
-6.450000	0.976743
-6.500000	0.977465
-6.550000	0.97818
-6.600000	0.978978
-6.650000	0.979739
-6.700000	0.980463
-6.750000	0.981172
-6.800000	0.981786
-6.850000	0.982462
-6.900000	0.983088
-6.950000	0.983714
-7.000000	0.984282
-7.050000	0.984843
-7.100000	0.985427
-7.150000	0.985948
-7.200000	0.986443
-7.250000	0.986955
-7.300000	0.987419
-7.350000	0.987891
-7.400000	0.988275
-7.450000	0.988668
-7.500000	0.989055
-7.550000	0.989395
-7.600000	0.98984
-7.650000	0.990203
-7.700000	0.990556
-7.750000	0.99085
-7.800000	0.991179
-7.850000	0.991479
-7.900000	0.991786
-7.950000	0.99209
-8.000000	0.992416
-8.050000	0.992723
-8.100000	0.993048
-8.150000	0.99333
-8.200000	0.993597
-8.250000	0.993803
-8.300000	0.994009
-8.350000	0.994217
-8.400000	0.994435
-8.450000	0.994672
-8.500000	0.994886
-8.550000	0.995071
-8.600000	0.995264
-8.650000	0.995451
-8.700000	0.995605
-8.750000	0.995764
-8.800000	0.995936
-8.850000	0.996096
-8.900000	0.996249
-8.950000	0.996415
-9.000000	0.996547
-9.050000	0.996697
-9.100000	0.99682
-9.150000	0.996974
-9.200000	0.997112
-9.250000	0.997225
-9.300000	0.997342
-9.350000	0.997431
-9.400000	0.997557
-9.450000	0.997624
-9.500000	0.99771
-9.550000	0.997805
-9.600000	0.997919
-9.650000	0.998023
-9.700000	0.998115
-9.750000	0.998168
-9.800000	0.998257
-9.850000	0.998324
-9.900000	0.998404
-9.950000	1
&
120.150000	1.12622e-14
120.100000	1.14178e-14
120.050000	1.15756e-14
120.000000	1.17356e-14
119.950000	1.18978e-14
119.900000	1.20622e-14
119.850000	1.22289e-14
119.800000	1.2398e-14
119.750000	1.25693e-14
119.700000	1.2743e-14
119.650000	1.29191e-14
119.600000	1.30977e-14
119.550000	1.32787e-14
119.500000	1.34622e-14
119.450000	1.36483e-14
119.400000	1.38369e-14
119.350000	1.40281e-14
119.300000	1.4222e-14
119.250000	1.44185e-14
119.200000	1.46178e-14
119.150000	1.48198e-14
119.100000	1.50246e-14
119.050000	1.52323e-14
119.000000	1.54428e-14
118.950000	1.56562e-14
118.900000	1.58725e-14
118.850000	1.60919e-14
118.800000	1.63143e-14
118.750000	1.65397e-14
118.700000	1.67683e-14
118.650000	1.7e-14
118.600000	1.7235e-14
118.550000	1.74731e-14
118.500000	1.77146e-14
118.450000	1.79594e-14
118.400000	1.82076e-14
118.350000	1.84592e-14
118.300000	1.87143e-14
118.250000	1.89729e-14
118.200000	1.92351e-14
118.150000	1.95009e-14
118.100000	1.97704e-14
118.050000	2.00436e-14
118.000000	2.03206e-14
117.950000	2.06014e-14
117.900000	2.0886e-14
117.850000	2.11747e-14
117.800000	2.14673e-14
117.750000	2.17639e-14
117.700000	2.20646e-14
117.650000	2.23695e-14
117.600000	2.26786e-14
117.550000	2.2992e-14
117.500000	2.33097e-14
117.450000	2.36318e-14
117.400000	2.39584e-14
117.350000	2.42894e-14
117.300000	2.4625e-14
117.250000	2.49653e-14
117.200000	2.53103e-14
117.150000	2.566e-14
117.100000	2.60146e-14
117.050000	2.6374e-14
117.000000	2.67384e-14
116.950000	2.71079e-14
116.900000	2.74825e-14
116.850000	2.78622e-14
116.800000	2.82472e-14
116.750000	2.86375e-14
116.700000	2.90332e-14
116.650000	2.94343e-14
116.600000	2.9841e-14
116.550000	3.02533e-14
116.500000	3.06713e-14
116.450000	3.10951e-14
116.400000	3.15248e-14
116.350000	3.19603e-14
116.300000	3.24019e-14
116.250000	3.28496e-14
116.200000	3.33035e-14
116.150000	3.37636e-14
116.100000	3.42301e-14
116.050000	3.4703e-14
116.000000	3.51825e-14
115.950000	3.56686e-14
115.900000	3.61614e-14
115.850000	3.6661e-14
115.800000	3.71675e-14
115.750000	3.7681e-14
115.700000	3.82016e-14
115.650000	3.87294e-14
115.600000	3.92645e-14
115.550000	3.9807e-14
115.500000	4.03569e-14
115.450000	4.09145e-14
115.400000	4.14798e-14
115.350000	4.20528e-14
115.300000	4.26338e-14
115.250000	4.32228e-14
115.200000	4.38199e-14
115.150000	4.44253e-14
115.100000	4.50391e-14
115.050000	4.56613e-14
115.000000	4.62921e-14
114.950000	4.69317e-14
114.900000	4.758e-14
114.850000	4.82373e-14
114.800000	4.89037e-14
114.750000	4.95793e-14
114.700000	5.02643e-14
114.650000	5.09586e-14
114.600000	5.16626e-14
114.550000	5.23763e-14
114.500000	5.30999e-14
114.450000	5.38334e-14
114.400000	5.45771e-14
114.350000	5.5331e-14
114.300000	5.60954e-14
114.250000	5.68703e-14
114.200000	5.76559e-14
114.150000	5.84524e-14
114.100000	5.92599e-14
114.050000	6.00785e-14
114.000000	6.09084e-14
113.950000	6.17498e-14
113.900000	6.26028e-14
113.850000	6.34675e-14
113.800000	6.43443e-14
113.750000	6.52331e-14
113.700000	6.61342e-14
113.650000	6.70477e-14
113.600000	6.79739e-14
113.550000	6.89128e-14
113.500000	6.98647e-14
113.450000	7.08298e-14
113.400000	7.18082e-14
113.350000	7.28001e-14
113.300000	7.38057e-14
113.250000	7.48251e-14
113.200000	7.58587e-14
113.150000	7.69065e-14
113.100000	7.79688e-14
113.050000	7.90458e-14
113.000000	8.01376e-14
112.950000	8.12445e-14
112.900000	8.23667e-14
112.850000	8.35044e-14
112.800000	8.46578e-14
112.750000	8.58271e-14
112.700000	8.70126e-14
112.650000	8.82144e-14
112.600000	8.94328e-14
112.550000	9.06681e-14
112.500000	9.19204e-14
112.450000	9.319e-14
112.400000	9.44771e-14
112.350000	9.5782e-14
112.300000	9.71049e-14
112.250000	9.84461e-14
112.200000	9.98058e-14
112.150000	1.01184e-13
112.100000	1.02582e-13
112.050000	1.03999e-13
112.000000	1.05435e-13
111.950000	1.06891e-13
111.900000	1.08367e-13
111.850000	1.09864e-13
111.800000	1.11381e-13
111.750000	1.1292e-13
111.700000	1.14479e-13
111.650000	1.1606e-13
111.600000	1.17663e-13
111.550000	1.19288e-13
111.500000	1.20936e-13
111.450000	1.22606e-13
111.400000	1.24299e-13
111.350000	1.26016e-13
111.300000	1.27756e-13
111.250000	1.29521e-13
111.200000	1.31309e-13
111.150000	1.33123e-13
111.100000	1.34961e-13
111.050000	1.36825e-13
111.000000	1.38714e-13
110.950000	1.4063e-13
110.900000	1.42572e-13
110.850000	1.44541e-13
110.800000	1.46537e-13
110.750000	1.48561e-13
110.700000	1.50612e-13
110.650000	1.52692e-13
110.600000	1.54801e-13
110.550000	1.56939e-13
110.500000	1.59106e-13
110.450000	1.61303e-13
110.400000	1.6353e-13
110.350000	1.65789e-13
110.300000	1.68078e-13
110.250000	1.70399e-13
110.200000	1.72752e-13
110.150000	1.75138e-13
110.100000	1.77556e-13
110.050000	1.80008e-13
110.000000	1.82494e-13
109.950000	1.85014e-13
109.900000	1.87568e-13
109.850000	1.90158e-13
109.800000	1.92784e-13
109.750000	1.95446e-13
109.700000	1.98145e-13
109.650000	2.00881e-13
109.600000	2.03655e-13
109.550000	2.06467e-13
109.500000	2.09318e-13
109.450000	2.12208e-13
109.400000	2.15138e-13
109.350000	2.18109e-13
109.300000	2.2112e-13
109.250000	2.24173e-13
109.200000	2.27269e-13
109.150000	2.30407e-13
109.100000	2.33588e-13
109.050000	2.36813e-13
109.000000	2.40083e-13
108.950000	2.43398e-13
108.900000	2.46759e-13
108.850000	2.50166e-13
108.800000	2.5362e-13
108.750000	2.57121e-13
108.700000	2.60671e-13
108.650000	2.6427e-13
108.600000	2.67919e-13
108.550000	2.71618e-13
108.500000	2.75368e-13
108.450000	2.7917e-13
108.400000	2.83025e-13
108.350000	2.86932e-13
108.300000	2.90894e-13
108.250000	2.9491e-13
108.200000	2.98981e-13
108.150000	3.03109e-13
108.100000	3.07294e-13
108.050000	3.11536e-13
108.000000	3.15837e-13
107.950000	3.20198e-13
107.900000	3.24618e-13
107.850000	3.291e-13
107.800000	3.33643e-13
107.750000	3.38249e-13
107.700000	3.42919e-13
107.650000	3.47653e-13
107.600000	3.52453e-13
107.550000	3.57318e-13
107.500000	3.62251e-13
107.450000	3.67252e-13
107.400000	3.72322e-13
107.350000	3.77462e-13
107.300000	3.82673e-13
107.250000	3.87956e-13
107.200000	3.93311e-13
107.150000	3.98741e-13
107.100000	4.04245e-13
107.050000	4.09826e-13
107.000000	4.15483e-13
106.950000	4.21218e-13
106.900000	4.27033e-13
106.850000	4.32928e-13
106.800000	4.38904e-13
106.750000	4.44963e-13
106.700000	4.51105e-13
106.650000	4.57332e-13
106.600000	4.63645e-13
106.550000	4.70045e-13
106.500000	4.76533e-13
106.450000	4.83111e-13
106.400000	4.8978e-13
106.350000	4.96541e-13
106.300000	5.03395e-13
106.250000	5.10343e-13
106.200000	5.17387e-13
106.150000	5.24529e-13
106.100000	5.31769e-13
106.050000	5.39109e-13
106.000000	5.4655e-13
105.950000	5.54094e-13
105.900000	5.61743e-13
105.850000	5.69496e-13
105.800000	5.77357e-13
105.750000	5.85326e-13
105.700000	5.93405e-13
105.650000	6.01595e-13
105.600000	6.09898e-13
105.550000	6.18316e-13
105.500000	6.26851e-13
105.450000	6.35502e-13
105.400000	6.44274e-13
105.350000	6.53166e-13
105.300000	6.62181e-13
105.250000	6.7132e-13
105.200000	6.80585e-13
105.150000	6.89979e-13
105.100000	6.99501e-13
105.050000	7.09156e-13
105.000000	7.18943e-13
104.950000	7.28865e-13
104.900000	7.38925e-13
104.850000	7.49123e-13
104.800000	7.59461e-13
104.750000	7.69943e-13
104.700000	7.80569e-13
104.650000	7.91341e-13
104.600000	8.02262e-13
104.550000	8.13334e-13
104.500000	8.24559e-13
104.450000	8.35938e-13
104.400000	8.47474e-13
104.350000	8.5917e-13
104.300000	8.71027e-13
104.250000	8.83047e-13
104.200000	8.95233e-13
104.150000	9.07588e-13
104.100000	9.20112e-13
104.050000	9.3281e-13
104.000000	9.45683e-13
103.950000	9.58733e-13
103.900000	9.71963e-13
103.850000	9.85376e-13
103.800000	9.98974e-13
103.750000	1.01276e-12
103.700000	1.02673e-12
103.650000	1.0409e-12
103.600000	1.05527e-12
103.550000	1.06983e-12
103.500000	1.08459e-12
103.450000	1.09956e-12
103.400000	1.11473e-12
103.350000	1.13011e-12
103.300000	1.14571e-12
103.250000	1.16151e-12
103.200000	1.17754e-12
103.150000	1.19379e-12
103.100000	1.21026e-12
103.050000	1.22696e-12
103.000000	1.24389e-12
102.950000	1.26106e-12
102.900000	1.27846e-12
102.850000	1.2961e-12
102.800000	1.31398e-12
102.750000	1.33211e-12
102.700000	1.35049e-12
102.650000	1.36912e-12
102.600000	1.38801e-12
102.550000	1.40717e-12
102.500000	1.42658e-12
102.450000	1.44626e-12
102.400000	1.46622e-12
102.350000	1.48645e-12
102.300000	1.50696e-12
102.250000	1.52775e-12
102.200000	1.54883e-12
102.150000	1.57019e-12
102.100000	1.59186e-12
102.050000	1.61382e-12
102.000000	1.63609e-12
101.950000	1.65866e-12
101.900000	1.68154e-12
101.850000	1.70474e-12
101.800000	1.72826e-12
101.750000	1.7521e-12
101.700000	1.77628e-12
101.650000	1.80078e-12
101.600000	1.82562e-12
101.550000	1.85081e-12
101.500000	1.87634e-12
101.450000	1.90223e-12
101.400000	1.92847e-12
101.350000	1.95508e-12
101.300000	1.98205e-12
101.250000	2.00939e-12
101.200000	2.03711e-12
101.150000	2.06521e-12
101.100000	2.0937e-12
101.050000	2.12259e-12
101.000000	2.15187e-12
100.950000	2.18155e-12
100.900000	2.21165e-12
100.850000	2.24215e-12
100.800000	2.27308e-12
100.750000	2.30444e-12
100.700000	2.33623e-12
100.650000	2.36845e-12
100.600000	2.40113e-12
100.550000	2.43425e-12
100.500000	2.46783e-12
100.450000	2.50187e-12
100.400000	2.53638e-12
100.350000	2.57136e-12
100.300000	2.60683e-12
100.250000	2.64279e-12
100.200000	2.67924e-12
100.150000	2.7162e-12
100.100000	2.75366e-12
100.050000	2.79165e-12
100.000000	2.83015e-12
99.950000	2.86919e-12
99.900000	2.90876e-12
99.850000	2.94888e-12
99.800000	2.98956e-12
99.750000	3.03079e-12
99.700000	3.07259e-12
99.650000	3.11497e-12
99.600000	3.15794e-12
99.550000	3.20149e-12
99.500000	3.24565e-12
99.450000	3.29041e-12
99.400000	3.33579e-12
99.350000	3.3818e-12
99.300000	3.42844e-12
99.250000	3.47573e-12
99.200000	3.52366e-12
99.150000	3.57226e-12
99.100000	3.62153e-12
99.050000	3.67147e-12
99.000000	3.72211e-12
98.950000	3.77344e-12
98.900000	3.82548e-12
98.850000	3.87824e-12
98.800000	3.93172e-12
98.750000	3.98595e-12
98.700000	4.04092e-12
98.650000	4.09664e-12
98.600000	4.15314e-12
98.550000	4.21041e-12
98.500000	4.26848e-12
98.450000	4.32734e-12
98.400000	4.38702e-12
98.350000	4.44751e-12
98.300000	4.50885e-12
98.250000	4.57102e-12
98.200000	4.63406e-12
98.150000	4.69796e-12
98.100000	4.76274e-12
98.050000	4.82842e-12
98.000000	4.895e-12
97.950000	4.9625e-12
97.900000	5.03093e-12
97.850000	5.10031e-12
97.800000	5.17063e-12
97.750000	5.24193e-12
97.700000	5.31421e-12
97.650000	5.38749e-12
97.600000	5.46178e-12
97.550000	5.53709e-12
97.500000	5.61344e-12
97.450000	5.69084e-12
97.400000	5.76931e-12
97.350000	5.84886e-12
97.300000	5.9295e-12
97.250000	6.01126e-12
97.200000	6.09414e-12
97.150000	6.17817e-12
97.100000	6.26335e-12
97.050000	6.34971e-12
97.000000	6.43726e-12
96.950000	6.52601e-12
96.900000	6.61599e-12
96.850000	6.70721e-12
96.800000	6.79968e-12
96.750000	6.89343e-12
96.700000	6.98847e-12
96.650000	7.08482e-12
96.600000	7.1825e-12
96.550000	7.28152e-12
96.500000	7.38191e-12
96.450000	7.48368e-12
96.400000	7.58686e-12
96.350000	7.69145e-12
96.300000	7.79749e-12
96.250000	7.90499e-12
96.200000	8.01397e-12
96.150000	8.12445e-12
96.100000	8.23645e-12
96.050000	8.35e-12
96.000000	8.46511e-12
95.950000	8.5818e-12
95.900000	8.70011e-12
95.850000	8.82004e-12
95.800000	8.94163e-12
95.750000	9.06489e-12
95.700000	9.18986e-12
95.650000	9.31654e-12
95.600000	9.44497e-12
95.550000	9.57516e-12
95.500000	9.70715e-12
95.450000	9.84096e-12
95.400000	9.97662e-12
95.350000	1.01141e-11
95.300000	1.02536e-11
95.250000	1.03949e-11
95.200000	1.05382e-11
95.150000	1.06834e-11
95.100000	1.08307e-11
95.050000	1.098e-11
95.000000	1.11313e-11
94.950000	1.12848e-11
94.900000	1.14403e-11
94.850000	1.1598e-11
94.800000	1.17579e-11
94.750000	1.19199e-11
94.700000	1.20842e-11
94.650000	1.22508e-11
94.600000	1.24196e-11
94.550000	1.25908e-11
94.500000	1.27643e-11
94.450000	1.29403e-11
94.400000	1.31186e-11
94.350000	1.32994e-11
94.300000	1.34827e-11
94.250000	1.36685e-11
94.200000	1.38569e-11
94.150000	1.40479e-11
94.100000	1.42415e-11
94.050000	1.44378e-11
94.000000	1.46367e-11
93.950000	1.48385e-11
93.900000	1.5043e-11
93.850000	1.52503e-11
93.800000	1.54604e-11
93.750000	1.56735e-11
93.700000	1.58895e-11
93.650000	1.61085e-11
93.600000	1.63305e-11
93.550000	1.65555e-11
93.500000	1.67837e-11
93.450000	1.70149e-11
93.400000	1.72494e-11
93.350000	1.74871e-11
93.300000	1.77281e-11
93.250000	1.79724e-11
93.200000	1.82201e-11
93.150000	1.84711e-11
93.100000	1.87257e-11
93.050000	1.89837e-11
93.000000	1.92453e-11
92.950000	1.95105e-11
92.900000	1.97793e-11
92.850000	2.00518e-11
92.800000	2.03281e-11
92.750000	2.06082e-11
92.700000	2.08922e-11
92.650000	2.11801e-11
92.600000	2.14719e-11
92.550000	2.17678e-11
92.500000	2.20677e-11
92.450000	2.23718e-11
92.400000	2.268e-11
92.350000	2.29925e-11
92.300000	2.33093e-11
92.250000	2.36304e-11
92.200000	2.3956e-11
92.150000	2.42861e-11
92.100000	2.46207e-11
92.050000	2.49599e-11
92.000000	2.53038e-11
91.950000	2.56524e-11
91.900000	2.60058e-11
91.850000	2.63641e-11
91.800000	2.67273e-11
91.750000	2.70955e-11
91.700000	2.74688e-11
91.650000	2.78472e-11
91.600000	2.82309e-11
91.550000	2.86198e-11
91.500000	2.90141e-11
91.450000	2.94138e-11
91.400000	2.9819e-11
91.350000	3.02298e-11
91.300000	3.06462e-11
91.250000	3.10684e-11
91.200000	3.14964e-11
91.150000	3.19303e-11
91.100000	3.23701e-11
91.050000	3.2816e-11
91.000000	3.32681e-11
90.950000	3.37263e-11
90.900000	3.41909e-11
90.850000	3.46619e-11
90.800000	3.51393e-11
90.750000	3.56234e-11
90.700000	3.61141e-11
90.650000	3.66115e-11
90.600000	3.71158e-11
90.550000	3.7627e-11
90.500000	3.81453e-11
90.450000	3.86707e-11
90.400000	3.92034e-11
90.350000	3.97433e-11
90.300000	4.02908e-11
90.250000	4.08457e-11
90.200000	4.14083e-11
90.150000	4.19786e-11
90.100000	4.25568e-11
90.050000	4.31429e-11
90.000000	4.37371e-11
89.950000	4.43395e-11
89.900000	4.49502e-11
89.850000	4.55692e-11
89.800000	4.61968e-11
89.750000	4.68331e-11
89.700000	4.74781e-11
89.650000	4.81319e-11
89.600000	4.87948e-11
89.550000	4.94668e-11
89.500000	5.0148e-11
89.450000	5.08387e-11
89.400000	5.15388e-11
89.350000	5.22485e-11
89.300000	5.29681e-11
89.250000	5.36975e-11
89.200000	5.4437e-11
89.150000	5.51866e-11
89.100000	5.59466e-11
89.050000	5.6717e-11
89.000000	5.7498e-11
88.950000	5.82898e-11
88.900000	5.90924e-11
88.850000	5.99061e-11
88.800000	6.0731e-11
88.750000	6.15673e-11
88.700000	6.24151e-11
88.650000	6.32745e-11
88.600000	6.41458e-11
88.550000	6.5029e-11
88.500000	6.59244e-11
88.450000	6.68321e-11
88.400000	6.77523e-11
88.350000	6.86852e-11
88.300000	6.96309e-11
88.250000	7.05896e-11
88.200000	7.15616e-11
88.150000	7.25468e-11
88.100000	7.35457e-11
88.050000	7.45583e-11
88.000000	7.55848e-11
87.950000	7.66254e-11
87.900000	7.76804e-11
87.850000	7.87499e-11
87.800000	7.98341e-11
87.750000	8.09332e-11
87.700000	8.20474e-11
87.650000	8.3177e-11
87.600000	8.43221e-11
87.550000	8.54829e-11
87.500000	8.66597e-11
87.450000	8.78527e-11
87.400000	8.90622e-11
87.350000	9.02882e-11
87.300000	9.15312e-11
87.250000	9.27912e-11
87.200000	9.40685e-11
87.150000	9.53635e-11
87.100000	9.66762e-11
87.050000	9.8007e-11
87.000000	9.93561e-11
86.950000	1.00724e-10
86.900000	1.0211e-10
86.850000	1.03516e-10
86.800000	1.04941e-10
86.750000	1.06385e-10
86.700000	1.0785e-10
86.650000	1.09334e-10
86.600000	1.10839e-10
86.550000	1.12365e-10
86.500000	1.13911e-10
86.450000	1.15479e-10
86.400000	1.17069e-10
86.350000	1.1868e-10
86.300000	1.20313e-10
86.250000	1.21969e-10
86.200000	1.23648e-10
86.150000	1.2535e-10
86.100000	1.27075e-10
86.050000	1.28824e-10
86.000000	1.30597e-10
85.950000	1.32394e-10
85.900000	1.34216e-10
85.850000	1.36064e-10
85.800000	1.37936e-10
85.750000	1.39834e-10
85.700000	1.41759e-10
85.650000	1.4371e-10
85.600000	1.45687e-10
85.550000	1.47692e-10
85.500000	1.49725e-10
85.450000	1.51785e-10
85.400000	1.53874e-10
85.350000	1.55991e-10
85.300000	1.58138e-10
85.250000	1.60314e-10
85.200000	1.6252e-10
85.150000	1.64756e-10
85.100000	1.67024e-10
85.050000	1.69322e-10
85.000000	1.71652e-10
84.950000	1.74014e-10
84.900000	1.76408e-10
84.850000	1.78835e-10
84.800000	1.81296e-10
84.750000	1.83791e-10
84.700000	1.86319e-10
84.650000	1.88883e-10
84.600000	1.91482e-10
84.550000	1.94116e-10
84.500000	1.96787e-10
84.450000	1.99495e-10
84.400000	2.0224e-10
84.350000	2.05022e-10
84.300000	2.07843e-10
84.250000	2.10702e-10
84.200000	2.13601e-10
84.150000	2.1654e-10
84.100000	2.19519e-10
84.050000	2.22539e-10
84.000000	2.256e-10
83.950000	2.28704e-10
83.900000	2.3185e-10
83.850000	2.3504e-10
83.800000	2.38273e-10
83.750000	2.41551e-10
83.700000	2.44874e-10
83.650000	2.48242e-10
83.600000	2.51657e-10
83.550000	2.55119e-10
83.500000	2.58629e-10
83.450000	2.62186e-10
83.400000	2.65793e-10
83.350000	2.69449e-10
83.300000	2.73155e-10
83.250000	2.76912e-10
83.200000	2.80721e-10
83.150000	2.84583e-10
83.100000	2.88497e-10
83.050000	2.92465e-10
83.000000	2.96488e-10
82.950000	3.00566e-10
82.900000	3.047e-10
82.850000	3.08891e-10
82.800000	3.13139e-10
82.750000	3.17446e-10
82.700000	3.21812e-10
82.650000	3.26238e-10
82.600000	3.30725e-10
82.550000	3.35273e-10
82.500000	3.39884e-10
82.450000	3.44559e-10
82.400000	3.49297e-10
82.350000	3.54101e-10
82.300000	3.58971e-10
82.250000	3.63907e-10
82.200000	3.68912e-10
82.150000	3.73985e-10
82.100000	3.79128e-10
82.050000	3.84341e-10
82.000000	3.89627e-10
81.950000	3.94984e-10
81.900000	4.00416e-10
81.850000	4.05922e-10
81.800000	4.11504e-10
81.750000	4.17162e-10
81.700000	4.22898e-10
81.650000	4.28713e-10
81.600000	4.34608e-10
81.550000	4.40584e-10
81.500000	4.46642e-10
81.450000	4.52783e-10
81.400000	4.59009e-10
81.350000	4.6532e-10
81.300000	4.71718e-10
81.250000	4.78203e-10
81.200000	4.84778e-10
81.150000	4.91443e-10
81.100000	4.982e-10
81.050000	5.0505e-10
81.000000	5.11993e-10
80.950000	5.19032e-10
80.900000	5.26168e-10
80.850000	5.33401e-10
80.800000	5.40734e-10
80.750000	5.48168e-10
80.700000	5.55704e-10
80.650000	5.63343e-10
80.600000	5.71088e-10
80.550000	5.78938e-10
80.500000	5.86897e-10
80.450000	5.94964e-10
80.400000	6.03143e-10
80.350000	6.11434e-10
80.300000	6.19839e-10
80.250000	6.28359e-10
80.200000	6.36996e-10
80.150000	6.45752e-10
80.100000	6.54628e-10
80.050000	6.63626e-10
80.000000	6.72748e-10
79.950000	6.81995e-10
79.900000	6.91369e-10
79.850000	7.00871e-10
79.800000	7.10504e-10
79.750000	7.20269e-10
79.700000	7.30169e-10
79.650000	7.40204e-10
79.600000	7.50377e-10
79.550000	7.6069e-10
79.500000	7.71145e-10
79.450000	7.81743e-10
79.400000	7.92486e-10
79.350000	8.03377e-10
79.300000	8.14418e-10
79.250000	8.2561e-10
79.200000	8.36956e-10
79.150000	8.48458e-10
79.100000	8.60117e-10
79.050000	8.71937e-10
79.000000	8.83919e-10
78.950000	8.96065e-10
78.900000	9.08378e-10
78.850000	9.2086e-10
78.800000	9.33514e-10
78.750000	9.46341e-10
78.700000	9.59345e-10
78.650000	9.72527e-10
78.600000	9.85889e-10
78.550000	9.99436e-10
78.500000	1.01317e-09
78.450000	1.02709e-09
78.400000	1.0412e-09
78.350000	1.05551e-09
78.300000	1.07001e-09
78.250000	1.08471e-09
78.200000	1.09961e-09
78.150000	1.11472e-09
78.100000	1.13003e-09
78.050000	1.14556e-09
78.000000	1.1613e-09
77.950000	1.17725e-09
77.900000	1.19342e-09
77.850000	1.20982e-09
77.800000	1.22644e-09
77.750000	1.24329e-09
77.700000	1.26037e-09
77.650000	1.27768e-09
77.600000	1.29523e-09
77.550000	1.31302e-09
77.500000	1.33106e-09
77.450000	1.34934e-09
77.400000	1.36788e-09
77.350000	1.38667e-09
77.300000	1.40571e-09
77.250000	1.42502e-09
77.200000	1.44459e-09
77.150000	1.46444e-09
77.100000	1.48455e-09
77.050000	1.50494e-09
77.000000	1.52561e-09
76.950000	1.54656e-09
76.900000	1.5678e-09
76.850000	1.58934e-09
76.800000	1.61116e-09
76.750000	1.63329e-09
76.700000	1.65572e-09
76.650000	1.67846e-09
76.600000	1.70151e-09
76.550000	1.72488e-09
76.500000	1.74856e-09
76.450000	1.77258e-09
76.400000	1.79692e-09
76.350000	1.82159e-09
76.300000	1.84661e-09
76.250000	1.87197e-09
76.200000	1.89767e-09
76.150000	1.92373e-09
76.100000	1.95014e-09
76.050000	1.97692e-09
76.000000	2.00407e-09
75.950000	2.03158e-09
75.900000	2.05948e-09
75.850000	2.08775e-09
75.800000	2.11642e-09
75.750000	2.14548e-09
75.700000	2.17493e-09
75.650000	2.20479e-09
75.600000	2.23506e-09
75.550000	2.26575e-09
75.500000	2.29686e-09
75.450000	2.32839e-09
75.400000	2.36035e-09
75.350000	2.39276e-09
75.300000	2.42561e-09
75.250000	2.45891e-09
75.200000	2.49266e-09
75.150000	2.52688e-09
75.100000	2.56157e-09
75.050000	2.59673e-09
75.000000	2.63237e-09
74.950000	2.66851e-09
74.900000	2.70514e-09
74.850000	2.74227e-09
74.800000	2.77991e-09
74.750000	2.81807e-09
74.700000	2.85675e-09
74.650000	2.89596e-09
74.600000	2.9357e-09
74.550000	2.976e-09
74.500000	3.01684e-09
74.450000	3.05825e-09
74.400000	3.10022e-09
74.350000	3.14277e-09
74.300000	3.1859e-09
74.250000	3.22962e-09
74.200000	3.27395e-09
74.150000	3.31888e-09
74.100000	3.36442e-09
74.050000	3.41059e-09
74.000000	3.45739e-09
73.950000	3.50484e-09
73.900000	3.55293e-09
73.850000	3.60169e-09
73.800000	3.65111e-09
73.750000	3.70121e-09
73.700000	3.752e-09
73.650000	3.80348e-09
73.600000	3.85567e-09
73.550000	3.90857e-09
73.500000	3.9622e-09
73.450000	4.01656e-09
73.400000	4.07167e-09
73.350000	4.12754e-09
73.300000	4.18416e-09
73.250000	4.24157e-09
73.200000	4.29976e-09
73.150000	4.35875e-09
73.100000	4.41855e-09
73.050000	4.47917e-09
73.000000	4.54061e-09
72.950000	4.6029e-09
72.900000	4.66605e-09
72.850000	4.73006e-09
72.800000	4.79494e-09
72.750000	4.86072e-09
72.700000	4.92739e-09
72.650000	4.99498e-09
72.600000	5.0635e-09
72.550000	5.13295e-09
72.500000	5.20336e-09
72.450000	5.27473e-09
72.400000	5.34707e-09
72.350000	5.42041e-09
72.300000	5.49476e-09
72.250000	5.57012e-09
72.200000	5.64651e-09
72.150000	5.72396e-09
72.100000	5.80246e-09
72.050000	5.88203e-09
72.000000	5.9627e-09
71.950000	6.04447e-09
71.900000	6.12737e-09
71.850000	6.21139e-09
71.800000	6.29657e-09
71.750000	6.38292e-09
71.700000	6.47044e-09
71.650000	6.55917e-09
71.600000	6.64911e-09
71.550000	6.74029e-09
71.500000	6.83271e-09
71.450000	6.9264e-09
71.400000	7.02137e-09
71.350000	7.11764e-09
71.300000	7.21523e-09
71.250000	7.31415e-09
71.200000	7.41443e-09
71.150000	7.51609e-09
71.100000	7.61913e-09
71.050000	7.72359e-09
71.000000	7.82948e-09
70.950000	7.93681e-09
70.900000	8.04562e-09
70.850000	8.15591e-09
70.800000	8.26772e-09
70.750000	8.38106e-09
70.700000	8.49594e-09
70.650000	8.61241e-09
70.600000	8.73046e-09
70.550000	8.85013e-09
70.500000	8.97144e-09
70.450000	9.09441e-09
70.400000	9.21907e-09
70.350000	9.34543e-09
70.300000	9.47352e-09
70.250000	9.60336e-09
70.200000	9.73498e-09
70.150000	9.8684e-09
70.100000	1.00037e-08
70.050000	1.01408e-08
70.000000	1.02797e-08
69.950000	1.04206e-08
69.900000	1.05634e-08
69.850000	1.07082e-08
69.800000	1.08549e-08
69.750000	1.10037e-08
69.700000	1.11544e-08
69.650000	1.13073e-08
69.600000	1.14622e-08
69.550000	1.16193e-08
69.500000	1.17785e-08
69.450000	1.19399e-08
69.400000	1.21035e-08
69.350000	1.22693e-08
69.300000	1.24374e-08
69.250000	1.26078e-08
69.200000	1.27806e-08
69.150000	1.29557e-08
69.100000	1.31332e-08
69.050000	1.33131e-08
69.000000	1.34955e-08
68.950000	1.36804e-08
68.900000	1.38678e-08
68.850000	1.40577e-08
68.800000	1.42503e-08
68.750000	1.44455e-08
68.700000	1.46434e-08
68.650000	1.4844e-08
68.600000	1.50473e-08
68.550000	1.52534e-08
68.500000	1.54623e-08
68.450000	1.56741e-08
68.400000	1.58888e-08
68.350000	1.61064e-08
68.300000	1.6327e-08
68.250000	1.65506e-08
68.200000	1.67773e-08
68.150000	1.7007e-08
68.100000	1.724e-08
68.050000	1.7476e-08
68.000000	1.77154e-08
67.950000	1.7958e-08
67.900000	1.82039e-08
67.850000	1.84531e-08
67.800000	1.87058e-08
67.750000	1.8962e-08
67.700000	1.92216e-08
67.650000	1.94848e-08
67.600000	1.97516e-08
67.550000	2.0022e-08
67.500000	2.02962e-08
67.450000	2.0574e-08
67.400000	2.08557e-08
67.350000	2.11412e-08
67.300000	2.14307e-08
67.250000	2.17241e-08
67.200000	2.20215e-08
67.150000	2.23229e-08
67.100000	2.26285e-08
67.050000	2.29383e-08
67.000000	2.32523e-08
66.950000	2.35706e-08
66.900000	2.38932e-08
66.850000	2.42203e-08
66.800000	2.45518e-08
66.750000	2.48878e-08
66.700000	2.52285e-08
66.650000	2.55738e-08
66.600000	2.59238e-08
66.550000	2.62786e-08
66.500000	2.66382e-08
66.450000	2.70028e-08
66.400000	2.73723e-08
66.350000	2.77469e-08
66.300000	2.81266e-08
66.250000	2.85115e-08
66.200000	2.89017e-08
66.150000	2.92971e-08
66.100000	2.9698e-08
66.050000	3.01044e-08
66.000000	3.05163e-08
65.950000	3.09339e-08
65.900000	3.13571e-08
65.850000	3.17861e-08
65.800000	3.2221e-08
65.750000	3.26619e-08
65.700000	3.31087e-08
65.650000	3.35617e-08
65.600000	3.40208e-08
65.550000	3.44862e-08
65.500000	3.4958e-08
65.450000	3.54362e-08
65.400000	3.59209e-08
65.350000	3.64123e-08
65.300000	3.69104e-08
65.250000	3.74152e-08
65.200000	3.7927e-08
65.150000	3.84458e-08
65.100000	3.89716e-08
65.050000	3.95046e-08
65.000000	4.00449e-08
64.950000	4.05926e-08
64.900000	4.11477e-08
64.850000	4.17105e-08
64.800000	4.22809e-08
64.750000	4.28591e-08
64.700000	4.34452e-08
64.650000	4.40393e-08
64.600000	4.46415e-08
64.550000	4.52519e-08
64.500000	4.58706e-08
64.450000	4.64978e-08
64.400000	4.71336e-08
64.350000	4.7778e-08
64.300000	4.84313e-08
64.250000	4.90934e-08
64.200000	4.97646e-08
64.150000	5.0445e-08
64.100000	5.11346e-08
64.050000	5.18336e-08
64.000000	5.25422e-08
63.950000	5.32605e-08
63.900000	5.39885e-08
63.850000	5.47265e-08
63.800000	5.54746e-08
63.750000	5.62328e-08
63.700000	5.70014e-08
63.650000	5.77805e-08
63.600000	5.85703e-08
63.550000	5.93708e-08
63.500000	6.01822e-08
63.450000	6.10047e-08
63.400000	6.18384e-08
63.350000	6.26834e-08
63.300000	6.35401e-08
63.250000	6.44083e-08
63.200000	6.52885e-08
63.150000	6.61806e-08
63.100000	6.70849e-08
63.050000	6.80016e-08
63.000000	6.89307e-08
62.950000	6.98725e-08
62.900000	7.08272e-08
62.850000	7.17948e-08
62.800000	7.27757e-08
62.750000	7.377e-08
62.700000	7.47778e-08
62.650000	7.57993e-08
62.600000	7.68348e-08
62.550000	7.78844e-08
62.500000	7.89483e-08
62.450000	8.00267e-08
62.400000	8.11198e-08
62.350000	8.22278e-08
62.300000	8.33509e-08
62.250000	8.44893e-08
62.200000	8.56432e-08
62.150000	8.68129e-08
62.100000	8.79985e-08
62.050000	8.92003e-08
62.000000	9.04184e-08
61.950000	9.16532e-08
61.900000	9.29048e-08
61.850000	9.41734e-08
61.800000	9.54593e-08
61.750000	9.67628e-08
61.700000	9.8084e-08
61.650000	9.94232e-08
61.600000	1.00781e-07
61.550000	1.02157e-07
61.500000	1.03551e-07
61.450000	1.04965e-07
61.400000	1.06398e-07
61.350000	1.0785e-07
61.300000	1.09323e-07
61.250000	1.10815e-07
61.200000	1.12328e-07
61.150000	1.13861e-07
61.100000	1.15415e-07
61.050000	1.1699e-07
61.000000	1.18587e-07
60.950000	1.20206e-07
60.900000	1.21846e-07
60.850000	1.23509e-07
60.800000	1.25195e-07
60.750000	1.26903e-07
60.700000	1.28635e-07
60.650000	1.3039e-07
60.600000	1.3217e-07
60.550000	1.33973e-07
60.500000	1.35801e-07
60.450000	1.37654e-07
60.400000	1.39532e-07
60.350000	1.41436e-07
60.300000	1.43366e-07
60.250000	1.45321e-07
60.200000	1.47304e-07
60.150000	1.49313e-07
60.100000	1.5135e-07
60.050000	1.53415e-07
60.000000	1.55508e-07
59.950000	1.57629e-07
59.900000	1.59779e-07
59.850000	1.61958e-07
59.800000	1.64167e-07
59.750000	1.66406e-07
59.700000	1.68676e-07
59.650000	1.70976e-07
59.600000	1.73308e-07
59.550000	1.75671e-07
59.500000	1.78066e-07
59.450000	1.80495e-07
59.400000	1.82956e-07
59.350000	1.8545e-07
59.300000	1.87979e-07
59.250000	1.90542e-07
59.200000	1.9314e-07
59.150000	1.95773e-07
59.100000	1.98442e-07
59.050000	2.01147e-07
59.000000	2.03889e-07
58.950000	2.06669e-07
58.900000	2.09486e-07
58.850000	2.12341e-07
58.800000	2.15236e-07
58.750000	2.18169e-07
58.700000	2.21143e-07
58.650000	2.24157e-07
58.600000	2.27212e-07
58.550000	2.30308e-07
58.500000	2.33447e-07
58.450000	2.36628e-07
58.400000	2.39852e-07
58.350000	2.43121e-07
58.300000	2.46433e-07
58.250000	2.49791e-07
58.200000	2.53195e-07
58.150000	2.56644e-07
58.100000	2.60141e-07
58.050000	2.63685e-07
58.000000	2.67277e-07
57.950000	2.70918e-07
57.900000	2.74609e-07
57.850000	2.78349e-07
57.800000	2.82141e-07
57.750000	2.85984e-07
57.700000	2.89879e-07
57.650000	2.93827e-07
57.600000	2.97829e-07
57.550000	3.01885e-07
57.500000	3.05996e-07
57.450000	3.10163e-07
57.400000	3.14386e-07
57.350000	3.18667e-07
57.300000	3.23007e-07
57.250000	3.27405e-07
57.200000	3.31862e-07
57.150000	3.36381e-07
57.100000	3.4096e-07
57.050000	3.45602e-07
57.000000	3.50307e-07
56.950000	3.55076e-07
56.900000	3.59909e-07
56.850000	3.64808e-07
56.800000	3.69774e-07
56.750000	3.74807e-07
56.700000	3.79908e-07
56.650000	3.85079e-07
56.600000	3.90319e-07
56.550000	3.95631e-07
56.500000	4.01015e-07
56.450000	4.06472e-07
56.400000	4.12003e-07
56.350000	4.17609e-07
56.300000	4.23291e-07
56.250000	4.2905e-07
56.200000	4.34888e-07
56.150000	4.40804e-07
56.100000	4.46801e-07
56.050000	4.52879e-07
56.000000	4.5904e-07
55.950000	4.65284e-07
55.900000	4.71613e-07
55.850000	4.78027e-07
55.800000	4.84529e-07
55.750000	4.91119e-07
55.700000	4.97798e-07
55.650000	5.04568e-07
55.600000	5.11429e-07
55.550000	5.18384e-07
55.500000	5.25433e-07
55.450000	5.32577e-07
55.400000	5.39819e-07
55.350000	5.47158e-07
55.300000	5.54597e-07
55.250000	5.62137e-07
55.200000	5.69779e-07
55.150000	5.77524e-07
55.100000	5.85375e-07
55.050000	5.93331e-07
55.000000	6.01396e-07
54.950000	6.0957e-07
54.900000	6.17855e-07
54.850000	6.26252e-07
54.800000	6.34762e-07
54.750000	6.43388e-07
54.700000	6.52131e-07
54.650000	6.60992e-07
54.600000	6.69974e-07
54.550000	6.79077e-07
54.500000	6.88303e-07
54.450000	6.97654e-07
54.400000	7.07132e-07
54.350000	7.16738e-07
54.300000	7.26474e-07
54.250000	7.36342e-07
54.200000	7.46344e-07
54.150000	7.56481e-07
54.100000	7.66755e-07
54.050000	7.77168e-07
54.000000	7.87722e-07
53.950000	7.9842e-07
53.900000	8.09261e-07
53.850000	8.2025e-07
53.800000	8.31387e-07
53.750000	8.42675e-07
53.700000	8.54116e-07
53.650000	8.65712e-07
53.600000	8.77464e-07
53.550000	8.89375e-07
53.500000	9.01448e-07
53.450000	9.13684e-07
53.400000	9.26085e-07
53.350000	9.38654e-07
53.300000	9.51393e-07
53.250000	9.64305e-07
53.200000	9.77391e-07
53.150000	9.90654e-07
53.100000	1.0041e-06
53.050000	1.01772e-06
53.000000	1.03153e-06
52.950000	1.04552e-06
52.900000	1.05971e-06
52.850000	1.07408e-06
52.800000	1.08865e-06
52.750000	1.10342e-06
52.700000	1.11839e-06
52.650000	1.13355e-06
52.600000	1.14893e-06
52.550000	1.16451e-06
52.500000	1.1803e-06
52.450000	1.19631e-06
52.400000	1.21253e-06
52.350000	1.22897e-06
52.300000	1.24563e-06
52.250000	1.26252e-06
52.200000	1.27964e-06
52.150000	1.29698e-06
52.100000	1.31456e-06
52.050000	1.33238e-06
52.000000	1.35044e-06
51.950000	1.36875e-06
51.900000	1.3873e-06
51.850000	1.4061e-06
51.800000	1.42515e-06
51.750000	1.44446e-06
51.700000	1.46403e-06
51.650000	1.48387e-06
51.600000	1.50397e-06
51.550000	1.52435e-06
51.500000	1.545e-06
51.450000	1.56593e-06
51.400000	1.58714e-06
51.350000	1.60864e-06
51.300000	1.63042e-06
51.250000	1.65251e-06
51.200000	1.67488e-06
51.150000	1.69757e-06
51.100000	1.72055e-06
51.050000	1.74385e-06
51.000000	1.76746e-06
50.950000	1.79139e-06
50.900000	1.81564e-06
50.850000	1.84022e-06
50.800000	1.86513e-06
50.750000	1.89037e-06
50.700000	1.91596e-06
50.650000	1.94189e-06
50.600000	1.96817e-06
50.550000	1.9948e-06
50.500000	2.0218e-06
50.450000	2.04915e-06
50.400000	2.07688e-06
50.350000	2.10498e-06
50.300000	2.13345e-06
50.250000	2.16231e-06
50.200000	2.19156e-06
50.150000	2.2212e-06
50.100000	2.25125e-06
50.050000	2.28169e-06
50.000000	2.31255e-06
49.950000	2.34382e-06
49.900000	2.37551e-06
49.850000	2.40763e-06
49.800000	2.44018e-06
49.750000	2.47317e-06
49.700000	2.50661e-06
49.650000	2.54049e-06
49.600000	2.57483e-06
49.550000	2.60963e-06
49.500000	2.6449e-06
49.450000	2.68064e-06
49.400000	2.71687e-06
49.350000	2.75358e-06
49.300000	2.79078e-06
49.250000	2.82849e-06
49.200000	2.8667e-06
49.150000	2.90542e-06
49.100000	2.94467e-06
49.050000	2.98444e-06
49.000000	3.02475e-06
48.950000	3.0656e-06
48.900000	3.107e-06
48.850000	3.14895e-06
48.800000	3.19147e-06
48.750000	3.23456e-06
48.700000	3.27823e-06
48.650000	3.32249e-06
48.600000	3.36733e-06
48.550000	3.41279e-06
48.500000	3.45885e-06
48.450000	3.50553e-06
48.400000	3.55283e-06
48.350000	3.60078e-06
48.300000	3.64936e-06
48.250000	3.6986e-06
48.200000	3.7485e-06
48.150000	3.79906e-06
48.100000	3.85031e-06
48.050000	3.90224e-06
48.000000	3.95487e-06
47.950000	4.00821e-06
47.900000	4.06226e-06
47.850000	4.11704e-06
47.800000	4.17255e-06
47.750000	4.2288e-06
47.700000	4.28581e-06
47.650000	4.34358e-06
47.600000	4.40213e-06
47.550000	4.46146e-06
47.500000	4.52159e-06
47.450000	4.58252e-06
47.400000	4.64427e-06
47.350000	4.70685e-06
47.300000	4.77026e-06
47.250000	4.83452e-06
47.200000	4.89965e-06
47.150000	4.96564e-06
47.100000	5.03252e-06
47.050000	5.1003e-06
47.000000	5.16898e-06
46.950000	5.23858e-06
46.900000	5.30912e-06
46.850000	5.38059e-06
46.800000	5.45303e-06
46.750000	5.52643e-06
46.700000	5.60081e-06
46.650000	5.67619e-06
46.600000	5.75258e-06
46.550000	5.82999e-06
46.500000	5.90843e-06
46.450000	5.98792e-06
46.400000	6.06848e-06
46.350000	6.15011e-06
46.300000	6.23283e-06
46.250000	6.31666e-06
46.200000	6.40161e-06
46.150000	6.48769e-06
46.100000	6.57492e-06
46.050000	6.66332e-06
46.000000	6.7529e-06
45.950000	6.84367e-06
45.900000	6.93566e-06
45.850000	7.02887e-06
45.800000	7.12333e-06
45.750000	7.21905e-06
45.700000	7.31604e-06
45.650000	7.41433e-06
45.600000	7.51394e-06
45.550000	7.61487e-06
45.500000	7.71714e-06
45.450000	7.82078e-06
45.400000	7.9258e-06
45.350000	8.03223e-06
45.300000	8.14007e-06
45.250000	8.24935e-06
45.200000	8.36008e-06
45.150000	8.47229e-06
45.100000	8.58599e-06
45.050000	8.70121e-06
45.000000	8.81797e-06
44.950000	8.93628e-06
44.900000	9.05616e-06
44.850000	9.17764e-06
44.800000	9.30074e-06
44.750000	9.42547e-06
44.700000	9.55187e-06
44.650000	9.67995e-06
44.600000	9.80973e-06
44.550000	9.94124e-06
44.500000	1.00745e-05
44.450000	1.02095e-05
44.400000	1.03463e-05
44.350000	1.0485e-05
44.300000	1.06255e-05
44.250000	1.07678e-05
44.200000	1.09121e-05
44.150000	1.10582e-05
44.100000	1.12063e-05
44.050000	1.13564e-05
44.000000	1.15085e-05
43.950000	1.16625e-05
43.900000	1.18187e-05
43.850000	1.19769e-05
43.800000	1.21372e-05
43.750000	1.22996e-05
43.700000	1.24642e-05
43.650000	1.26309e-05
43.600000	1.27999e-05
43.550000	1.29711e-05
43.500000	1.31446e-05
43.450000	1.33204e-05
43.400000	1.34985e-05
43.350000	1.3679e-05
43.300000	1.38618e-05
43.250000	1.40471e-05
43.200000	1.42349e-05
43.150000	1.44251e-05
43.100000	1.46178e-05
43.050000	1.48131e-05
43.000000	1.5011e-05
42.950000	1.52115e-05
42.900000	1.54147e-05
42.850000	1.56205e-05
42.800000	1.5829e-05
42.750000	1.60404e-05
42.700000	1.62545e-05
42.650000	1.64714e-05
42.600000	1.66912e-05
42.550000	1.69139e-05
42.500000	1.71396e-05
42.450000	1.73682e-05
42.400000	1.75999e-05
42.350000	1.78346e-05
42.300000	1.80724e-05
42.250000	1.83133e-05
42.200000	1.85574e-05
42.150000	1.88048e-05
42.100000	1.90554e-05
42.050000	1.93093e-05
42.000000	1.95665e-05
41.950000	1.98272e-05
41.900000	2.00913e-05
41.850000	2.03588e-05
41.800000	2.06299e-05
41.750000	2.09045e-05
41.700000	2.11828e-05
41.650000	2.14647e-05
41.600000	2.17504e-05
41.550000	2.20398e-05
41.500000	2.2333e-05
41.450000	2.263e-05
41.400000	2.2931e-05
41.350000	2.32359e-05
41.300000	2.35448e-05
41.250000	2.38578e-05
41.200000	2.41749e-05
41.150000	2.44961e-05
41.100000	2.48216e-05
41.050000	2.51513e-05
41.000000	2.54854e-05
40.950000	2.58239e-05
40.900000	2.61667e-05
40.850000	2.65141e-05
40.800000	2.68661e-05
40.750000	2.72226e-05
40.700000	2.75838e-05
40.650000	2.79498e-05
40.600000	2.83205e-05
40.550000	2.86961e-05
40.500000	2.90766e-05
40.450000	2.94621e-05
40.400000	2.98526e-05
40.350000	3.02482e-05
40.300000	3.0649e-05
40.250000	3.10551e-05
40.200000	3.14664e-05
40.150000	3.18831e-05
40.100000	3.23053e-05
40.050000	3.2733e-05
40.000000	3.31662e-05
39.950000	3.36051e-05
39.900000	3.40497e-05
39.850000	3.45001e-05
39.800000	3.49564e-05
39.750000	3.54186e-05
39.700000	3.58869e-05
39.650000	3.63612e-05
39.600000	3.68418e-05
39.550000	3.73285e-05
39.500000	3.78216e-05
39.450000	3.83211e-05
39.400000	3.88272e-05
39.350000	3.93397e-05
39.300000	3.9859e-05
39.250000	4.0385e-05
39.200000	4.09178e-05
39.150000	4.14575e-05
39.100000	4.20042e-05
39.050000	4.2558e-05
39.000000	4.3119e-05
38.950000	4.36873e-05
38.900000	4.42629e-05
38.850000	4.4846e-05
38.800000	4.54366e-05
38.750000	4.60348e-05
38.700000	4.66408e-05
38.650000	4.72547e-05
38.600000	4.78764e-05
38.550000	4.85062e-05
38.500000	4.91441e-05
38.450000	4.97903e-05
38.400000	5.04448e-05
38.350000	5.11077e-05
38.300000	5.17792e-05
38.250000	5.24593e-05
38.200000	5.31482e-05
38.150000	5.3846e-05
38.100000	5.45527e-05
38.050000	5.52685e-05
38.000000	5.59936e-05
37.950000	5.67279e-05
37.900000	5.74717e-05
37.850000	5.8225e-05
37.800000	5.8988e-05
37.750000	5.97608e-05
37.700000	6.05435e-05
37.650000	6.13362e-05
37.600000	6.2139e-05
37.550000	6.29522e-05
37.500000	6.37757e-05
37.450000	6.46098e-05
37.400000	6.54546e-05
37.350000	6.63101e-05
37.300000	6.71766e-05
37.250000	6.80541e-05
37.200000	6.89428e-05
37.150000	6.98428e-05
37.100000	7.07543e-05
37.050000	7.16774e-05
37.000000	7.26123e-05
36.950000	7.3559e-05
36.900000	7.45178e-05
36.850000	7.54887e-05
36.800000	7.6472e-05
36.750000	7.74678e-05
36.700000	7.84762e-05
36.650000	7.94973e-05
36.600000	8.05314e-05
36.550000	8.15786e-05
36.500000	8.2639e-05
36.450000	8.37128e-05
36.400000	8.48002e-05
36.350000	8.59013e-05
36.300000	8.70163e-05
36.250000	8.81454e-05
36.200000	8.92887e-05
36.150000	9.04463e-05
36.100000	9.16186e-05
36.050000	9.28055e-05
36.000000	9.40074e-05
35.950000	9.52243e-05
35.900000	9.64565e-05
35.850000	9.77041e-05
35.800000	9.89674e-05
35.750000	0.000100246
35.700000	0.000101541
35.650000	0.000102853
35.600000	0.00010418
35.550000	0.000105524
35.500000	0.000106885
35.450000	0.000108263
35.400000	0.000109658
35.350000	0.00011107
35.300000	0.0001125
35.250000	0.000113948
35.200000	0.000115413
35.150000	0.000116897
35.100000	0.000118398
35.050000	0.000119919
35.000000	0.000121458
34.950000	0.000123016
34.900000	0.000124594
34.850000	0.00012619
34.800000	0.000127807
34.750000	0.000129443
34.700000	0.000131099
34.650000	0.000132776
34.600000	0.000134473
34.550000	0.00013619
34.500000	0.000137929
34.450000	0.000139689
34.400000	0.00014147
34.350000	0.000143273
34.300000	0.000145098
34.250000	0.000146945
34.200000	0.000148814
34.150000	0.000150706
34.100000	0.00015262
34.050000	0.000154558
34.000000	0.000156519
33.950000	0.000158504
33.900000	0.000160512
33.850000	0.000162544
33.800000	0.000164601
33.750000	0.000166682
33.700000	0.000168788
33.650000	0.000170919
33.600000	0.000173076
33.550000	0.000175257
33.500000	0.000177465
33.450000	0.000179699
33.400000	0.000181959
33.350000	0.000184246
33.300000	0.000186559
33.250000	0.000188899
33.200000	0.000191267
33.150000	0.000193663
33.100000	0.000196086
33.050000	0.000198537
33.000000	0.000201017
32.950000	0.000203525
32.900000	0.000206063
32.850000	0.000208629
32.800000	0.000211225
32.750000	0.00021385
32.700000	0.000216506
32.650000	0.000219191
32.600000	0.000221907
32.550000	0.000224653
32.500000	0.000227431
32.450000	0.000230239
32.400000	0.000233079
32.350000	0.000235951
32.300000	0.000238854
32.250000	0.00024179
32.200000	0.000244757
32.150000	0.000247758
32.100000	0.000250791
32.050000	0.000253857
32.000000	0.000256956
31.950000	0.000260089
31.900000	0.000263255
31.850000	0.000266455
31.800000	0.000269689
31.750000	0.000272958
31.700000	0.00027626
31.650000	0.000279597
31.600000	0.000282969
31.550000	0.000286375
31.500000	0.000289816
31.450000	0.000293293
31.400000	0.000296804
31.350000	0.00030035
31.300000	0.000303932
31.250000	0.000307549
31.200000	0.000311202
31.150000	0.000314889
31.100000	0.000318613
31.050000	0.000322371
31.000000	0.000326165
30.950000	0.000329994
30.900000	0.000333858
30.850000	0.000337757
30.800000	0.000341691
30.750000	0.000345659
30.700000	0.000349662
30.650000	0.000353699
30.600000	0.000357769
30.550000	0.000361873
30.500000	0.00036601
30.450000	0.000370179
30.400000	0.00037438
30.350000	0.000378612
30.300000	0.000382874
30.250000	0.000387167
30.200000	0.000391488
30.150000	0.000395837
30.100000	0.000400212
30.050000	0.000404613
30.000000	0.000409038
29.950000	0.000413485
29.900000	0.000417953
29.850000	0.00042244
29.800000	0.000426944
29.750000	0.000431461
29.700000	0.000435989
29.650000	0.000440526
29.600000	0.000445067
29.550000	0.000449608
29.500000	0.000454144
29.450000	0.000458671
29.400000	0.00046318
29.350000	0.000467665
29.300000	0.000472115
29.250000	0.00047652
29.200000	0.000480864
29.150000	0.000485129
29.100000	0.000489289
29.050000	0.000493306
29.000000	0.000497121
28.950000	0.000500619
&
```
