## Supplementary material for "All-at-once RNA folding with 3D motif prediction framed by evolutionary information": RF00261_IRES_L-myc.cacofold.helixcov

```
# RMs = 5 L = 237

# RM_HELIX NESTED 18-26 36-44, nbp = 9 nbp_cov = 0
# pvals: 0.786174,0.786174,0.786174,0.786174,0.786174,0.786174,0.786174,0.786174,0.786174
# aggregated NONE
NESTED  ::::::::::::::::<<<<<<<<<_________>>>>>>>>>::::::::::::::::::::::::::::::::::::::::::::::::::::::::::::::::::::::::::::::::::::::::::::::::::::::::::::::::::::::::::::::::::::::::::::::::::::::::::::::::::::::::::::::::::
        :::::::::::::::::::::::::::::::::::::::::::::::::::::::::::::::::::::::::::::::::::::::::::::::::::::::::::::::::::::::::::::::::::::::::::::::::::::::::::::::::::::::::::::::::::::::::::::::::::::::::::::::::::::::::::::

# RM_HELIX NESTED 50-67 80-95, nbp = 15 nbp_cov = 0
# pvals: 0.807511,0.0453579,0.786174,0.971026,0.991911,0.786174,0.786174,0.786174,0.786174,0.807511,0.786174,0.786174,0.786174,0.786174,0.786174
# aggregated NONE
NESTED  ::::::::::::::::::::::::::::::::::::::::::::::::<<<<<<<<<<<<-<<<________>>>->>>>>>>>>>>>:::::::::::::::::::::::::::::::::::::::::::::::::::::::::::::::::::::::::::::::::::::::::::::::::::::::::::::::::::::::::::::::::::::
        :::::::::::::::::::::::::::::::::::::::::::::::::::::::::::::::::::::::::::::::::::::::::::::::::::::::::::::::::::::::::::::::::::::::::::::::::::::::::::::::::::::::::::::::::::::::::::::::::::::::::::::::::::::::::::::

# RM_HELIX NESTED 96-113 119-135, nbp = 17 nbp_cov = 0
# pvals: 0.786174,0.807511,0.822084,0.837764,0.822084,0.786174,0.786174,0.793564,0.786174,0.890586,0.786174,0.786174,0.786174,0.786174,0.786174,0.786174,0.786174
# aggregated NONE
NESTED  ::::::::::::::::::::::::::::::::::::::::::::::::::::::::::::::::::::::::::::::::::::::::<<<<<<<<<<<<<<<<<_____>>>>>>>>>>>>>>>>>::::::::::::::::::::::::::::::::::::::::::::::::::::::::::::::::::::::::::::::::::::::::::::::
        :::::::::::::::::::::::::::::::::::::::::::::::::::::::::::::::::::::::::::::::::::::::::::::::::::::::::::::::::::::::::::::::::::::::::::::::::::::::::::::::::::::::::::::::::::::::::::::::::::::::::::::::::::::::::::::

# RM_HELIX NESTED 146-185 191-221, nbp = 30 nbp_cov = 0
# pvals: 0.786174,0.786174,0.786174,0.786174,0.786174,0.786174,0.786174,0.786174,0.786174,0.786174,0.786174,0.8005,0.837764,0.786174,0.786174,0.786174,0.786174,0.786174,0.786174,0.786174,0.786174,0.786174,0.786174,0.786174,0.786174,0.786174,0.786174,0.786174,0.786174,0.857061
# aggregated NONE
NESTED  :::::::::::::::::::::::::::::::::::::::::::::::::::::::::::::::::::::::::::::::::::::::::::::::::::::::::::::::::::::::::::::::::::::::::<<<<<<<<<<<<-<<<<<<<-<<<<<<<<<<<_____>>>>>>>>>>>->>>>>>>>>>>>>>>>>>>::::::::::::::::
        :::::::::::::::::::::::::::::::::::::::::::::::::::::::::::::::::::::::::::::::::::::::::::::::::::::::::::::::::::::::::::::::::::::::::::::::::::::::::::::::::::::::::::::::::::::::::::::::::::::::::::::::::::::::::::::

# RM_HELIX NESTED 7-16 229-237, nbp = 9 nbp_cov = 0
# pvals: 0.786174,0.786174,0.786174,0.786174,0.926372,0.786174,0.786174,0.877215,0.786174
# aggregated NONE
NESTED  ::::::<<<<<<<<<_____________________________________________________________________________________________________________________________________________________________________________________________________>>>>>>>>>
        :::::::::::::::::::::::::::::::::::::::::::::::::::::::::::::::::::::::::::::::::::::::::::::::::::::::::::::::::::::::::::::::::::::::::::::::::::::::::::::::::::::::::::::::::::::::::::::::::::::::::::::::::::::::::::::
```
