## Supplementary material for "All-at-once RNA folding with 3D motif prediction framed by evolutionary information": RF00261_IRES_L-myc.cacofold.power

```
# Power analysis of CaCoFold structure
#
# Powertype = SINGLE SUBSTITUTIONS
# covary left_pos right_pos substitutions power
#----------------------------------------------------------------
7		237		0		0.00
9		236		1		0.00
10		235		1		0.00
11		234		1		0.00
12		233		4		0.07
13		232		1		0.00
14		231		3		0.02
15		230		2		0.00
16		229		0		0.00
18		44		1		0.00
19		43		0		0.00
20		42		0		0.00
21		41		0		0.00
22		40		0		0.00
23		39		1		0.00
24		38		2		0.00
25		37		0		0.00
26		36		0		0.00
50		95		1		0.00
53		94		3		0.02
54		93		2		0.00
55		92		5		0.11
56		91		3		0.02
57		90		3		0.02
58		89		3		0.02
59		88		0		0.00
60		87		1		0.00
61		86		1		0.00
62		85		0		0.00
63		84		1		0.00
65		82		0		0.00
66		81		1		0.00
67		80		5		0.11
96		135		0		0.00
97		134		1		0.00
98		133		1		0.00
99		132		3		0.02
100		131		1		0.00
101		130		0		0.00
102		129		1		0.00
103		128		4		0.07
104		127		4		0.07
105		126		3		0.02
106		125		0		0.00
107		124		3		0.02
108		123		1		0.00
109		122		4		0.07
110		121		0		0.00
111		120		1		0.00
113		119		1		0.00
146		221		1		0.00
147		220		0		0.00
148		219		1		0.00
149		218		0		0.00
150		217		1		0.00
151		216		4		0.07
152		215		0		0.00
153		214		0		0.00
154		213		1		0.00
155		212		3		0.02
156		211		0		0.00
157		210		1		0.00
167		209		3		0.02
168		208		0		0.00
169		207		0		0.00
170		206		0		0.00
171		205		2		0.00
172		204		0		0.00
173		203		0		0.00
175		201		1		0.00
176		200		1		0.00
177		199		1		0.00
178		198		0		0.00
179		197		0		0.00
180		196		1		0.00
181		195		1		0.00
182		194		0		0.00
183		193		2		0.00
184		192		2		0.00
185		191		2		0.00
#
# BPAIRS 80
# avg substitutions per BP 1.3
# BPAIRS expected to covary 0.7 +/- 0.8
# BPAIRS observed to covary 0
#
```
