## Supplementary material for "All-at-once RNA folding with 3D motif prediction framed by evolutionary information": RF00261_IRES_L-myc.surv

```
4.298480	0.0133333
3.815674	0.0266667
-0.009634	0.866667
-0.121050	0.88
-0.529578	0.906667
-0.715273	0.92
-0.975245	0.933333
-1.012384	0.946667
-1.049523	0.96
-1.420912	0.973333
-1.792301	0.986667
-1.829440	1
&
9.720760	4.12626e-05
9.312232	8.25253e-05
8.346621	0.000123788
8.309482	0.000165051
6.972481	0.000206313
6.266842	0.00103157
6.229703	0.00264081
5.895453	0.00268207
5.858314	0.00383743
5.784036	0.00387869
5.709758	0.00404374
5.635480	0.004085
5.598341	0.00412626
5.524064	0.00453889
5.486925	0.0047452
5.449786	0.00515783
5.375508	0.00519909
5.301230	0.00532288
5.264091	0.00540541
5.226952	0.00585929
5.189813	0.00598308
5.152675	0.00610687
5.115536	0.0068496
4.966980	0.00705591
4.892702	0.0071797
4.818424	0.00722096
4.781285	0.00742727
4.669869	0.00746854
4.632730	0.00771611
4.595591	0.00779864
4.558452	0.0078399
4.521313	0.00808748
4.447035	0.00841758
4.372757	0.00866515
4.298480	0.00928409
4.149924	0.00936662
4.075646	0.00982051
4.038507	0.00986177
4.001368	0.00990303
3.927091	0.00998556
3.852813	0.0100681
3.815674	0.0104394
3.778535	0.0105632
3.741396	0.0107283
3.667118	0.0109346
3.629979	0.0109759
3.592840	0.0110171
3.518563	0.0110996
3.481424	0.0111409
3.444285	0.0112647
3.407146	0.011306
3.370007	0.0113472
3.332868	0.0115123
3.258590	0.0117599
3.221451	0.0118011
3.184312	0.0120074
3.147174	0.0124201
3.110035	0.0126264
3.072896	0.0127089
3.035757	0.0127914
2.998618	0.0137405
2.961479	0.0137817
2.924340	0.013823
2.850062	0.0142769
2.775784	0.0143181
2.738646	0.0144007
2.701507	0.0151434
2.664368	0.0155148
2.627229	0.0155973
2.590090	0.0160099
2.552951	0.016175
2.515812	0.0165876
2.478673	0.0167939
2.441534	0.0169177
2.404395	0.017124
2.367256	0.017289
2.330118	0.0174954
2.292979	0.0177429
2.255840	0.0178255
2.218701	0.017908
2.181562	0.018073
2.144423	0.0181143
2.107284	0.0181556
2.070145	0.0184031
2.033006	0.0188158
1.995867	0.0189396
1.958728	0.0191459
1.921590	0.0193109
1.884451	0.0214153
1.847312	0.0222818
1.810173	0.0223643
1.773034	0.0226945
1.735895	0.0232309
1.698756	0.0234784
1.661617	0.023726
1.624478	0.0239736
1.587339	0.0240974
1.550200	0.0242212
1.513062	0.02451
1.475923	0.0247988
1.438784	0.0249639
1.401645	0.025294
1.364506	0.0253765
1.327367	0.0254178
1.290228	0.0256241
1.253089	0.0257891
1.215950	0.0261605
1.178811	0.0267795
1.141672	0.0271508
1.104534	0.0272746
1.067395	0.0276047
1.030256	0.0277285
0.993117	0.0285125
0.955978	0.0285537
0.918839	0.0290902
0.881700	0.0299154
0.844561	0.030163
0.807422	0.0302455
0.770283	0.0307819
0.733144	0.0308645
0.696006	0.031112
0.658867	0.0311946
0.621728	0.0316897
0.584589	0.031896
0.547450	0.0327625
0.510311	0.0329688
0.473172	0.0337116
0.436033	0.0341655
0.398894	0.0351558
0.361755	0.0356509
0.324616	0.0361048
0.287478	0.0362699
0.250339	0.0371776
0.213200	0.037714
0.176061	0.0390345
0.138922	0.0396121
0.101783	0.040066
0.064644	0.0403136
0.027505	0.0410563
-0.009634	0.858057
-0.046773	0.861564
-0.083911	0.866433
-0.121050	0.874314
-0.158189	0.880834
-0.195328	0.888591
-0.232467	0.893955
-0.269606	0.896513
-0.306745	0.901836
-0.343884	0.904271
-0.381023	0.907035
-0.418162	0.912069
-0.455301	0.915865
-0.492439	0.918217
-0.529578	0.921436
-0.566717	0.926181
-0.603856	0.932453
-0.640995	0.937363
-0.678134	0.938725
-0.715273	0.942562
-0.752412	0.943924
-0.789551	0.950444
-0.826690	0.953868
-0.863829	0.957376
-0.900967	0.95981
-0.938106	0.962451
-0.975245	0.965793
-1.012384	0.968228
-1.049523	0.969466
-1.086662	0.97124
-1.123801	0.974582
-1.160940	0.97615
-1.198079	0.977594
-1.235218	0.98007
-1.272357	0.980978
-1.309495	0.983371
-1.346634	0.984073
-1.383773	0.984568
-1.420912	0.985311
-1.458051	0.985641
-1.495190	0.989313
-1.532329	0.989891
-1.569468	0.990345
-1.606607	0.991335
-1.643746	0.991541
-1.680885	0.991913
-1.718023	0.991995
-1.755162	0.992655
-1.792301	0.993274
-1.829440	0.993769
-1.866579	0.993893
-1.903718	0.994388
-1.940857	0.994801
-1.977996	0.995585
-2.015135	0.996286
-2.089413	0.996369
-2.126551	0.996823
-2.200829	0.997689
-2.237968	0.998515
-2.312246	0.998597
-2.349385	0.998638
-2.386524	0.998721
-2.423663	0.998762
-2.460802	0.998803
-2.497941	0.998927
-2.572218	0.999092
-2.609357	0.999133
-2.646496	0.999175
-2.683635	0.999257
-2.720774	0.999422
-2.757913	0.999505
-2.906469	0.999546
-2.943607	0.999587
-3.240719	0.999629
-3.352135	0.999711
-3.426413	0.999794
-3.463552	0.999876
-3.537830	0.999917
-3.946358	0.999959
-4.057775	1
&
13.583207	2.05677e-06
12.246206	4.11353e-06
11.354872	6.1703e-06
11.206317	8.22707e-06
11.169178	1.23406e-05
11.132039	1.43974e-05
10.834928	1.64541e-05
10.760650	1.85109e-05
10.723511	2.05677e-05
10.612094	2.26244e-05
10.537816	2.6738e-05
10.500677	3.08515e-05
10.463538	3.29083e-05
10.426400	3.4965e-05
10.389261	3.70218e-05
10.352122	3.90786e-05
10.277844	4.11353e-05
10.240705	4.93624e-05
10.203566	5.34759e-05
10.129288	5.55327e-05
10.092149	5.75895e-05
10.055010	6.99301e-05
10.017872	7.19868e-05
9.980733	8.02139e-05
9.943594	8.22707e-05
9.906455	9.04977e-05
9.869316	9.46113e-05
9.832177	9.87248e-05
9.795038	0.000109009
9.757899	0.000121349
9.720760	0.000123406
9.683621	0.00012752
9.609344	0.000129576
9.572205	0.000131633
9.497927	0.000135747
9.460788	0.000137803
9.423649	0.00013986
9.386510	0.000143974
9.349371	0.00014603
9.312232	0.000158371
9.275093	0.000160428
9.163677	0.000178939
9.126538	0.000183052
9.052260	0.000187166
9.015121	0.000191279
8.940843	0.00020362
8.903704	0.000218017
8.866565	0.000220074
8.829426	0.000222131
8.792288	0.000224188
8.755149	0.000226244
8.718010	0.000232415
8.680871	0.000244755
8.643732	0.000250926
8.606593	0.000263266
8.569454	0.000269436
8.532315	0.000275607
8.495176	0.00027972
8.458037	0.000292061
8.420898	0.000306458
8.383760	0.000331139
8.346621	0.000333196
8.309482	0.000355821
8.272343	0.000368161
8.235204	0.000394899
8.198065	0.000440148
8.160926	0.000460716
8.123787	0.00048334
8.086648	0.000514192
8.012371	0.000538873
7.975232	0.00054093
7.938093	0.000571781
7.900954	0.000584122
7.863815	0.000606746
7.826676	0.000614973
7.789537	0.000625257
7.752398	0.000635541
7.715259	0.000643768
7.678120	0.000651995
7.640981	0.000664336
7.603843	0.000674619
7.566704	0.000691074
7.529565	0.000711641
7.492426	0.000732209
7.455287	0.000738379
7.418148	0.000740436
7.381009	0.00076306
7.343870	0.000781571
7.306731	0.000783628
7.269592	0.000804196
7.232453	0.000806253
7.195315	0.000832991
7.158176	0.000835047
7.121037	0.000847388
7.083898	0.000855615
7.046759	0.000878239
7.009620	0.00089058
6.972481	0.000919375
6.935342	0.000927602
6.898203	0.000931715
6.861064	0.000944056
6.823925	0.000946113
6.786787	0.000962567
6.749648	0.000989305
6.712509	0.000999589
6.675370	0.00105306
6.638231	0.00106746
6.601092	0.00109626
6.563953	0.00111065
6.526814	0.00122378
6.489675	0.00129165
6.452536	0.00141506
6.415397	0.00158988
6.378259	0.00201357
6.341120	0.00244138
6.303981	0.00257713
6.266842	0.0030687
6.229703	0.00356026
6.192564	0.00420403
6.155425	0.00504525
6.118286	0.00546072
6.081147	0.00597491
6.044008	0.00651584
6.006869	0.00672974
5.969731	0.00700329
5.932592	0.00706294
5.895453	0.00731181
5.858314	0.00738996
5.821175	0.00767174
5.784036	0.00791855
5.746897	0.00804813
5.709758	0.00839572
5.672619	0.00852118
5.635480	0.00888112
5.598341	0.00940354
5.561203	0.00969354
5.524064	0.0101296
5.486925	0.0103497
5.449786	0.0105471
5.412647	0.0108618
5.375508	0.0111353
5.338369	0.011487
5.301230	0.0118531
5.264091	0.0123118
5.226952	0.0126265
5.189813	0.0128692
5.152675	0.013042
5.115536	0.0133587
5.078397	0.0135582
5.041258	0.0138338
5.004119	0.0140971
4.966980	0.0144118
4.929841	0.0146483
4.892702	0.0150226
4.855563	0.0153023
4.818424	0.0154587
4.781285	0.0157425
4.744147	0.0159831
4.707008	0.0162258
4.669869	0.0164603
4.632730	0.0166845
4.595591	0.0168531
4.558452	0.0171452
4.521313	0.0173591
4.484174	0.0175381
4.447035	0.0176573
4.409896	0.0178013
4.372757	0.0180317
4.335619	0.0181736
4.298480	0.0182908
4.261341	0.0184389
4.224202	0.0185253
4.187063	0.0186055
4.149924	0.0187001
4.112785	0.0188132
4.075646	0.0189079
4.038507	0.0190436
4.001368	0.0191547
3.964230	0.0192369
3.927091	0.0193254
3.889952	0.0194159
3.852813	0.0195455
3.815674	0.0197018
3.778535	0.0198211
3.741396	0.0199589
3.704257	0.0200165
3.667118	0.0201316
3.629979	0.0203209
3.592840	0.0204813
3.555702	0.0206664
3.518563	0.0208762
3.481424	0.0209893
3.444285	0.0211621
3.407146	0.0212855
3.370007	0.0213924
3.332868	0.021487
3.295729	0.0216207
3.258590	0.02174
3.221451	0.0218244
3.184312	0.0219231
3.147174	0.0220136
3.110035	0.0221822
3.072896	0.0222995
3.035757	0.0224805
2.998618	0.0227293
2.961479	0.0229576
2.924340	0.0233196
2.887201	0.0236076
2.850062	0.0238811
2.812923	0.0240292
2.775784	0.0242925
2.738646	0.0245372
2.701507	0.0247532
2.664368	0.0249527
2.627229	0.0251748
2.590090	0.0253126
2.552951	0.0255471
2.515812	0.0257733
2.478673	0.0260901
2.441534	0.0263451
2.404395	0.0266022
2.367256	0.0268717
2.330118	0.027137
2.292979	0.0274085
2.255840	0.0277807
2.218701	0.028081
2.181562	0.0284883
2.144423	0.0287701
2.107284	0.0291197
2.070145	0.0294406
2.033006	0.0299733
1.995867	0.0302324
1.958728	0.030905
1.921590	0.0314274
1.884451	0.031884
1.847312	0.0325401
1.810173	0.0333464
1.773034	0.0338132
1.735895	0.0342863
1.698756	0.0345866
1.661617	0.0348478
1.624478	0.0350473
1.587339	0.0353373
1.550200	0.0356828
1.513062	0.0360284
1.475923	0.0362546
1.438784	0.0365673
1.401645	0.0368223
1.364506	0.0370547
1.327367	0.0373097
1.290228	0.03761
1.253089	0.0379823
1.215950	0.0384039
1.178811	0.0387125
1.141672	0.0389942
1.104534	0.0392925
1.067395	0.039455
1.030256	0.0397162
0.993117	0.039965
0.955978	0.040362
0.918839	0.0407795
0.881700	0.0409852
0.844561	0.0414192
0.807422	0.0418511
0.770283	0.0422748
0.733144	0.0427849
0.696006	0.0431016
0.658867	0.0435438
0.621728	0.0439346
0.584589	0.0443501
0.547450	0.0446236
0.510311	0.0450041
0.473172	0.0453579
0.436033	0.045652
0.398894	0.0459934
0.361755	0.0463431
0.324616	0.0468511
0.287478	0.0473077
0.250339	0.0479288
0.213200	0.0484698
0.176061	0.0490847
0.138922	0.0496565
0.101783	0.0501399
0.064644	0.0507116
0.027505	0.0512382
-0.009634	0.786174
-0.046773	0.789095
-0.083911	0.793564
-0.121050	0.8005
-0.158189	0.807511
-0.195328	0.814669
-0.232467	0.822084
-0.269606	0.83015
-0.306745	0.837764
-0.343884	0.843968
-0.381023	0.850321
-0.418162	0.857061
-0.455301	0.863435
-0.492439	0.8698
-0.529578	0.877215
-0.566717	0.883745
-0.603856	0.890586
-0.640995	0.897332
-0.678134	0.903766
-0.715273	0.910031
-0.752412	0.915668
-0.789551	0.921526
-0.826690	0.926372
-0.863829	0.930745
-0.900967	0.934831
-0.938106	0.938807
-0.975245	0.942927
-1.012384	0.946479
-1.049523	0.951713
-1.086662	0.956018
-1.123801	0.959467
-1.160940	0.962357
-1.198079	0.965121
-1.235218	0.967295
-1.272357	0.968984
-1.309495	0.971026
-1.346634	0.973178
-1.383773	0.97528
-1.420912	0.976551
-1.458051	0.978587
-1.495190	0.980549
-1.532329	0.981874
-1.569468	0.983151
-1.606607	0.984492
-1.643746	0.985267
-1.680885	0.986701
-1.718023	0.987626
-1.755162	0.988455
-1.792301	0.989177
-1.829440	0.989766
-1.866579	0.990395
-1.903718	0.99131
-1.940857	0.991911
-1.977996	0.99247
-2.015135	0.993042
-2.052274	0.993595
-2.089413	0.994107
-2.126551	0.994632
-2.163690	0.99516
-2.200829	0.995467
-2.237968	0.995817
-2.275107	0.996187
-2.312246	0.996555
-2.349385	0.996874
-2.386524	0.997102
-2.423663	0.997448
-2.460802	0.997666
-2.497941	0.997982
-2.535079	0.99818
-2.572218	0.998324
-2.609357	0.99841
-2.646496	0.998552
-2.683635	0.998665
-2.720774	0.998772
-2.757913	0.998883
-2.795052	0.99898
-2.832191	0.999068
-2.869330	0.999167
-2.906469	0.999204
-2.943607	0.999272
-2.980746	0.999317
-3.017885	0.999385
-3.055024	0.99943
-3.092163	0.999467
-3.129302	0.999519
-3.166441	0.99955
-3.203580	0.999589
-3.240719	0.999628
-3.277858	0.999661
-3.314997	0.999685
-3.352135	0.999696
-3.389274	0.999718
-3.426413	0.999729
-3.463552	0.999739
-3.500691	0.999766
-3.537830	0.999776
-3.574969	0.999792
-3.612108	0.999833
-3.649247	0.999844
-3.686386	0.999872
-3.723525	0.999879
-3.760663	0.999891
-3.797802	0.999905
-3.834941	0.999912
-3.872080	0.999914
-3.909219	0.999918
-3.946358	0.999926
-3.983497	0.999938
-4.020636	0.999942
-4.057775	0.999949
-4.094914	0.999955
-4.132052	0.999957
-4.169191	0.999965
-4.206330	0.999969
-4.243469	0.999977
-4.317747	0.999979
-4.392025	0.999981
-4.651997	0.999988
-4.689136	0.99999
-4.911970	0.999992
-4.949108	0.999994
-5.171942	0.999998
-5.951859	1
&
37.500664	3.73235e-18
37.463525	3.88945e-18
37.426386	4.05315e-18
37.389247	4.22375e-18
37.352108	4.40152e-18
37.314969	4.58678e-18
37.277830	4.77984e-18
37.240691	4.98102e-18
37.203552	5.19066e-18
37.166413	5.40913e-18
37.129275	5.6368e-18
37.092136	5.87405e-18
37.054997	6.12128e-18
37.017858	6.37892e-18
36.980719	6.6474e-18
36.943580	6.92718e-18
36.906441	7.21873e-18
36.869302	7.52256e-18
36.832163	7.83917e-18
36.795024	8.16911e-18
36.757885	8.51293e-18
36.720747	8.87123e-18
36.683608	9.2446e-18
36.646469	9.63369e-18
36.609330	1.00392e-17
36.572191	1.04617e-17
36.535052	1.0902e-17
36.497913	1.13608e-17
36.460774	1.1839e-17
36.423635	1.23373e-17
36.386496	1.28565e-17
36.349357	1.33976e-17
36.312219	1.39615e-17
36.275080	1.45491e-17
36.237941	1.51614e-17
36.200802	1.57995e-17
36.163663	1.64645e-17
36.126524	1.71574e-17
36.089385	1.78795e-17
36.052246	1.8632e-17
36.015107	1.94162e-17
35.977968	2.02333e-17
35.940830	2.10849e-17
35.903691	2.19723e-17
35.866552	2.2897e-17
35.829413	2.38607e-17
35.792274	2.48649e-17
35.755135	2.59114e-17
35.717996	2.70019e-17
35.680857	2.81383e-17
35.643718	2.93225e-17
35.606579	3.05566e-17
35.569440	3.18426e-17
35.532302	3.31827e-17
35.495163	3.45792e-17
35.458024	3.60345e-17
35.420885	3.7551e-17
35.383746	3.91314e-17
35.346607	4.07782e-17
35.309468	4.24944e-17
35.272329	4.42828e-17
35.235190	4.61465e-17
35.198051	4.80885e-17
35.160912	5.01123e-17
35.123774	5.22213e-17
35.086635	5.4419e-17
35.049496	5.67093e-17
35.012357	5.90958e-17
34.975218	6.15829e-17
34.938079	6.41746e-17
34.900940	6.68753e-17
34.863801	6.96897e-17
34.826662	7.26226e-17
34.789523	7.56788e-17
34.752384	7.88637e-17
34.715246	8.21826e-17
34.678107	8.56412e-17
34.640968	8.92453e-17
34.603829	9.30011e-17
34.566690	9.69149e-17
34.529551	1.00993e-16
34.492412	1.05244e-16
34.455273	1.09673e-16
34.418134	1.14288e-16
34.380995	1.19098e-16
34.343856	1.2411e-16
34.306718	1.29333e-16
34.269579	1.34775e-16
34.232440	1.40447e-16
34.195301	1.46357e-16
34.158162	1.52516e-16
34.121023	1.58935e-16
34.083884	1.65623e-16
34.046745	1.72593e-16
34.009606	1.79856e-16
33.972467	1.87425e-16
33.935328	1.95312e-16
33.898190	2.03531e-16
33.861051	2.12096e-16
33.823912	2.21022e-16
33.786773	2.30323e-16
33.749634	2.40015e-16
33.712495	2.50115e-16
33.675356	2.60641e-16
33.638217	2.71609e-16
33.601078	2.83038e-16
33.563939	2.94949e-16
33.526800	3.07361e-16
33.489662	3.20295e-16
33.452523	3.33773e-16
33.415384	3.47819e-16
33.378245	3.62455e-16
33.341106	3.77708e-16
33.303967	3.93602e-16
33.266828	4.10165e-16
33.229689	4.27425e-16
33.192550	4.45411e-16
33.155411	4.64154e-16
33.118272	4.83686e-16
33.081134	5.04039e-16
33.043995	5.25249e-16
33.006856	5.47352e-16
32.969717	5.70384e-16
32.932578	5.94386e-16
32.895439	6.19397e-16
32.858300	6.45461e-16
32.821161	6.72622e-16
32.784022	7.00925e-16
32.746883	7.3042e-16
32.709744	7.61155e-16
32.672606	7.93184e-16
32.635467	8.2656e-16
32.598328	8.61341e-16
32.561189	8.97585e-16
32.524050	9.35354e-16
32.486911	9.74713e-16
32.449772	1.01573e-15
32.412633	1.05847e-15
32.375494	1.10301e-15
32.338355	1.14942e-15
32.301216	1.19778e-15
32.264078	1.24818e-15
32.226939	1.3007e-15
32.189800	1.35544e-15
32.152661	1.41247e-15
32.115522	1.4719e-15
32.078383	1.53384e-15
32.041244	1.59838e-15
32.004105	1.66563e-15
31.966966	1.73572e-15
31.929827	1.80875e-15
31.892689	1.88486e-15
31.855550	1.96416e-15
31.818411	2.04681e-15
31.781272	2.13293e-15
31.744133	2.22268e-15
31.706994	2.3162e-15
31.669855	2.41366e-15
31.632716	2.51522e-15
31.595577	2.62105e-15
31.558438	2.73133e-15
31.521299	2.84625e-15
31.484161	2.96601e-15
31.447022	3.09081e-15
31.409883	3.22085e-15
31.372744	3.35637e-15
31.335605	3.49759e-15
31.298466	3.64476e-15
31.261327	3.79811e-15
31.224188	3.95791e-15
31.187049	4.12444e-15
31.149910	4.29798e-15
31.112771	4.47881e-15
31.075633	4.66726e-15
31.038494	4.86363e-15
31.001355	5.06826e-15
30.964216	5.28151e-15
30.927077	5.50372e-15
30.889938	5.73528e-15
30.852799	5.97659e-15
30.815660	6.22805e-15
30.778521	6.49008e-15
30.741382	6.76315e-15
30.704243	7.04769e-15
30.667105	7.34421e-15
30.629966	7.65321e-15
30.592827	7.9752e-15
30.555688	8.31074e-15
30.518549	8.6604e-15
30.481410	9.02476e-15
30.444271	9.40446e-15
30.407132	9.80013e-15
30.369993	1.02124e-14
30.332854	1.06421e-14
30.295715	1.10898e-14
30.258577	1.15564e-14
30.221438	1.20426e-14
30.184299	1.25493e-14
30.147160	1.30772e-14
30.110021	1.36274e-14
30.072882	1.42007e-14
30.035743	1.47982e-14
29.998604	1.54208e-14
29.961465	1.60695e-14
29.924326	1.67456e-14
29.887187	1.74501e-14
29.850049	1.81842e-14
29.812910	1.89492e-14
29.775771	1.97464e-14
29.738632	2.05772e-14
29.701493	2.14429e-14
29.664354	2.2345e-14
29.627215	2.3285e-14
29.590076	2.42646e-14
29.552937	2.52854e-14
29.515798	2.63491e-14
29.478659	2.74576e-14
29.441521	2.86128e-14
29.404382	2.98165e-14
29.367243	3.10708e-14
29.330104	3.23779e-14
29.292965	3.374e-14
29.255826	3.51594e-14
29.218687	3.66385e-14
29.181548	3.81799e-14
29.144409	3.9786e-14
29.107270	4.14597e-14
29.070131	4.32039e-14
29.032993	4.50214e-14
28.995854	4.69153e-14
28.958715	4.88889e-14
28.921576	5.09455e-14
28.884437	5.30887e-14
28.847298	5.5322e-14
28.810159	5.76492e-14
28.773020	6.00743e-14
28.735881	6.26014e-14
28.698742	6.52349e-14
28.661603	6.79791e-14
28.624465	7.08387e-14
28.587326	7.38186e-14
28.550187	7.69239e-14
28.513048	8.01597e-14
28.475909	8.35317e-14
28.438770	8.70455e-14
28.401631	9.07071e-14
28.364492	9.45228e-14
28.327353	9.84989e-14
28.290214	1.02642e-13
28.253075	1.0696e-13
28.215937	1.11459e-13
28.178798	1.16148e-13
28.141659	1.21033e-13
28.104520	1.26124e-13
28.067381	1.3143e-13
28.030242	1.36958e-13
27.993103	1.42719e-13
27.955964	1.48723e-13
27.918825	1.54978e-13
27.881686	1.61497e-13
27.844548	1.6829e-13
27.807409	1.75369e-13
27.770270	1.82746e-13
27.733131	1.90433e-13
27.695992	1.98443e-13
27.658853	2.0679e-13
27.621714	2.15488e-13
27.584575	2.24552e-13
27.547436	2.33997e-13
27.510297	2.43839e-13
27.473158	2.54095e-13
27.436020	2.64783e-13
27.398881	2.7592e-13
27.361742	2.87526e-13
27.324603	2.99619e-13
27.287464	3.12222e-13
27.250325	3.25354e-13
27.213186	3.39038e-13
27.176047	3.53299e-13
27.138908	3.68158e-13
27.101769	3.83643e-13
27.064630	3.99779e-13
27.027492	4.16594e-13
26.990353	4.34116e-13
26.953214	4.52374e-13
26.916075	4.71401e-13
26.878936	4.91228e-13
26.841797	5.11888e-13
26.804658	5.33418e-13
26.767519	5.55853e-13
26.730380	5.79231e-13
26.693241	6.03593e-13
26.656102	6.28979e-13
26.618964	6.55432e-13
26.581825	6.82998e-13
26.544686	7.11724e-13
26.507547	7.41657e-13
26.470408	7.72849e-13
26.433269	8.05353e-13
26.396130	8.39224e-13
26.358991	8.74519e-13
26.321852	9.11298e-13
26.284713	9.49624e-13
26.247574	9.89562e-13
26.210436	1.03118e-12
26.173297	1.07455e-12
26.136158	1.11974e-12
26.099019	1.16683e-12
26.061880	1.2159e-12
26.024741	1.26703e-12
25.987602	1.32032e-12
25.950463	1.37585e-12
25.913324	1.43371e-12
25.876185	1.494e-12
25.839046	1.55683e-12
25.801908	1.6223e-12
25.764769	1.69052e-12
25.727630	1.76162e-12
25.690491	1.8357e-12
25.653352	1.9129e-12
25.616213	1.99334e-12
25.579074	2.07717e-12
25.541935	2.16452e-12
25.504796	2.25554e-12
25.467657	2.35039e-12
25.430518	2.44923e-12
25.393380	2.55223e-12
25.356241	2.65955e-12
25.319102	2.77139e-12
25.281963	2.88793e-12
25.244824	3.00937e-12
25.207685	3.13592e-12
25.170546	3.26779e-12
25.133407	3.4052e-12
25.096268	3.54839e-12
25.059129	3.6976e-12
25.021990	3.85309e-12
24.984852	4.01511e-12
24.947713	4.18394e-12
24.910574	4.35988e-12
24.873435	4.54321e-12
24.836296	4.73424e-12
24.799157	4.93331e-12
24.762018	5.14075e-12
24.724879	5.35691e-12
24.687740	5.58216e-12
24.650601	5.81688e-12
24.613462	6.06147e-12
24.576324	6.31634e-12
24.539185	6.58192e-12
24.502046	6.85868e-12
24.464907	7.14706e-12
24.427768	7.44757e-12
24.390629	7.76072e-12
24.353490	8.08703e-12
24.316351	8.42706e-12
24.279212	8.78138e-12
24.242073	9.1506e-12
24.204935	9.53534e-12
24.167796	9.93626e-12
24.130657	1.0354e-11
24.093518	1.07894e-11
24.056379	1.1243e-11
24.019240	1.17157e-11
23.982101	1.22083e-11
23.944962	1.27216e-11
23.907823	1.32564e-11
23.870684	1.38138e-11
23.833545	1.43945e-11
23.796407	1.49997e-11
23.759268	1.56304e-11
23.722129	1.62875e-11
23.684990	1.69723e-11
23.647851	1.76858e-11
23.610712	1.84294e-11
23.573573	1.92041e-11
23.536434	2.00115e-11
23.499295	2.08528e-11
23.462156	2.17295e-11
23.425017	2.2643e-11
23.387879	2.35949e-11
23.350740	2.45869e-11
23.313601	2.56205e-11
23.276462	2.66976e-11
23.239323	2.78199e-11
23.202184	2.89894e-11
23.165045	3.02081e-11
23.127906	3.1478e-11
23.090767	3.28013e-11
23.053628	3.41802e-11
23.016489	3.56171e-11
22.979351	3.71144e-11
22.942212	3.86745e-11
22.905073	4.03003e-11
22.867934	4.19944e-11
22.830795	4.37597e-11
22.793656	4.55992e-11
22.756517	4.7516e-11
22.719378	4.95134e-11
22.682239	5.15947e-11
22.645100	5.37635e-11
22.607961	5.60235e-11
22.570823	5.83784e-11
22.533684	6.08323e-11
22.496545	6.33893e-11
22.459406	6.60538e-11
22.422267	6.88303e-11
22.385128	7.17235e-11
22.347989	7.47382e-11
22.310850	7.78797e-11
22.273711	8.11532e-11
22.236572	8.45642e-11
22.199433	8.81186e-11
22.162295	9.18224e-11
22.125156	9.56818e-11
22.088017	9.97034e-11
22.050878	1.03894e-10
22.013739	1.08261e-10
21.976600	1.12811e-10
21.939461	1.17552e-10
21.902322	1.22493e-10
21.865183	1.27641e-10
21.828044	1.33006e-10
21.790905	1.38596e-10
21.753767	1.44421e-10
21.716628	1.50491e-10
21.679489	1.56816e-10
21.642350	1.63406e-10
21.605211	1.70274e-10
21.568072	1.7743e-10
21.530933	1.84887e-10
21.493794	1.92657e-10
21.456655	2.00753e-10
21.419516	2.0919e-10
21.382377	2.17981e-10
21.345239	2.27142e-10
21.308100	2.36688e-10
21.270961	2.46634e-10
21.233822	2.56999e-10
21.196683	2.67799e-10
21.159544	2.79053e-10
21.122405	2.90779e-10
21.085266	3.02999e-10
21.048127	3.15731e-10
21.010988	3.28999e-10
20.973849	3.42824e-10
20.936711	3.5723e-10
20.899572	3.72241e-10
20.862433	3.87883e-10
20.825294	4.04182e-10
20.788155	4.21166e-10
20.751016	4.38863e-10
20.713877	4.57304e-10
20.676738	4.76519e-10
20.639599	4.96542e-10
20.602460	5.17406e-10
20.565321	5.39146e-10
20.528183	5.618e-10
20.491044	5.85405e-10
20.453905	6.10002e-10
20.416766	6.35632e-10
20.379627	6.62339e-10
20.342488	6.90168e-10
20.305349	7.19165e-10
20.268210	7.49381e-10
20.231071	7.80866e-10
20.193932	8.13673e-10
20.156794	8.47859e-10
20.119655	8.83481e-10
20.082516	9.20598e-10
20.045377	9.59275e-10
20.008238	9.99577e-10
19.971099	1.04157e-09
19.933960	1.08533e-09
19.896821	1.13092e-09
19.859682	1.17844e-09
19.822543	1.22794e-09
19.785404	1.27953e-09
19.748266	1.33328e-09
19.711127	1.38929e-09
19.673988	1.44765e-09
19.636849	1.50847e-09
19.599710	1.57183e-09
19.562571	1.63786e-09
19.525432	1.70666e-09
19.488293	1.77835e-09
19.451154	1.85306e-09
19.414015	1.9309e-09
19.376876	2.012e-09
19.339738	2.09652e-09
19.302599	2.18458e-09
19.265460	2.27634e-09
19.228321	2.37196e-09
19.191182	2.47159e-09
19.154043	2.5754e-09
19.116904	2.68357e-09
19.079765	2.79629e-09
19.042626	2.91373e-09
19.005487	3.03611e-09
18.968348	3.16363e-09
18.931210	3.29651e-09
18.894071	3.43496e-09
18.856932	3.57922e-09
18.819793	3.72954e-09
18.782654	3.88618e-09
18.745515	4.04939e-09
18.708376	4.21945e-09
18.671237	4.39665e-09
18.634098	4.5813e-09
18.596959	4.77369e-09
18.559820	4.97416e-09
18.522682	5.18305e-09
18.485543	5.40071e-09
18.448404	5.6275e-09
18.411265	5.86382e-09
18.374126	6.11006e-09
18.336987	6.36663e-09
18.299848	6.63398e-09
18.262709	6.91254e-09
18.225570	7.20281e-09
18.188431	7.50525e-09
18.151292	7.82039e-09
18.114154	8.14876e-09
18.077015	8.49092e-09
18.039876	8.84743e-09
18.002737	9.21891e-09
17.965598	9.60598e-09
17.928459	1.00093e-08
17.891320	1.04296e-08
17.854181	1.08674e-08
17.817042	1.13237e-08
17.779903	1.17991e-08
17.742764	1.22945e-08
17.705626	1.28106e-08
17.668487	1.33485e-08
17.631348	1.39088e-08
17.594209	1.44928e-08
17.557070	1.51012e-08
17.519931	1.57351e-08
17.482792	1.63957e-08
17.445653	1.70839e-08
17.408514	1.78011e-08
17.371375	1.85483e-08
17.334236	1.93269e-08
17.297098	2.01382e-08
17.259959	2.09835e-08
17.222820	2.18643e-08
17.185681	2.2782e-08
17.148542	2.37383e-08
17.111403	2.47346e-08
17.074264	2.57728e-08
17.037125	2.68545e-08
16.999986	2.79816e-08
16.962847	2.9156e-08
16.925708	3.03797e-08
16.888570	3.16547e-08
16.851431	3.29832e-08
16.814292	3.43674e-08
16.777153	3.58097e-08
16.740014	3.73125e-08
16.702875	3.88783e-08
16.665736	4.05098e-08
16.628597	4.22098e-08
16.591458	4.39811e-08
16.554319	4.58266e-08
16.517180	4.77496e-08
16.480042	4.97532e-08
16.442903	5.18409e-08
16.405764	5.40161e-08
16.368625	5.62825e-08
16.331486	5.8644e-08
16.294347	6.11046e-08
16.257208	6.36683e-08
16.220069	6.63396e-08
16.182930	6.91228e-08
16.145791	7.20228e-08
16.108653	7.50444e-08
16.071514	7.81927e-08
16.034375	8.1473e-08
15.997236	8.48909e-08
15.960097	8.8452e-08
15.922958	9.21625e-08
15.885819	9.60286e-08
15.848680	1.00057e-07
15.811541	1.04254e-07
15.774402	1.08627e-07
15.737263	1.13183e-07
15.700125	1.1793e-07
15.662986	1.22877e-07
15.625847	1.2803e-07
15.588708	1.334e-07
15.551569	1.38995e-07
15.514430	1.44824e-07
15.477291	1.50898e-07
15.440152	1.57226e-07
15.403013	1.6382e-07
15.365874	1.7069e-07
15.328735	1.77848e-07
15.291597	1.85305e-07
15.254458	1.93076e-07
15.217319	2.01172e-07
15.180180	2.09607e-07
15.143041	2.18396e-07
15.105902	2.27553e-07
15.068763	2.37093e-07
15.031624	2.47034e-07
14.994485	2.57391e-07
14.957346	2.68182e-07
14.920207	2.79425e-07
14.883069	2.91139e-07
14.845930	3.03344e-07
14.808791	3.1606e-07
14.771652	3.29309e-07
14.734513	3.43113e-07
14.697374	3.57495e-07
14.660235	3.72479e-07
14.623096	3.88091e-07
14.585957	4.04358e-07
14.548818	4.21305e-07
14.511679	4.38962e-07
14.474541	4.57359e-07
14.437402	4.76526e-07
14.400263	4.96495e-07
14.363124	5.17301e-07
14.325985	5.38979e-07
14.288846	5.61563e-07
14.251707	5.85094e-07
14.214568	6.0961e-07
14.177429	6.35152e-07
14.140290	6.61763e-07
14.103151	6.89489e-07
14.066013	7.18375e-07
14.028874	7.4847e-07
13.991735	7.79825e-07
13.954596	8.12493e-07
13.917457	8.46528e-07
13.880318	8.81987e-07
13.843179	9.18931e-07
13.806040	9.5742e-07
13.768901	9.9752e-07
13.731762	1.0393e-06
13.694623	1.08282e-06
13.657485	1.12817e-06
13.620346	1.17542e-06
13.583207	1.22464e-06
13.546068	1.27592e-06
13.508929	1.32934e-06
13.471790	1.38501e-06
13.434651	1.44299e-06
13.397512	1.50341e-06
13.360373	1.56635e-06
13.323234	1.63192e-06
13.286095	1.70024e-06
13.248957	1.77141e-06
13.211818	1.84556e-06
13.174679	1.92281e-06
13.137540	2.00329e-06
13.100401	2.08714e-06
13.063262	2.17448e-06
13.026123	2.26549e-06
12.988984	2.36029e-06
12.951845	2.45906e-06
12.914706	2.56195e-06
12.877567	2.66915e-06
12.840429	2.78082e-06
12.803290	2.89717e-06
12.766151	3.01837e-06
12.729012	3.14464e-06
12.691873	3.27618e-06
12.654734	3.41322e-06
12.617595	3.55598e-06
12.580456	3.7047e-06
12.543317	3.85964e-06
12.506178	4.02105e-06
12.469039	4.1892e-06
12.431901	4.36437e-06
12.394762	4.54685e-06
12.357623	4.73696e-06
12.320484	4.935e-06
12.283345	5.1413e-06
12.246206	5.35622e-06
12.209067	5.58011e-06
12.171928	5.81334e-06
12.134789	6.0563e-06
12.097650	6.3094e-06
12.060512	6.57306e-06
12.023373	6.84772e-06
11.986234	7.13384e-06
11.949095	7.43189e-06
11.911956	7.74237e-06
11.874817	8.0658e-06
11.837678	8.40272e-06
11.800539	8.75368e-06
11.763400	9.11927e-06
11.726261	9.5001e-06
11.689122	9.89681e-06
11.651984	1.031e-05
11.614845	1.07405e-05
11.577706	1.11889e-05
11.540567	1.1656e-05
11.503428	1.21425e-05
11.466289	1.26493e-05
11.429150	1.31772e-05
11.392011	1.3727e-05
11.354872	1.42998e-05
11.317733	1.48964e-05
11.280594	1.55178e-05
11.243456	1.61651e-05
11.206317	1.68394e-05
11.169178	1.75417e-05
11.132039	1.82731e-05
11.094900	1.90351e-05
11.057761	1.98286e-05
11.020622	2.06552e-05
10.983483	2.15162e-05
10.946344	2.24129e-05
10.909205	2.33469e-05
10.872066	2.43197e-05
10.834928	2.53329e-05
10.797789	2.63882e-05
10.760650	2.74873e-05
10.723511	2.8632e-05
10.686372	2.98242e-05
10.649233	3.10659e-05
10.612094	3.23591e-05
10.574955	3.3706e-05
10.537816	3.51087e-05
10.500677	3.65695e-05
10.463538	3.80909e-05
10.426400	3.96753e-05
10.389261	4.13254e-05
10.352122	4.30437e-05
10.314983	4.48333e-05
10.277844	4.66969e-05
10.240705	4.86376e-05
10.203566	5.06585e-05
10.166427	5.27631e-05
10.129288	5.49546e-05
10.092149	5.72366e-05
10.055010	5.9613e-05
10.017872	6.20874e-05
9.980733	6.4664e-05
9.943594	6.73469e-05
9.906455	7.01404e-05
9.869316	7.3049e-05
9.832177	7.60775e-05
9.795038	7.92308e-05
9.757899	8.25138e-05
9.720760	8.59318e-05
9.683621	8.94905e-05
9.646482	9.31953e-05
9.609344	9.70523e-05
9.572205	0.000101068
9.535066	0.000105248
9.497927	0.000109599
9.460788	0.000114129
9.423649	0.000118844
9.386510	0.000123751
9.349371	0.00012886
9.312232	0.000134176
9.275093	0.00013971
9.237954	0.000145469
9.200816	0.000151463
9.163677	0.0001577
9.126538	0.000164191
9.089399	0.000170944
9.052260	0.000177971
9.015121	0.000185283
8.977982	0.000192889
8.940843	0.000200802
8.903704	0.000209033
8.866565	0.000217594
8.829426	0.000226499
8.792288	0.000235759
8.755149	0.000245387
8.718010	0.000255398
8.680871	0.000265806
8.643732	0.000276623
8.606593	0.000287865
8.569454	0.000299547
8.532315	0.000311682
8.495176	0.000324285
8.458037	0.000337371
8.420898	0.000350953
8.383760	0.000365045
8.346621	0.000379658
8.309482	0.000394803
8.272343	0.000410485
8.235204	0.000426707
8.198065	0.000443462
8.160926	0.000460729
8.123787	0.000478453
8.086648	0.000496499
&
```
