## Supplementary material for "All-at-once RNA folding with 3D motif prediction framed by evolutionary information": RF00262_sar.cacofold.helixcov

```
# RMs = 2 L = 68

# RM_HELIX NESTED 4-10 26-32, nbp = 7 nbp_cov = 0
# pvals: 0.936299,0.936299,0.936299,0.971062,0.936299,0.936299,0.971062
# aggregated NONE
NESTED  :::<<<<<<<_______________>>>>>>>::::::::::::::::::::::::::::::::::::
        ::::::::::::::::::::::::::::::::::::::::::::::::::::::::::::::::::::

# RM_HELIX NESTED 33-45 52-64, nbp = 13 nbp_cov = 0
# pvals: 0.936299,0.936299,0.936299,0.936299,0.936299,0.936299,0.936299,0.936299,0.936299,0.936299,0.936299,0.936299,0.936299
# aggregated NONE
NESTED  ::::::::::::::::::::::::::::::::<<<<<<<<<<<<<______>>>>>>>>>>>>>::::
        ::::::::::::::::::::::::::::::::::::::::::::::::::::::::::::::::::::
```
