## Supplementary material for "All-at-once RNA folding with 3D motif prediction framed by evolutionary information": RF00262_sar.helixcov

```
# RMs = 2 L = 68

# RM_HELIX NESTED 1-6 23-28, nbp = 6 nbp_cov = 0
# pvals: 0.972322,0.0057331,0.00347454,0.966187,0.985329,0.975195
# aggregated NONE
NESTED  <<<<<<________________>>>>>>::::::::::::::::::::::::::::::::::::::::
        ::::::::::::::::::::::::::::::::::::::::::::::::::::::::::::::::::::

# RM_HELIX NESTED 33-46 51-64, nbp = 14 nbp_cov = 0
# pvals: 0.936299,0.936299,0.936299,0.936299,0.936299,0.936299,0.936299,0.936299,0.936299,0.936299,0.936299,0.936299,0.936299,0.936299
# aggregated NONE
NESTED  ::::::::::::::::::::::::::::::::<<<<<<<<<<<<<<____>>>>>>>>>>>>>>::::
        ::::::::::::::::::::::::::::::::::::::::::::::::::::::::::::::::::::
```
