## Supplementary material for "All-at-once RNA folding with 3D motif prediction framed by evolutionary information": RF00262_sar.power

```
# Power analysis of given structure 
#
# Powertype = SINGLE SUBSTITUTIONS
# covary  left_pos      right_pos    substitutions      power
#----------------------------------------------------------------
          1		28		2		0.00
          2		27		2		0.00
          3		26		2		0.00
          4		25		2		0.00
          5		24		2		0.00
          6		23		2		0.00
          33		64		0		0.00
          34		63		0		0.00
          35		62		0		0.00
          36		61		0		0.00
          37		60		0		0.00
          38		59		0		0.00
          39		58		0		0.00
          40		57		0		0.00
          41		56		0		0.00
          42		55		0		0.00
          43		54		0		0.00
          44		53		1		0.00
          45		52		0		0.00
          46		51		0		0.00
#
# BPAIRS 20
# avg substitutions per BP  0.7
# BPAIRS expected to covary 0.0 +/- 0.0
# BPAIRS observed to covary 0
#
```
