## Supplementary material for "All-at-once RNA folding with 3D motif prediction framed by evolutionary information": RF00262_sar.surv

```
2.631357	0.05
1.650181	0.1
-0.002327	0.8
-0.291516	0.85
-0.343157	0.9
-0.374141	0.95
-0.518736	1
&
3.282032	0.00044287
3.147766	0.00088574
3.137438	0.00177148
3.127110	0.00221435
3.106453	0.00310009
3.065141	0.00354296
3.034156	0.00398583
2.703654	0.00487157
2.672670	0.00575731
2.631357	0.00620018
2.600373	0.00708592
2.094292	0.00752879
1.650181	0.00797166
1.433289	0.0088574
1.371320	0.010186
1.350664	0.0106289
1.330007	0.0110717
1.278366	0.0115146
1.133772	0.0119575
1.123444	0.0124004
1.113116	0.0128432
1.030490	0.0132861
0.989178	0.013729
0.885896	0.0141718
0.875568	0.0155004
0.462441	0.0168291
0.359159	0.0177148
0.317846	0.0186005
0.307518	0.0194863
0.297190	0.0199291
0.266205	0.0217006
0.214564	0.0225864
0.204236	0.0230292
0.183580	0.0234721
0.162924	0.023915
0.152595	0.0243578
0.142267	0.0248007
0.121611	0.0256864
0.111283	0.0261293
-0.002327	0.909212
-0.053968	0.910097
-0.064296	0.910983
-0.084953	0.912312
-0.095281	0.912755
-0.105609	0.914083
-0.115937	0.914969
-0.136593	0.916298
-0.146922	0.921612
-0.157250	0.924269
-0.167578	0.925155
-0.177906	0.926484
-0.188234	0.929141
-0.198563	0.930027
-0.208891	0.933127
-0.219219	0.937112
-0.239875	0.941541
-0.250203	0.94287
-0.260532	0.945084
-0.270860	0.94907
-0.281188	0.949513
-0.291516	0.950841
-0.301844	0.95217
-0.312172	0.95527
-0.322501	0.960142
-0.332829	0.961913
-0.343157	0.963685
-0.353485	0.966342
-0.363813	0.968556
-0.384470	0.970328
-0.405126	0.970771
-0.415454	0.971213
-0.425782	0.972099
-0.446439	0.972542
-0.456767	0.974756
-0.467095	0.975199
-0.477423	0.976971
-0.498080	0.977857
-0.508408	0.978742
-0.518736	0.979628
-0.529064	0.980514
-0.539392	0.981399
-0.549720	0.981842
-0.560049	0.982728
-0.570377	0.983171
-0.580705	0.987157
-0.601361	0.988043
-0.632346	0.988485
-0.673659	0.989814
-0.683987	0.9907
-0.704643	0.991143
-0.714971	0.992028
-0.766612	0.992914
-0.807925	0.9938
-0.838909	0.994243
-0.849238	0.994686
-0.859566	0.996457
-0.869894	0.9969
-0.880222	0.997343
-0.952519	0.998229
-1.035145	0.999114
-1.055801	1
&
5.223729	2.19491e-06
5.099791	4.38982e-06
4.314850	6.58472e-06
4.139271	8.77963e-06
4.108286	1.09745e-05
4.066973	1.31694e-05
4.056645	1.53644e-05
4.046317	1.97542e-05
4.025661	2.19491e-05
3.963692	2.63389e-05
3.943035	3.07287e-05
3.912051	3.29236e-05
3.901723	3.51185e-05
3.829425	3.73134e-05
3.757128	3.95083e-05
3.736472	4.17032e-05
3.715816	4.38982e-05
3.684831	4.60931e-05
3.633190	5.04829e-05
3.612534	5.48727e-05
3.602206	5.70676e-05
3.560893	6.36523e-05
3.550565	6.80421e-05
3.540237	7.02371e-05
3.529908	7.46269e-05
3.519580	8.12116e-05
3.509252	8.34065e-05
3.498924	8.99912e-05
3.488596	9.65759e-05
3.478268	0.000100966
3.467939	0.00011194
3.457611	0.000118525
3.447283	0.000127305
3.436955	0.000133889
3.426627	0.000144864
3.416299	0.000155838
3.405970	0.000164618
3.395642	0.000179982
3.385314	0.000195347
3.374986	0.000219491
3.364658	0.00023266
3.354329	0.00024144
3.344001	0.000256804
3.333673	0.000263389
3.323345	0.000269974
3.313017	0.000287533
3.302689	0.000294118
3.292360	0.000298507
3.282032	0.000333626
3.271704	0.00036655
3.261376	0.000392888
3.251048	0.000408253
3.240720	0.000434592
3.230391	0.000463126
3.220063	0.000493854
3.209735	0.000509219
3.199407	0.000537752
3.189079	0.000564091
3.178750	0.000588235
3.168422	0.000625549
3.158094	0.000660667
3.147766	0.000697981
3.137438	0.000744074
3.127110	0.000792362
3.116781	0.00084065
3.106453	0.000935031
3.096125	0.00101405
3.085797	0.00106453
3.075469	0.00112818
3.065141	0.00120939
3.054812	0.00127744
3.044484	0.00136743
3.034156	0.0014662
3.023828	0.00155619
3.013500	0.0016374
3.003172	0.00170544
2.992843	0.00176032
2.982515	0.00181299
2.972187	0.00185689
2.961859	0.00191615
2.951531	0.00197981
2.941202	0.00205004
2.930874	0.0021115
2.920546	0.00217735
2.910218	0.00223222
2.899890	0.00228051
2.889562	0.00233758
2.879233	0.0023727
2.868905	0.0024122
2.858577	0.00246049
2.848249	0.0025
2.837921	0.00253292
2.827593	0.00258999
2.817264	0.00263169
2.806936	0.00266681
2.796608	0.00271071
2.786280	0.00275022
2.775952	0.0028029
2.765624	0.00285119
2.755295	0.00288411
2.744967	0.00293679
2.734639	0.00296971
2.724311	0.00300263
2.713983	0.00303556
2.703654	0.00310799
2.693326	0.00314969
2.682998	0.0031914
2.672670	0.00324627
2.662342	0.00330334
2.652014	0.00335382
2.641685	0.00340869
2.631357	0.00347454
2.621029	0.00352941
2.610701	0.00358867
2.600373	0.00367208
2.590045	0.0037489
2.579716	0.00380597
2.569388	0.00384109
2.559060	0.0038806
2.548732	0.00394425
2.538404	0.00402546
2.528076	0.00406058
2.517747	0.00410887
2.507419	0.00415716
2.497091	0.00419008
2.486763	0.00426251
2.476435	0.00429982
2.466106	0.00434372
2.455778	0.00439421
2.445450	0.00445127
2.435122	0.00448639
2.424794	0.0045259
2.414466	0.00457638
2.404137	0.00462248
2.393809	0.00463784
2.383481	0.00467735
2.373153	0.00470149
2.362825	0.00471905
2.352497	0.00475417
2.342168	0.00477612
2.331840	0.00482002
2.321512	0.00484855
2.311184	0.00487489
2.300856	0.00489464
2.290527	0.00492757
2.280199	0.00495171
2.269871	0.00496708
2.259543	0.00498464
2.249215	0.00499561
2.238887	0.00500658
2.228558	0.00501097
2.218230	0.00501975
2.207902	0.00502853
2.197574	0.0050417
2.187246	0.00504829
2.176918	0.00505268
2.156261	0.00505707
2.135605	0.00506804
2.125277	0.00509219
2.114949	0.00510097
2.104620	0.00511853
2.094292	0.00513828
2.083964	0.00515145
2.073636	0.00516023
2.063308	0.0051734
2.052979	0.00518657
2.042651	0.00520413
2.032323	0.00520852
2.021995	0.0052173
2.011667	0.00522388
2.001339	0.00523486
1.991010	0.00523924
1.980682	0.00524144
1.970354	0.00525022
1.960026	0.00526119
1.939370	0.00526997
1.929041	0.00528314
1.918713	0.00528534
1.908385	0.00528753
1.898057	0.00529851
1.887729	0.00530948
1.877401	0.00531826
1.867072	0.00532485
1.856744	0.00532704
1.836088	0.00533802
1.825760	0.0053468
1.815431	0.00535338
1.805103	0.00535996
1.794775	0.00536216
1.784447	0.00536874
1.774119	0.00537752
1.763791	0.0053863
1.753462	0.00540606
1.743134	0.00541484
1.732806	0.00542801
1.722478	0.00543679
1.712150	0.00544996
1.701822	0.00546093
1.691493	0.00548946
1.681165	0.00552239
1.670837	0.00557507
1.660509	0.0056475
1.650181	0.0057331
1.639853	0.00577261
1.629524	0.00583626
1.619196	0.00587577
1.608868	0.00589113
1.598540	0.0059065
1.588212	0.00591747
1.577883	0.00592625
1.567555	0.00592845
1.557227	0.00593723
1.546899	0.00596137
1.536571	0.00598771
1.526243	0.00600746
1.515914	0.00604258
1.505586	0.00607989
1.495258	0.0061194
1.484930	0.00617867
1.474602	0.00621817
1.464274	0.00626646
1.453945	0.00633231
1.443617	0.00636523
1.433289	0.0064245
1.422961	0.00648376
1.412633	0.00657155
1.402305	0.00665716
1.391976	0.00674276
1.381648	0.00686128
1.371320	0.0070698
1.360992	0.00717296
1.350664	0.00732002
1.340335	0.00744074
1.330007	0.0075439
1.319679	0.00762511
1.309351	0.0077151
1.299023	0.00779631
1.288695	0.00785558
1.278366	0.00789947
1.268038	0.00796752
1.257710	0.00799605
1.247382	0.00803117
1.237054	0.00807507
1.226726	0.00812555
1.216397	0.00814969
1.206069	0.0081914
1.195741	0.00821773
1.185413	0.00830334
1.175085	0.00835382
1.164756	0.00841308
1.154428	0.0084921
1.144100	0.00856453
1.133772	0.00864794
1.123444	0.00873134
1.113116	0.00881255
1.102787	0.00891133
1.092459	0.00899473
1.082131	0.00906936
1.071803	0.00915935
1.061475	0.00924276
1.051147	0.00930202
1.040818	0.00935909
1.030490	0.00942932
1.020162	0.00949737
1.009834	0.00956102
0.999506	0.00962028
0.989178	0.00967076
0.978849	0.009741
0.968521	0.0097827
0.958193	0.00982221
0.947865	0.00987489
0.937537	0.00992318
0.927208	0.00996927
0.916880	0.0100198
0.906552	0.0100702
0.896224	0.0101207
0.885896	0.0101778
0.875568	0.010259
0.865239	0.0103161
0.854911	0.0103819
0.844583	0.0104368
0.834255	0.0104873
0.823927	0.0105487
0.813599	0.010608
0.803270	0.0106738
0.792942	0.0107199
0.782614	0.010766
0.772286	0.0108363
0.761958	0.0109219
0.751630	0.0109855
0.741301	0.0110338
0.730973	0.0110931
0.720645	0.0111392
0.710317	0.011194
0.699989	0.0112379
0.689660	0.011284
0.679332	0.0113235
0.669004	0.011363
0.658676	0.0114223
0.648348	0.0114552
0.638020	0.0115057
0.627691	0.011543
0.617363	0.0115847
0.607035	0.0116396
0.596707	0.0116835
0.586379	0.0117208
0.576051	0.0117801
0.565722	0.0118218
0.555394	0.0118832
0.545066	0.0119227
0.534738	0.011993
0.524410	0.0120588
0.514082	0.0121159
0.503753	0.0121861
0.493425	0.0122915
0.483097	0.01241
0.472769	0.0126273
0.462441	0.01286
0.452112	0.0130882
0.441784	0.0132902
0.431456	0.013457
0.421128	0.0136633
0.410800	0.0138191
0.400472	0.0139947
0.390143	0.0141418
0.379815	0.0143262
0.369487	0.0144996
0.359159	0.0146752
0.348831	0.0148595
0.338503	0.0151076
0.328174	0.0153556
0.317846	0.0156146
0.307518	0.0159087
0.297190	0.0161918
0.286862	0.0165013
0.276533	0.0169381
0.266205	0.0172893
0.255877	0.0176361
0.245549	0.0179697
0.235221	0.0183494
0.224893	0.0186282
0.214564	0.0189377
0.204236	0.0192932
0.193908	0.0195961
0.183580	0.0199254
0.173252	0.020259
0.162924	0.0205487
0.152595	0.0208406
0.142267	0.0211809
0.131939	0.0214838
0.121611	0.021813
0.111283	0.0220786
0.100955	0.0223134
0.090626	0.0225263
0.080298	0.0227173
0.069970	0.0229214
0.059642	0.0230729
0.049314	0.023277
0.038985	0.0235755
0.028657	0.0239421
0.018329	0.0243415
0.008001	0.0247761
-0.002327	0.936299
-0.012655	0.936719
-0.022984	0.936997
-0.033312	0.937294
-0.043640	0.937651
-0.053968	0.938169
-0.064296	0.938795
-0.074624	0.93948
-0.084953	0.940233
-0.095281	0.941084
-0.105609	0.942063
-0.115937	0.943143
-0.126265	0.944363
-0.136593	0.94559
-0.146922	0.946839
-0.157250	0.948365
-0.167578	0.949737
-0.177906	0.95126
-0.188234	0.952741
-0.198563	0.954155
-0.208891	0.955685
-0.219219	0.95712
-0.229547	0.958532
-0.239875	0.959967
-0.250203	0.961273
-0.260532	0.96252
-0.270860	0.96376
-0.281188	0.964921
-0.291516	0.966187
-0.301844	0.967329
-0.312172	0.968551
-0.322501	0.969833
-0.332829	0.971062
-0.343157	0.972322
-0.353485	0.973317
-0.363813	0.974245
-0.374141	0.975195
-0.384470	0.976203
-0.394798	0.977063
-0.405126	0.977902
-0.415454	0.978661
-0.425782	0.979464
-0.436111	0.98011
-0.446439	0.980825
-0.456767	0.981578
-0.467095	0.982234
-0.477423	0.98284
-0.487751	0.983527
-0.498080	0.984129
-0.508408	0.984715
-0.518736	0.985329
-0.529064	0.985865
-0.539392	0.986389
-0.549720	0.986912
-0.560049	0.987368
-0.570377	0.987827
-0.580705	0.988415
-0.591033	0.988872
-0.601361	0.989304
-0.611690	0.989739
-0.622018	0.990173
-0.632346	0.990617
-0.642674	0.990975
-0.653002	0.991324
-0.663330	0.991657
-0.673659	0.992072
-0.683987	0.992434
-0.694315	0.992722
-0.704643	0.993101
-0.714971	0.993486
-0.725299	0.99381
-0.735628	0.994126
-0.745956	0.994366
-0.756284	0.994686
-0.766612	0.995002
-0.776940	0.995248
-0.787268	0.995558
-0.797597	0.995808
-0.807925	0.996097
-0.818253	0.996326
-0.828581	0.996547
-0.838909	0.996778
-0.849238	0.99696
-0.859566	0.997177
-0.869894	0.99736
-0.880222	0.9975
-0.890550	0.997632
-0.900878	0.997748
-0.911207	0.997862
-0.921535	0.997978
-0.931863	0.998095
-0.942191	0.998196
-0.952519	0.998314
-0.962847	0.998411
-0.973176	0.998527
-0.983504	0.998648
-0.993832	0.998738
-1.004160	0.998867
-1.014488	0.998935
-1.024816	0.999014
-1.035145	0.999142
-1.045473	0.99921
-1.055801	0.999324
-1.066129	0.999396
-1.076457	0.999462
-1.086786	0.999528
-1.097114	0.99959
-1.107442	0.99966
-1.117770	0.999691
-1.128098	0.999739
-1.138426	0.999754
-1.148755	0.999791
-1.159083	0.999822
-1.169411	0.999842
-1.179739	0.99986
-1.190067	0.999897
-1.200395	0.999908
-1.210724	0.999914
-1.221052	0.999928
-1.231380	0.99993
-1.241708	0.999932
-1.252036	0.999936
-1.262364	0.999945
-1.283021	0.999958
-1.293349	0.99996
-1.303677	0.999963
-1.314005	0.999969
-1.324334	0.999971
-1.334662	0.999976
-1.344990	0.999978
-1.355318	0.999982
-1.375974	0.999989
-1.406959	0.999991
-1.417287	0.999993
-1.448272	0.999998
-1.551553	1
&
20.540412	1.2318e-42
20.530083	1.299e-42
20.519755	1.36987e-42
20.509427	1.44459e-42
20.499099	1.5234e-42
20.488771	1.60651e-42
20.478443	1.69414e-42
20.468114	1.78656e-42
20.457786	1.88402e-42
20.447458	1.9868e-42
20.437130	2.09519e-42
20.426802	2.20948e-42
20.416474	2.33001e-42
20.406145	2.45712e-42
20.395817	2.59116e-42
20.385489	2.73251e-42
20.375161	2.88158e-42
20.364833	3.03877e-42
20.354504	3.20454e-42
20.344176	3.37936e-42
20.333848	3.56371e-42
20.323520	3.75812e-42
20.313192	3.96313e-42
20.302864	4.17932e-42
20.292535	4.40731e-42
20.282207	4.64774e-42
20.271879	4.90128e-42
20.261551	5.16865e-42
20.251223	5.45061e-42
20.240895	5.74795e-42
20.230566	6.06151e-42
20.220238	6.39218e-42
20.209910	6.74088e-42
20.199582	7.1086e-42
20.189254	7.49639e-42
20.178925	7.90533e-42
20.168597	8.33658e-42
20.158269	8.79135e-42
20.147941	9.27093e-42
20.137613	9.77667e-42
20.127285	1.031e-41
20.116956	1.08724e-41
20.106628	1.14655e-41
20.096300	1.2091e-41
20.085972	1.27506e-41
20.075644	1.34461e-41
20.065316	1.41796e-41
20.054987	1.49531e-41
20.044659	1.57689e-41
20.034331	1.66291e-41
20.024003	1.75362e-41
20.013675	1.84928e-41
20.003347	1.95016e-41
19.993018	2.05654e-41
19.982690	2.16873e-41
19.972362	2.28704e-41
19.962034	2.4118e-41
19.951706	2.54336e-41
19.941377	2.68211e-41
19.931049	2.82842e-41
19.920721	2.98271e-41
19.910393	3.14542e-41
19.900065	3.317e-41
19.889737	3.49795e-41
19.879408	3.68876e-41
19.869080	3.88999e-41
19.858752	4.10219e-41
19.848424	4.32597e-41
19.838096	4.56195e-41
19.827768	4.81081e-41
19.817439	5.07324e-41
19.807111	5.34999e-41
19.796783	5.64183e-41
19.786455	5.9496e-41
19.776127	6.27415e-41
19.765799	6.61641e-41
19.755470	6.97734e-41
19.745142	7.35795e-41
19.734814	7.75933e-41
19.724486	8.18261e-41
19.714158	8.62897e-41
19.703829	9.09968e-41
19.693501	9.59607e-41
19.683173	1.01195e-40
19.672845	1.06716e-40
19.662517	1.12537e-40
19.652189	1.18676e-40
19.641860	1.2515e-40
19.631532	1.31977e-40
19.621204	1.39176e-40
19.610876	1.46768e-40
19.600548	1.54774e-40
19.590220	1.63217e-40
19.579891	1.72121e-40
19.569563	1.8151e-40
19.559235	1.91411e-40
19.548907	2.01853e-40
19.538579	2.12864e-40
19.528251	2.24475e-40
19.517922	2.3672e-40
19.507594	2.49633e-40
19.497266	2.63251e-40
19.486938	2.77611e-40
19.476610	2.92755e-40
19.466281	3.08724e-40
19.455953	3.25565e-40
19.445625	3.43325e-40
19.435297	3.62053e-40
19.424969	3.81803e-40
19.414641	4.0263e-40
19.404312	4.24593e-40
19.393984	4.47754e-40
19.383656	4.72179e-40
19.373328	4.97936e-40
19.363000	5.25098e-40
19.352672	5.53742e-40
19.342343	5.83948e-40
19.332015	6.15802e-40
19.321687	6.49394e-40
19.311359	6.84818e-40
19.301031	7.22174e-40
19.290703	7.61568e-40
19.280374	8.03111e-40
19.270046	8.4692e-40
19.259718	8.93119e-40
19.249390	9.41837e-40
19.239062	9.93214e-40
19.228733	1.04739e-39
19.218405	1.10453e-39
19.208077	1.16478e-39
19.197749	1.22831e-39
19.187421	1.29532e-39
19.177093	1.36598e-39
19.166764	1.44049e-39
19.156436	1.51907e-39
19.146108	1.60193e-39
19.135780	1.68931e-39
19.125452	1.78146e-39
19.115124	1.87864e-39
19.104795	1.98112e-39
19.094467	2.08918e-39
19.084139	2.20314e-39
19.073811	2.32332e-39
19.063483	2.45006e-39
19.053154	2.5837e-39
19.042826	2.72464e-39
19.032498	2.87327e-39
19.022170	3.03e-39
19.011842	3.19528e-39
19.001514	3.36958e-39
18.991185	3.55338e-39
18.980857	3.74721e-39
18.970529	3.95162e-39
18.960201	4.16717e-39
18.949873	4.39448e-39
18.939545	4.6342e-39
18.929216	4.88698e-39
18.918888	5.15356e-39
18.908560	5.43468e-39
18.898232	5.73113e-39
18.887904	6.04375e-39
18.877576	6.37342e-39
18.867247	6.72108e-39
18.856919	7.0877e-39
18.846591	7.47432e-39
18.836263	7.88203e-39
18.825935	8.31198e-39
18.815606	8.76538e-39
18.805278	9.24351e-39
18.794950	9.74773e-39
18.784622	1.02794e-38
18.774294	1.08402e-38
18.763966	1.14315e-38
18.753637	1.2055e-38
18.743309	1.27126e-38
18.732981	1.3406e-38
18.722653	1.41373e-38
18.712325	1.49085e-38
18.701997	1.57217e-38
18.691668	1.65793e-38
18.681340	1.74836e-38
18.671012	1.84373e-38
18.660684	1.9443e-38
18.650356	2.05036e-38
18.640028	2.1622e-38
18.629699	2.28014e-38
18.619371	2.40452e-38
18.609043	2.53568e-38
18.598715	2.67399e-38
18.588387	2.81985e-38
18.578058	2.97367e-38
18.567730	3.13587e-38
18.557402	3.30692e-38
18.547074	3.48731e-38
18.536746	3.67753e-38
18.526418	3.87813e-38
18.516089	4.08967e-38
18.505761	4.31275e-38
18.495433	4.54799e-38
18.485105	4.79607e-38
18.474777	5.05768e-38
18.464449	5.33356e-38
18.454120	5.62449e-38
18.443792	5.93129e-38
18.433464	6.25482e-38
18.423136	6.596e-38
18.412808	6.95579e-38
18.402480	7.33521e-38
18.392151	7.73532e-38
18.381823	8.15726e-38
18.371495	8.60221e-38
18.361167	9.07143e-38
18.350839	9.56624e-38
18.340510	1.0088e-37
18.330182	1.06383e-37
18.319854	1.12186e-37
18.309526	1.18305e-37
18.299198	1.24758e-37
18.288870	1.31564e-37
18.278541	1.3874e-37
18.268213	1.46308e-37
18.257885	1.54288e-37
18.247557	1.62704e-37
18.237229	1.71579e-37
18.226901	1.80938e-37
18.216572	1.90807e-37
18.206244	2.01215e-37
18.195916	2.1219e-37
18.185588	2.23765e-37
18.175260	2.3597e-37
18.164931	2.48841e-37
18.154603	2.62415e-37
18.144275	2.76728e-37
18.133947	2.91823e-37
18.123619	3.0774e-37
18.113291	3.24526e-37
18.102962	3.42228e-37
18.092634	3.60895e-37
18.082306	3.8058e-37
18.071978	4.01339e-37
18.061650	4.2323e-37
18.051322	4.46316e-37
18.040993	4.7066e-37
18.030665	4.96332e-37
18.020337	5.23405e-37
18.010009	5.51955e-37
17.999681	5.82061e-37
17.989353	6.1381e-37
17.979024	6.4729e-37
17.968696	6.82597e-37
17.958368	7.19829e-37
17.948040	7.59093e-37
17.937712	8.00498e-37
17.927383	8.44161e-37
17.917055	8.90206e-37
17.906727	9.38762e-37
17.896399	9.89967e-37
17.886071	1.04396e-36
17.875743	1.10091e-36
17.865414	1.16096e-36
17.855086	1.22428e-36
17.844758	1.29106e-36
17.834430	1.36148e-36
17.824102	1.43574e-36
17.813774	1.51405e-36
17.803445	1.59664e-36
17.793117	1.68373e-36
17.782789	1.77556e-36
17.772461	1.87241e-36
17.762133	1.97454e-36
17.751805	2.08224e-36
17.741476	2.19582e-36
17.731148	2.31559e-36
17.720820	2.44189e-36
17.710492	2.57508e-36
17.700164	2.71554e-36
17.689835	2.86366e-36
17.679507	3.01985e-36
17.669179	3.18457e-36
17.658851	3.35827e-36
17.648523	3.54144e-36
17.638195	3.73461e-36
17.627866	3.93831e-36
17.617538	4.15312e-36
17.607210	4.37965e-36
17.596882	4.61853e-36
17.586554	4.87045e-36
17.576226	5.1361e-36
17.565897	5.41624e-36
17.555569	5.71167e-36
17.545241	6.0232e-36
17.534913	6.35173e-36
17.524585	6.69818e-36
17.514257	7.06352e-36
17.503928	7.4488e-36
17.493600	7.85508e-36
17.483272	8.28353e-36
17.472944	8.73534e-36
17.462616	9.2118e-36
17.452287	9.71424e-36
17.441959	1.02441e-35
17.431631	1.08028e-35
17.421303	1.13921e-35
17.410975	1.20134e-35
17.400647	1.26687e-35
17.390318	1.33597e-35
17.379990	1.40884e-35
17.369662	1.48568e-35
17.359334	1.56671e-35
17.349006	1.65217e-35
17.338678	1.74228e-35
17.328349	1.83731e-35
17.318021	1.93752e-35
17.307693	2.0432e-35
17.297365	2.15464e-35
17.287037	2.27216e-35
17.276709	2.39609e-35
17.266380	2.52678e-35
17.256052	2.6646e-35
17.245724	2.80994e-35
17.235396	2.9632e-35
17.225068	3.12482e-35
17.214739	3.29526e-35
17.204411	3.47499e-35
17.194083	3.66453e-35
17.183755	3.8644e-35
17.173427	4.07517e-35
17.163099	4.29744e-35
17.152770	4.53184e-35
17.142442	4.77902e-35
17.132114	5.03967e-35
17.121786	5.31455e-35
17.111458	5.60442e-35
17.101130	5.9101e-35
17.090801	6.23245e-35
17.080473	6.57238e-35
17.070145	6.93085e-35
17.059817	7.30888e-35
17.049489	7.70752e-35
17.039160	8.1279e-35
17.028832	8.57122e-35
17.018504	9.03871e-35
17.008176	9.5317e-35
16.997848	1.00516e-34
16.987520	1.05998e-34
16.977191	1.11779e-34
16.966863	1.17876e-34
16.956535	1.24305e-34
16.946207	1.31085e-34
16.935879	1.38235e-34
16.925551	1.45774e-34
16.915222	1.53725e-34
16.904894	1.62109e-34
16.894566	1.70951e-34
16.884238	1.80275e-34
16.873910	1.90108e-34
16.863582	2.00476e-34
16.853253	2.11411e-34
16.842925	2.22941e-34
16.832597	2.35101e-34
16.822269	2.47924e-34
16.811941	2.61446e-34
16.801612	2.75705e-34
16.791284	2.90742e-34
16.780956	3.066e-34
16.770628	3.23322e-34
16.760300	3.40957e-34
16.749972	3.59553e-34
16.739643	3.79163e-34
16.729315	3.99843e-34
16.718987	4.21651e-34
16.708659	4.44648e-34
16.698331	4.689e-34
16.688003	4.94474e-34
16.677674	5.21443e-34
16.667346	5.49883e-34
16.657018	5.79874e-34
16.646690	6.115e-34
16.636362	6.44852e-34
16.626034	6.80023e-34
16.615705	7.17112e-34
16.605377	7.56223e-34
16.595049	7.97468e-34
16.584721	8.40962e-34
16.574393	8.86829e-34
16.564064	9.35197e-34
16.553736	9.86203e-34
16.543408	1.03999e-33
16.533080	1.09671e-33
16.522752	1.15653e-33
16.512424	1.2196e-33
16.502095	1.28612e-33
16.491767	1.35627e-33
16.481439	1.43024e-33
16.471111	1.50824e-33
16.460783	1.5905e-33
16.450455	1.67725e-33
16.440126	1.76872e-33
16.429798	1.86519e-33
16.419470	1.96692e-33
16.409142	2.07419e-33
16.398814	2.18732e-33
16.388486	2.30661e-33
16.378157	2.43242e-33
16.367829	2.56508e-33
16.357501	2.70498e-33
16.347173	2.85251e-33
16.336845	3.00808e-33
16.326516	3.17214e-33
16.316188	3.34514e-33
16.305860	3.52759e-33
16.295532	3.71998e-33
16.285204	3.92286e-33
16.274876	4.13681e-33
16.264547	4.36243e-33
16.254219	4.60036e-33
16.243891	4.85125e-33
16.233563	5.11584e-33
16.223235	5.39485e-33
16.212907	5.68908e-33
16.202578	5.99936e-33
16.192250	6.32655e-33
16.181922	6.6716e-33
16.171594	7.03546e-33
16.161266	7.41916e-33
16.150937	7.8238e-33
16.140609	8.25049e-33
16.130281	8.70047e-33
16.119953	9.17498e-33
16.109625	9.67537e-33
16.099297	1.0203e-32
16.088968	1.07595e-32
16.078640	1.13463e-32
16.068312	1.19651e-32
16.057984	1.26177e-32
16.047656	1.33058e-32
16.037328	1.40315e-32
16.026999	1.47968e-32
16.016671	1.56037e-32
16.006343	1.64547e-32
15.996015	1.73521e-32
15.985687	1.82985e-32
15.975359	1.92965e-32
15.965030	2.03489e-32
15.954702	2.14586e-32
15.944374	2.26289e-32
15.934046	2.38631e-32
15.923718	2.51645e-32
15.913389	2.65369e-32
15.903061	2.79842e-32
15.892733	2.95104e-32
15.882405	3.11198e-32
15.872077	3.2817e-32
15.861749	3.46068e-32
15.851420	3.64941e-32
15.841092	3.84844e-32
15.830764	4.05833e-32
15.820436	4.27966e-32
15.810108	4.51306e-32
15.799780	4.75919e-32
15.789451	5.01874e-32
15.779123	5.29245e-32
15.768795	5.58108e-32
15.758467	5.88546e-32
15.748139	6.20643e-32
15.737811	6.54491e-32
15.727482	6.90185e-32
15.717154	7.27826e-32
15.706826	7.67519e-32
15.696498	8.09377e-32
15.686170	8.53518e-32
15.675841	9.00066e-32
15.665513	9.49152e-32
15.655185	1.00092e-31
15.644857	1.0555e-31
15.634529	1.11307e-31
15.624201	1.17377e-31
15.613872	1.23778e-31
15.603544	1.30529e-31
15.593216	1.37647e-31
15.582888	1.45154e-31
15.572560	1.5307e-31
15.562232	1.61418e-31
15.551903	1.70221e-31
15.541575	1.79504e-31
15.531247	1.89294e-31
15.520919	1.99617e-31
15.510591	2.10503e-31
15.500263	2.21983e-31
15.489934	2.34089e-31
15.479606	2.46855e-31
15.469278	2.60318e-31
15.458950	2.74515e-31
15.448622	2.89485e-31
15.438293	3.05273e-31
15.427965	3.21921e-31
15.417637	3.39477e-31
15.407309	3.57991e-31
15.396981	3.77514e-31
15.386653	3.98102e-31
15.376324	4.19812e-31
15.365996	4.42707e-31
15.355668	4.6685e-31
15.345340	4.92309e-31
15.335012	5.19158e-31
15.324684	5.4747e-31
15.314355	5.77326e-31
15.304027	6.08811e-31
15.293699	6.42012e-31
15.283371	6.77024e-31
15.273043	7.13946e-31
15.262715	7.5288e-31
15.252386	7.93939e-31
15.242058	8.37236e-31
15.231730	8.82894e-31
15.221402	9.31042e-31
15.211074	9.81816e-31
15.200745	1.03536e-30
15.190417	1.09182e-30
15.180089	1.15136e-30
15.169761	1.21415e-30
15.159433	1.28037e-30
15.149105	1.35019e-30
15.138776	1.42382e-30
15.128448	1.50147e-30
15.118120	1.58335e-30
15.107792	1.6697e-30
15.097464	1.76075e-30
15.087136	1.85677e-30
15.076807	1.95803e-30
15.066479	2.06481e-30
15.056151	2.17741e-30
15.045823	2.29615e-30
15.035495	2.42137e-30
15.025166	2.55341e-30
15.014838	2.69266e-30
15.004510	2.8395e-30
14.994182	2.99435e-30
14.983854	3.15764e-30
14.973526	3.32984e-30
14.963197	3.51143e-30
14.952869	3.70291e-30
14.942541	3.90485e-30
14.932213	4.11779e-30
14.921885	4.34235e-30
14.911557	4.57915e-30
14.901228	4.82886e-30
14.890900	5.09219e-30
14.880572	5.36989e-30
14.870244	5.66272e-30
14.859916	5.97153e-30
14.849588	6.29717e-30
14.839259	6.64057e-30
14.828931	7.0027e-30
14.818603	7.38457e-30
14.808275	7.78727e-30
14.797947	8.21193e-30
14.787618	8.65975e-30
14.777290	9.13199e-30
14.766962	9.62997e-30
14.756634	1.01551e-29
14.746306	1.07089e-29
14.735978	1.12929e-29
14.725649	1.19087e-29
14.715321	1.25581e-29
14.704993	1.32429e-29
14.694665	1.39651e-29
14.684337	1.47266e-29
14.674009	1.55297e-29
14.663680	1.63766e-29
14.653352	1.72696e-29
14.643024	1.82114e-29
14.632696	1.92044e-29
14.622368	2.02517e-29
14.612040	2.1356e-29
14.601711	2.25206e-29
14.591383	2.37487e-29
14.581055	2.50438e-29
14.570727	2.64094e-29
14.560399	2.78496e-29
14.550070	2.93682e-29
14.539742	3.09697e-29
14.529414	3.26585e-29
14.519086	3.44394e-29
14.508758	3.63174e-29
14.498430	3.82979e-29
14.488101	4.03863e-29
14.477773	4.25886e-29
14.467445	4.4911e-29
14.457117	4.736e-29
14.446789	4.99426e-29
14.436461	5.2666e-29
14.426132	5.55379e-29
14.415804	5.85664e-29
14.405476	6.176e-29
14.395148	6.51278e-29
14.384820	6.86792e-29
14.374492	7.24243e-29
14.364163	7.63736e-29
14.353835	8.05383e-29
14.343507	8.49301e-29
14.333179	8.95613e-29
14.322851	9.44451e-29
14.312522	9.95952e-29
14.302194	1.05026e-28
14.291866	1.10753e-28
14.281538	1.16792e-28
14.271210	1.23161e-28
14.260882	1.29877e-28
14.250553	1.36959e-28
14.240225	1.44427e-28
14.229897	1.52303e-28
14.219569	1.60608e-28
14.209241	1.69366e-28
14.198913	1.78601e-28
14.188584	1.8834e-28
14.178256	1.9861e-28
14.167928	2.0944e-28
14.157600	2.20861e-28
14.147272	2.32904e-28
14.136943	2.45604e-28
14.126615	2.58997e-28
14.116287	2.73119e-28
14.105959	2.88012e-28
14.095631	3.03717e-28
14.085303	3.20278e-28
14.074974	3.37743e-28
14.064646	3.56159e-28
14.054318	3.7558e-28
14.043990	3.9606e-28
14.033662	4.17656e-28
14.023334	4.4043e-28
14.013005	4.64446e-28
14.002677	4.89772e-28
13.992349	5.16478e-28
13.982021	5.44641e-28
13.971693	5.74339e-28
13.961365	6.05656e-28
13.951036	6.38681e-28
13.940708	6.73507e-28
13.930380	7.10232e-28
13.920052	7.48959e-28
13.909724	7.89798e-28
13.899395	8.32864e-28
13.889067	8.78278e-28
13.878739	9.26168e-28
13.868411	9.76669e-28
13.858083	1.02992e-27
13.847755	1.08608e-27
13.837426	1.1453e-27
13.827098	1.20775e-27
13.816770	1.27361e-27
13.806442	1.34306e-27
13.796114	1.41629e-27
13.785786	1.49351e-27
13.775457	1.57495e-27
13.765129	1.66083e-27
13.754801	1.75139e-27
13.744473	1.84688e-27
13.734145	1.94759e-27
13.723817	2.05378e-27
13.713488	2.16577e-27
13.703160	2.28386e-27
13.692832	2.40839e-27
13.682504	2.53971e-27
13.672176	2.67819e-27
13.661847	2.82422e-27
13.651519	2.97821e-27
13.641191	3.1406e-27
13.630863	3.31185e-27
13.620535	3.49243e-27
13.610207	3.68286e-27
13.599878	3.88367e-27
13.589550	4.09542e-27
13.579222	4.31873e-27
13.568894	4.55421e-27
13.558566	4.80253e-27
13.548238	5.06439e-27
13.537909	5.34053e-27
13.527581	5.63172e-27
13.517253	5.93879e-27
13.506925	6.2626e-27
13.496597	6.60407e-27
13.486269	6.96416e-27
13.475940	7.34388e-27
13.465612	7.7443e-27
13.455284	8.16656e-27
13.444956	8.61183e-27
13.434628	9.08139e-27
13.424299	9.57655e-27
13.413971	1.00987e-26
13.403643	1.06493e-26
13.393315	1.123e-26
13.382987	1.18423e-26
13.372659	1.2488e-26
13.362330	1.31689e-26
13.352002	1.38869e-26
13.341674	1.46441e-26
13.331346	1.54425e-26
13.321018	1.62845e-26
13.310690	1.71724e-26
13.300361	1.81087e-26
13.290033	1.9096e-26
13.279705	2.01372e-26
13.269377	2.12352e-26
13.259049	2.2393e-26
13.248720	2.36139e-26
13.238392	2.49014e-26
13.228064	2.62591e-26
13.217736	2.76909e-26
13.207408	2.92007e-26
13.197080	3.07928e-26
13.186751	3.24717e-26
13.176423	3.42421e-26
13.166095	3.61091e-26
13.155767	3.80779e-26
13.145439	4.0154e-26
13.135111	4.23433e-26
13.124782	4.46519e-26
13.114454	4.70864e-26
13.104126	4.96537e-26
13.093798	5.23609e-26
13.083470	5.52158e-26
13.073142	5.82263e-26
13.062813	6.14009e-26
13.052485	6.47486e-26
13.042157	6.82788e-26
13.031829	7.20015e-26
13.021501	7.59271e-26
13.011172	8.00668e-26
13.000844	8.44321e-26
12.990516	8.90355e-26
12.980188	9.38899e-26
12.969860	9.90089e-26
12.959532	1.04407e-25
12.949203	1.10099e-25
12.938875	1.16102e-25
12.928547	1.22432e-25
12.918219	1.29107e-25
12.907891	1.36146e-25
12.897563	1.43569e-25
12.887234	1.51397e-25
12.876906	1.59651e-25
12.866578	1.68355e-25
12.856250	1.77534e-25
12.845922	1.87213e-25
12.835594	1.9742e-25
12.825265	2.08183e-25
12.814937	2.19534e-25
12.804609	2.31503e-25
12.794281	2.44124e-25
12.783953	2.57434e-25
12.773624	2.71469e-25
12.763296	2.8627e-25
12.752968	3.01877e-25
12.742640	3.18335e-25
12.732312	3.35691e-25
12.721984	3.53992e-25
12.711655	3.73292e-25
12.701327	3.93644e-25
12.690999	4.15105e-25
12.680671	4.37736e-25
12.670343	4.61601e-25
12.660015	4.86767e-25
12.649686	5.13305e-25
12.639358	5.4129e-25
12.629030	5.708e-25
12.618702	6.0192e-25
12.608374	6.34736e-25
12.598046	6.6934e-25
12.587717	7.05832e-25
12.577389	7.44313e-25
12.567061	7.84891e-25
12.556733	8.27682e-25
12.546405	8.72806e-25
12.536076	9.2039e-25
12.525748	9.70568e-25
12.515420	1.02348e-24
12.505092	1.07928e-24
12.494764	1.13812e-24
12.484436	1.20017e-24
12.474107	1.2656e-24
12.463779	1.33459e-24
12.453451	1.40735e-24
12.443123	1.48408e-24
12.432795	1.56499e-24
12.422467	1.6503e-24
12.412138	1.74027e-24
12.401810	1.83515e-24
12.391482	1.9352e-24
12.381154	2.0407e-24
12.370826	2.15195e-24
12.360498	2.26927e-24
12.350169	2.39298e-24
12.339841	2.52344e-24
12.329513	2.661e-24
12.319185	2.80607e-24
12.308857	2.95905e-24
12.298528	3.12037e-24
12.288200	3.29048e-24
12.277872	3.46986e-24
12.267544	3.65902e-24
12.257216	3.8585e-24
12.246888	4.06885e-24
12.236559	4.29066e-24
12.226231	4.52457e-24
12.215903	4.77123e-24
12.205575	5.03133e-24
12.195247	5.30562e-24
12.184919	5.59486e-24
12.174590	5.89986e-24
12.164262	6.22149e-24
12.153934	6.56066e-24
12.143606	6.91831e-24
12.133278	7.29546e-24
12.122949	7.69317e-24
12.112621	8.11256e-24
12.102293	8.55481e-24
12.091965	9.02117e-24
12.081637	9.51296e-24
12.071309	1.00315e-23
12.060980	1.05784e-23
12.050652	1.11551e-23
12.040324	1.17632e-23
12.029996	1.24044e-23
12.019668	1.30807e-23
12.009340	1.37937e-23
11.999011	1.45457e-23
11.988683	1.53386e-23
11.978355	1.61748e-23
11.968027	1.70565e-23
11.957699	1.79863e-23
11.947371	1.89668e-23
11.937042	2.00008e-23
11.926714	2.10911e-23
11.916386	2.22408e-23
11.906058	2.34532e-23
11.895730	2.47317e-23
11.885401	2.60799e-23
11.875073	2.75016e-23
11.864745	2.90008e-23
11.854417	3.05817e-23
11.844089	3.22487e-23
11.833761	3.40067e-23
11.823432	3.58604e-23
11.813104	3.78153e-23
11.802776	3.98767e-23
11.792448	4.20504e-23
11.782120	4.43426e-23
11.771792	4.67598e-23
11.761463	4.93088e-23
11.751135	5.19967e-23
11.740807	5.48311e-23
11.730479	5.782e-23
11.720151	6.09718e-23
11.709823	6.42954e-23
11.699494	6.78002e-23
11.689166	7.14961e-23
11.678838	7.53934e-23
11.668510	7.95031e-23
11.658182	8.38369e-23
11.647853	8.84069e-23
11.637525	9.32259e-23
11.627197	9.83077e-23
11.616869	1.03666e-22
11.606541	1.09317e-22
11.596213	1.15276e-22
11.585884	1.2156e-22
11.575556	1.28186e-22
11.565228	1.35173e-22
11.554900	1.42542e-22
11.544572	1.50312e-22
11.534244	1.58505e-22
11.523915	1.67145e-22
11.513587	1.76256e-22
11.503259	1.85863e-22
11.492931	1.95995e-22
11.482603	2.06678e-22
11.472275	2.17944e-22
11.461946	2.29824e-22
11.451618	2.42351e-22
11.441290	2.55561e-22
11.430962	2.69491e-22
11.420634	2.84181e-22
11.410305	2.99671e-22
11.399977	3.16005e-22
11.389649	3.3323e-22
11.379321	3.51394e-22
11.368993	3.70547e-22
11.358665	3.90745e-22
11.348336	4.12044e-22
11.338008	4.34503e-22
11.327680	4.58186e-22
11.317352	4.83161e-22
11.307024	5.09497e-22
11.296696	5.37268e-22
11.286367	5.66552e-22
11.276039	5.97433e-22
11.265711	6.29997e-22
11.255383	6.64336e-22
11.245055	7.00547e-22
11.234726	7.38731e-22
11.224398	7.78996e-22
11.214070	8.21456e-22
11.203742	8.66231e-22
11.193414	9.13445e-22
11.183086	9.63233e-22
11.172757	1.01573e-21
11.162429	1.0711e-21
11.152101	1.12948e-21
11.141773	1.19104e-21
11.131445	1.25596e-21
11.121117	1.32441e-21
11.110788	1.3966e-21
11.100460	1.47272e-21
11.090132	1.55299e-21
11.079804	1.63764e-21
11.069476	1.7269e-21
11.059148	1.82102e-21
11.048819	1.92027e-21
11.038491	2.02494e-21
11.028163	2.13531e-21
11.017835	2.25169e-21
11.007507	2.37441e-21
10.997178	2.50383e-21
10.986850	2.64029e-21
10.976522	2.7842e-21
10.966194	2.93595e-21
10.955866	3.09597e-21
10.945538	3.26471e-21
10.935209	3.44264e-21
10.924881	3.63028e-21
10.914553	3.82814e-21
10.904225	4.03678e-21
10.893897	4.25679e-21
10.883569	4.4888e-21
10.873240	4.73345e-21
10.862912	4.99143e-21
10.852584	5.26348e-21
10.842256	5.55035e-21
10.831928	5.85285e-21
10.821600	6.17184e-21
10.811271	6.50821e-21
10.800943	6.86292e-21
10.790615	7.23696e-21
10.780287	7.63138e-21
10.769959	8.0473e-21
10.759630	8.48589e-21
10.749302	8.94837e-21
10.738974	9.43607e-21
10.728646	9.95034e-21
10.718318	1.04926e-20
10.707990	1.10645e-20
10.697661	1.16675e-20
10.687333	1.23034e-20
10.677005	1.29739e-20
10.666677	1.3681e-20
10.656349	1.44266e-20
10.646021	1.52128e-20
10.635692	1.60419e-20
10.625364	1.69162e-20
10.615036	1.78381e-20
10.604708	1.88103e-20
10.594380	1.98354e-20
10.584052	2.09164e-20
10.573723	2.20564e-20
10.563395	2.32584e-20
10.553067	2.4526e-20
10.542739	2.58626e-20
10.532411	2.7272e-20
10.522082	2.87583e-20
10.511754	3.03256e-20
10.501426	3.19783e-20
10.491098	3.3721e-20
10.480770	3.55587e-20
10.470442	3.74966e-20
10.460113	3.954e-20
10.449785	4.16948e-20
10.439457	4.39671e-20
10.429129	4.63631e-20
10.418801	4.88898e-20
10.408473	5.15541e-20
10.398144	5.43636e-20
10.387816	5.73262e-20
10.377488	6.04503e-20
10.367160	6.37446e-20
10.356832	6.72184e-20
10.346504	7.08815e-20
10.336175	7.47443e-20
10.325847	7.88175e-20
10.315519	8.31127e-20
10.305191	8.76419e-20
10.294863	9.2418e-20
10.284534	9.74543e-20
10.274206	1.02765e-19
10.263878	1.08365e-19
10.253550	1.1427e-19
10.243222	1.20498e-19
10.232894	1.27064e-19
10.222565	1.33988e-19
10.212237	1.4129e-19
10.201909	1.48989e-19
10.191581	1.57108e-19
10.181253	1.6567e-19
10.170925	1.74697e-19
10.160596	1.84217e-19
10.150268	1.94256e-19
10.139940	2.04841e-19
10.129612	2.16004e-19
10.119284	2.27774e-19
10.108955	2.40186e-19
10.098627	2.53275e-19
10.088299	2.67076e-19
10.077971	2.8163e-19
10.067643	2.96976e-19
10.057315	3.13159e-19
10.046986	3.30224e-19
10.036658	3.48218e-19
10.026330	3.67193e-19
10.016002	3.87202e-19
10.005674	4.08301e-19
9.995346	4.30549e-19
9.985017	4.5401e-19
9.974689	4.78749e-19
9.964361	5.04837e-19
9.954033	5.32345e-19
9.943705	5.61353e-19
9.933377	5.91941e-19
9.923048	6.24196e-19
9.912720	6.58208e-19
9.902392	6.94073e-19
9.892064	7.31893e-19
9.881736	7.71773e-19
9.871407	8.13826e-19
9.861079	8.58171e-19
9.850751	9.04931e-19
9.840423	9.5424e-19
9.830095	1.00623e-18
9.819767	1.06106e-18
9.809438	1.11888e-18
9.799110	1.17984e-18
9.788782	1.24413e-18
9.778454	1.31192e-18
9.768126	1.3834e-18
9.757798	1.45878e-18
9.747469	1.53827e-18
9.737141	1.62208e-18
9.726813	1.71046e-18
9.716485	1.80366e-18
9.706157	1.90194e-18
9.695829	2.00557e-18
9.685500	2.11484e-18
9.675172	2.23007e-18
9.664844	2.35158e-18
9.654516	2.4797e-18
9.644188	2.61481e-18
9.633859	2.75728e-18
9.623531	2.90751e-18
9.613203	3.06593e-18
9.602875	3.23297e-18
9.592547	3.40912e-18
9.582219	3.59486e-18
9.571890	3.79073e-18
9.561562	3.99726e-18
9.551234	4.21505e-18
9.540906	4.4447e-18
9.530578	4.68686e-18
9.520250	4.94222e-18
9.509921	5.21149e-18
9.499593	5.49543e-18
9.489265	5.79483e-18
9.478937	6.11055e-18
9.468609	6.44347e-18
9.458281	6.79453e-18
9.447952	7.16471e-18
9.437624	7.55505e-18
9.427296	7.96667e-18
9.416968	8.4007e-18
9.406640	8.85839e-18
9.396311	9.341e-18
9.385983	9.84991e-18
9.375655	1.03865e-17
9.365327	1.09524e-17
9.354999	1.15491e-17
9.344671	1.21783e-17
9.334342	1.28418e-17
9.324014	1.35414e-17
9.313686	1.42791e-17
9.303358	1.50571e-17
9.293030	1.58774e-17
9.282702	1.67423e-17
9.272373	1.76544e-17
9.262045	1.86162e-17
9.251717	1.96304e-17
9.241389	2.06999e-17
9.231061	2.18276e-17
9.220732	2.30167e-17
9.210404	2.42706e-17
9.200076	2.55928e-17
9.189748	2.6987e-17
9.179420	2.84572e-17
9.169092	3.00075e-17
9.158763	3.16422e-17
9.148435	3.3366e-17
9.138107	3.51836e-17
9.127779	3.71003e-17
9.117451	3.91214e-17
9.107123	4.12525e-17
9.096794	4.34998e-17
9.086466	4.58695e-17
9.076138	4.83683e-17
9.065810	5.10031e-17
9.055482	5.37815e-17
9.045154	5.67112e-17
9.034825	5.98006e-17
9.024497	6.30582e-17
9.014169	6.64932e-17
9.003841	7.01154e-17
8.993513	7.39348e-17
8.983184	7.79623e-17
8.972856	8.22092e-17
8.962528	8.66874e-17
8.952200	9.14095e-17
8.941872	9.63888e-17
8.931544	1.01639e-16
8.921215	1.07176e-16
8.910887	1.13014e-16
8.900559	1.1917e-16
8.890231	1.25661e-16
8.879903	1.32506e-16
8.869575	1.39724e-16
8.859246	1.47335e-16
8.848918	1.55361e-16
8.838590	1.63823e-16
8.828262	1.72747e-16
8.817934	1.82156e-16
8.807606	1.92078e-16
8.797277	2.02541e-16
8.786949	2.13573e-16
8.776621	2.25206e-16
8.766293	2.37473e-16
8.755965	2.50408e-16
8.745636	2.64047e-16
8.735308	2.78429e-16
8.724980	2.93595e-16
8.714652	3.09586e-16
8.704324	3.26449e-16
8.693996	3.4423e-16
8.683667	3.62979e-16
8.673339	3.82749e-16
8.663011	4.03596e-16
8.652683	4.25579e-16
8.642355	4.48759e-16
8.632027	4.73201e-16
8.621698	4.98974e-16
8.611370	5.26151e-16
8.601042	5.54808e-16
8.590714	5.85026e-16
8.580386	6.16889e-16
8.570058	6.50488e-16
8.559729	6.85916e-16
8.549401	7.23274e-16
8.539073	7.62666e-16
8.528745	8.04204e-16
8.518417	8.48004e-16
8.508088	8.94189e-16
8.497760	9.42889e-16
8.487432	9.94241e-16
8.477104	1.04839e-15
8.466776	1.10549e-15
8.456448	1.16569e-15
8.446119	1.22918e-15
8.435791	1.29612e-15
8.425463	1.36671e-15
8.415135	1.44114e-15
8.404807	1.51963e-15
8.394479	1.60239e-15
8.384150	1.68966e-15
8.373822	1.78168e-15
8.363494	1.87871e-15
8.353166	1.98102e-15
8.342838	2.0889e-15
8.332510	2.20266e-15
8.322181	2.32262e-15
8.311853	2.4491e-15
8.301525	2.58248e-15
8.291197	2.72311e-15
8.280869	2.87141e-15
8.270540	3.02778e-15
8.260212	3.19266e-15
8.249884	3.36652e-15
8.239556	3.54985e-15
8.229228	3.74316e-15
8.218900	3.947e-15
8.208571	4.16194e-15
8.198243	4.38858e-15
8.187915	4.62756e-15
8.177587	4.87955e-15
8.167259	5.14527e-15
8.156931	5.42545e-15
8.146602	5.72089e-15
8.136274	6.03241e-15
8.125946	6.3609e-15
8.115618	6.70727e-15
8.105290	7.0725e-15
8.094961	7.45761e-15
8.084633	7.8637e-15
8.074305	8.29189e-15
8.063977	8.7434e-15
8.053649	9.21949e-15
8.043321	9.72151e-15
8.032992	1.02509e-14
8.022664	1.0809e-14
8.012336	1.13976e-14
8.002008	1.20182e-14
7.991680	1.26726e-14
7.981352	1.33626e-14
7.971023	1.40902e-14
7.960695	1.48573e-14
7.950367	1.56663e-14
7.940039	1.65193e-14
7.929711	1.74188e-14
7.919383	1.83672e-14
7.909054	1.93672e-14
7.898726	2.04217e-14
7.888398	2.15336e-14
7.878070	2.2706e-14
7.867742	2.39423e-14
7.857413	2.52458e-14
7.847085	2.66203e-14
7.836757	2.80697e-14
7.826429	2.95979e-14
7.816101	3.12094e-14
7.805773	3.29086e-14
7.795444	3.47002e-14
7.785116	3.65894e-14
7.774788	3.85815e-14
7.764460	4.0682e-14
7.754132	4.28968e-14
7.743804	4.52322e-14
7.733475	4.76947e-14
7.723147	5.02913e-14
7.712819	5.30292e-14
7.702491	5.59162e-14
7.692163	5.89603e-14
7.681835	6.21701e-14
7.671506	6.55547e-14
7.661178	6.91234e-14
7.650850	7.28864e-14
7.640522	7.68543e-14
7.630194	8.10381e-14
7.619865	8.54497e-14
7.609537	9.01014e-14
7.599209	9.50063e-14
7.588881	1.00178e-13
7.578553	1.05632e-13
7.568225	1.11382e-13
7.557896	1.17445e-13
7.547568	1.23838e-13
7.537240	1.30579e-13
7.526912	1.37687e-13
7.516584	1.45182e-13
7.506256	1.53085e-13
7.495927	1.61418e-13
7.485599	1.70205e-13
7.475271	1.7947e-13
7.464943	1.89239e-13
7.454615	1.99539e-13
7.444287	2.10401e-13
7.433958	2.21853e-13
7.423630	2.33929e-13
7.413302	2.46662e-13
7.402974	2.60088e-13
7.392646	2.74245e-13
7.382317	2.89172e-13
7.371989	3.04911e-13
7.361661	3.21507e-13
7.351333	3.39006e-13
7.341005	3.57458e-13
7.330677	3.76913e-13
7.320348	3.97428e-13
7.310020	4.19059e-13
7.299692	4.41867e-13
7.289364	4.65916e-13
7.279036	4.91274e-13
7.268708	5.18011e-13
7.258379	5.46204e-13
7.248051	5.75931e-13
7.237723	6.07276e-13
7.227395	6.40326e-13
7.217067	6.75175e-13
7.206738	7.1192e-13
7.196410	7.50664e-13
7.186082	7.91517e-13
7.175754	8.34592e-13
7.165426	8.80012e-13
7.155098	9.27903e-13
7.144769	9.784e-13
7.134441	1.03164e-12
7.124113	1.08779e-12
7.113785	1.14698e-12
7.103457	1.2094e-12
7.093129	1.27521e-12
7.082800	1.34461e-12
7.072472	1.41778e-12
7.062144	1.49493e-12
7.051816	1.57628e-12
7.041488	1.66205e-12
7.031160	1.75249e-12
7.020831	1.84785e-12
7.010503	1.9484e-12
7.000175	2.05443e-12
6.989847	2.16621e-12
6.979519	2.28408e-12
6.969190	2.40837e-12
6.958862	2.53941e-12
6.948534	2.67759e-12
6.938206	2.82328e-12
6.927878	2.97689e-12
6.917550	3.13887e-12
6.907221	3.30965e-12
6.896893	3.48973e-12
6.886565	3.6796e-12
6.876237	3.8798e-12
6.865909	4.0909e-12
6.855581	4.31347e-12
6.845252	4.54815e-12
6.834924	4.7956e-12
6.824596	5.05651e-12
6.814268	5.33161e-12
6.803940	5.62168e-12
6.793612	5.92752e-12
6.783283	6.25e-12
6.772955	6.59002e-12
6.762627	6.94854e-12
6.752299	7.32655e-12
6.741971	7.72513e-12
6.731642	8.14539e-12
6.721314	8.5885e-12
6.710986	9.05572e-12
6.700658	9.54834e-12
6.690330	1.00678e-11
6.680002	1.06154e-11
6.669673	1.11929e-11
6.659345	1.18018e-11
6.649017	1.24437e-11
6.638689	1.31206e-11
6.628361	1.38343e-11
6.618033	1.45869e-11
6.607704	1.53803e-11
6.597376	1.62169e-11
6.587048	1.7099e-11
6.576720	1.80291e-11
6.566392	1.90097e-11
6.556064	2.00437e-11
6.545735	2.11339e-11
6.535407	2.22833e-11
6.525079	2.34953e-11
6.514751	2.47732e-11
6.504423	2.61206e-11
6.494094	2.75413e-11
6.483766	2.90392e-11
6.473438	3.06185e-11
6.463110	3.22837e-11
6.452782	3.40395e-11
6.442454	3.58907e-11
6.432125	3.78426e-11
6.421797	3.99007e-11
6.411469	4.20706e-11
6.401141	4.43585e-11
6.390813	4.67708e-11
6.380485	4.93142e-11
6.370156	5.1996e-11
6.359828	5.48235e-11
6.349500	5.78048e-11
6.339172	6.09481e-11
6.328844	6.42623e-11
6.318515	6.77567e-11
6.308187	7.14411e-11
6.297859	7.53258e-11
6.287531	7.94216e-11
6.277203	8.37401e-11
6.266875	8.82934e-11
6.256546	9.30942e-11
6.246218	9.81559e-11
6.235890	1.03493e-10
6.225562	1.0912e-10
6.215234	1.15053e-10
6.204906	1.21308e-10
6.194577	1.27903e-10
6.184249	1.34857e-10
6.173921	1.42189e-10
6.163593	1.49919e-10
6.153265	1.5807e-10
6.142937	1.66663e-10
6.132608	1.75724e-10
6.122280	1.85277e-10
6.111952	1.95349e-10
6.101624	2.05969e-10
6.091296	2.17165e-10
6.080967	2.28971e-10
6.070639	2.41417e-10
6.060311	2.54541e-10
6.049983	2.68377e-10
6.039655	2.82965e-10
6.029327	2.98346e-10
6.018998	3.14563e-10
6.008670	3.31661e-10
5.998342	3.49688e-10
5.988014	3.68695e-10
5.977686	3.88734e-10
5.967358	4.09862e-10
5.957029	4.32139e-10
5.946701	4.55625e-10
5.936373	4.80388e-10
5.926045	5.06496e-10
5.915717	5.34023e-10
5.905389	5.63045e-10
5.895060	5.93644e-10
5.884732	6.25905e-10
5.874404	6.59919e-10
5.864076	6.95781e-10
5.853748	7.33591e-10
5.843419	7.73455e-10
5.833091	8.15484e-10
5.822763	8.59797e-10
5.812435	9.06517e-10
5.802107	9.55774e-10
5.791779	1.00771e-09
5.781450	1.06246e-09
5.771122	1.12019e-09
5.760794	1.18105e-09
5.750466	1.24522e-09
5.740138	1.31288e-09
5.729810	1.38421e-09
5.719481	1.45941e-09
5.709153	1.5387e-09
5.698825	1.62229e-09
5.688497	1.71042e-09
5.678169	1.80334e-09
5.667841	1.90131e-09
5.657512	2.00459e-09
5.647184	2.11348e-09
5.636856	2.22829e-09
5.626528	2.34933e-09
5.616200	2.47694e-09
5.605871	2.61149e-09
5.595543	2.75333e-09
5.585215	2.90288e-09
5.574887	3.06055e-09
5.564559	3.22678e-09
5.554231	3.40203e-09
5.543902	3.5868e-09
5.533574	3.7816e-09
5.523246	3.98697e-09
5.512918	4.20349e-09
5.502590	4.43177e-09
5.492262	4.67244e-09
5.481933	4.92617e-09
5.471605	5.19367e-09
5.461277	5.47569e-09
5.450949	5.77302e-09
5.440621	6.08649e-09
5.430293	6.41698e-09
5.419964	6.76539e-09
5.409636	7.13272e-09
5.399308	7.51998e-09
5.388980	7.92826e-09
5.378652	8.3587e-09
5.368323	8.81249e-09
5.357995	9.2909e-09
5.347667	9.79528e-09
5.337339	1.0327e-08
5.327011	1.08876e-08
5.316683	1.14786e-08
5.306354	1.21017e-08
5.296026	1.27586e-08
5.285698	1.34511e-08
5.275370	1.41812e-08
5.265042	1.49509e-08
5.254714	1.57624e-08
5.244385	1.66178e-08
5.234057	1.75197e-08
5.223729	1.84705e-08
5.213401	1.94728e-08
5.203073	2.05296e-08
5.192744	2.16436e-08
5.182416	2.28181e-08
5.172088	2.40562e-08
5.161760	2.53615e-08
5.151432	2.67376e-08
5.141104	2.81883e-08
5.130775	2.97177e-08
5.120447	3.133e-08
5.110119	3.30297e-08
5.099791	3.48216e-08
5.089463	3.67107e-08
5.079135	3.87021e-08
5.068806	4.08015e-08
5.058478	4.30147e-08
5.048150	4.53479e-08
5.037822	4.78076e-08
5.027494	5.04006e-08
5.017166	5.31341e-08
5.006837	5.60158e-08
4.996509	5.90537e-08
4.986181	6.22563e-08
4.975853	6.56323e-08
4.965525	6.91914e-08
4.955196	7.29433e-08
4.944868	7.68985e-08
4.934540	8.1068e-08
4.924212	8.54634e-08
4.913884	9.00969e-08
4.903556	9.49815e-08
4.893227	1.00131e-07
4.882899	1.05559e-07
4.872571	1.11281e-07
4.862243	1.17313e-07
4.851915	1.23672e-07
4.841587	1.30375e-07
4.831258	1.37441e-07
4.820930	1.4489e-07
4.810602	1.52743e-07
4.800274	1.6102e-07
4.789946	1.69746e-07
4.779618	1.78944e-07
4.769289	1.8864e-07
4.758961	1.98862e-07
4.748633	2.09636e-07
4.738305	2.20994e-07
4.727977	2.32966e-07
4.717648	2.45587e-07
4.707320	2.5889e-07
4.696992	2.72914e-07
4.686664	2.87696e-07
4.676336	3.03278e-07
4.666008	3.19704e-07
4.655679	3.37018e-07
4.645351	3.55269e-07
4.635023	3.74507e-07
4.624695	3.94786e-07
4.614367	4.16162e-07
4.604039	4.38694e-07
4.593710	4.62445e-07
4.583382	4.8748e-07
4.573054	5.1387e-07
4.562726	5.41686e-07
4.552398	5.71006e-07
4.542070	6.01911e-07
4.531741	6.34487e-07
4.521413	6.68824e-07
4.511085	7.05017e-07
4.500757	7.43166e-07
4.490429	7.83376e-07
4.480100	8.2576e-07
4.469772	8.70434e-07
4.459444	9.17522e-07
4.449116	9.67154e-07
4.438788	1.01947e-06
4.428460	1.07461e-06
4.418131	1.13272e-06
4.407803	1.19398e-06
4.397475	1.25854e-06
4.387147	1.32659e-06
4.376819	1.39832e-06
4.366491	1.47391e-06
4.356162	1.55359e-06
4.345834	1.63757e-06
4.335506	1.72608e-06
4.325178	1.81936e-06
4.314850	1.91768e-06
4.304521	2.02131e-06
4.294193	2.13052e-06
4.283865	2.24563e-06
4.273537	2.36694e-06
4.263209	2.4948e-06
4.252881	2.62955e-06
4.242552	2.77156e-06
4.232224	2.92123e-06
4.221896	3.07897e-06
4.211568	3.24521e-06
4.201240	3.42041e-06
4.190912	3.60505e-06
4.180583	3.79963e-06
4.170255	4.0047e-06
4.159927	4.22081e-06
4.149599	4.44856e-06
4.139271	4.68857e-06
4.128943	4.9415e-06
4.118614	5.20805e-06
4.108286	5.48894e-06
4.097958	5.78494e-06
4.087630	6.09687e-06
4.077302	6.42557e-06
4.066973	6.77196e-06
4.056645	7.13697e-06
4.046317	7.5216e-06
4.035989	7.92691e-06
4.025661	8.35399e-06
4.015333	8.80403e-06
4.005004	9.27823e-06
3.994676	9.77791e-06
3.984348	1.03044e-05
3.974020	1.08592e-05
3.963692	1.14437e-05
3.953364	1.20596e-05
3.943035	1.27086e-05
3.932707	1.33924e-05
3.922379	1.41128e-05
3.912051	1.48718e-05
3.901723	1.56715e-05
3.891395	1.65141e-05
3.881066	1.74018e-05
3.870738	1.8337e-05
3.860410	1.93223e-05
3.850082	2.03603e-05
3.839754	2.14539e-05
3.829425	2.26059e-05
3.819097	2.38195e-05
3.808769	2.5098e-05
3.798441	2.64447e-05
3.788113	2.78634e-05
3.777785	2.93578e-05
3.767456	3.0932e-05
3.757128	3.25901e-05
3.746800	3.43366e-05
3.736472	3.61762e-05
3.726144	3.81137e-05
3.715816	4.01545e-05
3.705487	4.23038e-05
3.695159	4.45674e-05
3.684831	4.69513e-05
3.674503	4.94618e-05
3.664175	5.21057e-05
3.653847	5.48898e-05
3.643518	5.78216e-05
3.633190	6.09086e-05
3.622862	6.41592e-05
3.612534	6.75817e-05
3.602206	7.11851e-05
3.591877	7.49789e-05
3.581549	7.89729e-05
3.571221	8.31775e-05
3.560893	8.76035e-05
3.550565	9.22625e-05
3.540237	9.71663e-05
3.529908	0.000102328
3.519580	0.000107759
3.509252	0.000113476
3.498924	0.000119491
3.488596	0.00012582
3.478268	0.000132479
3.467939	0.000139485
3.457611	0.000146855
3.447283	0.000154606
3.436955	0.000162758
3.426627	0.000171331
3.416299	0.000180345
3.405970	0.000189822
3.395642	0.000199783
3.385314	0.000210252
3.374986	0.000221252
3.364658	0.000232807
3.354329	0.000244944
3.344001	0.000257688
3.333673	0.000271064
3.323345	0.0002851
3.313017	0.00029982
3.302689	0.000315253
3.292360	0.000331421
3.282032	0.000348347
3.271704	0.000366052
3.261376	0.000384548
3.251048	0.000403841
3.240720	0.00042392
3.230391	0.000444747
3.220063	0.000466227
3.209735	0.000488114
&
```
