## Supplementary material for "All-at-once RNA folding with 3D motif prediction framed by evolutionary information": RF00263_SNORA68.cacofold.helixcov

```
# RMs = 4 L = 147

# RM_HELIX NESTED 24-33 44-53, nbp = 10 nbp_cov = 0
# pvals: 0.0697254,0.312884,0.519891,0.285196,0.805297,0.925507,0.669913,0.239781,0.298553,0.658664
# aggregated NONE
NESTED  :::::::::::::::::<<<<<<<<<<________>>>>>>>>>>::::::::::::::::::::::::::::::::::::::::::::::::::::::::::::::::::::::::::::::::::::::::
        :::::::::::::::::::::::::::::::::::::::::::::::::::::::::::::::::::::::::::::::::::::::::::::::::::::::::::::::::::::::::::::::::::::

# RM_HELIX NESTED 4-10 60-65, nbp = 6 nbp_cov = 0
# pvals: 0.635771,0.36371,0.546554,0.447254,0.481761,0.15123
# aggregated NONE
NESTED  :::<<<<<<__________________________________________>>>>>>::::::::::::::::::::::::::::::::::::::::::::::::::::::::::::::::::::::::::::
        :::::::::::::::::::::::::::::::::::::::::::::::::::::::::::::::::::::::::::::::::::::::::::::::::::::::::::::::::::::::::::::::::::::

# RM_HELIX NESTED 92-102 114-124, nbp = 11 nbp_cov = 0
# pvals: 0.36371,0.36371,0.36371,0.36371,0.211671,0.409586,0.702296,0.820979,0.573229,0.533185,0.36371
# aggregated NONE
NESTED  ::::::::::::::::::::::::::::::::::::::::::::::::::::::::::::::::::::::::::::::::<<<<<<<<<<<_________>>>>>>>>>>>::::::::::::::::::::::
        :::::::::::::::::::::::::::::::::::::::::::::::::::::::::::::::::::::::::::::::::::::::::::::::::::::::::::::::::::::::::::::::::::::

# RM_HELIX NESTED 79-88 131-140, nbp = 9 nbp_cov = 0
# pvals: 0.647391,0.901356,0.317766,0.386802,0.50671,0.36371,0.780126,0.409586,0.386802
# aggregated NONE
NESTED  ::::::::::::::::::::::::::::::::::::::::::::::::::::::::::::::::::::<<<<<<<<<________________________________________>>>>>>>>>:::::::
        :::::::::::::::::::::::::::::::::::::::::::::::::::::::::::::::::::::::::::::::::::::::::::::::::::::::::::::::::::::::::::::::::::::
```
