## Supplementary material for "All-at-once RNA folding with 3D motif prediction framed by evolutionary information": RF00263_SNORA68.cacofold.power

```
# Power analysis of CaCoFold structure 
#
# Powertype = SINGLE SUBSTITUTIONS
# covary  left_pos      right_pos    substitutions      power
#----------------------------------------------------------------
          4		65		6		0.16
          5		64		3		0.02
          6		63		3		0.02
          7		62		3		0.02
          9		61		8		0.24
          10		60		12		0.39
          24		53		10		0.32
          25		52		8		0.24
          26		51		8		0.24
          27		50		19		0.57
          28		49		14		0.45
          29		48		15		0.47
          30		47		10		0.32
          31		46		13		0.42
          32		45		8		0.24
          33		44		11		0.35
          79		140		4		0.07
          81		139		11		0.35
          82		138		8		0.24
          83		136		6		0.16
          84		135		4		0.07
          85		134		1		0.00
          86		133		14		0.45
          87		132		9		0.28
          88		131		6		0.16
          92		124		0		0.00
          93		123		0		0.00
          94		122		5		0.11
          95		121		2		0.00
          96		120		12		0.39
          97		119		17		0.52
          98		118		8		0.24
          99		117		4		0.07
          100		116		12		0.39
          101		115		3		0.02
          102		114		1		0.00
#
# BPAIRS 36
# avg substitutions per BP  7.7
# BPAIRS expected to covary 8.0 +/- 2.3
# BPAIRS observed to covary 0
#
```
