## Supplementary material for "All-at-once RNA folding with 3D motif prediction framed by evolutionary information": RF00263_SNORA68.surv

```
2.600000	0.0277778
1.600000	0.0555556
1.200000	0.0833333
0.650000	0.111111
0.500000	0.138889
0.350000	0.166667
0.300000	0.194444
0.000000	0.416667
-0.050000	0.444444
-0.200000	0.472222
-0.400000	0.5
-0.550000	0.527778
-0.650000	0.555556
-0.700000	0.583333
-0.750000	0.611111
-0.800000	0.638889
-0.900000	0.666667
-1.150000	0.694444
-1.200000	0.722222
-1.250000	0.75
-1.300000	0.777778
-1.450000	0.805556
-1.850000	0.833333
-2.000000	0.861111
-2.100000	0.888889
-2.600000	0.916667
-2.750000	0.944444
-3.050000	0.972222
-3.150000	1
&
14.050000	0.00011439
12.700000	0.000228781
12.600000	0.000343171
11.900000	0.000457561
11.800000	0.000571951
11.750000	0.000686342
11.400000	0.000800732
11.250000	0.000915122
10.750000	0.00102951
10.550000	0.0011439
10.450000	0.00125829
10.200000	0.00137268
10.150000	0.00148707
10.050000	0.00171585
9.700000	0.00183024
9.600000	0.00194464
9.400000	0.00205903
9.350000	0.00217342
9.250000	0.00228781
9.150000	0.0024022
8.950000	0.00251659
8.850000	0.00263098
8.750000	0.00274537
8.600000	0.00285976
8.500000	0.00320293
8.450000	0.00343171
8.350000	0.0035461
8.250000	0.00411805
8.200000	0.00434683
8.150000	0.00446122
8.100000	0.00457561
8.050000	0.00491878
7.950000	0.00526195
7.900000	0.00571951
7.800000	0.00583391
7.750000	0.00606269
7.700000	0.00629147
7.650000	0.00652025
7.600000	0.00663464
7.550000	0.0070922
7.500000	0.00732098
7.450000	0.00754976
7.400000	0.00777854
7.350000	0.00812171
7.300000	0.0082361
7.200000	0.00835049
7.150000	0.00869366
7.100000	0.00915122
7.050000	0.00938
7.000000	0.00960879
6.950000	0.00972318
6.900000	0.0101807
6.850000	0.0106383
6.800000	0.0113246
6.750000	0.0116678
6.700000	0.0118966
6.650000	0.0123542
6.600000	0.0124685
6.550000	0.0126973
6.500000	0.0132693
6.450000	0.0136124
6.400000	0.0139556
6.350000	0.0142988
6.300000	0.0148707
6.250000	0.0156715
6.200000	0.0157859
6.150000	0.0162434
6.100000	0.0164722
6.050000	0.0168154
6.000000	0.0171585
5.950000	0.0173873
5.900000	0.0175017
5.850000	0.0179593
5.800000	0.0180737
5.750000	0.0185312
5.700000	0.0191032
5.650000	0.019332
5.550000	0.0194464
5.500000	0.0200183
5.450000	0.0205903
5.400000	0.0209334
5.350000	0.0212766
5.300000	0.0215054
5.250000	0.0220773
5.200000	0.0225349
5.150000	0.0229925
5.100000	0.0233356
5.050000	0.0239076
5.000000	0.0241364
4.950000	0.0243651
4.900000	0.0249371
4.850000	0.0256234
4.800000	0.0261954
4.750000	0.0267673
4.700000	0.0273393
4.650000	0.0276825
4.600000	0.0282544
4.550000	0.0290551
4.500000	0.0299703
4.450000	0.0304278
4.400000	0.030771
4.350000	0.0313429
4.300000	0.0319149
4.250000	0.0329444
4.200000	0.0331732
4.150000	0.0336307
4.100000	0.0342027
4.050000	0.0351178
4.000000	0.0356898
3.950000	0.0369481
3.900000	0.0377488
3.850000	0.0390071
3.800000	0.039579
3.750000	0.0400366
3.700000	0.0409517
3.650000	0.0411805
3.600000	0.0419812
3.550000	0.0436971
3.500000	0.044841
3.450000	0.0463281
3.400000	0.047472
3.350000	0.0485015
3.300000	0.0496454
3.250000	0.0520476
3.200000	0.0533059
3.150000	0.0553649
3.100000	0.05628
3.050000	0.0567376
3.000000	0.0587966
2.950000	0.0605125
2.900000	0.0618852
2.850000	0.063601
2.800000	0.0654313
2.750000	0.0680622
2.700000	0.0698925
2.650000	0.0719515
2.600000	0.073553
2.550000	0.07504
2.500000	0.0773278
2.450000	0.0796156
2.400000	0.0812171
2.350000	0.0836193
2.300000	0.0854496
2.250000	0.0871654
2.200000	0.0887669
2.150000	0.0916266
2.100000	0.0934569
2.050000	0.0950583
2.000000	0.0968886
1.950000	0.0987188
1.900000	0.101007
1.850000	0.103866
1.800000	0.106726
1.750000	0.1089
1.700000	0.111759
1.650000	0.11439
1.600000	0.11828
1.550000	0.120567
1.500000	0.124228
1.450000	0.126058
1.400000	0.129375
1.350000	0.133036
1.300000	0.13704
1.250000	0.139899
1.200000	0.143102
1.150000	0.146992
1.100000	0.151338
1.050000	0.154427
1.000000	0.158087
0.950000	0.160375
0.900000	0.164493
0.850000	0.168154
0.800000	0.172272
0.750000	0.177191
0.700000	0.180965
0.650000	0.184855
0.600000	0.190231
0.550000	0.194464
0.500000	0.199154
0.450000	0.205559
0.400000	0.210821
0.350000	0.217227
0.300000	0.223519
0.250000	0.229353
0.200000	0.235415
0.150000	0.241364
0.100000	0.247998
0.050000	0.255662
0.000000	0.375658
-0.050000	0.535118
-0.100000	0.552276
-0.150000	0.560398
-0.200000	0.567719
-0.250000	0.574468
-0.300000	0.582933
-0.350000	0.597003
-0.400000	0.611645
-0.450000	0.625143
-0.500000	0.641844
-0.550000	0.655342
-0.600000	0.671013
-0.650000	0.685999
-0.700000	0.701899
-0.750000	0.714596
-0.800000	0.728437
-0.850000	0.740334
-0.900000	0.75429
-0.950000	0.767445
-1.000000	0.782201
-1.050000	0.792954
-1.100000	0.806795
-1.150000	0.817433
-1.200000	0.828872
-1.250000	0.839396
-1.300000	0.850835
-1.350000	0.860329
-1.400000	0.867536
-1.450000	0.876687
-1.500000	0.882521
-1.550000	0.890414
-1.600000	0.896934
-1.650000	0.903111
-1.700000	0.908602
-1.750000	0.91558
-1.800000	0.92027
-1.850000	0.925532
-1.900000	0.929879
-1.950000	0.935713
-2.000000	0.93903
-2.050000	0.942576
-2.100000	0.947152
-2.150000	0.951499
-2.200000	0.954473
-2.250000	0.957561
-2.300000	0.960421
-2.350000	0.962251
-2.400000	0.964081
-2.450000	0.96614
-2.500000	0.968543
-2.550000	0.971402
-2.600000	0.972775
-2.650000	0.974949
-2.700000	0.975978
-2.750000	0.977694
-2.800000	0.978952
-2.850000	0.980325
-2.900000	0.982384
-2.950000	0.983528
-3.000000	0.9849
-3.050000	0.985701
-3.100000	0.98696
-3.150000	0.988103
-3.200000	0.989019
-3.250000	0.989705
-3.300000	0.990277
-3.350000	0.990849
-3.400000	0.99165
-3.450000	0.992336
-3.500000	0.993137
-3.550000	0.993709
-3.600000	0.994166
-3.650000	0.994509
-3.700000	0.995081
-3.750000	0.995539
-3.800000	0.995882
-3.850000	0.996225
-3.900000	0.996454
-3.950000	0.997026
-4.000000	0.997255
-4.150000	0.997598
-4.200000	0.997827
-4.300000	0.998055
-4.350000	0.998284
-4.400000	0.998627
-4.450000	0.998856
-4.500000	0.99897
-4.550000	0.999085
-4.650000	0.999199
-4.750000	0.999428
-4.800000	0.999542
-4.850000	0.999657
-5.200000	0.999771
-5.900000	0.999886
-7.000000	1
&
26.800000	5.69606e-06
24.950000	1.13921e-05
24.850000	1.70882e-05
23.550000	2.27842e-05
23.450000	3.98724e-05
23.400000	4.55685e-05
23.300000	5.12645e-05
23.000000	6.26566e-05
22.950000	6.83527e-05
22.850000	7.40488e-05
22.750000	7.97448e-05
22.250000	8.54409e-05
21.700000	9.11369e-05
21.550000	9.6833e-05
21.450000	0.000102529
21.400000	0.000108225
21.300000	0.000113921
21.000000	0.000125313
20.950000	0.000131009
20.900000	0.000136705
20.750000	0.000142401
20.600000	0.000153794
20.550000	0.00015949
20.500000	0.000170882
20.450000	0.000176578
20.350000	0.000182274
20.300000	0.000193666
20.250000	0.000205058
20.200000	0.000210754
20.150000	0.00021645
20.100000	0.000222146
19.900000	0.000233538
19.850000	0.000239234
19.800000	0.000256323
19.650000	0.000262019
19.600000	0.000267715
19.500000	0.000279107
19.450000	0.000284803
19.300000	0.000290499
19.250000	0.000296195
19.150000	0.000301891
19.100000	0.000313283
19.050000	0.000318979
19.000000	0.000324675
18.950000	0.000336067
18.750000	0.00034746
18.700000	0.000353156
18.650000	0.000358852
18.600000	0.000364548
18.450000	0.000381636
18.400000	0.000393028
18.350000	0.000398724
18.300000	0.00040442
18.250000	0.000410116
18.200000	0.000421508
18.150000	0.000449989
18.100000	0.000455685
18.050000	0.000467077
18.000000	0.000478469
17.950000	0.000489861
17.900000	0.000506949
17.800000	0.000524037
17.750000	0.000535429
17.650000	0.000546822
17.600000	0.00056391
17.550000	0.000575302
17.500000	0.000580998
17.450000	0.00059239
17.400000	0.000598086
17.350000	0.000609478
17.250000	0.000626566
17.150000	0.000632262
17.100000	0.000643655
17.050000	0.000649351
17.000000	0.000660743
16.950000	0.000672135
16.900000	0.000683527
16.850000	0.000694919
16.800000	0.000706311
16.750000	0.000717703
16.700000	0.000734792
16.650000	0.000746184
16.600000	0.000763272
16.550000	0.000774664
16.500000	0.000791752
16.400000	0.00080884
16.350000	0.000820232
16.300000	0.000837321
16.250000	0.000848713
16.200000	0.000871497
16.150000	0.000882889
16.100000	0.000888585
16.050000	0.000894281
15.950000	0.000911369
15.900000	0.000945546
15.850000	0.000951242
15.800000	0.000979722
15.750000	0.00099681
15.700000	0.00101959
15.650000	0.00104807
15.600000	0.00105377
15.550000	0.00106516
15.500000	0.00109364
15.450000	0.00112212
15.400000	0.00113352
15.350000	0.00116769
15.300000	0.00119617
15.250000	0.00122465
15.200000	0.00124744
15.150000	0.00125313
15.100000	0.00128161
15.050000	0.0012987
15.000000	0.00131579
14.950000	0.00134997
14.900000	0.00138984
14.850000	0.00142401
14.800000	0.0014468
14.750000	0.00145819
14.700000	0.00148098
14.650000	0.00153224
14.600000	0.00156642
14.550000	0.00160629
14.500000	0.00162907
14.450000	0.00167464
14.400000	0.00168603
14.350000	0.00172021
14.300000	0.0017373
14.250000	0.00176008
14.200000	0.00179426
14.150000	0.00181135
14.100000	0.00185692
14.050000	0.00189109
14.000000	0.00195944
13.950000	0.0020164
13.900000	0.00203919
13.850000	0.00207337
13.800000	0.00211324
13.750000	0.00215311
13.700000	0.00222716
13.650000	0.00227273
13.600000	0.0023069
13.550000	0.00234108
13.500000	0.00238095
13.450000	0.00243222
13.400000	0.0024607
13.350000	0.00250057
13.300000	0.00252905
13.250000	0.00255753
13.200000	0.00258601
13.150000	0.00262019
13.100000	0.00264867
13.050000	0.00267715
13.000000	0.00270563
12.950000	0.00279676
12.900000	0.00284233
12.850000	0.00288221
12.800000	0.00295056
12.750000	0.00301321
12.700000	0.00308157
12.650000	0.00312714
12.600000	0.00320118
12.550000	0.00325815
12.500000	0.00333789
12.450000	0.00344042
12.400000	0.00354295
12.350000	0.00359421
12.300000	0.00365117
12.250000	0.00370813
12.200000	0.00378788
12.150000	0.00383345
12.100000	0.00391319
12.050000	0.00400433
12.000000	0.00406699
11.950000	0.00415243
11.900000	0.00419799
11.850000	0.00425496
11.800000	0.00434609
11.750000	0.00443723
11.700000	0.00452267
11.650000	0.00459102
11.600000	0.00472203
11.550000	0.00480178
11.500000	0.00492139
11.450000	0.00502962
11.400000	0.00512645
11.350000	0.00525177
11.300000	0.00533721
11.250000	0.00542834
11.200000	0.00551948
11.150000	0.00566188
11.100000	0.0057872
11.050000	0.00594099
11.000000	0.00605491
10.950000	0.00614035
10.900000	0.00628275
10.850000	0.00642515
10.800000	0.00657325
10.750000	0.00672135
10.700000	0.00686375
10.650000	0.00705172
10.600000	0.00718843
10.550000	0.00730235
10.500000	0.00745614
10.450000	0.00759854
10.400000	0.00774094
10.350000	0.00788334
10.300000	0.00801435
10.250000	0.00813967
10.200000	0.00830485
10.150000	0.0083846
10.100000	0.00854978
10.050000	0.00870358
10.000000	0.00886307
9.950000	0.00899408
9.900000	0.00918205
9.850000	0.00943267
9.800000	0.00957507
9.750000	0.00967191
9.700000	0.00981431
9.650000	0.00999089
9.600000	0.0101959
9.550000	0.010401
9.500000	0.0106061
9.450000	0.0108168
9.400000	0.0109934
9.350000	0.0111814
9.300000	0.0114206
9.250000	0.0116883
9.200000	0.0118592
9.150000	0.0120472
9.100000	0.0122807
9.050000	0.0124915
9.000000	0.0126566
8.950000	0.0128617
8.900000	0.0131522
8.850000	0.0133288
8.800000	0.0135452
8.750000	0.0138129
8.700000	0.0140351
8.650000	0.0143313
8.600000	0.0145648
8.550000	0.0148667
8.500000	0.0151914
8.450000	0.0154819
8.400000	0.0158123
8.350000	0.0161426
8.300000	0.0164046
8.250000	0.0167635
8.200000	0.0170369
8.150000	0.0174185
8.100000	0.0177945
8.050000	0.0181818
8.000000	0.0184894
7.950000	0.0188369
7.900000	0.0192812
7.850000	0.0196571
7.800000	0.0200558
7.750000	0.0204375
7.700000	0.0208988
7.650000	0.0213374
7.600000	0.0217817
7.550000	0.0222545
7.500000	0.0227671
7.450000	0.0232513
7.400000	0.0238038
7.350000	0.0242709
7.300000	0.0247437
7.250000	0.0252734
7.200000	0.0257291
7.150000	0.026219
7.100000	0.0268683
7.050000	0.0274094
7.000000	0.0279904
6.950000	0.0286398
6.900000	0.0292436
6.850000	0.0300353
6.800000	0.0307758
6.750000	0.0314935
6.700000	0.0321201
6.650000	0.0328321
6.600000	0.0335042
6.550000	0.0341991
6.500000	0.0349282
6.450000	0.0357428
6.400000	0.036563
6.350000	0.0374915
6.300000	0.0383231
6.250000	0.0391832
6.200000	0.0400433
6.150000	0.0409148
6.100000	0.041792
6.050000	0.0426863
6.000000	0.043404
5.950000	0.0442071
5.900000	0.0450444
5.850000	0.0459672
5.800000	0.0468843
5.750000	0.0477785
5.700000	0.0487753
5.650000	0.0496411
5.600000	0.0506152
5.550000	0.0515436
5.500000	0.052529
5.450000	0.0535202
5.400000	0.0544258
5.350000	0.055417
5.300000	0.0562543
5.250000	0.0572454
5.200000	0.0582422
5.150000	0.0594042
5.100000	0.0605092
5.050000	0.0616427
5.000000	0.0626282
4.950000	0.0637503
4.900000	0.0648496
4.850000	0.0660401
4.800000	0.0672249
4.750000	0.0684837
4.700000	0.0697254
4.650000	0.0710925
4.600000	0.0724083
4.550000	0.0737583
4.500000	0.075
4.450000	0.0764126
4.400000	0.0778252
4.350000	0.0793347
4.300000	0.0809011
4.250000	0.0825758
4.200000	0.0841137
4.150000	0.085589
4.100000	0.0873092
4.050000	0.0891433
4.000000	0.0908066
3.950000	0.0926008
3.900000	0.0942925
3.850000	0.0960412
3.800000	0.0978526
3.750000	0.0996924
3.700000	0.101538
3.650000	0.103389
3.600000	0.105502
3.550000	0.107456
3.500000	0.109495
3.450000	0.111728
3.400000	0.113881
3.350000	0.115989
3.300000	0.118034
3.250000	0.120249
3.200000	0.122425
3.150000	0.12467
3.100000	0.126828
3.050000	0.129039
3.000000	0.131385
2.950000	0.1338
2.900000	0.136204
2.850000	0.138693
2.800000	0.141006
2.750000	0.143552
2.700000	0.145819
2.650000	0.148491
2.600000	0.15123
2.550000	0.153999
2.500000	0.156636
2.450000	0.159324
2.400000	0.161916
2.350000	0.164639
2.300000	0.167532
2.250000	0.170597
2.200000	0.173673
2.150000	0.176572
2.100000	0.179517
2.050000	0.182957
2.000000	0.185942
1.950000	0.188841
1.900000	0.191986
1.850000	0.195238
1.800000	0.198661
1.750000	0.201697
1.700000	0.205104
1.650000	0.208276
1.600000	0.211671
1.550000	0.215077
1.500000	0.218518
1.450000	0.222112
1.400000	0.225666
1.350000	0.229244
1.300000	0.23253
1.250000	0.236136
1.200000	0.239781
1.150000	0.243501
1.100000	0.247562
1.050000	0.251509
1.000000	0.255576
0.950000	0.25933
0.900000	0.2635
0.850000	0.26792
0.800000	0.272203
0.750000	0.276612
0.700000	0.280799
0.650000	0.285196
0.600000	0.289776
0.550000	0.294065
0.500000	0.298553
0.450000	0.303355
0.400000	0.308202
0.350000	0.312884
0.300000	0.317766
0.250000	0.32308
0.200000	0.328355
0.150000	0.333795
0.100000	0.339474
0.050000	0.345341
0.000000	0.36371
-0.050000	0.386802
-0.100000	0.393501
-0.150000	0.401071
-0.200000	0.409586
-0.250000	0.418096
-0.300000	0.427176
-0.350000	0.436985
-0.400000	0.447254
-0.450000	0.458675
-0.500000	0.470039
-0.550000	0.481761
-0.600000	0.493974
-0.650000	0.50671
-0.700000	0.519891
-0.750000	0.533185
-0.800000	0.546554
-0.850000	0.560355
-0.900000	0.573229
-0.950000	0.586335
-1.000000	0.598593
-1.050000	0.610828
-1.100000	0.623331
-1.150000	0.635771
-1.200000	0.647391
-1.250000	0.658664
-1.300000	0.669913
-1.350000	0.680861
-1.400000	0.691632
-1.450000	0.702296
-1.500000	0.712742
-1.550000	0.723115
-1.600000	0.73314
-1.650000	0.742481
-1.700000	0.752335
-1.750000	0.761785
-1.800000	0.771064
-1.850000	0.780126
-1.900000	0.789115
-1.950000	0.797437
-2.000000	0.805297
-2.050000	0.813124
-2.100000	0.820979
-2.150000	0.828731
-2.200000	0.836301
-2.250000	0.843301
-2.300000	0.850518
-2.350000	0.856727
-2.400000	0.86285
-2.450000	0.868882
-2.500000	0.875028
-2.550000	0.880907
-2.600000	0.886386
-2.650000	0.891826
-2.700000	0.896816
-2.750000	0.901356
-2.800000	0.905588
-2.850000	0.90994
-2.900000	0.913978
-2.950000	0.917937
-3.000000	0.921776
-3.050000	0.925507
-3.100000	0.929107
-3.150000	0.932416
-3.200000	0.935549
-3.250000	0.938545
-3.300000	0.941513
-3.350000	0.944515
-3.400000	0.946936
-3.450000	0.94963
-3.500000	0.952045
-3.550000	0.954352
-3.600000	0.956773
-3.650000	0.958721
-3.700000	0.960874
-3.750000	0.962845
-3.800000	0.964553
-3.850000	0.966519
-3.900000	0.968296
-3.950000	0.969965
-4.000000	0.971508
-4.050000	0.973143
-4.100000	0.974482
-4.150000	0.975763
-4.200000	0.97709
-4.250000	0.978287
-4.300000	0.979363
-4.350000	0.980571
-4.400000	0.981761
-4.450000	0.982843
-4.500000	0.983783
-4.550000	0.984655
-4.600000	0.985435
-4.650000	0.98629
-4.700000	0.987002
-4.750000	0.987668
-4.800000	0.988363
-4.850000	0.988984
-4.900000	0.989741
-4.950000	0.99026
-5.000000	0.990852
-5.050000	0.991359
-5.100000	0.991906
-5.150000	0.992333
-5.200000	0.992755
-5.250000	0.99325
-5.300000	0.993655
-5.350000	0.994065
-5.400000	0.994463
-5.450000	0.99476
-5.500000	0.995084
-5.550000	0.995363
-5.600000	0.99562
-5.650000	0.995887
-5.700000	0.996081
-5.750000	0.996292
-5.800000	0.99656
-5.850000	0.99677
-5.900000	0.996941
-5.950000	0.997198
-6.000000	0.997357
-6.050000	0.997517
-6.100000	0.997648
-6.150000	0.997756
-6.200000	0.997875
-6.250000	0.998029
-6.300000	0.998166
-6.350000	0.99832
-6.400000	0.998416
-6.450000	0.998565
-6.500000	0.998644
-6.550000	0.998753
-6.600000	0.998821
-6.650000	0.998906
-6.700000	0.998986
-6.750000	0.999026
-6.800000	0.999089
-6.850000	0.999174
-6.900000	0.999242
-6.950000	0.999322
-7.000000	0.999391
-7.050000	0.999459
-7.100000	0.999493
-7.150000	0.999539
-7.200000	0.999544
-7.250000	0.99959
-7.300000	0.999613
-7.350000	0.999641
-7.400000	0.99967
-7.450000	0.999687
-7.500000	0.999721
-7.550000	0.999727
-7.600000	0.999738
-7.650000	0.999766
-7.700000	0.999778
-7.800000	0.999789
-7.850000	0.999812
-7.950000	0.999835
-8.000000	0.999863
-8.050000	0.999869
-8.150000	0.999886
-8.200000	0.999897
-8.250000	0.999909
-8.400000	0.99992
-8.500000	0.999926
-8.550000	0.999932
-8.600000	0.999937
-8.650000	0.999949
-8.700000	0.99996
-8.850000	0.999966
-8.900000	0.999972
-8.950000	0.999977
-9.050000	0.999989
-9.100000	0.999994
-9.950000	1
&
64.050000	4.51542e-14
64.000000	4.63229e-14
63.950000	4.75218e-14
63.900000	4.87518e-14
63.850000	5.00135e-14
63.800000	5.13079e-14
63.750000	5.26358e-14
63.700000	5.39981e-14
63.650000	5.53956e-14
63.600000	5.68292e-14
63.550000	5.83e-14
63.500000	5.98088e-14
63.450000	6.13566e-14
63.400000	6.29445e-14
63.350000	6.45735e-14
63.300000	6.62446e-14
63.250000	6.79589e-14
63.200000	6.97176e-14
63.150000	7.15218e-14
63.100000	7.33727e-14
63.050000	7.52714e-14
63.000000	7.72193e-14
62.950000	7.92175e-14
62.900000	8.12675e-14
62.850000	8.33705e-14
62.800000	8.55279e-14
62.750000	8.77411e-14
62.700000	9.00115e-14
62.650000	9.23407e-14
62.600000	9.47301e-14
62.550000	9.71814e-14
62.500000	9.9696e-14
62.450000	1.02276e-13
62.400000	1.04922e-13
62.350000	1.07637e-13
62.300000	1.10422e-13
62.250000	1.13279e-13
62.200000	1.1621e-13
62.150000	1.19217e-13
62.100000	1.22302e-13
62.050000	1.25466e-13
62.000000	1.28713e-13
61.950000	1.32043e-13
61.900000	1.35459e-13
61.850000	1.38964e-13
61.800000	1.4256e-13
61.750000	1.46248e-13
61.700000	1.50032e-13
61.650000	1.53913e-13
61.600000	1.57895e-13
61.550000	1.61981e-13
61.500000	1.66171e-13
61.450000	1.7047e-13
61.400000	1.74881e-13
61.350000	1.79405e-13
61.300000	1.84046e-13
61.250000	1.88808e-13
61.200000	1.93692e-13
61.150000	1.98703e-13
61.100000	2.03844e-13
61.050000	2.09117e-13
61.000000	2.14527e-13
60.950000	2.20076e-13
60.900000	2.25769e-13
60.850000	2.3161e-13
60.800000	2.37601e-13
60.750000	2.43748e-13
60.700000	2.50053e-13
60.650000	2.56521e-13
60.600000	2.63157e-13
60.550000	2.69964e-13
60.500000	2.76947e-13
60.450000	2.84111e-13
60.400000	2.9146e-13
60.350000	2.98999e-13
60.300000	3.06733e-13
60.250000	3.14667e-13
60.200000	3.22807e-13
60.150000	3.31156e-13
60.100000	3.39722e-13
60.050000	3.48509e-13
60.000000	3.57523e-13
59.950000	3.6677e-13
59.900000	3.76256e-13
59.850000	3.85988e-13
59.800000	3.95971e-13
59.750000	4.06213e-13
59.700000	4.16719e-13
59.650000	4.27496e-13
59.600000	4.38553e-13
59.550000	4.49895e-13
59.500000	4.61531e-13
59.450000	4.73467e-13
59.400000	4.85712e-13
59.350000	4.98273e-13
59.300000	5.11159e-13
59.250000	5.24379e-13
59.200000	5.3794e-13
59.150000	5.51851e-13
59.100000	5.66123e-13
59.050000	5.80763e-13
59.000000	5.95782e-13
58.950000	6.11189e-13
58.900000	6.26994e-13
58.850000	6.43208e-13
58.800000	6.5984e-13
58.750000	6.76903e-13
58.700000	6.94407e-13
58.650000	7.12364e-13
58.600000	7.30784e-13
58.550000	7.49681e-13
58.500000	7.69066e-13
58.450000	7.88952e-13
58.400000	8.09352e-13
58.350000	8.3028e-13
58.300000	8.51748e-13
58.250000	8.73772e-13
58.200000	8.96364e-13
58.150000	9.19541e-13
58.100000	9.43316e-13
58.050000	9.67706e-13
58.000000	9.92727e-13
57.950000	1.01839e-12
57.900000	1.04472e-12
57.850000	1.07173e-12
57.800000	1.09944e-12
57.750000	1.12787e-12
57.700000	1.15703e-12
57.650000	1.18694e-12
57.600000	1.21763e-12
57.550000	1.24911e-12
57.500000	1.2814e-12
57.450000	1.31453e-12
57.400000	1.34851e-12
57.350000	1.38337e-12
57.300000	1.41914e-12
57.250000	1.45582e-12
57.200000	1.49346e-12
57.150000	1.53206e-12
57.100000	1.57167e-12
57.050000	1.6123e-12
57.000000	1.65398e-12
56.950000	1.69673e-12
56.900000	1.74059e-12
56.850000	1.78558e-12
56.800000	1.83174e-12
56.750000	1.87909e-12
56.700000	1.92766e-12
56.650000	1.97749e-12
56.600000	2.0286e-12
56.550000	2.08104e-12
56.500000	2.13482e-12
56.450000	2.19e-12
56.400000	2.24661e-12
56.350000	2.30468e-12
56.300000	2.36424e-12
56.250000	2.42535e-12
56.200000	2.48804e-12
56.150000	2.55234e-12
56.100000	2.61831e-12
56.050000	2.68598e-12
56.000000	2.75539e-12
55.950000	2.82661e-12
55.900000	2.89966e-12
55.850000	2.9746e-12
55.800000	3.05147e-12
55.750000	3.13033e-12
55.700000	3.21123e-12
55.650000	3.29421e-12
55.600000	3.37934e-12
55.550000	3.46667e-12
55.500000	3.55626e-12
55.450000	3.64816e-12
55.400000	3.74243e-12
55.350000	3.83914e-12
55.300000	3.93835e-12
55.250000	4.04011e-12
55.200000	4.14451e-12
55.150000	4.25161e-12
55.100000	4.36147e-12
55.050000	4.47416e-12
55.000000	4.58977e-12
54.950000	4.70836e-12
54.900000	4.83002e-12
54.850000	4.95482e-12
54.800000	5.08284e-12
54.750000	5.21417e-12
54.700000	5.34889e-12
54.650000	5.48709e-12
54.600000	5.62885e-12
54.550000	5.77428e-12
54.500000	5.92347e-12
54.450000	6.0765e-12
54.400000	6.23349e-12
54.350000	6.39454e-12
54.300000	6.55974e-12
54.250000	6.72921e-12
54.200000	6.90305e-12
54.150000	7.08138e-12
54.100000	7.26432e-12
54.050000	7.45198e-12
54.000000	7.64449e-12
53.950000	7.84196e-12
53.900000	8.04454e-12
53.850000	8.25235e-12
53.800000	8.46552e-12
53.750000	8.6842e-12
53.700000	8.90852e-12
53.650000	9.13863e-12
53.600000	9.37469e-12
53.550000	9.61684e-12
53.500000	9.86524e-12
53.450000	1.01201e-11
53.400000	1.03814e-11
53.350000	1.06496e-11
53.300000	1.09246e-11
53.250000	1.12068e-11
53.200000	1.14963e-11
53.150000	1.17932e-11
53.100000	1.20978e-11
53.050000	1.24102e-11
53.000000	1.27307e-11
52.950000	1.30595e-11
52.900000	1.33968e-11
52.850000	1.37428e-11
52.800000	1.40977e-11
52.750000	1.44618e-11
52.700000	1.48352e-11
52.650000	1.52183e-11
52.600000	1.56113e-11
52.550000	1.60145e-11
52.500000	1.6428e-11
52.450000	1.68522e-11
52.400000	1.72874e-11
52.350000	1.77338e-11
52.300000	1.81917e-11
52.250000	1.86615e-11
52.200000	1.91433e-11
52.150000	1.96376e-11
52.100000	2.01447e-11
52.050000	2.06648e-11
52.000000	2.11984e-11
51.950000	2.17457e-11
51.900000	2.23072e-11
51.850000	2.28831e-11
51.800000	2.34739e-11
51.750000	2.408e-11
51.700000	2.47017e-11
51.650000	2.53394e-11
51.600000	2.59936e-11
51.550000	2.66647e-11
51.500000	2.73531e-11
51.450000	2.80592e-11
51.400000	2.87836e-11
51.350000	2.95266e-11
51.300000	3.02889e-11
51.250000	3.10708e-11
51.200000	3.18728e-11
51.150000	3.26956e-11
51.100000	3.35396e-11
51.050000	3.44054e-11
51.000000	3.52935e-11
50.950000	3.62045e-11
50.900000	3.7139e-11
50.850000	3.80976e-11
50.800000	3.90809e-11
50.750000	4.00897e-11
50.700000	4.11244e-11
50.650000	4.21858e-11
50.600000	4.32746e-11
50.550000	4.43915e-11
50.500000	4.55372e-11
50.450000	4.67125e-11
50.400000	4.79181e-11
50.350000	4.91547e-11
50.300000	5.04233e-11
50.250000	5.17246e-11
50.200000	5.30594e-11
50.150000	5.44287e-11
50.100000	5.58333e-11
50.050000	5.72741e-11
50.000000	5.87521e-11
49.950000	6.02682e-11
49.900000	6.18234e-11
49.850000	6.34187e-11
49.800000	6.50551e-11
49.750000	6.67338e-11
49.700000	6.84557e-11
49.650000	7.0222e-11
49.600000	7.20339e-11
49.550000	7.38925e-11
49.500000	7.5799e-11
49.450000	7.77547e-11
49.400000	7.97608e-11
49.350000	8.18187e-11
49.300000	8.39296e-11
49.250000	8.60949e-11
49.200000	8.83161e-11
49.150000	9.05945e-11
49.100000	9.29317e-11
49.050000	9.53291e-11
49.000000	9.77884e-11
48.950000	1.00311e-10
48.900000	1.02899e-10
48.850000	1.05553e-10
48.800000	1.08276e-10
48.750000	1.11069e-10
48.700000	1.13934e-10
48.650000	1.16873e-10
48.600000	1.19887e-10
48.550000	1.2298e-10
48.500000	1.26152e-10
48.450000	1.29406e-10
48.400000	1.32743e-10
48.350000	1.36167e-10
48.300000	1.39679e-10
48.250000	1.43281e-10
48.200000	1.46977e-10
48.150000	1.50767e-10
48.100000	1.54655e-10
48.050000	1.58644e-10
48.000000	1.62735e-10
47.950000	1.66932e-10
47.900000	1.71237e-10
47.850000	1.75652e-10
47.800000	1.80182e-10
47.750000	1.84828e-10
47.700000	1.89594e-10
47.650000	1.94483e-10
47.600000	1.99498e-10
47.550000	2.04642e-10
47.500000	2.09919e-10
47.450000	2.15331e-10
47.400000	2.20883e-10
47.350000	2.26578e-10
47.300000	2.3242e-10
47.250000	2.38412e-10
47.200000	2.44559e-10
47.150000	2.50864e-10
47.100000	2.57331e-10
47.050000	2.63965e-10
47.000000	2.7077e-10
46.950000	2.77751e-10
46.900000	2.84911e-10
46.850000	2.92255e-10
46.800000	2.99789e-10
46.750000	3.07517e-10
46.700000	3.15444e-10
46.650000	3.23575e-10
46.600000	3.31915e-10
46.550000	3.40471e-10
46.500000	3.49246e-10
46.450000	3.58248e-10
46.400000	3.67482e-10
46.350000	3.76953e-10
46.300000	3.86668e-10
46.250000	3.96634e-10
46.200000	4.06856e-10
46.150000	4.17341e-10
46.100000	4.28097e-10
46.050000	4.39129e-10
46.000000	4.50446e-10
45.950000	4.62053e-10
45.900000	4.7396e-10
45.850000	4.86174e-10
45.800000	4.98701e-10
45.750000	5.11552e-10
45.700000	5.24733e-10
45.650000	5.38254e-10
45.600000	5.52122e-10
45.550000	5.66348e-10
45.500000	5.8094e-10
45.450000	5.95908e-10
45.400000	6.11261e-10
45.350000	6.27009e-10
45.300000	6.43163e-10
45.250000	6.59733e-10
45.200000	6.76729e-10
45.150000	6.94162e-10
45.100000	7.12045e-10
45.050000	7.30387e-10
45.000000	7.49202e-10
44.950000	7.68501e-10
44.900000	7.88297e-10
44.850000	8.08602e-10
44.800000	8.2943e-10
44.750000	8.50794e-10
44.700000	8.72707e-10
44.650000	8.95185e-10
44.600000	9.18241e-10
44.550000	9.41891e-10
44.500000	9.66149e-10
44.450000	9.91031e-10
44.400000	1.01655e-09
44.350000	1.04273e-09
44.300000	1.06959e-09
44.250000	1.09713e-09
44.200000	1.12538e-09
44.150000	1.15436e-09
44.100000	1.18409e-09
44.050000	1.21457e-09
44.000000	1.24585e-09
43.950000	1.27793e-09
43.900000	1.31083e-09
43.850000	1.34458e-09
43.800000	1.3792e-09
43.750000	1.41471e-09
43.700000	1.45113e-09
43.650000	1.48849e-09
43.600000	1.52681e-09
43.550000	1.56612e-09
43.500000	1.60643e-09
43.450000	1.64779e-09
43.400000	1.6902e-09
43.350000	1.73371e-09
43.300000	1.77834e-09
43.250000	1.82411e-09
43.200000	1.87107e-09
43.150000	1.91923e-09
43.100000	1.96862e-09
43.050000	2.01929e-09
43.000000	2.07126e-09
42.950000	2.12457e-09
42.900000	2.17925e-09
42.850000	2.23533e-09
42.800000	2.29285e-09
42.750000	2.35186e-09
42.700000	2.41238e-09
42.650000	2.47446e-09
42.600000	2.53813e-09
42.550000	2.60344e-09
42.500000	2.67043e-09
42.450000	2.73914e-09
42.400000	2.80962e-09
42.350000	2.88191e-09
42.300000	2.95605e-09
42.250000	3.0321e-09
42.200000	3.11011e-09
42.150000	3.19012e-09
42.100000	3.27219e-09
42.050000	3.35637e-09
42.000000	3.44271e-09
41.950000	3.53127e-09
41.900000	3.6221e-09
41.850000	3.71527e-09
41.800000	3.81083e-09
41.750000	3.90885e-09
41.700000	4.00939e-09
41.650000	4.11251e-09
41.600000	4.21828e-09
41.550000	4.32677e-09
41.500000	4.43804e-09
41.450000	4.55217e-09
41.400000	4.66924e-09
41.350000	4.78931e-09
41.300000	4.91246e-09
41.250000	5.03878e-09
41.200000	5.16835e-09
41.150000	5.30124e-09
41.100000	5.43755e-09
41.050000	5.57735e-09
41.000000	5.72075e-09
40.950000	5.86783e-09
40.900000	6.01868e-09
40.850000	6.17342e-09
40.800000	6.33212e-09
40.750000	6.4949e-09
40.700000	6.66186e-09
40.650000	6.8331e-09
40.600000	7.00875e-09
40.550000	7.1889e-09
40.500000	7.37368e-09
40.450000	7.5632e-09
40.400000	7.75759e-09
40.350000	7.95696e-09
40.300000	8.16146e-09
40.250000	8.37121e-09
40.200000	8.58633e-09
40.150000	8.80699e-09
40.100000	9.0333e-09
40.050000	9.26542e-09
40.000000	9.5035e-09
39.950000	9.7477e-09
39.900000	9.99815e-09
39.850000	1.0255e-08
39.800000	1.05185e-08
39.750000	1.07888e-08
39.700000	1.10659e-08
39.650000	1.13502e-08
39.600000	1.16418e-08
39.550000	1.19408e-08
39.500000	1.22476e-08
39.450000	1.25622e-08
39.400000	1.28849e-08
39.350000	1.32158e-08
39.300000	1.35552e-08
39.250000	1.39034e-08
39.200000	1.42605e-08
39.150000	1.46267e-08
39.100000	1.50023e-08
39.050000	1.53876e-08
39.000000	1.57827e-08
38.950000	1.6188e-08
38.900000	1.66037e-08
38.850000	1.703e-08
38.800000	1.74673e-08
38.750000	1.79158e-08
38.700000	1.83757e-08
38.650000	1.88475e-08
38.600000	1.93314e-08
38.550000	1.98276e-08
38.500000	2.03366e-08
38.450000	2.08586e-08
38.400000	2.13941e-08
38.350000	2.19432e-08
38.300000	2.25064e-08
38.250000	2.30841e-08
38.200000	2.36765e-08
38.150000	2.42842e-08
38.100000	2.49074e-08
38.050000	2.55466e-08
38.000000	2.62022e-08
37.950000	2.68745e-08
37.900000	2.75641e-08
37.850000	2.82714e-08
37.800000	2.89968e-08
37.750000	2.97407e-08
37.700000	3.05038e-08
37.650000	3.12863e-08
37.600000	3.20889e-08
37.550000	3.29121e-08
37.500000	3.37564e-08
37.450000	3.46223e-08
37.400000	3.55104e-08
37.350000	3.64212e-08
37.300000	3.73553e-08
37.250000	3.83134e-08
37.200000	3.9296e-08
37.150000	4.03037e-08
37.100000	4.13373e-08
37.050000	4.23973e-08
37.000000	4.34844e-08
36.950000	4.45994e-08
36.900000	4.5743e-08
36.850000	4.69158e-08
36.800000	4.81186e-08
36.750000	4.93522e-08
36.700000	5.06174e-08
36.650000	5.1915e-08
36.600000	5.32458e-08
36.550000	5.46106e-08
36.500000	5.60104e-08
36.450000	5.74459e-08
36.400000	5.89183e-08
36.350000	6.04282e-08
36.300000	6.19769e-08
36.250000	6.35651e-08
36.200000	6.5194e-08
36.150000	6.68645e-08
36.100000	6.85778e-08
36.050000	7.03349e-08
36.000000	7.21369e-08
35.950000	7.3985e-08
35.900000	7.58804e-08
35.850000	7.78243e-08
35.800000	7.98178e-08
35.750000	8.18624e-08
35.700000	8.39592e-08
35.650000	8.61096e-08
35.600000	8.8315e-08
35.550000	9.05768e-08
35.500000	9.28964e-08
35.450000	9.52753e-08
35.400000	9.7715e-08
35.350000	1.00217e-07
35.300000	1.02783e-07
35.250000	1.05415e-07
35.200000	1.08113e-07
35.150000	1.10881e-07
35.100000	1.1372e-07
35.050000	1.16631e-07
35.000000	1.19616e-07
34.950000	1.22678e-07
34.900000	1.25818e-07
34.850000	1.29038e-07
34.800000	1.3234e-07
34.750000	1.35727e-07
34.700000	1.392e-07
34.650000	1.42762e-07
34.600000	1.46415e-07
34.550000	1.50161e-07
34.500000	1.54002e-07
34.450000	1.57942e-07
34.400000	1.61983e-07
34.350000	1.66126e-07
34.300000	1.70376e-07
34.250000	1.74733e-07
34.200000	1.79202e-07
34.150000	1.83785e-07
34.100000	1.88486e-07
34.050000	1.93305e-07
34.000000	1.98248e-07
33.950000	2.03317e-07
33.900000	2.08516e-07
33.850000	2.13847e-07
33.800000	2.19314e-07
33.750000	2.2492e-07
33.700000	2.3067e-07
33.650000	2.36566e-07
33.600000	2.42612e-07
33.550000	2.48813e-07
33.500000	2.55172e-07
33.450000	2.61693e-07
33.400000	2.6838e-07
33.350000	2.75237e-07
33.300000	2.8227e-07
33.250000	2.89481e-07
33.200000	2.96877e-07
33.150000	3.04461e-07
33.100000	3.12238e-07
33.050000	3.20214e-07
33.000000	3.28392e-07
32.950000	3.36779e-07
32.900000	3.4538e-07
32.850000	3.542e-07
32.800000	3.63244e-07
32.750000	3.72519e-07
32.700000	3.8203e-07
32.650000	3.91783e-07
32.600000	4.01785e-07
32.550000	4.12041e-07
32.500000	4.22558e-07
32.450000	4.33343e-07
32.400000	4.44403e-07
32.350000	4.55744e-07
32.300000	4.67374e-07
32.250000	4.793e-07
32.200000	4.91529e-07
32.150000	5.04069e-07
32.100000	5.16929e-07
32.050000	5.30116e-07
32.000000	5.43638e-07
31.950000	5.57504e-07
31.900000	5.71723e-07
31.850000	5.86303e-07
31.800000	6.01254e-07
31.750000	6.16585e-07
31.700000	6.32306e-07
31.650000	6.48427e-07
31.600000	6.64958e-07
31.550000	6.81909e-07
31.500000	6.9929e-07
31.450000	7.17113e-07
31.400000	7.3539e-07
31.350000	7.5413e-07
31.300000	7.73347e-07
31.250000	7.93052e-07
31.200000	8.13257e-07
31.150000	8.33976e-07
31.100000	8.5522e-07
31.050000	8.77005e-07
31.000000	8.99342e-07
30.950000	9.22247e-07
30.900000	9.45733e-07
30.850000	9.69815e-07
30.800000	9.94508e-07
30.750000	1.01983e-06
30.700000	1.04579e-06
30.650000	1.07241e-06
30.600000	1.09971e-06
30.550000	1.1277e-06
30.500000	1.1564e-06
30.450000	1.18582e-06
30.400000	1.216e-06
30.350000	1.24693e-06
30.300000	1.27866e-06
30.250000	1.31118e-06
30.200000	1.34453e-06
30.150000	1.37873e-06
30.100000	1.41379e-06
30.050000	1.44975e-06
30.000000	1.48661e-06
29.950000	1.5244e-06
29.900000	1.56316e-06
29.850000	1.60289e-06
29.800000	1.64363e-06
29.750000	1.68541e-06
29.700000	1.72824e-06
29.650000	1.77215e-06
29.600000	1.81718e-06
29.550000	1.86334e-06
29.500000	1.91068e-06
29.450000	1.95921e-06
29.400000	2.00897e-06
29.350000	2.05998e-06
29.300000	2.11229e-06
29.250000	2.16592e-06
29.200000	2.22091e-06
29.150000	2.27729e-06
29.100000	2.33509e-06
29.050000	2.39435e-06
29.000000	2.45511e-06
28.950000	2.51741e-06
28.900000	2.58128e-06
28.850000	2.64676e-06
28.800000	2.7139e-06
28.750000	2.78273e-06
28.700000	2.8533e-06
28.650000	2.92565e-06
28.600000	2.99983e-06
28.550000	3.07587e-06
28.500000	3.15384e-06
28.450000	3.23378e-06
28.400000	3.31573e-06
28.350000	3.39975e-06
28.300000	3.48589e-06
28.250000	3.5742e-06
28.200000	3.66473e-06
28.150000	3.75755e-06
28.100000	3.8527e-06
28.050000	3.95026e-06
28.000000	4.05027e-06
27.950000	4.1528e-06
27.900000	4.25791e-06
27.850000	4.36567e-06
27.800000	4.47614e-06
27.750000	4.5894e-06
27.700000	4.7055e-06
27.650000	4.82452e-06
27.600000	4.94654e-06
27.550000	5.07163e-06
27.500000	5.19986e-06
27.450000	5.33132e-06
27.400000	5.46608e-06
27.350000	5.60423e-06
27.300000	5.74585e-06
27.250000	5.89103e-06
27.200000	6.03985e-06
27.150000	6.19241e-06
27.100000	6.3488e-06
27.050000	6.50912e-06
27.000000	6.67346e-06
26.950000	6.84192e-06
26.900000	7.01462e-06
26.850000	7.19164e-06
26.800000	7.3731e-06
26.750000	7.55911e-06
26.700000	7.74978e-06
26.650000	7.94523e-06
26.600000	8.14558e-06
26.550000	8.35094e-06
26.500000	8.56145e-06
26.450000	8.77723e-06
26.400000	8.9984e-06
26.350000	9.22512e-06
26.300000	9.4575e-06
26.250000	9.6957e-06
26.200000	9.93985e-06
26.150000	1.01901e-05
26.100000	1.04466e-05
26.050000	1.07095e-05
26.000000	1.0979e-05
25.950000	1.12552e-05
25.900000	1.15384e-05
25.850000	1.18285e-05
25.800000	1.21259e-05
25.750000	1.24308e-05
25.700000	1.27432e-05
25.650000	1.30635e-05
25.600000	1.33917e-05
25.550000	1.3728e-05
25.500000	1.40728e-05
25.450000	1.44262e-05
25.400000	1.47883e-05
25.350000	1.51595e-05
25.300000	1.55399e-05
25.250000	1.59297e-05
25.200000	1.63293e-05
25.150000	1.67387e-05
25.100000	1.71584e-05
25.050000	1.75884e-05
25.000000	1.80292e-05
24.950000	1.84809e-05
24.900000	1.89438e-05
24.850000	1.94181e-05
24.800000	1.99043e-05
24.750000	2.04024e-05
24.700000	2.0913e-05
24.650000	2.14361e-05
24.600000	2.19722e-05
24.550000	2.25216e-05
24.500000	2.30846e-05
24.450000	2.36615e-05
24.400000	2.42526e-05
24.350000	2.48584e-05
24.300000	2.54791e-05
24.250000	2.61151e-05
24.200000	2.67668e-05
24.150000	2.74346e-05
24.100000	2.81189e-05
24.050000	2.882e-05
24.000000	2.95384e-05
23.950000	3.02745e-05
23.900000	3.10286e-05
23.850000	3.18014e-05
23.800000	3.25931e-05
23.750000	3.34042e-05
23.700000	3.42353e-05
23.650000	3.50868e-05
23.600000	3.59592e-05
23.550000	3.68529e-05
23.500000	3.77686e-05
23.450000	3.87066e-05
23.400000	3.96677e-05
23.350000	4.06522e-05
23.300000	4.16608e-05
23.250000	4.2694e-05
23.200000	4.37525e-05
23.150000	4.48368e-05
23.100000	4.59475e-05
23.050000	4.70853e-05
23.000000	4.82508e-05
22.950000	4.94447e-05
22.900000	5.06676e-05
22.850000	5.19202e-05
22.800000	5.32032e-05
22.750000	5.45173e-05
22.700000	5.58634e-05
22.650000	5.7242e-05
22.600000	5.8654e-05
22.550000	6.01002e-05
22.500000	6.15813e-05
22.450000	6.30981e-05
22.400000	6.46516e-05
22.350000	6.62425e-05
22.300000	6.78717e-05
22.250000	6.95402e-05
22.200000	7.12487e-05
22.150000	7.29983e-05
22.100000	7.47898e-05
22.050000	7.66243e-05
22.000000	7.85027e-05
21.950000	8.04261e-05
21.900000	8.23954e-05
21.850000	8.44116e-05
21.800000	8.6476e-05
21.750000	8.85895e-05
21.700000	9.07532e-05
21.650000	9.29683e-05
21.600000	9.5236e-05
21.550000	9.75574e-05
21.500000	9.99337e-05
21.450000	0.000102366
21.400000	0.000104856
21.350000	0.000107404
21.300000	0.000110013
21.250000	0.000112682
21.200000	0.000115415
21.150000	0.000118211
21.100000	0.000121072
21.050000	0.000124
21.000000	0.000126997
20.950000	0.000130063
20.900000	0.0001332
20.850000	0.00013641
20.800000	0.000139694
20.750000	0.000143053
20.700000	0.00014649
20.650000	0.000150005
20.600000	0.000153601
20.550000	0.000157279
20.500000	0.000161041
20.450000	0.000164888
20.400000	0.000168823
20.350000	0.000172846
20.300000	0.000176959
20.250000	0.000181165
20.200000	0.000185465
20.150000	0.000189861
20.100000	0.000194354
20.050000	0.000198946
20.000000	0.00020364
19.950000	0.000208436
19.900000	0.000213337
19.850000	0.000218345
19.800000	0.000223461
19.750000	0.000228686
19.700000	0.000234024
19.650000	0.000239475
19.600000	0.00024504
19.550000	0.000250723
19.500000	0.000256524
19.450000	0.000262445
19.400000	0.000268487
19.350000	0.000274652
19.300000	0.000280941
19.250000	0.000287355
19.200000	0.000293896
19.150000	0.000300564
19.100000	0.00030736
19.050000	0.000314285
19.000000	0.000321339
18.950000	0.000328523
18.900000	0.000335835
18.850000	0.000343276
18.800000	0.000350845
18.750000	0.00035854
18.700000	0.00036636
18.650000	0.000374301
18.600000	0.000382362
18.550000	0.000390537
18.500000	0.000398821
18.450000	0.000407208
18.400000	0.000415689
18.350000	0.000424255
18.300000	0.000432891
18.250000	0.000441583
18.200000	0.000450309
18.150000	0.000459041
18.100000	0.000467744
18.050000	0.000476366
18.000000	0.000484831
17.950000	0.000493019
17.900000	0.00050069
&
```
