## Supplementary material for "All-at-once RNA folding with 3D motif prediction framed by evolutionary information": RF00264_SNORA64.cacofold.helixcov

```
# RMs = 5 L = 138

# RM_HELIX NESTED 14-26 39-50, nbp = 12 nbp_cov = 0
# pvals: 0.540812,0.540812,0.177013,0.827203,0.540812,0.094753,0.798255,0.540812,0.540812,0.540812,0.540812,0.540812
# aggregated NONE
NESTED  :::::::::::::<<<<-<<<<<<<<____________>>>>>>>>>>>>::::::::::::::::::::::::::::::::::::::::::::::::::::::::::::::::::::::::::::::::::::::::
        ::::::::::::::::::::::::::::::::::::::::::::::::::::::::::::::::::::::::::::::::::::::::::::::::::::::::::::::::::::::::::::::::::::::::::

# RM_HELIX NESTED 2-10 57-65, nbp = 9 nbp_cov = 0
# pvals: 0.593642,0.629678,0.540812,0.540812,0.540812,0.540812,0.540812,0.552687,0.540812
# aggregated NONE
NESTED  :<<<<<<<<<______________________________________________>>>>>>>>>:::::::::::::::::::::::::::::::::::::::::::::::::::::::::::::::::::::::::
        ::::::::::::::::::::::::::::::::::::::::::::::::::::::::::::::::::::::::::::::::::::::::::::::::::::::::::::::::::::::::::::::::::::::::::

# RM_HELIX NESTED 97-101 107-111, nbp = 5 nbp_cov = 0
# pvals: 0.886279,0.540812,0.540812,0.540812,0.113816
# aggregated NONE
NESTED  ::::::::::::::::::::::::::::::::::::::::::::::::::::::::::::::::::::::::::::::::::::::::::::::::<<<<<_____>>>>>:::::::::::::::::::::::::::
        ::::::::::::::::::::::::::::::::::::::::::::::::::::::::::::::::::::::::::::::::::::::::::::::::::::::::::::::::::::::::::::::::::::::::::

# RM_HELIX NESTED 89-93 115-119, nbp = 5 nbp_cov = 0
# pvals: 0.160208,0.540812,0.540812,0.540812,0.540812
# aggregated NONE
NESTED  ::::::::::::::::::::::::::::::::::::::::::::::::::::::::::::::::::::::::::::::::::::::::<<<<<_____________________>>>>>:::::::::::::::::::
        ::::::::::::::::::::::::::::::::::::::::::::::::::::::::::::::::::::::::::::::::::::::::::::::::::::::::::::::::::::::::::::::::::::::::::

# RM_HELIX NESTED 77-85 120-128, nbp = 9 nbp_cov = 0
# pvals: 0.540812,0.174273,0.540812,0.540812,0.540812,0.0721676,0.540812,0.113816,0.867085
# aggregated NONE
NESTED  ::::::::::::::::::::::::::::::::::::::::::::::::::::::::::::::::::::::::::::<<<<<<<<<__________________________________>>>>>>>>>::::::::::
        ::::::::::::::::::::::::::::::::::::::::::::::::::::::::::::::::::::::::::::::::::::::::::::::::::::::::::::::::::::::::::::::::::::::::::
```
