## Supplementary material for "All-at-once RNA folding with 3D motif prediction framed by evolutionary information": RF00264_SNORA64.cacofold.power

```
# Power analysis of CaCoFold structure 
#
# Powertype = SINGLE SUBSTITUTIONS
# covary  left_pos      right_pos    substitutions      power
#----------------------------------------------------------------
          2		65		6		0.16
          3		64		6		0.16
          4		63		0		0.00
          5		62		0		0.00
          6		61		1		0.00
          7		60		1		0.00
          8		59		0		0.00
          9		58		5		0.11
          10		57		2		0.00
          14		50		4		0.07
          15		49		3		0.02
          16		48		3		0.02
          17		47		7		0.20
          19		46		0		0.00
          20		45		4		0.07
          21		44		5		0.11
          22		43		3		0.02
          23		42		1		0.00
          24		41		0		0.00
          25		40		0		0.00
          26		39		0		0.00
          77		128		1		0.00
          78		127		3		0.02
          79		126		0		0.00
          80		125		1		0.00
          81		124		1		0.00
          82		123		3		0.02
          83		122		1		0.00
          84		121		6		0.16
          85		120		3		0.02
          89		119		7		0.20
          90		118		3		0.02
          91		117		4		0.07
          92		116		2		0.00
          93		115		0		0.00
          97		111		4		0.07
          98		110		0		0.00
          99		109		0		0.00
          100		108		1		0.00
          101		107		5		0.11
#
# BPAIRS 40
# avg substitutions per BP  2.4
# BPAIRS expected to covary 1.6 +/- 1.2
# BPAIRS observed to covary 0
#
```
