## Supplementary material for "All-at-once RNA folding with 3D motif prediction framed by evolutionary information": RF00264_SNORA64.helixcov

```
# RMs = 5 L = 138

# RM_HELIX NESTED 19-26 39-46, nbp = 8 nbp_cov = 0
# pvals: 0.540812,0.094753,0.798255,0.540812,0.540812,0.540812,0.540812,0.540812
# aggregated NONE
NESTED  ::::::::::::::::::<<<<<<<<____________>>>>>>>>::::::::::::::::::::::::::::::::::::::::::::::::::::::::::::::::::::::::::::::::::::::::::::
        ::::::::::::::::::::::::::::::::::::::::::::::::::::::::::::::::::::::::::::::::::::::::::::::::::::::::::::::::::::::::::::::::::::::::::

# RM_HELIX NESTED 11-15 57-61, nbp = 5 nbp_cov = 0
# pvals: 0.710044,0.540812,0.540812,0.19853,0.540812
# aggregated NONE
NESTED  ::::::::::<<<<<_________________________________________>>>>>:::::::::::::::::::::::::::::::::::::::::::::::::::::::::::::::::::::::::::::
        ::::::::::::::::::::::::::::::::::::::::::::::::::::::::::::::::::::::::::::::::::::::::::::::::::::::::::::::::::::::::::::::::::::::::::

# RM_HELIX NESTED 2-8 63-69, nbp = 7 nbp_cov = 0
# pvals: 0.540812,0.540812,0.540812,0.540812,0.540812,0.661679,0.540812
# aggregated NONE
NESTED  :<<<<<<<______________________________________________________>>>>>>>:::::::::::::::::::::::::::::::::::::::::::::::::::::::::::::::::::::
        ::::::::::::::::::::::::::::::::::::::::::::::::::::::::::::::::::::::::::::::::::::::::::::::::::::::::::::::::::::::::::::::::::::::::::

# RM_HELIX NESTED 92-100 108-116, nbp = 8 nbp_cov = 0
# pvals: 0.540812,0.540812,0.540812,0.680668,0.886279,0.540812,0.540812,0.540812
# aggregated NONE
NESTED  :::::::::::::::::::::::::::::::::::::::::::::::::::::::::::::::::::::::::::::::::::::::::::<<<-<<<<<_______>>>>>->>>::::::::::::::::::::::
        ::::::::::::::::::::::::::::::::::::::::::::::::::::::::::::::::::::::::::::::::::::::::::::::::::::::::::::::::::::::::::::::::::::::::::

# RM_HELIX NESTED 77-85 120-128, nbp = 8 nbp_cov = 0
# pvals: 0.540812,0.174273,0.540812,0.540812,0.540812,0.540812,0.113816,0.867085
# aggregated NONE
NESTED  ::::::::::::::::::::::::::::::::::::::::::::::::::::::::::::::::::::::::::::<<<<<-<<<__________________________________>>>->>>>>::::::::::
        ::::::::::::::::::::::::::::::::::::::::::::::::::::::::::::::::::::::::::::::::::::::::::::::::::::::::::::::::::::::::::::::::::::::::::
```
