## Supplementary material for "All-at-once RNA folding with 3D motif prediction framed by evolutionary information": RF00264_SNORA64.power

```
# Power analysis of given structure 
#
# Powertype = SINGLE SUBSTITUTIONS
# covary  left_pos      right_pos    substitutions      power
#----------------------------------------------------------------
          2		69		3		0.02
          3		68		3		0.02
          4		67		0		0.00
          5		66		0		0.00
          6		65		3		0.02
          7		64		4		0.07
          8		63		0		0.00
          11		61		3		0.02
          12		60		1		0.00
          13		59		1		0.00
          14		58		7		0.20
          15		57		2		0.00
          19		46		0		0.00
          20		45		4		0.07
          21		44		5		0.11
          22		43		3		0.02
          23		42		1		0.00
          24		41		0		0.00
          25		40		0		0.00
          26		39		0		0.00
          77		128		1		0.00
          78		127		3		0.02
          79		126		0		0.00
          80		125		1		0.00
          81		124		1		0.00
          83		122		1		0.00
          84		121		6		0.16
          85		120		3		0.02
          92		116		2		0.00
          93		115		0		0.00
          94		114		1		0.00
          96		112		2		0.00
          97		111		4		0.07
          98		110		0		0.00
          99		109		0		0.00
          100		108		1		0.00
#
# BPAIRS 36
# avg substitutions per BP  1.8
# BPAIRS expected to covary 0.8 +/- 0.8
# BPAIRS observed to covary 0
#
```
