## Supplementary material for "All-at-once RNA folding with 3D motif prediction framed by evolutionary information": RF00264_SNORA64.surv

```
1.572299	0.0277778
1.219485	0.0555556
0.337450	0.0833333
0.090480	0.111111
-0.015364	0.833333
-0.368178	0.861111
-0.438741	0.888889
-0.544585	0.916667
-0.826836	0.944444
-1.109088	0.972222
-1.214932	1
&
10.816025	0.000106191
10.498492	0.000212382
10.145678	0.000318573
9.475332	0.000424764
9.193081	0.000530955
8.769704	0.000743337
8.734422	0.000849527
8.416890	0.000955718
8.311046	0.00106191
8.134639	0.0011681
7.781825	0.00127429
6.723383	0.00138048
6.688101	0.00148667
6.511694	0.00159286
6.405850	0.00169905
6.229443	0.00180525
6.158880	0.00191144
6.053036	0.00223001
6.017755	0.00244239
5.947192	0.00265477
5.911911	0.00276096
5.841348	0.00286716
5.770785	0.00307954
5.735504	0.00318573
5.700222	0.00329192
5.664941	0.00339811
5.629659	0.00371668
5.594378	0.00392906
5.559097	0.00414145
5.488534	0.00424764
5.453252	0.00435383
5.417971	0.00456621
5.312127	0.0046724
5.276845	0.00541574
5.241564	0.00562812
5.206283	0.00573431
5.135720	0.00594669
5.100438	0.00605288
5.065157	0.00732717
5.029876	0.00775194
4.994594	0.00785813
4.959313	0.00796432
4.924031	0.00828289
4.888750	0.00838908
4.818187	0.00860147
4.747624	0.00892004
4.712343	0.00902623
4.677062	0.00913242
4.641780	0.00923861
4.606499	0.00966337
4.571217	0.00976957
4.535936	0.00987576
4.500655	0.00998195
4.430092	0.0100881
4.394810	0.0101943
4.359529	0.0103005
4.324248	0.0105129
4.288966	0.0108315
4.253685	0.0110439
4.218403	0.0115748
4.183122	0.0117872
4.147841	0.0118934
4.112559	0.0121058
4.006715	0.0126367
3.971434	0.0128491
3.936152	0.013911
3.830308	0.0140172
3.795027	0.0141234
3.759745	0.0149729
3.724464	0.0151853
3.689183	0.0152915
3.653901	0.0153977
3.618620	0.016141
3.583338	0.0167782
3.548057	0.0169905
3.512776	0.0170967
3.477494	0.0174153
3.406931	0.0175215
3.371650	0.0181586
3.336369	0.0185834
3.301087	0.0191144
3.265806	0.0193267
3.230524	0.0199639
3.195243	0.0201763
3.159962	0.0209196
3.124680	0.0212382
3.089399	0.0213444
3.054117	0.0214506
3.018836	0.0216629
2.983555	0.0217691
2.948273	0.0228311
2.912992	0.0229372
2.877710	0.0241053
2.842429	0.0242115
2.807148	0.0244239
2.771866	0.0247425
2.736585	0.0251673
2.701303	0.0262292
2.666022	0.0264415
2.630741	0.0267601
2.595459	0.0273973
2.560178	0.0280344
2.524896	0.0284592
2.489615	0.0295211
2.454334	0.0303706
2.419052	0.0307954
2.383771	0.0310078
2.348489	0.0313263
2.313208	0.0324944
2.277927	0.032813
2.242645	0.033344
2.207364	0.0336625
2.172082	0.0349368
2.136801	0.0366359
2.101520	0.037273
2.066238	0.0386535
2.030957	0.0390783
1.995675	0.0397154
1.960394	0.040034
1.925113	0.0402464
1.889831	0.0412021
1.854550	0.0416268
1.819268	0.0419454
1.783987	0.0425826
1.748706	0.0431135
1.713424	0.0437507
1.678143	0.0441754
1.642861	0.0449188
1.607580	0.0457683
1.572299	0.0473612
1.537017	0.0478921
1.501736	0.0491664
1.466454	0.0506531
1.431173	0.0521397
1.395892	0.0536264
1.360610	0.0544759
1.325329	0.0549007
1.290047	0.0569183
1.254766	0.0576617
1.219485	0.0581926
1.184203	0.0599979
1.148922	0.0624403
1.113640	0.0636084
1.078359	0.0639269
1.043078	0.065626
1.007796	0.0674312
0.972515	0.0682808
0.937233	0.0695551
0.901952	0.0717851
0.866671	0.072316
0.831389	0.0729532
0.796108	0.0751832
0.760826	0.0761389
0.725545	0.0779441
0.690264	0.0799618
0.654982	0.0828289
0.619701	0.0855899
0.584419	0.0897313
0.549138	0.0927047
0.513857	0.0936604
0.478575	0.0964214
0.443294	0.101943
0.408012	0.104067
0.372731	0.107678
0.337450	0.110863
0.302168	0.114792
0.266887	0.116916
0.231605	0.11904
0.196324	0.122226
0.161043	0.127641
0.125761	0.131677
0.090480	0.137305
0.055198	0.141446
0.019917	0.145057
-0.015364	0.75523
-0.050646	0.760964
-0.085927	0.769459
-0.121208	0.775725
-0.156490	0.783052
-0.191771	0.789742
-0.227053	0.796857
-0.262334	0.804502
-0.297615	0.810874
-0.332897	0.81629
-0.368178	0.822236
-0.403460	0.826484
-0.438741	0.8319
-0.474022	0.83636
-0.509304	0.841669
-0.544585	0.846236
-0.579867	0.849846
-0.615148	0.855156
-0.650429	0.860996
-0.685711	0.865881
-0.720992	0.871934
-0.756274	0.875226
-0.791555	0.878305
-0.826836	0.881916
-0.862118	0.886376
-0.897399	0.892535
-0.932681	0.898694
-0.967962	0.902835
-1.003243	0.907402
-1.038525	0.912499
-1.073806	0.916215
-1.109088	0.921737
-1.144369	0.925773
-1.179650	0.930764
-1.214932	0.937029
-1.250213	0.940745
-1.285495	0.943188
-1.320776	0.948285
-1.356057	0.952108
-1.391339	0.95455
-1.426620	0.957524
-1.461902	0.959966
-1.497183	0.964638
-1.532464	0.968886
-1.567746	0.970373
-1.603027	0.973028
-1.638309	0.975682
-1.673590	0.978337
-1.708871	0.980461
-1.744153	0.982585
-1.779434	0.984178
-1.814716	0.98577
-1.849997	0.986195
-1.885278	0.986832
-1.920560	0.987363
-1.955841	0.987894
-1.991123	0.988
-2.026404	0.988638
-2.061685	0.989487
-2.096967	0.990337
-2.132248	0.991186
-2.167530	0.991399
-2.202811	0.991717
-2.238092	0.992036
-2.273374	0.992248
-2.308655	0.992779
-2.343937	0.992885
-2.379218	0.99331
-2.414499	0.993735
-2.449781	0.994266
-2.485062	0.994372
-2.520344	0.99469
-2.555625	0.994903
-2.590906	0.995328
-2.626188	0.995646
-2.661469	0.995752
-2.696751	0.995965
-2.732032	0.99639
-2.767313	0.996602
-2.802595	0.997133
-2.837876	0.99777
-3.014283	0.997982
-3.084846	0.998089
-3.120127	0.998301
-3.155409	0.99862
-3.261253	0.998726
-3.296534	0.999044
-3.331816	0.99915
-3.402379	0.999257
-3.472941	0.999363
-3.508223	0.999469
-3.543504	0.999575
-3.614067	0.999681
-3.825755	0.999788
-4.249132	0.999894
-5.095886	1
&
11.486372	5.28933e-06
10.251523	1.05787e-05
10.216241	1.5868e-05
10.039834	2.11573e-05
9.792864	2.64466e-05
9.757583	3.1736e-05
9.651739	3.70253e-05
9.581176	4.23146e-05
9.545895	4.76039e-05
9.510613	5.28933e-05
9.475332	6.87612e-05
9.298925	7.40506e-05
9.193081	8.46292e-05
9.157799	8.99185e-05
9.087236	0.000121655
9.051955	0.000126944
9.016674	0.000132233
8.981392	0.000142812
8.946111	0.00015868
8.910829	0.000163969
8.875548	0.000174548
8.840267	0.000179837
8.804985	0.000190416
8.769704	0.000195705
8.734422	0.000206284
8.699141	0.000211573
8.663860	0.000222152
8.628578	0.000243309
8.558015	0.000253888
8.522734	0.000269756
8.487453	0.000280334
8.452171	0.000285624
8.416890	0.000301492
8.381608	0.000306781
8.346327	0.00031736
8.311046	0.000327938
8.275764	0.000349096
8.205201	0.000359674
8.169920	0.000401989
8.134639	0.000444303
8.099357	0.000465461
8.064076	0.000476039
8.028794	0.000560669
7.993513	0.000608273
7.958232	0.000682323
7.922950	0.000751084
7.887669	0.000835714
7.852388	0.000851582
7.817106	0.000867449
7.781825	0.000893896
7.746543	0.000909764
7.711262	0.00103142
7.675981	0.001042
7.640699	0.00105258
7.605418	0.00107902
7.570136	0.00111076
7.534855	0.00122712
7.499574	0.00128531
7.464292	0.00132233
7.429011	0.00137522
7.393729	0.00145456
7.358448	0.00150746
7.323167	0.00159738
7.287885	0.00164498
7.252604	0.00187242
7.217322	0.00191474
7.182041	0.00201523
7.146760	0.0020311
7.111478	0.00204697
7.076197	0.00207871
7.040915	0.00214747
7.005634	0.00226383
6.970353	0.00233788
6.935071	0.00242251
6.899790	0.00247012
6.864508	0.00258119
6.829227	0.00263408
6.793946	0.00275574
6.758664	0.00279276
6.723383	0.00287739
6.688101	0.00298847
6.652820	0.00305723
6.617539	0.00315773
6.582257	0.0032212
6.546976	0.00331112
6.511694	0.00345393
6.476413	0.00356501
6.441132	0.00367608
6.405850	0.00384005
6.370569	0.00398815
6.335287	0.00407278
6.300006	0.00417857
6.264725	0.0043584
6.229443	0.00444832
6.194162	0.0045594
6.158880	0.00464403
6.123599	0.00481858
6.088318	0.00501428
6.053036	0.00516238
6.017755	0.00528404
5.982473	0.00539511
5.947192	0.0055009
5.911911	0.00568074
5.876629	0.00585528
5.841348	0.00608801
5.806066	0.00624669
5.770785	0.00648471
5.735504	0.00690786
5.700222	0.00727811
5.664941	0.00757432
5.629659	0.00792341
5.594378	0.00811383
5.559097	0.00836771
5.523815	0.00869565
5.488534	0.00899185
5.453252	0.00955252
5.417971	0.00980112
5.382690	0.010494
5.347408	0.0108696
5.312127	0.011298
5.276845	0.0119962
5.241564	0.0124828
5.206283	0.0128742
5.171001	0.0133926
5.135720	0.013858
5.100438	0.014186
5.065157	0.0146197
5.029876	0.0150111
4.994594	0.0155718
4.959313	0.0161377
4.924031	0.0166085
4.888750	0.0172273
4.853469	0.0175976
4.818187	0.0178726
4.782906	0.0184333
4.747624	0.0190627
4.712343	0.01947
4.677062	0.0200465
4.641780	0.0203375
4.606499	0.0208452
4.571217	0.0214958
4.535936	0.0221464
4.500655	0.0227653
4.465373	0.0235216
4.430092	0.024003
4.394810	0.0246112
4.359529	0.0251613
4.324248	0.0259283
4.288966	0.0264519
4.253685	0.0273511
4.218403	0.0282238
4.183122	0.0290014
4.147841	0.0295726
4.112559	0.030329
4.077278	0.0308579
4.041996	0.031609
4.006715	0.0323125
3.971434	0.0329208
3.936152	0.0337036
3.900871	0.0343648
3.865590	0.03501
3.830308	0.0356183
3.795027	0.0363165
3.759745	0.0369935
3.724464	0.0377076
3.689183	0.0383159
3.653901	0.0389136
3.618620	0.0395536
3.583338	0.040384
3.548057	0.0410029
3.512776	0.04159
3.477494	0.0420449
3.442213	0.0426849
3.406931	0.0433566
3.371650	0.043986
3.336369	0.0446789
3.301087	0.0452396
3.265806	0.0459272
3.230524	0.0465249
3.195243	0.0472178
3.159962	0.0477891
3.124680	0.0483339
3.089399	0.0490056
3.054117	0.0495292
3.018836	0.0500106
2.983555	0.0505078
2.948273	0.0510632
2.912992	0.0516027
2.877710	0.0521898
2.842429	0.0527557
2.807148	0.0533376
2.771866	0.0540886
2.736585	0.0547921
2.701303	0.0555644
2.666022	0.0564265
2.630741	0.0574315
2.595459	0.0584841
2.560178	0.0593568
2.524896	0.0603089
2.489615	0.0611446
2.454334	0.0620438
2.419052	0.0628954
2.383771	0.0639056
2.348489	0.0648577
2.313208	0.0656405
2.277927	0.0664815
2.242645	0.0673225
2.207364	0.0684174
2.172082	0.0695917
2.136801	0.0707765
2.101520	0.0721676
2.066238	0.0733259
2.030957	0.0747805
1.995675	0.0762456
1.960394	0.0774357
1.925113	0.0789696
1.889831	0.0801386
1.854550	0.0816302
1.819268	0.0830424
1.783987	0.0844494
1.748706	0.085703
1.713424	0.087184
1.678143	0.0889559
1.642861	0.0911139
1.607580	0.0930551
1.572299	0.094753
1.537017	0.0965566
1.501736	0.098794
1.466454	0.100487
1.431173	0.10237
1.395892	0.104496
1.360610	0.106268
1.325329	0.107818
1.290047	0.109796
1.254766	0.111684
1.219485	0.113816
1.184203	0.115699
1.148922	0.117799
1.113640	0.119454
1.078359	0.12157
1.043078	0.123765
1.007796	0.126034
0.972515	0.128234
0.937233	0.130948
0.901952	0.133111
0.866671	0.135444
0.831389	0.137935
0.796108	0.140516
0.760826	0.142722
0.725545	0.145102
0.690264	0.147535
0.654982	0.15009
0.619701	0.15265
0.584419	0.154967
0.549138	0.157844
0.513857	0.160208
0.478575	0.16289
0.443294	0.165355
0.408012	0.167947
0.372731	0.170745
0.337450	0.174273
0.302168	0.177013
0.266887	0.180392
0.231605	0.184434
0.196324	0.188263
0.161043	0.191669
0.125761	0.194785
0.090480	0.19853
0.055198	0.202639
0.019917	0.206998
-0.015364	0.540812
-0.050646	0.552687
-0.085927	0.565789
-0.121208	0.577282
-0.156490	0.593642
-0.191771	0.60667
-0.227053	0.618481
-0.262334	0.629678
-0.297615	0.640617
-0.332897	0.651185
-0.368178	0.661679
-0.403460	0.671104
-0.438741	0.680668
-0.474022	0.690051
-0.509304	0.699736
-0.544585	0.710044
-0.579867	0.721522
-0.615148	0.73355
-0.650429	0.745583
-0.685711	0.757765
-0.720992	0.768386
-0.756274	0.777811
-0.791555	0.788707
-0.826836	0.798255
-0.862118	0.809267
-0.897399	0.818486
-0.932681	0.827203
-0.967962	0.836385
-1.003243	0.84433
-1.038525	0.852084
-1.073806	0.859902
-1.109088	0.867085
-1.144369	0.873786
-1.179650	0.880371
-1.214932	0.886279
-1.250213	0.893129
-1.285495	0.898847
-1.320776	0.904417
-1.356057	0.909452
-1.391339	0.914577
-1.426620	0.919645
-1.461902	0.924204
-1.497183	0.928145
-1.532464	0.932016
-1.567746	0.935915
-1.603027	0.939755
-1.638309	0.94306
-1.673590	0.945906
-1.708871	0.948995
-1.744153	0.951677
-1.779434	0.95448
-1.814716	0.956992
-1.849997	0.959695
-1.885278	0.962171
-1.920560	0.964403
-1.955841	0.966524
-1.991123	0.968576
-2.026404	0.970263
-2.061685	0.971824
-2.096967	0.97331
-2.132248	0.97459
-2.167530	0.976098
-2.202811	0.977504
-2.238092	0.978901
-2.273374	0.979985
-2.308655	0.981054
-2.343937	0.982154
-2.379218	0.983259
-2.414499	0.98427
-2.449781	0.985195
-2.485062	0.98601
-2.520344	0.986798
-2.555625	0.987607
-2.590906	0.988533
-2.626188	0.989432
-2.661469	0.990088
-2.696751	0.990908
-2.732032	0.991595
-2.767313	0.992256
-2.802595	0.992727
-2.837876	0.993293
-2.873158	0.993811
-2.908439	0.994414
-2.943720	0.994917
-2.979002	0.99533
-3.014283	0.9957
-3.049565	0.996059
-3.084846	0.996308
-3.120127	0.996604
-3.155409	0.99689
-3.190690	0.997223
-3.225972	0.997472
-3.261253	0.997636
-3.296534	0.997773
-3.331816	0.997948
-3.367097	0.998143
-3.402379	0.998302
-3.437660	0.998381
-3.472941	0.998519
-3.508223	0.998614
-3.543504	0.998762
-3.578786	0.998879
-3.614067	0.998974
-3.649348	0.999027
-3.684630	0.999111
-3.719911	0.999222
-3.755193	0.999297
-3.790474	0.999376
-3.825755	0.999381
-3.861037	0.999445
-3.896318	0.999471
-3.931600	0.999519
-3.966881	0.999566
-4.002162	0.999587
-4.037444	0.99963
-4.072725	0.999693
-4.108006	0.999773
-4.143288	0.999804
-4.178569	0.999836
-4.213851	0.999857
-4.249132	0.999862
-4.284413	0.999878
-4.319695	0.999889
-4.354976	0.9999
-4.390258	0.999931
-4.460820	0.999947
-4.496102	0.999958
-4.531383	0.999963
-4.566665	0.999968
-4.601946	0.999974
-4.637227	0.999979
-4.778353	0.999984
-4.813634	0.999989
-5.272293	0.999995
-5.766232	1
&
33.290276	3.4663e-24
33.254994	3.70491e-24
33.219713	3.95994e-24
33.184431	4.23253e-24
33.149150	4.52388e-24
33.113869	4.83528e-24
33.078587	5.16811e-24
33.043306	5.52385e-24
33.008024	5.90407e-24
32.972743	6.31045e-24
32.937462	6.74481e-24
32.902180	7.20905e-24
32.866899	7.70525e-24
32.831617	8.23559e-24
32.796336	8.80243e-24
32.761055	9.40827e-24
32.725773	1.00558e-23
32.690492	1.07479e-23
32.655210	1.14876e-23
32.619929	1.22783e-23
32.584648	1.31233e-23
32.549366	1.40265e-23
32.514085	1.49918e-23
32.478803	1.60235e-23
32.443522	1.71263e-23
32.408241	1.83049e-23
32.372959	1.95646e-23
32.337678	2.0911e-23
32.302396	2.235e-23
32.267115	2.38881e-23
32.231834	2.55319e-23
32.196552	2.72889e-23
32.161271	2.91667e-23
32.125989	3.11738e-23
32.090708	3.33189e-23
32.055427	3.56116e-23
32.020145	3.80621e-23
31.984864	4.06811e-23
31.949582	4.34803e-23
31.914301	4.64721e-23
31.879020	4.96697e-23
31.843738	5.30873e-23
31.808457	5.674e-23
31.773175	6.0644e-23
31.737894	6.48165e-23
31.702613	6.92761e-23
31.667331	7.40424e-23
31.632050	7.91366e-23
31.596769	8.45812e-23
31.561487	9.04004e-23
31.526206	9.66198e-23
31.490924	1.03267e-22
31.455643	1.10371e-22
31.420362	1.17965e-22
31.385080	1.2608e-22
31.349799	1.34754e-22
31.314517	1.44024e-22
31.279236	1.53932e-22
31.243955	1.64521e-22
31.208673	1.75838e-22
31.173392	1.87934e-22
31.138110	2.00862e-22
31.102829	2.14679e-22
31.067548	2.29446e-22
31.032266	2.45229e-22
30.996985	2.62097e-22
30.961703	2.80126e-22
30.926422	2.99394e-22
30.891141	3.19987e-22
30.855859	3.41996e-22
30.820578	3.65519e-22
30.785296	3.90659e-22
30.750015	4.17529e-22
30.714734	4.46246e-22
30.679452	4.76937e-22
30.644171	5.09739e-22
30.608889	5.44797e-22
30.573608	5.82265e-22
30.538327	6.2231e-22
30.503045	6.65108e-22
30.467764	7.10848e-22
30.432482	7.59734e-22
30.397201	8.11981e-22
30.361920	8.6782e-22
30.326638	9.27499e-22
30.291357	9.9128e-22
30.256075	1.05945e-21
30.220794	1.1323e-21
30.185513	1.21016e-21
30.150231	1.29338e-21
30.114950	1.38231e-21
30.079668	1.47736e-21
30.044387	1.57895e-21
30.009106	1.68751e-21
29.973824	1.80354e-21
29.938543	1.92755e-21
29.903261	2.06008e-21
29.867980	2.20173e-21
29.832699	2.35311e-21
29.797417	2.51489e-21
29.762136	2.6878e-21
29.726854	2.87259e-21
29.691573	3.07008e-21
29.656292	3.28114e-21
29.621010	3.50672e-21
29.585729	3.7478e-21
29.550447	4.00545e-21
29.515166	4.2808e-21
29.479885	4.57508e-21
29.444603	4.88959e-21
29.409322	5.22571e-21
29.374040	5.58494e-21
29.338759	5.96885e-21
29.303478	6.37914e-21
29.268196	6.81764e-21
29.232915	7.28626e-21
29.197633	7.78709e-21
29.162352	8.32234e-21
29.127071	8.89437e-21
29.091789	9.50571e-21
29.056508	1.01591e-20
29.021226	1.08573e-20
28.985945	1.16035e-20
28.950664	1.2401e-20
28.915382	1.32533e-20
28.880101	1.41642e-20
28.844819	1.51376e-20
28.809538	1.61779e-20
28.774257	1.72897e-20
28.738975	1.84779e-20
28.703694	1.97478e-20
28.668412	2.11048e-20
28.633131	2.25551e-20
28.597850	2.41051e-20
28.562568	2.57615e-20
28.527287	2.75317e-20
28.492005	2.94236e-20
28.456724	3.14454e-20
28.421443	3.36061e-20
28.386161	3.59152e-20
28.350880	3.83829e-20
28.315598	4.10202e-20
28.280317	4.38386e-20
28.245036	4.68506e-20
28.209754	5.00695e-20
28.174473	5.35095e-20
28.139191	5.71858e-20
28.103910	6.11146e-20
28.068629	6.53132e-20
28.033347	6.98002e-20
27.998066	7.45954e-20
27.962784	7.97199e-20
27.927503	8.51964e-20
27.892222	9.1049e-20
27.856940	9.73035e-20
27.821659	1.03988e-19
27.786377	1.11131e-19
27.751096	1.18764e-19
27.715815	1.26922e-19
27.680533	1.3564e-19
27.645252	1.44957e-19
27.609971	1.54913e-19
27.574689	1.65553e-19
27.539408	1.76924e-19
27.504126	1.89075e-19
27.468845	2.02061e-19
27.433564	2.15939e-19
27.398282	2.30769e-19
27.363001	2.46617e-19
27.327719	2.63554e-19
27.292438	2.81654e-19
27.257157	3.00996e-19
27.221875	3.21666e-19
27.186594	3.43754e-19
27.151312	3.6736e-19
27.116031	3.92586e-19
27.080750	4.19543e-19
27.045468	4.48352e-19
27.010187	4.79137e-19
26.974905	5.12036e-19
26.939624	5.47194e-19
26.904343	5.84764e-19
26.869061	6.24913e-19
26.833780	6.67818e-19
26.798498	7.13668e-19
26.763217	7.62665e-19
26.727936	8.15025e-19
26.692654	8.70979e-19
26.657373	9.30772e-19
26.622091	9.94669e-19
26.586810	1.06295e-18
26.551529	1.13592e-18
26.516247	1.2139e-18
26.480966	1.29722e-18
26.445684	1.38627e-18
26.410403	1.48142e-18
26.375122	1.58311e-18
26.339840	1.69177e-18
26.304559	1.80789e-18
26.269277	1.93198e-18
26.233996	2.06458e-18
26.198715	2.20628e-18
26.163433	2.3577e-18
26.128152	2.51951e-18
26.092870	2.69242e-18
26.057589	2.87719e-18
26.022308	3.07464e-18
25.987026	3.28564e-18
25.951745	3.51111e-18
25.916463	3.75205e-18
25.881182	4.00952e-18
25.845901	4.28464e-18
25.810619	4.57864e-18
25.775338	4.89281e-18
25.740056	5.22853e-18
25.704775	5.58728e-18
25.669494	5.97063e-18
25.634212	6.38027e-18
25.598931	6.81801e-18
25.563649	7.28577e-18
25.528368	7.78562e-18
25.493087	8.31974e-18
25.457805	8.8905e-18
25.422524	9.50039e-18
25.387242	1.01521e-17
25.351961	1.08485e-17
25.316680	1.15927e-17
25.281398	1.23879e-17
25.246117	1.32376e-17
25.210835	1.41456e-17
25.175554	1.51159e-17
25.140273	1.61526e-17
25.104991	1.72605e-17
25.069710	1.84443e-17
25.034428	1.97093e-17
24.999147	2.1061e-17
24.963866	2.25054e-17
24.928584	2.40487e-17
24.893303	2.56979e-17
24.858021	2.74602e-17
24.822740	2.93432e-17
24.787459	3.13554e-17
24.752177	3.35054e-17
24.716896	3.58029e-17
24.681614	3.82578e-17
24.646333	4.0881e-17
24.611052	4.36839e-17
24.575770	4.6679e-17
24.540489	4.98793e-17
24.505207	5.3299e-17
24.469926	5.6953e-17
24.434645	6.08575e-17
24.399363	6.50295e-17
24.364082	6.94874e-17
24.328800	7.42508e-17
24.293519	7.93406e-17
24.258238	8.47791e-17
24.222956	9.05903e-17
24.187675	9.67997e-17
24.152393	1.03434e-16
24.117112	1.10524e-16
24.081831	1.18099e-16
24.046549	1.26193e-16
24.011268	1.34842e-16
23.975986	1.44083e-16
23.940705	1.53957e-16
23.905424	1.64507e-16
23.870142	1.7578e-16
23.834861	1.87826e-16
23.799579	2.00696e-16
23.764298	2.14448e-16
23.729017	2.29142e-16
23.693735	2.44842e-16
23.658454	2.61618e-16
23.623173	2.79543e-16
23.587891	2.98695e-16
23.552610	3.19158e-16
23.517328	3.41023e-16
23.482047	3.64386e-16
23.446766	3.89348e-16
23.411484	4.16019e-16
23.376203	4.44517e-16
23.340921	4.74965e-16
23.305640	5.07499e-16
23.270359	5.4226e-16
23.235077	5.79401e-16
23.199796	6.19084e-16
23.164514	6.61485e-16
23.129233	7.06788e-16
23.093952	7.55192e-16
23.058670	8.06909e-16
23.023389	8.62167e-16
22.988107	9.21207e-16
22.952826	9.84288e-16
22.917545	1.05169e-15
22.882263	1.1237e-15
22.846982	1.20064e-15
22.811700	1.28284e-15
22.776419	1.37068e-15
22.741138	1.46452e-15
22.705856	1.56478e-15
22.670575	1.67191e-15
22.635293	1.78636e-15
22.600012	1.90865e-15
22.564731	2.0393e-15
22.529449	2.17889e-15
22.494168	2.32804e-15
22.458886	2.48738e-15
22.423605	2.65763e-15
22.388324	2.83952e-15
22.353042	3.03386e-15
22.317761	3.24149e-15
22.282479	3.46333e-15
22.247198	3.70033e-15
22.211917	3.95355e-15
22.176635	4.22409e-15
22.141354	4.51313e-15
22.106072	4.82194e-15
22.070791	5.15186e-15
22.035510	5.50435e-15
22.000228	5.88094e-15
21.964947	6.28329e-15
21.929665	6.71315e-15
21.894384	7.17239e-15
21.859103	7.66304e-15
21.823821	8.18724e-15
21.788540	8.74727e-15
21.753258	9.34559e-15
21.717977	9.98481e-15
21.682696	1.06677e-14
21.647414	1.13973e-14
21.612133	1.21768e-14
21.576851	1.30096e-14
21.541570	1.38992e-14
21.506289	1.48497e-14
21.471007	1.58651e-14
21.435726	1.695e-14
21.400444	1.81089e-14
21.365163	1.93471e-14
21.329882	2.06699e-14
21.294600	2.2083e-14
21.259319	2.35928e-14
21.224037	2.52056e-14
21.188756	2.69287e-14
21.153475	2.87695e-14
21.118193	3.0736e-14
21.082912	3.28369e-14
21.047630	3.50813e-14
21.012349	3.7479e-14
20.977068	4.00405e-14
20.941786	4.27769e-14
20.906505	4.57002e-14
20.871223	4.88232e-14
20.835942	5.21595e-14
20.800661	5.57236e-14
20.765379	5.9531e-14
20.730098	6.35985e-14
20.694816	6.79437e-14
20.659535	7.25856e-14
20.624254	7.75444e-14
20.588972	8.28417e-14
20.553691	8.85007e-14
20.518409	9.4546e-14
20.483128	1.01004e-13
20.447847	1.07903e-13
20.412565	1.15272e-13
20.377284	1.23145e-13
20.342002	1.31555e-13
20.306721	1.40539e-13
20.271440	1.50136e-13
20.236158	1.60388e-13
20.200877	1.71339e-13
20.165595	1.83038e-13
20.130314	1.95535e-13
20.095033	2.08885e-13
20.059751	2.23145e-13
20.024470	2.38378e-13
19.989188	2.5465e-13
19.953907	2.72033e-13
19.918626	2.90601e-13
19.883344	3.10435e-13
19.848063	3.31622e-13
19.812782	3.54254e-13
19.777500	3.7843e-13
19.742219	4.04254e-13
19.706937	4.31839e-13
19.671656	4.61305e-13
19.636375	4.9278e-13
19.601093	5.264e-13
19.565812	5.62313e-13
19.530530	6.00674e-13
19.495249	6.4165e-13
19.459968	6.85419e-13
19.424686	7.32172e-13
19.389405	7.82111e-13
19.354123	8.35453e-13
19.318842	8.9243e-13
19.283561	9.5329e-13
19.248279	1.0183e-12
19.212998	1.08773e-12
19.177716	1.1619e-12
19.142435	1.24112e-12
19.107154	1.32574e-12
19.071872	1.41612e-12
19.036591	1.51266e-12
19.001309	1.61577e-12
18.966028	1.72591e-12
18.930747	1.84354e-12
18.895465	1.96919e-12
18.860184	2.10339e-12
18.824902	2.24673e-12
18.789621	2.39984e-12
18.754340	2.56336e-12
18.719058	2.73802e-12
18.683777	2.92457e-12
18.648495	3.12381e-12
18.613214	3.33662e-12
18.577933	3.56392e-12
18.542651	3.80668e-12
18.507370	4.06596e-12
18.472088	4.34289e-12
18.436807	4.63865e-12
18.401526	4.95455e-12
18.366244	5.29193e-12
18.330963	5.65227e-12
18.295681	6.03712e-12
18.260400	6.44815e-12
18.225119	6.88713e-12
18.189837	7.35597e-12
18.154556	7.8567e-12
18.119274	8.39148e-12
18.083993	8.96262e-12
18.048712	9.57259e-12
18.013430	1.0224e-11
17.978149	1.09198e-11
17.942867	1.16628e-11
17.907586	1.24563e-11
17.872305	1.33038e-11
17.837023	1.42088e-11
17.801742	1.51754e-11
17.766460	1.62077e-11
17.731179	1.73101e-11
17.695898	1.84873e-11
17.660616	1.97446e-11
17.625335	2.10873e-11
17.590053	2.25212e-11
17.554772	2.40525e-11
17.519491	2.56877e-11
17.484209	2.74341e-11
17.448928	2.9299e-11
17.413646	3.12905e-11
17.378365	3.34172e-11
17.343084	3.56884e-11
17.307802	3.81137e-11
17.272521	4.07036e-11
17.237239	4.34693e-11
17.201958	4.64227e-11
17.166677	4.95766e-11
17.131395	5.29444e-11
17.096114	5.65407e-11
17.060832	6.0381e-11
17.025551	6.44818e-11
16.990270	6.88608e-11
16.954988	7.35368e-11
16.919707	7.85299e-11
16.884425	8.38616e-11
16.849144	8.95548e-11
16.813863	9.5634e-11
16.778581	1.02125e-10
16.743300	1.09057e-10
16.708018	1.16458e-10
16.672737	1.24361e-10
16.637456	1.32799e-10
16.602174	1.41809e-10
16.566893	1.5143e-10
16.531611	1.61702e-10
16.496330	1.7267e-10
16.461049	1.84381e-10
16.425767	1.96886e-10
16.390486	2.10237e-10
16.355204	2.24492e-10
16.319923	2.39712e-10
16.284642	2.55963e-10
16.249360	2.73314e-10
16.214079	2.91839e-10
16.178797	3.11617e-10
16.143516	3.32735e-10
16.108235	3.55281e-10
16.072953	3.79352e-10
16.037672	4.05052e-10
16.002390	4.3249e-10
15.967109	4.61784e-10
15.931828	4.93059e-10
15.896546	5.26449e-10
15.861265	5.62096e-10
15.825984	6.00153e-10
15.790702	6.40782e-10
15.755421	6.84157e-10
15.720139	7.30463e-10
15.684858	7.79899e-10
15.649577	8.32674e-10
15.614295	8.89014e-10
15.579014	9.49159e-10
15.543732	1.01337e-09
15.508451	1.08191e-09
15.473170	1.15508e-09
15.437888	1.23319e-09
15.402607	1.31657e-09
15.367325	1.40558e-09
15.332044	1.5006e-09
15.296763	1.60203e-09
15.261481	1.7103e-09
15.226200	1.82588e-09
15.190918	1.94925e-09
15.155637	2.08093e-09
15.120356	2.2215e-09
15.085074	2.37155e-09
15.049793	2.53171e-09
15.014511	2.70266e-09
14.979230	2.88513e-09
14.943949	3.0799e-09
14.908667	3.28779e-09
14.873386	3.50968e-09
14.838104	3.74651e-09
14.802823	3.99929e-09
14.767542	4.26909e-09
14.732260	4.55705e-09
14.696979	4.86439e-09
14.661697	5.19242e-09
14.626416	5.54251e-09
14.591135	5.91615e-09
14.555853	6.31493e-09
14.520572	6.74052e-09
14.485290	7.19472e-09
14.450009	7.67946e-09
14.414728	8.19678e-09
14.379446	8.74887e-09
14.344165	9.33805e-09
14.308883	9.9668e-09
14.273602	1.06378e-08
14.238321	1.13538e-08
14.203039	1.2118e-08
14.167758	1.29334e-08
14.132476	1.38035e-08
14.097195	1.4732e-08
14.061914	1.57228e-08
14.026632	1.67801e-08
13.991351	1.79083e-08
13.956069	1.91121e-08
13.920788	2.03966e-08
13.885507	2.17672e-08
13.850225	2.32296e-08
13.814944	2.479e-08
13.779662	2.6455e-08
13.744381	2.82314e-08
13.709100	3.01267e-08
13.673818	3.21489e-08
13.638537	3.43064e-08
13.603255	3.66082e-08
13.567974	3.9064e-08
13.532693	4.1684e-08
13.497411	4.44792e-08
13.462130	4.74612e-08
13.426848	5.06424e-08
13.391567	5.40362e-08
13.356286	5.76566e-08
13.321004	6.15188e-08
13.285723	6.56388e-08
13.250441	7.00338e-08
13.215160	7.47219e-08
13.179879	7.97228e-08
13.144597	8.50571e-08
13.109316	9.07471e-08
13.074034	9.68162e-08
13.038753	1.0329e-07
13.003472	1.10194e-07
12.968190	1.17559e-07
12.932909	1.25414e-07
12.897627	1.33791e-07
12.862346	1.42726e-07
12.827065	1.52255e-07
12.791783	1.62417e-07
12.756502	1.73255e-07
12.721220	1.84813e-07
12.685939	1.97139e-07
12.650658	2.10283e-07
12.615376	2.24299e-07
12.580095	2.39246e-07
12.544813	2.55184e-07
12.509532	2.72179e-07
12.474251	2.903e-07
12.438969	3.09622e-07
12.403688	3.30224e-07
12.368406	3.52189e-07
12.333125	3.75609e-07
12.297844	4.00578e-07
12.262562	4.27198e-07
12.227281	4.55577e-07
12.191999	4.85832e-07
12.156718	5.18085e-07
12.121437	5.52467e-07
12.086155	5.89119e-07
12.050874	6.28188e-07
12.015592	6.69832e-07
11.980311	7.14222e-07
11.945030	7.61535e-07
11.909748	8.11964e-07
11.874467	8.65711e-07
11.839186	9.22993e-07
11.803904	9.84041e-07
11.768623	1.0491e-06
11.733341	1.11843e-06
11.698060	1.19232e-06
11.662779	1.27105e-06
11.627497	1.35494e-06
11.592216	1.44433e-06
11.556934	1.53958e-06
11.521653	1.64105e-06
11.486372	1.74917e-06
11.451090	1.86436e-06
11.415809	1.98707e-06
11.380527	2.11779e-06
11.345246	2.25705e-06
11.309965	2.40538e-06
11.274683	2.56338e-06
11.239402	2.73167e-06
11.204120	2.91091e-06
11.168839	3.1018e-06
11.133558	3.3051e-06
11.098276	3.5216e-06
11.062995	3.75214e-06
11.027713	3.99763e-06
10.992432	4.25902e-06
10.957151	4.53732e-06
10.921869	4.83363e-06
10.886588	5.14907e-06
10.851306	5.48488e-06
10.816025	5.84234e-06
10.780744	6.22283e-06
10.745462	6.62781e-06
10.710181	7.05883e-06
10.674899	7.51754e-06
10.639618	8.00568e-06
10.604337	8.52511e-06
10.569055	9.0778e-06
10.533774	9.66583e-06
10.498492	1.02914e-05
10.463211	1.09569e-05
10.427930	1.16649e-05
10.392648	1.24178e-05
10.357367	1.32186e-05
10.322085	1.40703e-05
10.286804	1.49759e-05
10.251523	1.59389e-05
10.216241	1.69627e-05
10.180960	1.8051e-05
10.145678	1.9208e-05
10.110397	2.04377e-05
10.075116	2.17446e-05
10.039834	2.31334e-05
10.004553	2.46091e-05
9.969271	2.61769e-05
9.933990	2.78424e-05
9.898709	2.96115e-05
9.863427	3.14904e-05
9.828146	3.34855e-05
9.792864	3.56039e-05
9.757583	3.78529e-05
9.722302	4.02401e-05
9.687020	4.27736e-05
9.651739	4.5462e-05
9.616457	4.83143e-05
9.581176	5.134e-05
9.545895	5.4549e-05
9.510613	5.79518e-05
9.475332	6.15593e-05
9.440050	6.53832e-05
9.404769	6.94355e-05
9.369488	7.37289e-05
9.334206	7.82767e-05
9.298925	8.30927e-05
9.263643	8.81913e-05
9.228362	9.35878e-05
9.193081	9.92977e-05
9.157799	0.000105337
9.122518	0.000111724
9.087236	0.000118475
9.051955	0.000125608
9.016674	0.000133142
8.981392	0.000141096
8.946111	0.00014949
8.910829	0.000158344
8.875548	0.000167677
8.840267	0.000177511
8.804985	0.000187866
8.769704	0.000198761
8.734422	0.000210218
8.699141	0.000222254
8.663860	0.000234889
8.628578	0.000248138
8.593297	0.000262017
8.558015	0.000276538
8.522734	0.00029171
8.487453	0.000307537
8.452171	0.000324019
8.416890	0.000341147
8.381608	0.000358905
8.346327	0.000377263
8.311046	0.000396178
8.275764	0.000415586
8.240483	0.000435395
8.205201	0.000455481
8.169920	0.000475666
8.134639	0.000495695
8.099357	0.000515197
8.064076	0.000533583
8.028794	0.000549791
&
```
