## Supplementary material for "All-at-once RNA folding with 3D motif prediction framed by evolutionary information": RF00265_SNORA69.cacofold.helixcov

```
# RMs = 4 L = 146

# RM_HELIX NESTED 17-26 42-51, nbp = 10 nbp_cov = 0
# pvals: 0.984924,0.530315,0.530315,0.530315,0.530315,0.530315,0.530315,0.530315,0.530315,0.0805459
# aggregated NONE
NESTED  ::::::::::::::::<<<<<<<<<<________>>>>>>>>>>::::::::::::::::::::::::::::::::::::::::::::::::::::::::::::::::::::::::::::::::::::::::
        ::::::::::::::::::::::::::::::::::::::::::::::::::::::::::::::::::::::::::::::::::::::::::::::::::::::::::::::::::::::::::::::::::::

# RM_HELIX NESTED 3-8 58-63, nbp = 6 nbp_cov = 0
# pvals: 0.530315,0.530315,0.530315,0.530315,0.530315,0.533923
# aggregated NONE
NESTED  ::<<<<<<__________________________________________>>>>>>::::::::::::::::::::::::::::::::::::::::::::::::::::::::::::::::::::::::::::
        ::::::::::::::::::::::::::::::::::::::::::::::::::::::::::::::::::::::::::::::::::::::::::::::::::::::::::::::::::::::::::::::::::::

# RM_HELIX NESTED 94-103 114-124, nbp = 10 nbp_cov = 0
# pvals: 0.054505,0.809663,0.530315,0.530315,0.530315,0.530315,0.530315,0.82533,0.114278,0.530315
# aggregated NONE
NESTED  ::::::::::::::::::::::::::::::::::::::::::::::::::::::::::::::::::::::::::::::::::<<<<<<<<<<________>>>>>>>>>>::::::::::::::::::::::
        ::::::::::::::::::::::::::::::::::::::::::::::::::::::::::::::::::::::::::::::::::::::::::::::::::::::::::::::::::::::::::::::::::::

# RM_HELIX NESTED 75-87 130-140, nbp = 11 nbp_cov = 0
# pvals: 0.983258,0.93663,0.88951,0.530315,0.662896,0.620032,0.059143,0.530315,0.620032,0.731303,0.0376186
# aggregated NONE
NESTED  ::::::::::::::::::::::::::::::::::::::::::::::::::::::::::::::::::<<<<<<<<<<<______________________________________>>>>>>>>>>>::::::
        ::::::::::::::::::::::::::::::::::::::::::::::::::::::::::::::::::::::::::::::::::::::::::::::::::::::::::::::::::::::::::::::::::::
```
