## Supplementary material for "All-at-once RNA folding with 3D motif prediction framed by evolutionary information": RF00265_SNORA69.cacofold.power

```
# Power analysis of CaCoFold structure 
#
# Powertype = SINGLE SUBSTITUTIONS
# covary  left_pos      right_pos    substitutions      power
#----------------------------------------------------------------
          3		63		1		0.00
          4		62		0		0.00
          5		61		0		0.00
          6		60		0		0.00
          7		59		2		0.00
          8		58		1		0.00
          17		51		9		0.28
          18		50		1		0.00
          19		49		1		0.00
          20		48		1		0.00
          21		47		1		0.00
          22		46		2		0.00
          23		45		2		0.00
          24		44		0		0.00
          25		43		3		0.02
          26		42		6		0.16
          75		140		6		0.16
          77		139		5		0.11
          78		138		6		0.16
          79		137		0		0.00
          80		136		2		0.00
          81		135		5		0.11
          82		134		5		0.11
          84		133		2		0.00
          85		132		5		0.11
          86		131		4		0.07
          87		130		4		0.07
          94		124		4		0.07
          95		123		2		0.00
          96		122		2		0.00
          97		121		1		0.00
          98		120		1		0.00
          99		119		0		0.00
          100		118		1		0.00
          101		116		5		0.11
          102		115		5		0.11
          103		114		1		0.00
#
# BPAIRS 37
# avg substitutions per BP  2.6
# BPAIRS expected to covary 1.7 +/- 1.2
# BPAIRS observed to covary 0
#
```
