## Supplementary material for "All-at-once RNA folding with 3D motif prediction framed by evolutionary information": RF00265_SNORA69.surv

```
3.973843	0.0263158
3.058315	0.0526316
2.817387	0.0789474
1.805488	0.105263
1.227260	0.131579
0.311732	0.157895
-0.025567	0.710526
-0.073753	0.736842
-0.362867	0.789474
-0.459238	0.815789
-0.603795	0.842105
-0.796538	0.868421
-0.844724	0.894737
-1.085652	0.921053
-1.374766	0.947368
-1.952994	0.973684
-2.097551	1
&
11.924478	0.000116171
11.538993	0.000232342
10.334351	0.000348513
9.322452	0.000464684
7.635954	0.000580855
7.443211	0.000697026
7.346840	0.000813197
7.250468	0.00116171
7.202283	0.00151022
7.154097	0.00162639
7.105911	0.00209108
6.961354	0.0027881
6.913169	0.00325279
6.720426	0.00371747
6.624055	0.00418216
6.575869	0.0044145
6.527683	0.00464684
6.479498	0.00534387
6.334941	0.00546004
6.190384	0.00673792
6.142198	0.00697026
6.094012	0.00766729
6.045827	0.00778346
5.997641	0.00824814
5.949455	0.00848048
5.901270	0.00952602
5.853084	0.00975836
5.804898	0.0109201
5.708527	0.0112686
5.660341	0.0113848
5.612156	0.0115009
5.515784	0.0116171
5.467599	0.0118494
5.419413	0.0119656
5.371227	0.012198
5.274856	0.0123141
5.226670	0.0125465
5.130299	0.0126626
4.985742	0.0127788
4.841185	0.0133597
4.792999	0.0141729
4.648442	0.0152184
4.600257	0.0153346
4.552071	0.0159154
4.503885	0.0160316
4.455700	0.0161478
4.407514	0.0163801
4.359328	0.0166125
4.311143	0.0173095
4.166586	0.0175418
4.118400	0.0177742
4.070214	0.0182388
4.022029	0.0187035
3.973843	0.0194006
3.925657	0.0202138
3.877472	0.0207946
3.829286	0.0209108
3.781100	0.0223048
3.732915	0.0232342
3.684729	0.0241636
3.636543	0.0245121
3.588358	0.0248606
3.540172	0.0262546
3.491986	0.0267193
3.443801	0.0269517
3.395615	0.0279972
3.347429	0.0285781
3.299244	0.0291589
3.251058	0.0298559
3.202872	0.0299721
3.154687	0.0306691
3.106501	0.0314823
3.058315	0.0327602
3.010130	0.0339219
2.961944	0.0341543
2.913758	0.0343866
2.865573	0.0354322
2.817387	0.0364777
2.769201	0.0371747
2.721016	0.0375232
2.672830	0.0382203
2.624644	0.0383364
2.576459	0.0385688
2.528273	0.0391496
2.480087	0.0399628
2.431902	0.0404275
2.383716	0.0406599
2.335530	0.0411245
2.287345	0.0413569
2.239159	0.0418216
2.190973	0.0428671
2.142788	0.0430994
2.094602	0.0442612
2.046416	0.0449582
1.998231	0.0467007
1.950045	0.0480948
1.901859	0.0504182
1.853674	0.0518123
1.805488	0.0530901
1.757302	0.0540195
1.709117	0.0555297
1.660931	0.0562268
1.612745	0.0565753
1.564560	0.0586664
1.516374	0.0592472
1.468188	0.0601766
1.420003	0.0611059
1.371817	0.0615706
1.323631	0.0620353
1.275446	0.0623838
1.227260	0.0628485
1.179074	0.0634294
1.130889	0.0638941
1.082703	0.0650558
1.034517	0.0666822
0.986332	0.0673792
0.938146	0.0690056
0.889960	0.0703996
0.841775	0.0710967
0.793589	0.0723745
0.745403	0.0730716
0.697218	0.0740009
0.649032	0.075395
0.600846	0.0759758
0.552661	0.0776022
0.504475	0.0793448
0.456289	0.0803903
0.408104	0.0825976
0.359918	0.0844563
0.311732	0.0852695
0.263547	0.0863151
0.215361	0.0872444
0.167175	0.0893355
0.118990	0.0902649
0.070804	0.0916589
0.022618	0.0946794
-0.025567	0.674373
-0.073753	0.679368
-0.121939	0.690637
-0.170124	0.708992
-0.218310	0.72177
-0.266496	0.736524
-0.314681	0.75244
-0.362867	0.764754
-0.411053	0.78427
-0.459238	0.800302
-0.507424	0.810177
-0.555610	0.824233
-0.603795	0.843169
-0.651981	0.858271
-0.700167	0.872212
-0.748352	0.880925
-0.796538	0.889754
-0.844724	0.89928
-0.892909	0.905437
-0.941095	0.91415
-0.989281	0.920655
-1.037466	0.928322
-1.085652	0.934828
-1.133838	0.940985
-1.182023	0.947142
-1.230209	0.951905
-1.278395	0.95632
-1.326580	0.961547
-1.374766	0.964103
-1.422951	0.966659
-1.471137	0.967937
-1.519323	0.969679
-1.567508	0.972235
-1.615694	0.974791
-1.663880	0.977347
-1.712065	0.978857
-1.760251	0.980716
-1.808437	0.983388
-1.856622	0.985479
-1.904808	0.987221
-1.952994	0.988267
-2.001179	0.989312
-2.049365	0.990242
-2.097551	0.991403
-2.145736	0.992217
-2.193922	0.993378
-2.242108	0.99454
-2.290293	0.994888
-2.338479	0.995237
-2.386665	0.995818
-2.434850	0.996283
-2.483036	0.996747
-2.531222	0.99698
-2.579407	0.997096
-2.627593	0.997328
-2.675779	0.99756
-2.723964	0.997793
-2.772150	0.997909
-2.820336	0.998141
-2.868521	0.998606
-2.916707	0.998838
-3.205821	0.998954
-3.254007	0.999187
-3.302192	0.999303
-3.350378	0.999419
-3.398564	0.999535
-3.494935	0.999651
-4.314091	0.999768
-4.506834	0.999884
-4.699577	1
&
15.490217	5.78302e-06
15.152918	1.1566e-05
14.767432	2.89151e-05
14.526504	3.46981e-05
14.237390	4.04811e-05
13.996462	4.62642e-05
13.948276	5.20472e-05
13.562791	5.78302e-05
13.418234	6.36132e-05
13.370048	6.93963e-05
12.984563	8.09623e-05
12.743634	9.25283e-05
12.695449	9.83114e-05
12.647263	0.000104094
12.599077	0.000109877
12.550892	0.00011566
12.502706	0.000127226
12.454520	0.000133009
12.358149	0.000150359
12.309963	0.000156142
12.261778	0.000173491
12.213592	0.000179274
12.165406	0.000185057
12.069035	0.000208189
12.020849	0.000225538
11.924478	0.000231321
11.876292	0.000237104
11.828107	0.000254453
11.779921	0.000260236
11.683550	0.000277585
11.635364	0.000283368
11.587178	0.000294934
11.490807	0.000300717
11.346250	0.000318066
11.249879	0.000323849
11.201693	0.000341198
11.153507	0.000346981
11.105322	0.000352764
11.057136	0.000375896
11.008950	0.000399028
10.960765	0.000416378
10.912579	0.000427944
10.864393	0.000445293
10.816208	0.000468425
10.768022	0.000485774
10.719836	0.000514689
10.671651	0.000572519
10.623465	0.000595651
10.575279	0.000630349
10.527094	0.000647698
10.478908	0.000682396
10.430722	0.000711312
10.382537	0.000751793
10.334351	0.000780708
10.286165	0.00080384
10.237980	0.00086167
10.189794	0.0009195
10.141608	0.000942632
10.093423	0.000971548
10.045237	0.000988897
9.997051	0.00101781
9.948866	0.00108142
9.900680	0.00112769
9.852494	0.00119709
9.804309	0.00120865
9.756123	0.00124913
9.707937	0.00126648
9.659752	0.00133588
9.611566	0.00138793
9.563380	0.00143419
9.515195	0.0014631
9.467009	0.0014978
9.418823	0.00152672
9.370638	0.0015325
9.322452	0.0015672
9.274266	0.0016019
9.226081	0.00164816
9.177895	0.00167708
9.129709	0.00169443
9.081524	0.00174647
9.033338	0.00179274
8.985152	0.00182165
8.936967	0.00183322
8.888781	0.00186213
8.840595	0.00187948
8.792410	0.00190261
8.744224	0.00192575
8.696038	0.00198936
8.647853	0.00201827
8.599667	0.00205876
8.551481	0.00211659
8.503296	0.00215128
8.455110	0.00218598
8.406924	0.0022149
8.358739	0.00223803
8.310553	0.00227851
8.262367	0.00233056
8.214182	0.00234212
8.165996	0.00239995
8.117810	0.002452
8.069625	0.00247513
8.021439	0.00250983
7.973253	0.00256188
7.925068	0.00258501
7.876882	0.00263127
7.828696	0.00266597
7.780511	0.00270645
7.732325	0.00274693
7.684139	0.0027932
7.635954	0.00281633
7.587768	0.00296669
7.539582	0.00302452
7.491397	0.00310548
7.443211	0.00346403
7.395025	0.00381101
7.346840	0.0040886
7.298654	0.00455702
7.250468	0.00493292
7.202283	0.00540712
7.154097	0.00570784
7.105911	0.0058929
7.057726	0.00627458
7.009540	0.00685866
6.961354	0.00709577
6.913169	0.00733865
6.864983	0.00759311
6.816797	0.00792274
6.768612	0.00835068
6.720426	0.00877863
6.672240	0.00945524
6.624055	0.0101145
6.575869	0.0107102
6.527683	0.0112942
6.479498	0.0120923
6.431312	0.0126533
6.383126	0.0133414
6.334941	0.0137867
6.286755	0.0145848
6.238569	0.0154349
6.190384	0.0162098
6.142198	0.0168749
6.094012	0.0175283
6.045827	0.0181413
5.997641	0.0186618
5.949455	0.0193153
5.901270	0.0201943
5.853084	0.0206859
5.804898	0.021241
5.756713	0.0216979
5.708527	0.0221779
5.660341	0.022681
5.612156	0.0230916
5.563970	0.0235716
5.515784	0.0241152
5.467599	0.0244448
5.419413	0.0248149
5.371227	0.0252429
5.323042	0.0257113
5.274856	0.0261219
5.226670	0.0264053
5.178485	0.0267233
5.130299	0.0271513
5.082113	0.0275503
5.033928	0.0278684
4.985742	0.0281749
4.937556	0.0284525
4.889371	0.0287127
4.841185	0.0289729
4.792999	0.029372
4.744814	0.0296958
4.696628	0.0299965
4.648442	0.0304187
4.600257	0.0307946
4.552071	0.0312399
4.503885	0.0316678
4.455700	0.0321941
4.407514	0.0328013
4.359328	0.0331598
4.311143	0.0335531
4.262957	0.033981
4.214771	0.0344321
4.166586	0.035074
4.118400	0.0357391
4.070214	0.036381
4.022029	0.0370171
3.973843	0.0376186
3.925657	0.0383588
3.877472	0.0391395
3.829286	0.0398392
3.781100	0.0406662
3.732915	0.041418
3.684729	0.0422623
3.636543	0.0432454
3.588358	0.044136
3.540172	0.0449688
3.491986	0.0458709
3.443801	0.0467268
3.395615	0.0478545
3.347429	0.0487971
3.299244	0.0498207
3.251058	0.050694
3.202872	0.0515845
3.154687	0.0525908
3.106501	0.0535797
3.058315	0.054505
3.010130	0.0554534
2.961944	0.0562688
2.913758	0.0571883
2.865573	0.0580789
2.817387	0.059143
2.769201	0.0598716
2.721016	0.0607449
2.672830	0.0616181
2.624644	0.0626879
2.576459	0.0637925
2.528273	0.064845
2.480087	0.0657298
2.431902	0.0667881
2.383716	0.067725
2.335530	0.0685982
2.287345	0.0695813
2.239159	0.0704719
2.190973	0.0713683
2.142788	0.0723398
2.094602	0.0732188
2.046416	0.0741325
1.998231	0.0752371
1.950045	0.0763359
1.901859	0.0782154
1.853674	0.0794703
1.805488	0.0805459
1.757302	0.081743
1.709117	0.0827146
1.660931	0.0837613
1.612745	0.0847502
1.564560	0.0856234
1.516374	0.0866644
1.468188	0.0876937
1.420003	0.0888561
1.371817	0.0899202
1.323631	0.0909958
1.275446	0.0920657
1.227260	0.0932107
1.179074	0.0940319
1.130889	0.0951654
1.082703	0.0962006
1.034517	0.0972531
0.986332	0.0984386
0.938146	0.0996125
0.889960	0.100839
0.841775	0.101978
0.793589	0.103053
0.745403	0.104008
0.697218	0.105153
0.649032	0.10635
0.600846	0.107356
0.552661	0.108397
0.504475	0.109507
0.456289	0.110704
0.408104	0.112006
0.359918	0.113122
0.311732	0.114278
0.263547	0.115556
0.215361	0.11673
0.167175	0.118014
0.118990	0.11924
0.070804	0.120483
0.022618	0.121837
-0.025567	0.530315
-0.073753	0.533923
-0.121939	0.544957
-0.170124	0.558622
-0.218310	0.571582
-0.266496	0.585826
-0.314681	0.60144
-0.362867	0.620032
-0.411053	0.640209
-0.459238	0.662896
-0.507424	0.686676
-0.555610	0.708767
-0.603795	0.731303
-0.651981	0.753048
-0.700167	0.772918
-0.748352	0.791349
-0.796538	0.809663
-0.844724	0.82533
-0.892909	0.840579
-0.941095	0.854366
-0.989281	0.866933
-1.037466	0.877932
-1.085652	0.88951
-1.133838	0.899451
-1.182023	0.907408
-1.230209	0.91588
-1.278395	0.923496
-1.326580	0.930077
-1.374766	0.93663
-1.422951	0.942557
-1.471137	0.947623
-1.519323	0.952024
-1.567508	0.956442
-1.615694	0.960155
-1.663880	0.963683
-1.712065	0.96695
-1.760251	0.969668
-1.808437	0.971871
-1.856622	0.974167
-1.904808	0.976353
-1.952994	0.978325
-2.001179	0.980106
-2.049365	0.981726
-2.097551	0.983258
-2.145736	0.984924
-2.193922	0.986167
-2.242108	0.987399
-2.290293	0.988659
-2.338479	0.989672
-2.386665	0.990678
-2.434850	0.991406
-2.483036	0.99228
-2.531222	0.992922
-2.579407	0.993552
-2.627593	0.99409
-2.675779	0.994616
-2.723964	0.995096
-2.772150	0.995507
-2.820336	0.995935
-2.868521	0.996391
-2.916707	0.996779
-2.964893	0.997039
-3.013078	0.99738
-3.061264	0.997594
-3.109450	0.997814
-3.157635	0.998045
-3.205821	0.998184
-3.254007	0.99841
-3.302192	0.998595
-3.350378	0.998734
-3.398564	0.998913
-3.446749	0.998971
-3.494935	0.999092
-3.543121	0.999179
-3.591306	0.999277
-3.639492	0.999381
-3.687678	0.999451
-3.735863	0.999532
-3.784049	0.999572
-3.832235	0.999607
-3.880420	0.999636
-3.928606	0.999682
-3.976792	0.999693
-4.024977	0.999722
-4.073163	0.999763
-4.121349	0.999792
-4.169534	0.999803
-4.217720	0.999838
-4.265906	0.999861
-4.362277	0.999873
-4.458648	0.999913
-4.506834	0.999919
-4.555020	0.999925
-4.651391	0.999931
-4.795948	0.999936
-4.892319	0.999942
-4.940505	0.999954
-4.988691	0.99996
-5.036876	0.999965
-5.133248	0.999977
-5.374176	0.999983
-5.663290	0.999988
-5.759661	0.999994
-6.000590	1
&
41.414105	6.14142e-16
41.365920	6.41813e-16
41.317734	6.7073e-16
41.269548	7.0095e-16
41.221363	7.32531e-16
41.173177	7.65535e-16
41.124991	8.00024e-16
41.076806	8.36068e-16
41.028620	8.73734e-16
40.980434	9.13098e-16
40.932249	9.54234e-16
40.884063	9.97222e-16
40.835877	1.04215e-15
40.787692	1.08909e-15
40.739506	1.13816e-15
40.691320	1.18943e-15
40.643135	1.24301e-15
40.594949	1.299e-15
40.546763	1.35752e-15
40.498578	1.41867e-15
40.450392	1.48257e-15
40.402206	1.54936e-15
40.354021	1.61914e-15
40.305835	1.69208e-15
40.257649	1.76829e-15
40.209464	1.84794e-15
40.161278	1.93117e-15
40.113092	2.01816e-15
40.064907	2.10905e-15
40.016721	2.20404e-15
39.968535	2.30331e-15
39.920350	2.40705e-15
39.872164	2.51546e-15
39.823978	2.62875e-15
39.775793	2.74714e-15
39.727607	2.87086e-15
39.679421	3.00015e-15
39.631236	3.13526e-15
39.583050	3.27645e-15
39.534864	3.424e-15
39.486679	3.57819e-15
39.438493	3.73933e-15
39.390307	3.90771e-15
39.342122	4.08368e-15
39.293936	4.26757e-15
39.245750	4.45974e-15
39.197565	4.66055e-15
39.149379	4.87041e-15
39.101193	5.08971e-15
39.053008	5.31888e-15
39.004822	5.55837e-15
38.956636	5.80864e-15
38.908451	6.07018e-15
38.860265	6.34348e-15
38.812079	6.62909e-15
38.763894	6.92755e-15
38.715708	7.23944e-15
38.667522	7.56537e-15
38.619337	7.90597e-15
38.571151	8.2619e-15
38.522965	8.63385e-15
38.474780	9.02253e-15
38.426594	9.42871e-15
38.378408	9.85317e-15
38.330223	1.02967e-14
38.282037	1.07602e-14
38.233851	1.12446e-14
38.185666	1.17508e-14
38.137480	1.22797e-14
38.089294	1.28325e-14
38.041109	1.34101e-14
37.992923	1.40137e-14
37.944737	1.46445e-14
37.896552	1.53037e-14
37.848366	1.59925e-14
37.800180	1.67123e-14
37.751995	1.74645e-14
37.703809	1.82505e-14
37.655623	1.90719e-14
37.607438	1.99303e-14
37.559252	2.08272e-14
37.511066	2.17645e-14
37.462881	2.2744e-14
37.414695	2.37676e-14
37.366509	2.48372e-14
37.318324	2.59549e-14
37.270138	2.71229e-14
37.221952	2.83434e-14
37.173767	2.96189e-14
37.125581	3.09517e-14
37.077395	3.23444e-14
37.029210	3.37998e-14
36.981024	3.53207e-14
36.932838	3.691e-14
36.884653	3.85708e-14
36.836467	4.03062e-14
36.788281	4.21197e-14
36.740096	4.40148e-14
36.691910	4.59951e-14
36.643724	4.80645e-14
36.595539	5.02269e-14
36.547353	5.24866e-14
36.499167	5.48479e-14
36.450982	5.73154e-14
36.402796	5.98938e-14
36.354610	6.25882e-14
36.306425	6.54038e-14
36.258239	6.83459e-14
36.210053	7.14204e-14
36.161868	7.46331e-14
36.113682	7.79903e-14
36.065496	8.14984e-14
36.017311	8.51642e-14
35.969125	8.89949e-14
35.920939	9.29978e-14
35.872754	9.71806e-14
35.824568	1.01552e-13
35.776382	1.06119e-13
35.728197	1.10892e-13
35.680011	1.15879e-13
35.631825	1.21091e-13
35.583640	1.26536e-13
35.535454	1.32227e-13
35.487268	1.38174e-13
35.439083	1.44387e-13
35.390897	1.5088e-13
35.342711	1.57665e-13
35.294526	1.64755e-13
35.246340	1.72164e-13
35.198154	1.79905e-13
35.149969	1.87995e-13
35.101783	1.96448e-13
35.053597	2.05281e-13
35.005412	2.14511e-13
34.957226	2.24156e-13
34.909040	2.34234e-13
34.860855	2.44765e-13
34.812669	2.55769e-13
34.764483	2.67268e-13
34.716298	2.79284e-13
34.668112	2.9184e-13
34.619926	3.04959e-13
34.571741	3.18669e-13
34.523555	3.32994e-13
34.475369	3.47963e-13
34.427184	3.63605e-13
34.378998	3.79949e-13
34.330812	3.97028e-13
34.282627	4.14874e-13
34.234441	4.33521e-13
34.186255	4.53007e-13
34.138070	4.73368e-13
34.089884	4.94643e-13
34.041698	5.16875e-13
33.993513	5.40105e-13
33.945327	5.64379e-13
33.897141	5.89742e-13
33.848956	6.16246e-13
33.800770	6.43939e-13
33.752584	6.72877e-13
33.704399	7.03115e-13
33.656213	7.3471e-13
33.608027	7.67725e-13
33.559842	8.02222e-13
33.511656	8.38269e-13
33.463470	8.75934e-13
33.415285	9.15291e-13
33.367099	9.56416e-13
33.318913	9.99387e-13
33.270728	1.04429e-12
33.222542	1.0912e-12
33.174356	1.14023e-12
33.126171	1.19145e-12
33.077985	1.24498e-12
33.029799	1.30091e-12
32.981614	1.35935e-12
32.933428	1.42041e-12
32.885243	1.48422e-12
32.837057	1.55089e-12
32.788871	1.62055e-12
32.740686	1.69334e-12
32.692500	1.7694e-12
32.644314	1.84887e-12
32.596129	1.93191e-12
32.547943	2.01868e-12
32.499757	2.10934e-12
32.451572	2.20407e-12
32.403386	2.30305e-12
32.355200	2.40648e-12
32.307015	2.51455e-12
32.258829	2.62746e-12
32.210643	2.74545e-12
32.162458	2.86873e-12
32.114272	2.99755e-12
32.066086	3.13214e-12
32.017901	3.27277e-12
31.969715	3.41972e-12
31.921529	3.57326e-12
31.873344	3.73369e-12
31.825158	3.90131e-12
31.776972	4.07646e-12
31.728787	4.25947e-12
31.680601	4.45069e-12
31.632415	4.65048e-12
31.584230	4.85924e-12
31.536044	5.07737e-12
31.487858	5.30528e-12
31.439673	5.54341e-12
31.391487	5.79223e-12
31.343301	6.05221e-12
31.295116	6.32385e-12
31.246930	6.60767e-12
31.198744	6.90423e-12
31.150559	7.21408e-12
31.102373	7.53784e-12
31.054187	7.87611e-12
31.006002	8.22955e-12
30.957816	8.59885e-12
30.909630	8.9847e-12
30.861445	9.38786e-12
30.813259	9.80909e-12
30.765073	1.02492e-11
30.716888	1.07091e-11
30.668702	1.11896e-11
30.620516	1.16916e-11
30.572331	1.22161e-11
30.524145	1.27642e-11
30.475959	1.33368e-11
30.427774	1.39351e-11
30.379588	1.45602e-11
30.331402	1.52133e-11
30.283217	1.58957e-11
30.235031	1.66087e-11
30.186845	1.73537e-11
30.138660	1.8132e-11
30.090474	1.89452e-11
30.042288	1.97949e-11
29.994103	2.06827e-11
29.945917	2.16102e-11
29.897731	2.25793e-11
29.849546	2.35919e-11
29.801360	2.46498e-11
29.753174	2.57551e-11
29.704989	2.69099e-11
29.656803	2.81165e-11
29.608617	2.93772e-11
29.560432	3.06943e-11
29.512246	3.20704e-11
29.464060	3.35082e-11
29.415875	3.50104e-11
29.367689	3.65799e-11
29.319503	3.82197e-11
29.271318	3.9933e-11
29.223132	4.1723e-11
29.174946	4.35932e-11
29.126761	4.55471e-11
29.078575	4.75885e-11
29.030389	4.97214e-11
28.982204	5.19498e-11
28.934018	5.42779e-11
28.885832	5.67104e-11
28.837647	5.92517e-11
28.789461	6.19069e-11
28.741275	6.46809e-11
28.693090	6.75791e-11
28.644904	7.06071e-11
28.596718	7.37707e-11
28.548533	7.70758e-11
28.500347	8.0529e-11
28.452161	8.41367e-11
28.403976	8.79059e-11
28.355790	9.18438e-11
28.307604	9.5958e-11
28.259419	1.00256e-10
28.211233	1.04747e-10
28.163047	1.09439e-10
28.114862	1.1434e-10
28.066676	1.19461e-10
28.018490	1.24811e-10
27.970305	1.30401e-10
27.922119	1.3624e-10
27.873933	1.42341e-10
27.825748	1.48715e-10
27.777562	1.55374e-10
27.729376	1.62331e-10
27.681191	1.69599e-10
27.633005	1.77192e-10
27.584819	1.85125e-10
27.536634	1.93413e-10
27.488448	2.02071e-10
27.440262	2.11117e-10
27.392077	2.20567e-10
27.343891	2.30439e-10
27.295705	2.40754e-10
27.247520	2.51529e-10
27.199334	2.62786e-10
27.151148	2.74547e-10
27.102963	2.86833e-10
27.054777	2.99669e-10
27.006591	3.13079e-10
26.958406	3.27088e-10
26.910220	3.41723e-10
26.862034	3.57012e-10
26.813849	3.72985e-10
26.765663	3.89672e-10
26.717477	4.07104e-10
26.669292	4.25315e-10
26.621106	4.44341e-10
26.572920	4.64216e-10
26.524735	4.8498e-10
26.476549	5.06671e-10
26.428363	5.29332e-10
26.380178	5.53005e-10
26.331992	5.77735e-10
26.283806	6.0357e-10
26.235621	6.3056e-10
26.187435	6.58754e-10
26.139249	6.88209e-10
26.091064	7.18978e-10
26.042878	7.51122e-10
25.994692	7.84701e-10
25.946507	8.1978e-10
25.898321	8.56425e-10
25.850135	8.94707e-10
25.801950	9.34698e-10
25.753764	9.76474e-10
25.705578	1.02011e-09
25.657393	1.0657e-09
25.609207	1.11333e-09
25.561021	1.16308e-09
25.512836	1.21505e-09
25.464650	1.26934e-09
25.416464	1.32605e-09
25.368279	1.38529e-09
25.320093	1.44718e-09
25.271907	1.51183e-09
25.223722	1.57936e-09
25.175536	1.64991e-09
25.127350	1.7236e-09
25.079165	1.80058e-09
25.030979	1.881e-09
24.982793	1.965e-09
24.934608	2.05275e-09
24.886422	2.14441e-09
24.838236	2.24016e-09
24.790051	2.34017e-09
24.741865	2.44465e-09
24.693679	2.55379e-09
24.645494	2.66779e-09
24.597308	2.78688e-09
24.549122	2.91127e-09
24.500937	3.04121e-09
24.452751	3.17694e-09
24.404565	3.31871e-09
24.356380	3.46681e-09
24.308194	3.62151e-09
24.260008	3.7831e-09
24.211823	3.95189e-09
24.163637	4.1282e-09
24.115451	4.31236e-09
24.067266	4.50473e-09
24.019080	4.70567e-09
23.970894	4.91556e-09
23.922709	5.13479e-09
23.874523	5.36379e-09
23.826337	5.60299e-09
23.778152	5.85284e-09
23.729966	6.11381e-09
23.681780	6.3864e-09
23.633595	6.67113e-09
23.585409	6.96853e-09
23.537223	7.27917e-09
23.489038	7.60363e-09
23.440852	7.94254e-09
23.392666	8.29652e-09
23.344481	8.66626e-09
23.296295	9.05245e-09
23.248109	9.45582e-09
23.199924	9.87714e-09
23.151738	1.03172e-08
23.103552	1.07768e-08
23.055367	1.12569e-08
23.007181	1.17583e-08
22.958995	1.2282e-08
22.910810	1.2829e-08
22.862624	1.34004e-08
22.814438	1.39971e-08
22.766253	1.46203e-08
22.718067	1.52713e-08
22.669881	1.59512e-08
22.621696	1.66613e-08
22.573510	1.74029e-08
22.525324	1.81775e-08
22.477139	1.89866e-08
22.428953	1.98315e-08
22.380767	2.0714e-08
22.332582	2.16357e-08
22.284396	2.25984e-08
22.236210	2.36037e-08
22.188025	2.46538e-08
22.139839	2.57504e-08
22.091653	2.68957e-08
22.043468	2.80919e-08
21.995282	2.93412e-08
21.947096	3.06459e-08
21.898911	3.20085e-08
21.850725	3.34316e-08
21.802539	3.49178e-08
21.754354	3.647e-08
21.706168	3.8091e-08
21.657982	3.97839e-08
21.609797	4.15519e-08
21.561611	4.33982e-08
21.513425	4.53265e-08
21.465240	4.73403e-08
21.417054	4.94433e-08
21.368868	5.16395e-08
21.320683	5.39331e-08
21.272497	5.63283e-08
21.224311	5.88297e-08
21.176126	6.14418e-08
21.127940	6.41697e-08
21.079754	6.70185e-08
21.031569	6.99934e-08
20.983383	7.31e-08
20.935197	7.63442e-08
20.887012	7.97321e-08
20.838826	8.32699e-08
20.790640	8.69643e-08
20.742455	9.08222e-08
20.694269	9.48509e-08
20.646083	9.90578e-08
20.597898	1.03451e-07
20.549712	1.08038e-07
20.501526	1.12828e-07
20.453341	1.1783e-07
20.405155	1.23054e-07
20.356969	1.28508e-07
20.308784	1.34203e-07
20.260598	1.4015e-07
20.212412	1.4636e-07
20.164227	1.52844e-07
20.116041	1.59615e-07
20.067855	1.66685e-07
20.019670	1.74067e-07
19.971484	1.81775e-07
19.923298	1.89823e-07
19.875113	1.98227e-07
19.826927	2.07001e-07
19.778741	2.16163e-07
19.730556	2.25729e-07
19.682370	2.35718e-07
19.634184	2.46147e-07
19.585999	2.57035e-07
19.537813	2.68404e-07
19.489627	2.80275e-07
19.441442	2.92668e-07
19.393256	3.05608e-07
19.345070	3.19119e-07
19.296885	3.33224e-07
19.248699	3.47951e-07
19.200513	3.63326e-07
19.152328	3.79379e-07
19.104142	3.96139e-07
19.055956	4.13636e-07
19.007771	4.31904e-07
18.959585	4.50975e-07
18.911399	4.70885e-07
18.863214	4.91672e-07
18.815028	5.13372e-07
18.766842	5.36027e-07
18.718657	5.59678e-07
18.670471	5.84369e-07
18.622285	6.10144e-07
18.574100	6.37052e-07
18.525914	6.65143e-07
18.477728	6.94466e-07
18.429543	7.25078e-07
18.381357	7.57033e-07
18.333171	7.90391e-07
18.284986	8.25213e-07
18.236800	8.61563e-07
18.188614	8.99506e-07
18.140429	9.39114e-07
18.092243	9.80459e-07
18.044057	1.02362e-06
17.995872	1.06866e-06
17.947686	1.11568e-06
17.899500	1.16476e-06
17.851315	1.21599e-06
17.803129	1.26947e-06
17.754943	1.32528e-06
17.706758	1.38354e-06
17.658572	1.44434e-06
17.610386	1.5078e-06
17.562201	1.57404e-06
17.514015	1.64317e-06
17.465829	1.71533e-06
17.417644	1.79063e-06
17.369458	1.86923e-06
17.321272	1.95125e-06
17.273087	2.03686e-06
17.224901	2.1262e-06
17.176715	2.21944e-06
17.128530	2.31674e-06
17.080344	2.41829e-06
17.032158	2.52426e-06
16.983973	2.63485e-06
16.935787	2.75025e-06
16.887601	2.87068e-06
16.839416	2.99635e-06
16.791230	3.12749e-06
16.743044	3.26433e-06
16.694859	3.40712e-06
16.646673	3.55611e-06
16.598487	3.71158e-06
16.550302	3.8738e-06
16.502116	4.04307e-06
16.453930	4.21968e-06
16.405745	4.40395e-06
16.357559	4.59621e-06
16.309373	4.79681e-06
16.261188	5.00609e-06
16.213002	5.22444e-06
16.164816	5.45225e-06
16.116631	5.68991e-06
16.068445	5.93784e-06
16.020259	6.1965e-06
15.972074	6.46634e-06
15.923888	6.74783e-06
15.875702	7.04148e-06
15.827517	7.34779e-06
15.779331	7.66732e-06
15.731146	8.00062e-06
15.682960	8.34828e-06
15.634774	8.71092e-06
15.586589	9.08916e-06
15.538403	9.48368e-06
15.490217	9.89515e-06
15.442032	1.03243e-05
15.393846	1.07719e-05
15.345660	1.12387e-05
15.297475	1.17255e-05
15.249289	1.22332e-05
15.201103	1.27627e-05
15.152918	1.33148e-05
15.104732	1.38905e-05
15.056546	1.44908e-05
15.008361	1.51168e-05
14.960175	1.57696e-05
14.911989	1.64501e-05
14.863804	1.71597e-05
14.815618	1.78995e-05
14.767432	1.86709e-05
14.719247	1.9475e-05
14.671061	2.03133e-05
14.622875	2.11872e-05
14.574690	2.20982e-05
14.526504	2.30478e-05
14.478318	2.40376e-05
14.430133	2.50693e-05
14.381947	2.61447e-05
14.333761	2.72654e-05
14.285576	2.84334e-05
14.237390	2.96507e-05
14.189204	3.09192e-05
14.141019	3.22411e-05
14.092833	3.36186e-05
14.044647	3.50538e-05
13.996462	3.65492e-05
13.948276	3.81072e-05
13.900090	3.97303e-05
13.851905	4.14213e-05
13.803719	4.31827e-05
13.755533	4.50175e-05
13.707348	4.69286e-05
13.659162	4.89191e-05
13.610976	5.09922e-05
13.562791	5.3151e-05
13.514605	5.53991e-05
13.466419	5.77399e-05
13.418234	6.01772e-05
13.370048	6.27147e-05
13.321862	6.53563e-05
13.273677	6.81062e-05
13.225491	7.09684e-05
13.177305	7.39474e-05
13.129120	7.70477e-05
13.080934	8.02739e-05
13.032748	8.36308e-05
12.984563	8.71233e-05
12.936377	9.07567e-05
12.888191	9.45361e-05
12.840006	9.84671e-05
12.791820	0.000102555
12.743634	0.000106806
12.695449	0.000111226
12.647263	0.000115821
12.599077	0.000120597
12.550892	0.00012556
12.502706	0.000130718
12.454520	0.000136077
12.406335	0.000141644
12.358149	0.000147426
12.309963	0.000153429
12.261778	0.000159663
12.213592	0.000166133
12.165406	0.000172847
12.117221	0.000179813
12.069035	0.000187039
12.020849	0.000194532
11.972664	0.0002023
11.924478	0.00021035
11.876292	0.00021869
11.828107	0.000227326
11.779921	0.000236268
11.731735	0.00024552
11.683550	0.000255089
11.635364	0.000264981
11.587178	0.000275202
11.538993	0.000285755
11.490807	0.000296644
11.442621	0.000307871
11.394436	0.000319437
11.346250	0.000331339
11.298064	0.000343575
11.249879	0.000356136
11.201693	0.000369012
11.153507	0.000382188
11.105322	0.000395641
11.057136	0.000409341
11.008950	0.000423247
10.960765	0.000437302
10.912579	0.000451428
10.864393	0.000465511
10.816208	0.000479384
10.768022	0.000492772
10.719836	0.000505152
&
```
