## Supplementary material for "All-at-once RNA folding with 3D motif prediction framed by evolutionary information": RF00266_snoZ17.cacofold.helixcov

```
# RMs = 2 L = 76

# RM_HELIX NESTED 33-46 58-71, nbp = 13 nbp_cov = 0
# pvals: 0.372991,0.372991,0.372991,0.372991,0.333543,0.372991,0.919659,0.276527,0.515328,0.285579,0.975565,0.786505,0.629359
# aggregated NONE
NESTED  :::::::::::::::::::::::::::::::<<<<-<<<<<<<<<__________>>>>>>>>>->>>>:::::
        ::::::::::::::::::::::::::::::::::::::::::::::::::::::::::::::::::::::::::

# RM_HELIX NESTED 1-5 72-76, nbp = 5 nbp_cov = 0
# pvals: 0.333543,0.643021,0.372991,0.333543,0.372991
# aggregated NONE
NESTED  <<<<<________________________________________________________________>>>>>
        ::::::::::::::::::::::::::::::::::::::::::::::::::::::::::::::::::::::::::
```
