## Supplementary material for "All-at-once RNA folding with 3D motif prediction framed by evolutionary information": RF00266_snoZ17.cacofold.power

```
# Power analysis of CaCoFold structure 
#
# Powertype = SINGLE SUBSTITUTIONS
# covary  left_pos      right_pos    substitutions      power
#----------------------------------------------------------------
          1		76		2		0.00
          2		75		3		0.02
          3		74		1		0.00
          4		73		1		0.00
          5		72		0		0.00
          33		71		0		0.00
          34		70		0		0.00
          35		69		8		0.24
          36		68		0		0.00
          38		66		1		0.00
          39		65		8		0.24
          40		64		17		0.52
          41		63		12		0.39
          42		62		16		0.50
          43		61		10		0.32
          44		60		17		0.52
          45		59		12		0.39
          46		58		12		0.39
#
# BPAIRS 18
# avg substitutions per BP  6.7
# BPAIRS expected to covary 3.5 +/- 1.4
# BPAIRS observed to covary 0
#
```
