## Supplementary material for "All-at-once RNA folding with 3D motif prediction framed by evolutionary information": RF00266_snoZ17.helixcov

```
# RMs = 1 L = 76

# RM_HELIX NESTED 1-6 71-76, nbp = 6 nbp_cov = 0
# pvals: 0.333543,0.643021,0.372991,0.333543,0.372991,0.372991
# aggregated NONE
NESTED  <<<<<<______________________________________________________________>>>>>>
        ::::::::::::::::::::::::::::::::::::::::::::::::::::::::::::::::::::::::::
```
