## Supplementary material for "All-at-once RNA folding with 3D motif prediction framed by evolutionary information": RF00266_snoZ17.surv

```
0.001153	0.166667
0.000000	0.333333
-0.050000	0.833333
-1.000000	1
&
10.450000	0.000371058
9.700000	0.000742115
9.350000	0.00111317
8.600000	0.00148423
7.850000	0.00185529
7.700000	0.00222635
7.600000	0.0025974
7.450000	0.00296846
7.300000	0.00333952
7.200000	0.00371058
7.050000	0.00408163
6.950000	0.00445269
6.900000	0.00482375
6.600000	0.00519481
6.300000	0.00556586
6.200000	0.00593692
6.050000	0.00630798
5.950000	0.00667904
5.900000	0.00705009
5.800000	0.00779221
5.700000	0.00853432
5.350000	0.00890538
5.300000	0.00927644
5.250000	0.0096475
5.100000	0.0100186
5.000000	0.0103896
4.950000	0.0111317
4.900000	0.0115028
4.850000	0.0118738
4.750000	0.012987
4.700000	0.0133581
4.650000	0.0137291
4.600000	0.0141002
4.500000	0.0152134
4.450000	0.0159555
4.400000	0.0163265
4.350000	0.0170686
4.300000	0.0174397
4.250000	0.0181818
4.000000	0.0185529
3.950000	0.0189239
3.900000	0.019295
3.850000	0.019666
3.800000	0.0200371
3.750000	0.0215213
3.700000	0.0226345
3.650000	0.0237477
3.550000	0.0248609
3.500000	0.025603
3.450000	0.025974
3.400000	0.0267161
3.300000	0.0274583
3.250000	0.0285714
3.200000	0.0289425
3.150000	0.0300557
3.100000	0.0319109
3.050000	0.0326531
3.000000	0.0337662
2.950000	0.0345083
2.900000	0.0356215
2.850000	0.0367347
2.800000	0.0374768
2.750000	0.038961
2.700000	0.0400742
2.600000	0.0408163
2.550000	0.0411874
2.500000	0.0423006
2.450000	0.0434137
2.400000	0.0445269
2.350000	0.0463822
2.300000	0.0474954
2.250000	0.0489796
2.200000	0.0500928
2.150000	0.0512059
2.100000	0.0530612
2.050000	0.0541744
2.000000	0.0556586
1.850000	0.0567718
1.800000	0.057885
1.750000	0.058256
1.700000	0.0601113
1.650000	0.0612245
1.600000	0.0615955
1.550000	0.0630798
1.500000	0.0656772
1.450000	0.0679035
1.400000	0.0682746
1.350000	0.0701299
1.300000	0.0727273
1.250000	0.0745826
1.200000	0.0756957
1.150000	0.0782931
1.100000	0.0790353
1.050000	0.0812616
1.000000	0.0831169
0.950000	0.0846011
0.900000	0.0871985
0.850000	0.0879406
0.800000	0.0890538
0.750000	0.0920223
0.700000	0.0942486
0.650000	0.0975881
0.600000	0.0990724
0.550000	0.102412
0.500000	0.104638
0.450000	0.107607
0.400000	0.110204
0.350000	0.115028
0.300000	0.119852
0.250000	0.123562
0.200000	0.127273
0.150000	0.130241
0.100000	0.13321
0.050000	0.13692
0.000000	0.329499
-0.050000	0.797032
-0.100000	0.801113
-0.150000	0.804824
-0.200000	0.808534
-0.250000	0.814471
-0.300000	0.819295
-0.350000	0.82449
-0.400000	0.828942
-0.450000	0.836735
-0.500000	0.844156
-0.550000	0.852319
-0.600000	0.856772
-0.650000	0.85974
-0.700000	0.866419
-0.750000	0.872356
-0.800000	0.879406
-0.850000	0.883488
-0.900000	0.88757
-0.950000	0.889796
-1.000000	0.895362
-1.050000	0.900557
-1.100000	0.903525
-1.150000	0.907236
-1.200000	0.912801
-1.250000	0.91577
-1.300000	0.919852
-1.350000	0.924675
-1.400000	0.927273
-1.450000	0.930612
-1.500000	0.933952
-1.550000	0.936178
-1.600000	0.941002
-1.650000	0.944341
-1.700000	0.947681
-1.750000	0.951391
-1.800000	0.953989
-1.850000	0.956215
-1.900000	0.958071
-1.950000	0.960668
-2.000000	0.963636
-2.050000	0.965121
-2.100000	0.966605
-2.150000	0.96846
-2.200000	0.969944
-2.250000	0.970686
-2.300000	0.972171
-2.350000	0.974397
-2.400000	0.97551
-2.450000	0.976994
-2.500000	0.978479
-2.550000	0.980334
-2.600000	0.980705
-2.750000	0.981818
-2.850000	0.982931
-2.900000	0.984787
-2.950000	0.986271
-3.000000	0.987755
-3.050000	0.988497
-3.150000	0.988868
-3.200000	0.989239
-3.250000	0.98961
-3.350000	0.990724
-3.400000	0.991095
-3.450000	0.992208
-3.500000	0.992579
-3.600000	0.993321
-3.700000	0.993692
-3.750000	0.994063
-3.800000	0.994434
-3.900000	0.994805
-4.000000	0.995176
-4.050000	0.995918
-4.100000	0.996289
-4.150000	0.997032
-4.550000	0.997774
-4.600000	0.998145
-4.650000	0.998516
-4.700000	0.998887
-5.100000	0.999258
-5.150000	0.999629
-5.550000	1
&
23.550000	1.85117e-05
23.150000	3.70233e-05
22.300000	5.5535e-05
21.950000	7.40466e-05
21.800000	9.25583e-05
21.200000	0.00011107
21.100000	0.000129582
20.950000	0.000148093
20.900000	0.000166605
20.800000	0.000185117
20.600000	0.000203628
20.450000	0.00022214
20.400000	0.000240652
20.300000	0.000259163
20.000000	0.000277675
19.700000	0.000296187
19.650000	0.000314698
19.600000	0.000351722
19.550000	0.000370233
19.500000	0.000388745
18.850000	0.000407257
18.800000	0.000425768
18.200000	0.00044428
18.100000	0.000462792
18.050000	0.000481303
17.900000	0.000499815
17.850000	0.000518327
17.700000	0.000536838
17.500000	0.00055535
17.450000	0.000573862
17.300000	0.000610885
17.200000	0.000629397
17.100000	0.000647908
17.050000	0.00066642
17.000000	0.000684932
16.850000	0.000721955
16.800000	0.00077749
16.700000	0.000796001
16.550000	0.000814513
16.450000	0.000833025
16.300000	0.000851536
16.250000	0.000870048
16.200000	0.00088856
16.150000	0.000925583
16.050000	0.000962606
15.900000	0.000981118
15.850000	0.00099963
15.800000	0.00101814
15.750000	0.00105516
15.700000	0.00109219
15.650000	0.0011107
15.600000	0.00112921
15.500000	0.00120326
15.450000	0.00122177
15.400000	0.00124028
15.350000	0.00131433
15.250000	0.00135135
15.100000	0.00140689
15.050000	0.0014254
15.000000	0.00146242
14.950000	0.00149944
14.900000	0.00151796
14.850000	0.00155498
14.800000	0.00161051
14.750000	0.00166605
14.700000	0.00168456
14.650000	0.00170307
14.550000	0.00175861
14.350000	0.00179563
14.300000	0.00185117
14.250000	0.0019067
14.200000	0.00192521
14.150000	0.00203628
14.050000	0.00207331
14.000000	0.00209182
13.950000	0.00212884
13.900000	0.00216586
13.850000	0.00220289
13.800000	0.0022214
13.750000	0.00229545
13.700000	0.00231396
13.650000	0.00235098
13.600000	0.00240652
13.550000	0.00249907
13.500000	0.00257312
13.450000	0.00264717
13.400000	0.00275824
13.350000	0.00286931
13.300000	0.00288782
13.250000	0.00292484
13.200000	0.0030174
13.150000	0.00305442
13.100000	0.00307294
13.050000	0.00320252
13.000000	0.00325805
12.950000	0.00329508
12.900000	0.00331359
12.850000	0.00338763
12.800000	0.00351722
12.750000	0.00353573
12.700000	0.00355424
12.650000	0.00359126
12.600000	0.00375787
12.550000	0.00386894
12.500000	0.00401703
12.400000	0.00409108
12.350000	0.00414661
12.300000	0.00422066
12.250000	0.00427619
12.200000	0.00438726
12.150000	0.00468345
12.100000	0.00473899
12.050000	0.00477601
12.000000	0.00485006
11.950000	0.00488708
11.900000	0.00490559
11.850000	0.00501666
11.800000	0.0050722
11.750000	0.00512773
11.700000	0.0052388
11.650000	0.00531285
11.600000	0.00536838
11.550000	0.0055535
11.500000	0.00562755
11.450000	0.00573862
11.400000	0.00583117
11.350000	0.0058682
11.300000	0.00592373
11.250000	0.0060348
11.200000	0.00610885
11.150000	0.00625694
11.100000	0.00640504
11.050000	0.00647908
11.000000	0.00660866
10.950000	0.00670122
10.900000	0.00686783
10.850000	0.00699741
10.800000	0.0071455
10.750000	0.00733062
10.700000	0.00740466
10.650000	0.00749722
10.600000	0.00766383
10.550000	0.00784894
10.500000	0.00801555
10.450000	0.00814513
10.400000	0.00831174
10.350000	0.00834876
10.300000	0.00847834
10.250000	0.00855239
10.200000	0.00870048
10.150000	0.00881155
10.100000	0.00895964
10.050000	0.00914476
10.000000	0.00925583
9.950000	0.00949648
9.900000	0.00957053
9.850000	0.00970011
9.800000	0.0098482
9.750000	0.00997779
9.700000	0.0101074
9.650000	0.0102555
9.600000	0.0105331
9.550000	0.0107183
9.500000	0.0109774
9.450000	0.0110885
9.400000	0.0113476
9.350000	0.0115698
9.300000	0.0117734
9.250000	0.0119956
9.200000	0.0122732
9.150000	0.0125324
9.100000	0.012773
9.050000	0.0129211
9.000000	0.0132173
8.950000	0.013458
8.900000	0.013532
8.850000	0.0138282
8.800000	0.0141059
8.750000	0.0144391
8.700000	0.0146797
8.650000	0.0149759
8.600000	0.0151611
8.550000	0.0155128
8.500000	0.015846
8.450000	0.0161422
8.400000	0.0165494
8.350000	0.0169382
8.300000	0.0171788
8.250000	0.017475
8.200000	0.0177897
8.150000	0.0181785
8.100000	0.0186783
8.050000	0.01903
8.000000	0.0193077
7.950000	0.0197334
7.900000	0.0202888
7.850000	0.0207146
7.800000	0.0210292
7.750000	0.021455
7.700000	0.0220104
7.650000	0.0226398
7.600000	0.0231581
7.550000	0.023732
7.500000	0.0241207
7.450000	0.0247501
7.400000	0.025324
7.350000	0.0258978
7.300000	0.0264347
7.250000	0.026916
7.200000	0.0276009
7.150000	0.0281007
7.100000	0.0286931
7.050000	0.0293225
7.000000	0.0299519
6.950000	0.0304887
6.900000	0.031007
6.850000	0.0315994
6.800000	0.0323214
6.750000	0.0331544
6.700000	0.0337097
6.650000	0.0344502
6.600000	0.0351536
6.550000	0.0358571
6.500000	0.0366531
6.450000	0.037375
6.400000	0.0379859
6.350000	0.0389485
6.300000	0.0397445
6.250000	0.040485
6.200000	0.0413365
6.150000	0.0418919
6.100000	0.0425028
6.050000	0.0433543
6.000000	0.0442614
5.950000	0.0451499
5.900000	0.0460385
5.850000	0.0467975
5.800000	0.0475009
5.750000	0.0481488
5.700000	0.049167
5.650000	0.0500185
5.600000	0.0510737
5.550000	0.0518327
5.500000	0.0525916
5.450000	0.0535172
5.400000	0.0543502
5.350000	0.0551833
5.300000	0.0559608
5.250000	0.0568493
5.200000	0.05796
5.150000	0.0588856
5.100000	0.0597927
5.050000	0.0610144
5.000000	0.0621992
4.950000	0.0633284
4.900000	0.0644021
4.850000	0.0655313
4.800000	0.0666605
4.750000	0.0678082
4.700000	0.0689189
4.650000	0.0700111
4.600000	0.0713625
4.550000	0.0724732
4.500000	0.0736579
4.450000	0.0749537
4.400000	0.076194
4.350000	0.0774713
4.300000	0.0784339
4.250000	0.0797482
4.200000	0.0814513
4.150000	0.0828582
4.100000	0.0842281
4.050000	0.085746
4.000000	0.0870418
3.950000	0.0884117
3.900000	0.0900407
3.850000	0.0915402
3.800000	0.0929471
3.750000	0.0947427
3.700000	0.0963902
3.650000	0.0979637
3.600000	0.0997779
3.550000	0.101666
3.500000	0.103591
3.450000	0.105257
3.400000	0.107183
3.350000	0.108904
3.300000	0.110718
3.250000	0.112606
3.200000	0.114328
3.150000	0.116309
3.100000	0.118345
3.050000	0.120455
3.000000	0.122307
2.950000	0.124213
2.900000	0.126287
2.850000	0.128841
2.800000	0.130785
2.750000	0.132673
2.700000	0.134894
2.650000	0.137264
2.600000	0.139337
2.550000	0.141725
2.500000	0.144058
2.450000	0.146316
2.400000	0.148371
2.350000	0.150629
2.300000	0.152832
2.250000	0.155165
2.200000	0.157682
2.150000	0.160422
2.100000	0.163125
2.050000	0.165809
2.000000	0.168401
1.950000	0.171437
1.900000	0.17438
1.850000	0.177175
1.800000	0.179693
1.750000	0.182321
1.700000	0.185209
1.650000	0.187893
1.600000	0.191133
1.550000	0.194095
1.500000	0.197131
1.450000	0.200148
1.400000	0.203499
1.350000	0.20622
1.300000	0.209274
1.250000	0.212514
1.200000	0.215679
1.150000	0.219326
1.100000	0.222714
1.050000	0.226268
1.000000	0.230081
0.950000	0.233691
0.900000	0.237505
0.850000	0.241448
0.800000	0.245002
0.750000	0.248482
0.700000	0.252166
0.650000	0.256127
0.600000	0.259978
0.550000	0.264124
0.500000	0.268141
0.450000	0.272251
0.400000	0.276527
0.350000	0.281192
0.300000	0.285579
0.250000	0.290763
0.200000	0.295354
0.150000	0.300056
0.100000	0.305461
0.050000	0.310718
0.000000	0.333543
-0.050000	0.372991
-0.100000	0.388726
-0.150000	0.402018
-0.200000	0.415291
-0.250000	0.429063
-0.300000	0.444039
-0.350000	0.458275
-0.400000	0.472603
-0.450000	0.487134
-0.500000	0.501222
-0.550000	0.515328
-0.600000	0.530322
-0.650000	0.545742
-0.700000	0.560903
-0.750000	0.574787
-0.800000	0.590059
-0.850000	0.603869
-0.900000	0.616975
-0.950000	0.629359
-1.000000	0.643021
-1.050000	0.655017
-1.100000	0.666975
-1.150000	0.678471
-1.200000	0.689522
-1.250000	0.700056
-1.300000	0.710644
-1.350000	0.720863
-1.400000	0.730785
-1.450000	0.740596
-1.500000	0.751111
-1.550000	0.759978
-1.600000	0.769086
-1.650000	0.778064
-1.700000	0.786505
-1.750000	0.794169
-1.800000	0.801629
-1.850000	0.808941
-1.900000	0.815716
-1.950000	0.823214
-2.000000	0.830044
-2.050000	0.836857
-2.100000	0.843521
-2.150000	0.849167
-2.200000	0.854998
-2.250000	0.860755
-2.300000	0.867031
-2.350000	0.871973
-2.400000	0.876768
-2.450000	0.882229
-2.500000	0.886524
-2.550000	0.891151
-2.600000	0.895761
-2.650000	0.900167
-2.700000	0.904443
-2.750000	0.9087
-2.800000	0.912366
-2.850000	0.916383
-2.900000	0.919659
-2.950000	0.923343
-3.000000	0.926842
-3.050000	0.930174
-3.100000	0.932988
-3.150000	0.935728
-3.200000	0.938504
-3.250000	0.941448
-3.300000	0.944058
-3.350000	0.946483
-3.400000	0.949111
-3.450000	0.951388
-3.500000	0.953499
-3.550000	0.955461
-3.600000	0.957553
-3.650000	0.959663
-3.700000	0.961477
-3.750000	0.963106
-3.800000	0.964846
-3.850000	0.966327
-3.900000	0.968086
-3.950000	0.969437
-4.000000	0.971344
-4.050000	0.972825
-4.100000	0.974232
-4.150000	0.975565
-4.200000	0.976675
-4.250000	0.97773
-4.300000	0.978878
-4.350000	0.980396
-4.400000	0.981414
-4.450000	0.982432
-4.500000	0.983154
-4.550000	0.984469
-4.600000	0.98545
-4.650000	0.986172
-4.700000	0.986986
-4.750000	0.987634
-4.800000	0.988208
-4.850000	0.988819
-4.900000	0.989337
-4.950000	0.990096
-5.000000	0.990559
-5.050000	0.991133
-5.100000	0.99167
-5.150000	0.992003
-5.200000	0.992447
-5.250000	0.992725
-5.300000	0.993225
-5.350000	0.993799
-5.400000	0.994169
-5.450000	0.994502
-5.500000	0.994743
-5.550000	0.994928
-5.600000	0.995261
-5.650000	0.995687
-5.700000	0.995872
-5.750000	0.996094
-5.800000	0.996335
-5.850000	0.996631
-5.900000	0.996835
-5.950000	0.997094
-6.000000	0.997353
-6.050000	0.997482
-6.100000	0.997705
-6.150000	0.997853
-6.200000	0.998056
-6.250000	0.998167
-6.300000	0.998241
-6.350000	0.998371
-6.400000	0.998464
-6.450000	0.998575
-6.500000	0.998741
-6.550000	0.998834
-6.600000	0.998871
-6.650000	0.998926
-6.700000	0.998982
-6.750000	0.999019
-6.800000	0.999111
-6.850000	0.999204
-6.900000	0.999223
-6.950000	0.99926
-7.000000	0.999315
-7.100000	0.999352
-7.150000	0.999408
-7.200000	0.999426
-7.300000	0.999463
-7.350000	0.999482
-7.500000	0.999519
-7.550000	0.999574
-7.600000	0.999593
-7.650000	0.99963
-7.750000	0.999685
-7.800000	0.999722
-7.900000	0.999741
-7.950000	0.999759
-8.000000	0.999778
-8.100000	0.999815
-8.150000	0.999833
-8.250000	0.999852
-8.300000	0.99987
-8.350000	0.999907
-8.450000	0.999926
-8.700000	0.999944
-8.850000	0.999963
-8.900000	0.999981
-9.600000	1
&
57.550000	2.08554e-15
57.500000	2.16095e-15
57.450000	2.23908e-15
57.400000	2.32004e-15
57.350000	2.40393e-15
57.300000	2.49084e-15
57.250000	2.58089e-15
57.200000	2.67419e-15
57.150000	2.77087e-15
57.100000	2.87103e-15
57.050000	2.97481e-15
57.000000	3.08234e-15
56.950000	3.19375e-15
56.900000	3.30919e-15
56.850000	3.42879e-15
56.800000	3.55271e-15
56.750000	3.68111e-15
56.700000	3.81414e-15
56.650000	3.95198e-15
56.600000	4.09478e-15
56.550000	4.24275e-15
56.500000	4.39606e-15
56.450000	4.55489e-15
56.400000	4.71947e-15
56.350000	4.88998e-15
56.300000	5.06665e-15
56.250000	5.24969e-15
56.200000	5.43934e-15
56.150000	5.63583e-15
56.100000	5.83941e-15
56.050000	6.05034e-15
56.000000	6.26888e-15
55.950000	6.49531e-15
55.900000	6.7299e-15
55.850000	6.97296e-15
55.800000	7.22479e-15
55.750000	7.4857e-15
55.700000	7.75603e-15
55.650000	8.0361e-15
55.600000	8.32628e-15
55.550000	8.62693e-15
55.500000	8.93842e-15
55.450000	9.26114e-15
55.400000	9.5955e-15
55.350000	9.94192e-15
55.300000	1.03008e-14
55.250000	1.06727e-14
55.200000	1.1058e-14
55.150000	1.14571e-14
55.100000	1.18707e-14
55.050000	1.22991e-14
55.000000	1.2743e-14
54.950000	1.32029e-14
54.900000	1.36794e-14
54.850000	1.41731e-14
54.800000	1.46846e-14
54.750000	1.52145e-14
54.700000	1.57635e-14
54.650000	1.63322e-14
54.600000	1.69215e-14
54.550000	1.7532e-14
54.500000	1.81646e-14
54.450000	1.88199e-14
54.400000	1.94988e-14
54.350000	2.02022e-14
54.300000	2.0931e-14
54.250000	2.1686e-14
54.200000	2.24682e-14
54.150000	2.32785e-14
54.100000	2.41181e-14
54.050000	2.49879e-14
54.000000	2.58891e-14
53.950000	2.68227e-14
53.900000	2.77899e-14
53.850000	2.8792e-14
53.800000	2.98302e-14
53.750000	3.09057e-14
53.700000	3.202e-14
53.650000	3.31744e-14
53.600000	3.43704e-14
53.550000	3.56094e-14
53.500000	3.68931e-14
53.450000	3.82229e-14
53.400000	3.96007e-14
53.350000	4.1028e-14
53.300000	4.25068e-14
53.250000	4.40387e-14
53.200000	4.56259e-14
53.150000	4.72701e-14
53.100000	4.89735e-14
53.050000	5.07382e-14
53.000000	5.25664e-14
52.950000	5.44605e-14
52.900000	5.64227e-14
52.850000	5.84554e-14
52.800000	6.05614e-14
52.750000	6.27431e-14
52.700000	6.50033e-14
52.650000	6.73448e-14
52.600000	6.97705e-14
52.550000	7.22835e-14
52.500000	7.48869e-14
52.450000	7.7584e-14
52.400000	8.0378e-14
52.350000	8.32726e-14
52.300000	8.62712e-14
52.250000	8.93777e-14
52.200000	9.25959e-14
52.150000	9.59299e-14
52.100000	9.93837e-14
52.050000	1.02962e-13
52.000000	1.06668e-13
51.950000	1.10508e-13
51.900000	1.14486e-13
51.850000	1.18607e-13
51.800000	1.22876e-13
51.750000	1.27299e-13
51.700000	1.3188e-13
51.650000	1.36626e-13
51.600000	1.41543e-13
51.550000	1.46636e-13
51.500000	1.51913e-13
51.450000	1.57379e-13
51.400000	1.63041e-13
51.350000	1.68907e-13
51.300000	1.74984e-13
51.250000	1.81279e-13
51.200000	1.878e-13
51.150000	1.94555e-13
51.100000	2.01553e-13
51.050000	2.08803e-13
51.000000	2.16312e-13
50.950000	2.24092e-13
50.900000	2.32151e-13
50.850000	2.40499e-13
50.800000	2.49147e-13
50.750000	2.58105e-13
50.700000	2.67386e-13
50.650000	2.76999e-13
50.600000	2.86958e-13
50.550000	2.97274e-13
50.500000	3.0796e-13
50.450000	3.1903e-13
50.400000	3.30497e-13
50.350000	3.42376e-13
50.300000	3.54681e-13
50.250000	3.67428e-13
50.200000	3.80632e-13
50.150000	3.9431e-13
50.100000	4.08479e-13
50.050000	4.23156e-13
50.000000	4.3836e-13
49.950000	4.54109e-13
49.900000	4.70423e-13
49.850000	4.87322e-13
49.800000	5.04828e-13
49.750000	5.22961e-13
49.700000	5.41745e-13
49.650000	5.61202e-13
49.600000	5.81357e-13
49.550000	6.02235e-13
49.500000	6.23861e-13
49.450000	6.46263e-13
49.400000	6.69468e-13
49.350000	6.93505e-13
49.300000	7.18404e-13
49.250000	7.44195e-13
49.200000	7.70911e-13
49.150000	7.98584e-13
49.100000	8.27249e-13
49.050000	8.56941e-13
49.000000	8.87697e-13
48.950000	9.19555e-13
48.900000	9.52555e-13
48.850000	9.86737e-13
48.800000	1.02214e-12
48.750000	1.05882e-12
48.700000	1.09681e-12
48.650000	1.13616e-12
48.600000	1.17692e-12
48.550000	1.21914e-12
48.500000	1.26287e-12
48.450000	1.30816e-12
48.400000	1.35508e-12
48.350000	1.40368e-12
48.300000	1.45402e-12
48.250000	1.50616e-12
48.200000	1.56017e-12
48.150000	1.61611e-12
48.100000	1.67406e-12
48.050000	1.73407e-12
48.000000	1.79624e-12
47.950000	1.86063e-12
47.900000	1.92733e-12
47.850000	1.99641e-12
47.800000	2.06796e-12
47.750000	2.14208e-12
47.700000	2.21884e-12
47.650000	2.29835e-12
47.600000	2.38071e-12
47.550000	2.46601e-12
47.500000	2.55436e-12
47.450000	2.64587e-12
47.400000	2.74066e-12
47.350000	2.83883e-12
47.300000	2.94052e-12
47.250000	3.04584e-12
47.200000	3.15493e-12
47.150000	3.26791e-12
47.100000	3.38494e-12
47.050000	3.50615e-12
47.000000	3.63169e-12
46.950000	3.76171e-12
46.900000	3.89639e-12
46.850000	4.03588e-12
46.800000	4.18035e-12
46.750000	4.32998e-12
46.700000	4.48496e-12
46.650000	4.64548e-12
46.600000	4.81173e-12
46.550000	4.98392e-12
46.500000	5.16226e-12
46.450000	5.34696e-12
46.400000	5.53827e-12
46.350000	5.73641e-12
46.300000	5.94162e-12
46.250000	6.15416e-12
46.200000	6.37428e-12
46.150000	6.60227e-12
46.100000	6.83839e-12
46.050000	7.08294e-12
46.000000	7.33622e-12
45.950000	7.59854e-12
45.900000	7.87023e-12
45.850000	8.1516e-12
45.800000	8.44302e-12
45.750000	8.74483e-12
45.700000	9.05741e-12
45.650000	9.38114e-12
45.600000	9.71642e-12
45.550000	1.00637e-11
45.500000	1.04233e-11
45.450000	1.07957e-11
45.400000	1.11815e-11
45.350000	1.15809e-11
45.300000	1.19947e-11
45.250000	1.24231e-11
45.200000	1.28669e-11
45.150000	1.33265e-11
45.100000	1.38024e-11
45.050000	1.42953e-11
45.000000	1.48058e-11
44.950000	1.53345e-11
44.900000	1.5882e-11
44.850000	1.6449e-11
44.800000	1.70362e-11
44.750000	1.76443e-11
44.700000	1.82741e-11
44.650000	1.89263e-11
44.600000	1.96018e-11
44.550000	2.03013e-11
44.500000	2.10257e-11
44.450000	2.17759e-11
44.400000	2.25528e-11
44.350000	2.33574e-11
44.300000	2.41906e-11
44.250000	2.50534e-11
44.200000	2.5947e-11
44.150000	2.68724e-11
44.100000	2.78307e-11
44.050000	2.88231e-11
44.000000	2.98508e-11
43.950000	3.09151e-11
43.900000	3.20172e-11
43.850000	3.31585e-11
43.800000	3.43404e-11
43.750000	3.55644e-11
43.700000	3.68319e-11
43.650000	3.81444e-11
43.600000	3.95036e-11
43.550000	4.09112e-11
43.500000	4.23687e-11
43.450000	4.38781e-11
43.400000	4.54411e-11
43.350000	4.70597e-11
43.300000	4.87358e-11
43.250000	5.04714e-11
43.200000	5.22687e-11
43.150000	5.41298e-11
43.100000	5.60571e-11
43.050000	5.80528e-11
43.000000	6.01193e-11
42.950000	6.22593e-11
42.900000	6.44753e-11
42.850000	6.67699e-11
42.800000	6.9146e-11
42.750000	7.16064e-11
42.700000	7.41542e-11
42.650000	7.67924e-11
42.600000	7.95242e-11
42.550000	8.23529e-11
42.500000	8.5282e-11
42.450000	8.83151e-11
42.400000	9.14557e-11
42.350000	9.47077e-11
42.300000	9.80751e-11
42.250000	1.01562e-10
42.200000	1.05172e-10
42.150000	1.08911e-10
42.100000	1.12782e-10
42.050000	1.1679e-10
42.000000	1.2094e-10
41.950000	1.25238e-10
41.900000	1.29687e-10
41.850000	1.34295e-10
41.800000	1.39065e-10
41.750000	1.44005e-10
41.700000	1.49119e-10
41.650000	1.54415e-10
41.600000	1.59898e-10
41.550000	1.65576e-10
41.500000	1.71454e-10
41.450000	1.77541e-10
41.400000	1.83843e-10
41.350000	1.90368e-10
41.300000	1.97124e-10
41.250000	2.0412e-10
41.200000	2.11362e-10
41.150000	2.18861e-10
41.100000	2.26626e-10
41.050000	2.34665e-10
41.000000	2.42988e-10
40.950000	2.51606e-10
40.900000	2.60528e-10
40.850000	2.69766e-10
40.800000	2.79331e-10
40.750000	2.89234e-10
40.700000	2.99487e-10
40.650000	3.10102e-10
40.600000	3.21092e-10
40.550000	3.32471e-10
40.500000	3.44251e-10
40.450000	3.56448e-10
40.400000	3.69076e-10
40.350000	3.82149e-10
40.300000	3.95685e-10
40.250000	4.09698e-10
40.200000	4.24206e-10
40.150000	4.39226e-10
40.100000	4.54777e-10
40.050000	4.70876e-10
40.000000	4.87543e-10
39.950000	5.04799e-10
39.900000	5.22663e-10
39.850000	5.41158e-10
39.800000	5.60305e-10
39.750000	5.80127e-10
39.700000	6.00648e-10
39.650000	6.21893e-10
39.600000	6.43886e-10
39.550000	6.66655e-10
39.500000	6.90227e-10
39.450000	7.14629e-10
39.400000	7.39891e-10
39.350000	7.66043e-10
39.300000	7.93117e-10
39.250000	8.21144e-10
39.200000	8.50158e-10
39.150000	8.80194e-10
39.100000	9.11287e-10
39.050000	9.43476e-10
39.000000	9.76797e-10
38.950000	1.01129e-09
38.900000	1.047e-09
38.850000	1.08396e-09
38.800000	1.12223e-09
38.750000	1.16184e-09
38.700000	1.20284e-09
38.650000	1.24529e-09
38.600000	1.28923e-09
38.550000	1.33471e-09
38.500000	1.38179e-09
38.450000	1.43053e-09
38.400000	1.48098e-09
38.350000	1.5332e-09
38.300000	1.58726e-09
38.250000	1.64322e-09
38.200000	1.70114e-09
38.150000	1.76109e-09
38.100000	1.82316e-09
38.050000	1.8874e-09
38.000000	1.95389e-09
37.950000	2.02272e-09
37.900000	2.09396e-09
37.850000	2.16771e-09
37.800000	2.24404e-09
37.750000	2.32305e-09
37.700000	2.40483e-09
37.650000	2.48948e-09
37.600000	2.57709e-09
37.550000	2.66778e-09
37.500000	2.76165e-09
37.450000	2.8588e-09
37.400000	2.95936e-09
37.350000	3.06344e-09
37.300000	3.17117e-09
37.250000	3.28267e-09
37.200000	3.39808e-09
37.150000	3.51753e-09
37.100000	3.64115e-09
37.050000	3.76911e-09
37.000000	3.90154e-09
36.950000	4.03861e-09
36.900000	4.18047e-09
36.850000	4.3273e-09
36.800000	4.47926e-09
36.750000	4.63653e-09
36.700000	4.7993e-09
36.650000	4.96776e-09
36.600000	5.14211e-09
36.550000	5.32255e-09
36.500000	5.50929e-09
36.450000	5.70256e-09
36.400000	5.90258e-09
36.350000	6.10958e-09
36.300000	6.32381e-09
36.250000	6.54552e-09
36.200000	6.77497e-09
36.150000	7.01242e-09
36.100000	7.25816e-09
36.050000	7.51247e-09
36.000000	7.77565e-09
35.950000	8.048e-09
35.900000	8.32985e-09
35.850000	8.62153e-09
35.800000	8.92337e-09
35.750000	9.23573e-09
35.700000	9.55897e-09
35.650000	9.89346e-09
35.600000	1.02396e-08
35.550000	1.05978e-08
35.500000	1.09685e-08
35.450000	1.13521e-08
35.400000	1.1749e-08
35.350000	1.21597e-08
35.300000	1.25847e-08
35.250000	1.30245e-08
35.200000	1.34796e-08
35.150000	1.39505e-08
35.100000	1.44378e-08
35.050000	1.4942e-08
35.000000	1.54637e-08
34.950000	1.60036e-08
34.900000	1.65622e-08
34.850000	1.71402e-08
34.800000	1.77382e-08
34.750000	1.8357e-08
34.700000	1.89973e-08
34.650000	1.96598e-08
34.600000	2.03453e-08
34.550000	2.10545e-08
34.500000	2.17884e-08
34.450000	2.25477e-08
34.400000	2.33333e-08
34.350000	2.41461e-08
34.300000	2.4987e-08
34.250000	2.58571e-08
34.200000	2.67574e-08
34.150000	2.76887e-08
34.100000	2.86524e-08
34.050000	2.96493e-08
34.000000	3.06808e-08
33.950000	3.17479e-08
33.900000	3.28519e-08
33.850000	3.39941e-08
33.800000	3.51758e-08
33.750000	3.63983e-08
33.700000	3.7663e-08
33.650000	3.89714e-08
33.600000	4.0325e-08
33.550000	4.17253e-08
33.500000	4.3174e-08
33.450000	4.46726e-08
33.400000	4.62229e-08
33.350000	4.78267e-08
33.300000	4.94858e-08
33.250000	5.12021e-08
33.200000	5.29775e-08
33.150000	5.48141e-08
33.100000	5.67139e-08
33.050000	5.86792e-08
33.000000	6.07121e-08
32.950000	6.2815e-08
32.900000	6.49902e-08
32.850000	6.72402e-08
32.800000	6.95677e-08
32.750000	7.19751e-08
32.700000	7.44653e-08
32.650000	7.70411e-08
32.600000	7.97053e-08
32.550000	8.24611e-08
32.500000	8.53114e-08
32.450000	8.82596e-08
32.400000	9.13089e-08
32.350000	9.44629e-08
32.300000	9.7725e-08
32.250000	1.01099e-07
32.200000	1.04589e-07
32.150000	1.08198e-07
32.100000	1.1193e-07
32.050000	1.15791e-07
32.000000	1.19784e-07
31.950000	1.23913e-07
31.900000	1.28184e-07
31.850000	1.32601e-07
31.800000	1.37168e-07
31.750000	1.41892e-07
31.700000	1.46778e-07
31.650000	1.5183e-07
31.600000	1.57055e-07
31.550000	1.62458e-07
31.500000	1.68045e-07
31.450000	1.73823e-07
31.400000	1.79798e-07
31.350000	1.85977e-07
31.300000	1.92367e-07
31.250000	1.98974e-07
31.200000	2.05806e-07
31.150000	2.12871e-07
31.100000	2.20176e-07
31.050000	2.2773e-07
31.000000	2.35541e-07
30.950000	2.43617e-07
30.900000	2.51968e-07
30.850000	2.60602e-07
30.800000	2.6953e-07
30.750000	2.78761e-07
30.700000	2.88305e-07
30.650000	2.98173e-07
30.600000	3.08376e-07
30.550000	3.18925e-07
30.500000	3.29831e-07
30.450000	3.41106e-07
30.400000	3.52764e-07
30.350000	3.64816e-07
30.300000	3.77276e-07
30.250000	3.90157e-07
30.200000	4.03474e-07
30.150000	4.17241e-07
30.100000	4.31473e-07
30.050000	4.46185e-07
30.000000	4.61394e-07
29.950000	4.77117e-07
29.900000	4.9337e-07
29.850000	5.1017e-07
29.800000	5.27537e-07
29.750000	5.45489e-07
29.700000	5.64045e-07
29.650000	5.83226e-07
29.600000	6.03052e-07
29.550000	6.23545e-07
29.500000	6.44727e-07
29.450000	6.6662e-07
29.400000	6.89249e-07
29.350000	7.12637e-07
29.300000	7.3681e-07
29.250000	7.61793e-07
29.200000	7.87614e-07
29.150000	8.143e-07
29.100000	8.4188e-07
29.050000	8.70383e-07
29.000000	8.99839e-07
28.950000	9.30281e-07
28.900000	9.6174e-07
28.850000	9.94249e-07
28.800000	1.02784e-06
28.750000	1.06256e-06
28.700000	1.09844e-06
28.650000	1.13551e-06
28.600000	1.17381e-06
28.550000	1.21339e-06
28.500000	1.25429e-06
28.450000	1.29655e-06
28.400000	1.34021e-06
28.350000	1.38533e-06
28.300000	1.43194e-06
28.250000	1.4801e-06
28.200000	1.52986e-06
28.150000	1.58127e-06
28.100000	1.63438e-06
28.050000	1.68925e-06
28.000000	1.74594e-06
27.950000	1.8045e-06
27.900000	1.86499e-06
27.850000	1.92749e-06
27.800000	1.99205e-06
27.750000	2.05874e-06
27.700000	2.12763e-06
27.650000	2.19879e-06
27.600000	2.27229e-06
27.550000	2.34821e-06
27.500000	2.42663e-06
27.450000	2.50762e-06
27.400000	2.59128e-06
27.350000	2.67768e-06
27.300000	2.76692e-06
27.250000	2.85908e-06
27.200000	2.95426e-06
27.150000	3.05255e-06
27.100000	3.15406e-06
27.050000	3.25889e-06
27.000000	3.36715e-06
26.950000	3.47893e-06
26.900000	3.59436e-06
26.850000	3.71356e-06
26.800000	3.83663e-06
26.750000	3.96371e-06
26.700000	4.09492e-06
26.650000	4.23039e-06
26.600000	4.37026e-06
26.550000	4.51467e-06
26.500000	4.66376e-06
26.450000	4.81767e-06
26.400000	4.97657e-06
26.350000	5.1406e-06
26.300000	5.30993e-06
26.250000	5.48472e-06
26.200000	5.66515e-06
26.150000	5.85139e-06
26.100000	6.04362e-06
26.050000	6.24204e-06
26.000000	6.44683e-06
25.950000	6.65819e-06
25.900000	6.87633e-06
25.850000	7.10145e-06
25.800000	7.33378e-06
25.750000	7.57354e-06
25.700000	7.82095e-06
25.650000	8.07626e-06
25.600000	8.3397e-06
25.550000	8.61153e-06
25.500000	8.89201e-06
25.450000	9.18139e-06
25.400000	9.47996e-06
25.350000	9.788e-06
25.300000	1.01058e-05
25.250000	1.04336e-05
25.200000	1.07718e-05
25.150000	1.11207e-05
25.100000	1.14805e-05
25.050000	1.18517e-05
25.000000	1.22346e-05
24.950000	1.26295e-05
24.900000	1.30367e-05
24.850000	1.34568e-05
24.800000	1.38899e-05
24.750000	1.43366e-05
24.700000	1.47972e-05
24.650000	1.52722e-05
24.600000	1.5762e-05
24.550000	1.6267e-05
24.500000	1.67876e-05
24.450000	1.73244e-05
24.400000	1.78777e-05
24.350000	1.84482e-05
24.300000	1.90363e-05
24.250000	1.96424e-05
24.200000	2.02672e-05
24.150000	2.09112e-05
24.100000	2.15749e-05
24.050000	2.2259e-05
24.000000	2.29639e-05
23.950000	2.36903e-05
23.900000	2.44388e-05
23.850000	2.52101e-05
23.800000	2.60047e-05
23.750000	2.68234e-05
23.700000	2.76669e-05
23.650000	2.85358e-05
23.600000	2.94308e-05
23.550000	3.03528e-05
23.500000	3.13024e-05
23.450000	3.22803e-05
23.400000	3.32875e-05
23.350000	3.43247e-05
23.300000	3.53928e-05
23.250000	3.64925e-05
23.200000	3.76248e-05
23.150000	3.87905e-05
23.100000	3.99905e-05
23.050000	4.12258e-05
23.000000	4.24974e-05
22.950000	4.38061e-05
22.900000	4.5153e-05
22.850000	4.6539e-05
22.800000	4.79653e-05
22.750000	4.94329e-05
22.700000	5.09428e-05
22.650000	5.24961e-05
22.600000	5.4094e-05
22.550000	5.57377e-05
22.500000	5.74282e-05
22.450000	5.91667e-05
22.400000	6.09545e-05
22.350000	6.27928e-05
22.300000	6.46829e-05
22.250000	6.66259e-05
22.200000	6.86233e-05
22.150000	7.06763e-05
22.100000	7.27863e-05
22.050000	7.49546e-05
22.000000	7.71827e-05
21.950000	7.94718e-05
21.900000	8.18234e-05
21.850000	8.4239e-05
21.800000	8.672e-05
21.750000	8.92679e-05
21.700000	9.18841e-05
21.650000	9.45702e-05
21.600000	9.73277e-05
21.550000	0.000100158
21.500000	0.000103063
21.450000	0.000106044
21.400000	0.000109102
21.350000	0.00011224
21.300000	0.000115458
21.250000	0.000118758
21.200000	0.000122143
21.150000	0.000125612
21.100000	0.000129169
21.050000	0.000132814
21.000000	0.000136549
20.950000	0.000140376
20.900000	0.000144296
20.850000	0.000148311
20.800000	0.000152422
20.750000	0.00015663
20.700000	0.000160937
20.650000	0.000165344
20.600000	0.000169854
20.550000	0.000174466
20.500000	0.000179182
20.450000	0.000184003
20.400000	0.000188931
20.350000	0.000193966
20.300000	0.000199109
20.250000	0.000204361
20.200000	0.000209723
20.150000	0.000215196
20.100000	0.000220779
20.050000	0.000226474
20.000000	0.00023228
19.950000	0.000238197
19.900000	0.000244225
19.850000	0.000250364
19.800000	0.000256614
19.750000	0.000262973
19.700000	0.00026944
19.650000	0.000276015
19.600000	0.000282695
19.550000	0.000289479
19.500000	0.000296364
19.450000	0.000303349
19.400000	0.000310429
19.350000	0.000317602
19.300000	0.000324864
19.250000	0.00033221
19.200000	0.000339635
19.150000	0.000347135
19.100000	0.000354704
19.050000	0.000362334
19.000000	0.000370018
18.950000	0.000377749
18.900000	0.000385518
18.850000	0.000393314
18.800000	0.000401127
18.750000	0.000408946
18.700000	0.000416758
18.650000	0.000424549
18.600000	0.000432303
18.550000	0.000440005
18.500000	0.000447635
18.450000	0.000455176
18.400000	0.000462604
18.350000	0.000469896
18.300000	0.000477028
18.250000	0.000483971
18.200000	0.000490693
18.150000	0.000497163
18.100000	0.000503342
18.050000	0.00050919
18.000000	0.000514661
17.950000	0.000519704
17.900000	0.000524263
17.850000	0.00052827
17.800000	0.000531648
17.750000	0.000534301
17.700000	0.000536104
&
```
