## Supplementary material for "All-at-once RNA folding with 3D motif prediction framed by evolutionary information": RF00267_snoR64.cacofold.helixcov

```
# RMs = 3 L = 106

# RM_HELIX NESTED 31-38 72-79, nbp = 7 nbp_cov = 0
# pvals: 0.415306,0.415306,0.415306,0.415306,0.415306,0.415306,0.0540185
# aggregated NONE
NESTED  :::::::::::::::::::::::::::::<<<-<<<<__________________________>>>>->>>:::::::::::::::::::::::::::
        ::::::::::::::::::::::::::::::::::::::::::::::::::::::::::::::::::::::::::::::::::::::::::::::::::

# RM_HELIX NESTED 11-14 93-96, nbp = 4 nbp_cov = 0
# pvals: 0.415306,0.675489,0.181527,0.846234
# aggregated NONE
NESTED  ::::::::::<<<<______________________________________________________________________>>>>::::::::::
        ::::::::::::::::::::::::::::::::::::::::::::::::::::::::::::::::::::::::::::::::::::::::::::::::::

# RM_HELIX NESTED 4-7 100-103, nbp = 4 nbp_cov = 0
# pvals: 0.0635178,0.812108,0.415306,0.415306
# aggregated NONE
NESTED  :::<<<<____________________________________________________________________________________>>>>:::
        ::::::::::::::::::::::::::::::::::::::::::::::::::::::::::::::::::::::::::::::::::::::::::::::::::
```
