## Supplementary material for "All-at-once RNA folding with 3D motif prediction framed by evolutionary information": RF00267_snoR64.cacofold.power

```
# Power analysis of CaCoFold structure 
#
# Powertype = SINGLE SUBSTITUTIONS
# covary  left_pos      right_pos    substitutions      power
#----------------------------------------------------------------
          4		103		10		0.32
          5		102		5		0.11
          6		101		1		0.00
          7		100		2		0.00
          11		96		1		0.00
          12		95		2		0.00
          13		94		8		0.24
          14		93		5		0.11
          31		79		0		0.00
          32		78		1		0.00
          33		77		0		0.00
          35		75		0		0.00
          36		74		0		0.00
          37		73		0		0.00
          38		72		7		0.20
#
# BPAIRS 15
# avg substitutions per BP  2.8
# BPAIRS expected to covary 1.0 +/- 0.9
# BPAIRS observed to covary 0
#
```
