## Supplementary material for "All-at-once RNA folding with 3D motif prediction framed by evolutionary information": RF00267_snoR64.helixcov

```
# RMs = 2 L = 106

# RM_HELIX NESTED 51-54 68-71, nbp = 4 nbp_cov = 0
# pvals: 0.415306,0.415306,0.415306,0.0814223
# aggregated NONE
NESTED  :::::::::::::::::::::::::::::::::::::::::::::::::<<<<______>>>>:::::::::::::::::::::::::::::::::::
        ::::::::::::::::::::::::::::::::::::::::::::::::::::::::::::::::::::::::::::::::::::::::::::::::::

# RM_HELIX NESTED 1-7 100-106, nbp = 7 nbp_cov = 0
# pvals: 0.0684199,0.130318,0.163918,0.0635178,0.812108,0.415306,0.415306
# aggregated NONE
NESTED  <<<<<<<____________________________________________________________________________________>>>>>>>
        ::::::::::::::::::::::::::::::::::::::::::::::::::::::::::::::::::::::::::::::::::::::::::::::::::
```
