## Supplementary material for "All-at-once RNA folding with 3D motif prediction framed by evolutionary information": RF00267_snoR64.power

```
# Power analysis of given structure 
#
# Powertype = SINGLE SUBSTITUTIONS
# covary  left_pos      right_pos    substitutions      power
#----------------------------------------------------------------
          1		106		13		0.42
          2		105		6		0.16
          3		104		7		0.20
          4		103		10		0.32
          5		102		5		0.11
          6		101		1		0.00
          7		100		2		0.00
          51		71		2		0.00
          52		70		0		0.00
          53		69		0		0.00
          54		68		10		0.32
#
# BPAIRS 11
# avg substitutions per BP  5.1
# BPAIRS expected to covary 1.5 +/- 1.0
# BPAIRS observed to covary 0
#
```
