## Supplementary material for "All-at-once RNA folding with 3D motif prediction framed by evolutionary information": RF00267_snoR64.surv

```
3.875833	0.0909091
3.678312	0.181818
3.233891	0.272727
2.048766	0.363636
1.505584	0.454545
-0.025202	0.909091
-1.407847	1
&
10.295258	0.000210881
9.455794	0.000421763
9.011373	0.000632644
8.961992	0.000843526
8.468191	0.00105441
8.320050	0.00126529
8.270670	0.00147617
7.727488	0.00168705
7.381826	0.00189793
7.134925	0.0023197
6.838644	0.00295234
6.789264	0.00316322
6.641124	0.0033741
6.591743	0.00379587
6.394223	0.00421763
6.295462	0.00442851
6.196702	0.00485027
6.147322	0.00527204
6.048561	0.00548292
5.949801	0.0056938
5.851041	0.00590468
5.752280	0.00611556
5.653520	0.00674821
5.604140	0.00716997
5.554759	0.00759173
5.505379	0.00822438
5.455999	0.00843526
5.406619	0.0090679
5.357239	0.00927879
5.307858	0.00991143
5.258478	0.010755
5.209098	0.0111767
5.110338	0.0120202
5.060958	0.012442
5.011577	0.0126529
4.962197	0.0132855
4.912817	0.0134964
4.863437	0.0141291
4.814057	0.0145508
4.764676	0.0149726
4.715296	0.0158161
4.665916	0.0162379
4.616536	0.0172923
4.567156	0.0175032
4.517775	0.017714
4.468395	0.0183467
4.419015	0.0189793
4.369635	0.0191902
4.320255	0.0204555
4.270875	0.0208773
4.221494	0.021299
4.172114	0.0217208
4.122734	0.0223534
4.073354	0.023197
4.023974	0.0240405
3.974593	0.0244623
3.875833	0.0250949
3.826453	0.0261493
3.777073	0.0278364
3.727692	0.028469
3.678312	0.0295234
3.628932	0.0301561
3.579552	0.0307887
3.530172	0.0316322
3.480791	0.0326866
3.431411	0.0331084
3.382031	0.0343737
3.332651	0.035639
3.283271	0.0362716
3.233891	0.0364825
3.184510	0.0379587
3.135130	0.0390131
3.085750	0.0400675
3.036370	0.0407001
2.986990	0.040911
2.937609	0.0417545
2.888229	0.0428089
2.838849	0.0434416
2.789469	0.0449178
2.740089	0.0457613
2.690708	0.0466048
2.641328	0.0482919
2.591948	0.0495571
2.542568	0.0520877
2.493188	0.0537748
2.443808	0.0544074
2.394427	0.0554618
2.345047	0.0558836
2.295667	0.0571489
2.246287	0.0594686
2.196907	0.0613665
2.147526	0.0636862
2.098146	0.0645297
2.048766	0.0651624
1.999386	0.0662168
1.950006	0.0672712
1.900625	0.0689582
1.851245	0.0702235
1.801865	0.0716997
1.752485	0.0733868
1.703105	0.0754956
1.653725	0.0767609
1.604344	0.078237
1.554964	0.0803458
1.505584	0.0837199
1.456204	0.0849852
1.406824	0.0877267
1.357443	0.0904682
1.308063	0.0934205
1.258683	0.0946858
1.209303	0.0963728
1.159923	0.0999578
1.110542	0.101434
1.061162	0.10291
1.011782	0.105441
0.962402	0.108182
0.913022	0.111345
0.863641	0.11472
0.814261	0.118937
0.764881	0.122311
0.715501	0.127794
0.666121	0.12927
0.616741	0.135175
0.567360	0.136862
0.517980	0.142556
0.468600	0.14593
0.419220	0.149937
0.369840	0.15542
0.320459	0.159426
0.271079	0.164277
0.221699	0.168705
0.172319	0.171868
0.122939	0.175875
0.073558	0.180936
0.024178	0.185576
-0.025202	0.699494
-0.074582	0.705188
-0.123962	0.711092
-0.173342	0.716997
-0.222723	0.725643
-0.272103	0.730283
-0.321483	0.737874
-0.370863	0.74631
-0.420243	0.753269
-0.469624	0.763391
-0.519004	0.772459
-0.568384	0.781527
-0.617764	0.790595
-0.667144	0.799663
-0.716525	0.812526
-0.765905	0.823492
-0.815285	0.832349
-0.864665	0.838043
-0.914045	0.845635
-0.963425	0.853226
-1.012806	0.861662
-1.062186	0.866934
-1.111566	0.872838
-1.160946	0.879587
-1.210326	0.8876
-1.259707	0.892661
-1.309087	0.899199
-1.358467	0.904682
-1.407847	0.908056
-1.457227	0.912906
-1.506608	0.918811
-1.555988	0.922185
-1.605368	0.926613
-1.654748	0.931042
-1.704128	0.936525
-1.753509	0.939688
-1.802889	0.943906
-1.852269	0.94728
-1.901649	0.951497
-1.951029	0.953184
-2.000409	0.956769
-2.049790	0.959722
-2.099170	0.963518
-2.148550	0.965415
-2.197930	0.969633
-2.247310	0.970898
-2.296691	0.972796
-2.346071	0.974062
-2.395451	0.975327
-2.444831	0.977857
-2.494211	0.979544
-2.543592	0.98081
-2.592972	0.982497
-2.642352	0.982919
-2.691732	0.983973
-2.741112	0.985027
-2.790492	0.98566
-2.839873	0.986504
-2.889253	0.987769
-2.938633	0.988823
-2.988013	0.990721
-3.037393	0.991354
-3.086774	0.992408
-3.136154	0.993252
-3.185534	0.993884
-3.234914	0.994939
-3.284294	0.99515
-3.333675	0.995361
-3.383055	0.995571
-3.481815	0.995782
-3.531195	0.995993
-3.629956	0.996837
-3.679336	0.997259
-3.728716	0.99768
-3.778096	0.998102
-3.926237	0.998313
-3.975617	0.998524
-4.024997	0.998946
-4.123758	0.999156
-4.271898	0.999367
-4.370658	0.999578
-4.518799	0.999789
-5.506403	1
&
16.764062	1.05197e-05
16.369021	2.10393e-05
16.072740	3.1559e-05
15.282657	4.20787e-05
14.591334	5.25984e-05
14.146912	6.3118e-05
14.048152	7.36377e-05
13.850631	8.41574e-05
13.356829	0.000115716
13.307449	0.000126236
13.258069	0.000136756
13.159308	0.000157795
13.060548	0.000168315
12.961788	0.000189354
12.912408	0.000199874
12.813647	0.000210393
12.764267	0.000220913
12.714887	0.000231433
12.665507	0.000241952
12.616126	0.000252472
12.517366	0.000262992
12.319845	0.000273511
12.171705	0.00030507
12.122324	0.000336629
12.072944	0.000368189
12.023564	0.000399748
11.974184	0.000494425
11.875424	0.000515464
11.826043	0.000557543
11.776663	0.000568062
11.727283	0.000620661
11.677903	0.00065222
11.628523	0.000673259
11.579142	0.000694298
11.480382	0.000736377
11.431002	0.000757416
11.381622	0.000767936
11.332241	0.000810015
11.282861	0.000831054
11.233481	0.000883652
11.184101	0.000904692
11.134721	0.00094677
11.085341	0.00096781
11.035960	0.000999369
10.986580	0.00103093
10.937200	0.00110457
10.887820	0.00113612
10.838440	0.00120976
10.789059	0.00124132
10.739679	0.00131496
10.690299	0.00137808
10.640919	0.00139912
10.591539	0.00145171
10.542158	0.00149379
10.492778	0.00154639
10.443398	0.00156743
10.394018	0.00163055
10.344638	0.00164107
10.295258	0.00168315
10.245877	0.00169367
10.196497	0.00174627
10.147117	0.0017673
10.097737	0.00191458
10.048357	0.00206186
9.998976	0.00212497
9.949596	0.00218809
9.900216	0.00227225
9.850836	0.00234589
9.801456	0.002409
9.752075	0.00250368
9.702695	0.00257732
9.653315	0.00269304
9.603935	0.00275615
9.554555	0.00281927
9.505175	0.00290343
9.455794	0.00295603
9.406414	0.00304019
9.357034	0.0031033
9.307654	0.0031559
9.258274	0.00327162
9.208893	0.00335578
9.159513	0.00348201
9.110133	0.00349253
9.060753	0.00358721
9.011373	0.00371344
8.961992	0.00380812
8.912612	0.00394488
8.863232	0.00406059
8.813852	0.00416579
8.764472	0.00429203
8.715091	0.00448138
8.665711	0.00458658
8.616331	0.00471281
8.566951	0.00480749
8.517571	0.00494425
8.468191	0.00509152
8.418810	0.00516516
8.369430	0.00534399
8.320050	0.00548075
8.270670	0.0056175
8.221290	0.00590154
8.171909	0.00603829
8.122529	0.00622765
8.073149	0.00639596
8.023769	0.00653272
7.974389	0.00665895
7.925008	0.00677467
7.875628	0.00694298
7.826248	0.00707974
7.776868	0.00729013
7.727488	0.00740585
7.678108	0.00757416
7.628727	0.00771092
7.579347	0.00793183
7.529967	0.00819482
7.480587	0.00836314
7.431207	0.00866821
7.381826	0.00883652
7.332446	0.0090364
7.283066	0.00924679
7.233686	0.00945718
7.184306	0.00964654
7.134925	0.00993057
7.085545	0.0101936
7.036165	0.0104355
6.986785	0.0106564
6.937405	0.0108984
6.888025	0.0112035
6.838644	0.0115401
6.789264	0.0117294
6.739884	0.0120661
6.690504	0.0125079
6.641124	0.0127709
6.591743	0.0132337
6.542363	0.0137492
6.492983	0.0140648
6.443603	0.0145697
6.394223	0.0150116
6.344842	0.0154639
6.295462	0.0160635
6.246082	0.0165054
6.196702	0.0168736
6.147322	0.0175679
6.097941	0.018178
6.048561	0.0187355
5.999181	0.0195245
5.949801	0.0200505
5.900421	0.0207238
5.851041	0.0214286
5.801660	0.0222386
5.752280	0.0230802
5.702900	0.0237534
5.653520	0.0245424
5.604140	0.0256575
5.554759	0.0265096
5.505379	0.0273722
5.455999	0.0282769
5.406619	0.0293078
5.357239	0.030465
5.307858	0.0314538
5.258478	0.0325163
5.209098	0.0335578
5.159718	0.0344624
5.110338	0.035546
5.060958	0.0366611
5.011577	0.0375763
4.962197	0.0384284
4.912817	0.0397118
4.863437	0.0408794
4.814057	0.0418473
4.764676	0.0428466
4.715296	0.0438776
4.665916	0.0449821
4.616536	0.0461603
4.567156	0.0471702
4.517775	0.0483905
4.468395	0.0494214
4.419015	0.0506627
4.369635	0.0519882
4.320255	0.0528929
4.270875	0.0540185
4.221494	0.0552388
4.172114	0.0563013
4.122734	0.0578266
4.073354	0.0588365
4.023974	0.060141
3.974593	0.061214
3.925213	0.0623501
3.875833	0.0635178
3.826453	0.0647486
3.777073	0.0658531
3.727692	0.0670524
3.678312	0.0684199
3.628932	0.0698717
3.579552	0.0712918
3.530172	0.0726173
3.480791	0.0739428
3.431411	0.0755628
3.382031	0.0770356
3.332651	0.0783295
3.283271	0.0797286
3.233891	0.0814223
3.184510	0.0828845
3.135130	0.0843888
3.085750	0.0861877
3.036370	0.0880391
2.986990	0.0895329
2.937609	0.0912582
2.888229	0.0930781
2.838849	0.0949085
2.789469	0.0968125
2.740089	0.0990006
2.690708	0.101031
2.641328	0.102946
2.591948	0.104965
2.542568	0.106869
2.493188	0.108931
2.443808	0.111067
2.394427	0.113265
2.345047	0.115653
2.295667	0.117841
2.246287	0.120303
2.196907	0.122544
2.147526	0.124953
2.098146	0.12753
2.048766	0.130318
1.999386	0.132758
1.950006	0.135756
1.900625	0.138744
1.851245	0.141668
1.801865	0.144803
1.752485	0.147875
1.703105	0.151294
1.653725	0.154303
1.604344	0.157458
1.554964	0.160562
1.505584	0.163918
1.456204	0.167273
1.406824	0.170598
1.357443	0.174132
1.308063	0.177446
1.258683	0.181527
1.209303	0.184978
1.159923	0.188849
1.110542	0.192584
1.061162	0.19655
1.011782	0.200526
0.962402	0.204303
0.913022	0.208531
0.863641	0.212887
0.814261	0.217252
0.764881	0.221292
0.715501	0.225878
0.666121	0.23016
0.616741	0.234505
0.567360	0.239291
0.517980	0.243804
0.468600	0.248874
0.419220	0.254271
0.369840	0.25971
0.320459	0.265106
0.271079	0.27125
0.221699	0.276846
0.172319	0.283095
0.122939	0.289144
0.073558	0.295613
0.024178	0.302472
-0.025202	0.415306
-0.074582	0.429266
-0.123962	0.447254
-0.173342	0.464948
-0.222723	0.47975
-0.272103	0.493025
-0.321483	0.506217
-0.370863	0.519798
-0.420243	0.535146
-0.469624	0.550042
-0.519004	0.565601
-0.568384	0.581222
-0.617764	0.59778
-0.667144	0.613886
-0.716525	0.629697
-0.765905	0.645224
-0.815285	0.660257
-0.864665	0.675489
-0.914045	0.69048
-0.963425	0.704124
-1.012806	0.718473
-1.062186	0.731286
-1.111566	0.74434
-1.160946	0.75647
-1.210326	0.769104
-1.259707	0.780602
-1.309087	0.791732
-1.358467	0.80243
-1.407847	0.812108
-1.457227	0.821439
-1.506608	0.830191
-1.555988	0.838207
-1.605368	0.846234
-1.654748	0.853545
-1.704128	0.860604
-1.753509	0.867284
-1.802889	0.873732
-1.852269	0.880465
-1.901649	0.886282
-1.951029	0.891784
-2.000409	0.897644
-2.049790	0.902956
-2.099170	0.908311
-2.148550	0.91295
-2.197930	0.917452
-2.247310	0.922028
-2.296691	0.926625
-2.346071	0.93097
-2.395451	0.934841
-2.444831	0.938618
-2.494211	0.94211
-2.543592	0.944951
-2.592972	0.948569
-2.642352	0.951315
-2.691732	0.954408
-2.741112	0.957259
-2.790492	0.959878
-2.839873	0.962424
-2.889253	0.964685
-2.938633	0.967084
-2.988013	0.96924
-3.037393	0.971365
-3.086774	0.97328
-3.136154	0.9751
-3.185534	0.976762
-3.234914	0.978193
-3.284294	0.97955
-3.333675	0.980896
-3.383055	0.982253
-3.432435	0.983495
-3.481815	0.984599
-3.531195	0.985588
-3.580575	0.986545
-3.629956	0.987313
-3.679336	0.988092
-3.728716	0.989028
-3.778096	0.989586
-3.827476	0.99049
-3.876857	0.991248
-3.926237	0.991753
-3.975617	0.992352
-4.024997	0.992868
-4.074377	0.993288
-4.123758	0.993899
-4.173138	0.994361
-4.222518	0.994877
-4.271898	0.995287
-4.321278	0.995655
-4.370658	0.995981
-4.420039	0.996339
-4.469419	0.996686
-4.518799	0.997023
-4.568179	0.997212
-4.617559	0.997465
-4.666940	0.997665
-4.716320	0.997907
-4.765700	0.998117
-4.815080	0.998306
-4.864460	0.998475
-4.913841	0.99858
-4.963221	0.998706
-5.012601	0.998853
-5.061981	0.998938
-5.111361	0.999085
-5.160742	0.99919
-5.210122	0.999274
-5.259502	0.999348
-5.308882	0.9994
-5.358262	0.999506
-5.407642	0.999527
-5.457023	0.999569
-5.506403	0.999579
-5.555783	0.999642
-5.605163	0.999674
-5.654543	0.999684
-5.703924	0.999716
-5.753304	0.999779
-5.852064	0.9998
-5.901444	0.999821
-5.950825	0.999832
-6.000205	0.999863
-6.049585	0.999874
-6.098965	0.999895
-6.197725	0.999916
-6.296486	0.999926
-6.395246	0.999947
-6.444626	0.999958
-6.642147	0.999968
-6.691527	0.999979
-6.987808	0.999989
-7.284090	1
&
43.972546	2.18727e-16
43.923166	2.28449e-16
43.873786	2.38603e-16
43.824406	2.49208e-16
43.775025	2.60285e-16
43.725645	2.71854e-16
43.676265	2.83937e-16
43.626885	2.96558e-16
43.577505	3.09739e-16
43.528124	3.23507e-16
43.478744	3.37886e-16
43.429364	3.52904e-16
43.379984	3.68591e-16
43.330604	3.84974e-16
43.281224	4.02086e-16
43.231843	4.19958e-16
43.182463	4.38625e-16
43.133083	4.58121e-16
43.083703	4.78485e-16
43.034323	4.99753e-16
42.984942	5.21967e-16
42.935562	5.45169e-16
42.886182	5.69401e-16
42.836802	5.94711e-16
42.787422	6.21147e-16
42.738041	6.48757e-16
42.688661	6.77595e-16
42.639281	7.07714e-16
42.589901	7.39173e-16
42.540521	7.7203e-16
42.491140	8.06348e-16
42.441760	8.42191e-16
42.392380	8.79628e-16
42.343000	9.18729e-16
42.293620	9.59568e-16
42.244240	1.00222e-15
42.194859	1.04677e-15
42.145479	1.09331e-15
42.096099	1.14191e-15
42.046719	1.19267e-15
41.997339	1.24568e-15
41.947958	1.30106e-15
41.898578	1.35889e-15
41.849198	1.4193e-15
41.799818	1.48239e-15
41.750438	1.54829e-15
41.701057	1.61712e-15
41.651677	1.68901e-15
41.602297	1.76409e-15
41.552917	1.84251e-15
41.503537	1.92442e-15
41.454157	2.00997e-15
41.404776	2.09932e-15
41.355396	2.19264e-15
41.306016	2.29012e-15
41.256636	2.39192e-15
41.207256	2.49826e-15
41.157875	2.60932e-15
41.108495	2.72532e-15
41.059115	2.84647e-15
41.009735	2.97302e-15
40.960355	3.10519e-15
40.910974	3.24323e-15
40.861594	3.38741e-15
40.812214	3.53801e-15
40.762834	3.69529e-15
40.713454	3.85958e-15
40.664074	4.03116e-15
40.614693	4.21038e-15
40.565313	4.39756e-15
40.515933	4.59306e-15
40.466553	4.79726e-15
40.417173	5.01054e-15
40.367792	5.2333e-15
40.318412	5.46596e-15
40.269032	5.70897e-15
40.219652	5.96278e-15
40.170272	6.22788e-15
40.120891	6.50476e-15
40.071511	6.79396e-15
40.022131	7.09601e-15
39.972751	7.4115e-15
39.923371	7.74101e-15
39.873990	8.08518e-15
39.824610	8.44464e-15
39.775230	8.82009e-15
39.725850	9.21224e-15
39.676470	9.62182e-15
39.627090	1.00496e-14
39.577709	1.04964e-14
39.528329	1.09631e-14
39.478949	1.14505e-14
39.429569	1.19596e-14
39.380189	1.24914e-14
39.330808	1.30468e-14
39.281428	1.36269e-14
39.232048	1.42327e-14
39.182668	1.48656e-14
39.133288	1.55265e-14
39.083907	1.62169e-14
39.034527	1.69379e-14
38.985147	1.7691e-14
38.935767	1.84776e-14
38.886387	1.92992e-14
38.837007	2.01573e-14
38.787626	2.10536e-14
38.738246	2.19897e-14
38.688866	2.29675e-14
38.639486	2.39887e-14
38.590106	2.50554e-14
38.540725	2.61695e-14
38.491345	2.73331e-14
38.441965	2.85485e-14
38.392585	2.98179e-14
38.343205	3.11437e-14
38.293824	3.25286e-14
38.244444	3.3975e-14
38.195064	3.54857e-14
38.145684	3.70636e-14
38.096304	3.87117e-14
38.046924	4.04331e-14
37.997543	4.22311e-14
37.948163	4.4109e-14
37.898783	4.60704e-14
37.849403	4.8119e-14
37.800023	5.02588e-14
37.750642	5.24937e-14
37.701262	5.4828e-14
37.651882	5.72661e-14
37.602502	5.98126e-14
37.553122	6.24724e-14
37.503741	6.52505e-14
37.454361	6.81521e-14
37.404981	7.11828e-14
37.355601	7.43483e-14
37.306221	7.76545e-14
37.256841	8.11078e-14
37.207460	8.47147e-14
37.158080	8.8482e-14
37.108700	9.24169e-14
37.059320	9.65267e-14
37.009940	1.00819e-13
36.960559	1.05303e-13
36.911179	1.09986e-13
36.861799	1.14877e-13
36.812419	1.19986e-13
36.763039	1.25322e-13
36.713658	1.30895e-13
36.664278	1.36717e-13
36.614898	1.42797e-13
36.565518	1.49148e-13
36.516138	1.55781e-13
36.466757	1.62709e-13
36.417377	1.69945e-13
36.367997	1.77503e-13
36.318617	1.85397e-13
36.269237	1.93643e-13
36.219857	2.02255e-13
36.170476	2.1125e-13
36.121096	2.20646e-13
36.071716	2.30459e-13
36.022336	2.40709e-13
35.972956	2.51415e-13
35.923575	2.62597e-13
35.874195	2.74276e-13
35.824815	2.86475e-13
35.775435	2.99216e-13
35.726055	3.12524e-13
35.676674	3.26425e-13
35.627294	3.40943e-13
35.577914	3.56108e-13
35.528534	3.71947e-13
35.479154	3.8849e-13
35.429774	4.0577e-13
35.380393	4.23818e-13
35.331013	4.42669e-13
35.281633	4.62358e-13
35.232253	4.82924e-13
35.182873	5.04404e-13
35.133492	5.2684e-13
35.084112	5.50274e-13
35.034732	5.7475e-13
34.985352	6.00315e-13
34.935972	6.27018e-13
34.886591	6.54909e-13
34.837211	6.8404e-13
34.787831	7.14467e-13
34.738451	7.46248e-13
34.689071	7.79443e-13
34.639691	8.14115e-13
34.590310	8.50329e-13
34.540930	8.88154e-13
34.491550	9.27662e-13
34.442170	9.68928e-13
34.392790	1.01203e-12
34.343409	1.05705e-12
34.294029	1.10407e-12
34.244649	1.15318e-12
34.195269	1.20448e-12
34.145889	1.25807e-12
34.096508	1.31403e-12
34.047128	1.37249e-12
33.997748	1.43354e-12
33.948368	1.49732e-12
33.898988	1.56393e-12
33.849607	1.6335e-12
33.800227	1.70617e-12
33.750847	1.78207e-12
33.701467	1.86135e-12
33.652087	1.94416e-12
33.602707	2.03065e-12
33.553326	2.121e-12
33.503946	2.21536e-12
33.454566	2.31392e-12
33.405186	2.41686e-12
33.355806	2.52439e-12
33.306425	2.6367e-12
33.257045	2.754e-12
33.207665	2.87653e-12
33.158285	3.00451e-12
33.108905	3.13818e-12
33.059524	3.27781e-12
33.010144	3.42364e-12
32.960764	3.57597e-12
32.911384	3.73507e-12
32.862004	3.90125e-12
32.812624	4.07483e-12
32.763243	4.25613e-12
32.713863	4.4455e-12
32.664483	4.6433e-12
32.615103	4.8499e-12
32.565723	5.0657e-12
32.516342	5.29109e-12
32.466962	5.52652e-12
32.417582	5.77243e-12
32.368202	6.02928e-12
32.318822	6.29756e-12
32.269441	6.57777e-12
32.220061	6.87046e-12
32.170681	7.17618e-12
32.121301	7.4955e-12
32.071921	7.82903e-12
32.022541	8.17741e-12
31.973160	8.54129e-12
31.923780	8.92137e-12
31.874400	9.31836e-12
31.825020	9.73302e-12
31.775640	1.01661e-11
31.726259	1.06185e-11
31.676879	1.10911e-11
31.627499	1.15846e-11
31.578119	1.21002e-11
31.528739	1.26386e-11
31.479358	1.32011e-11
31.429978	1.37885e-11
31.380598	1.44022e-11
31.331218	1.50431e-11
31.281838	1.57126e-11
31.232457	1.64118e-11
31.183077	1.71422e-11
31.133697	1.79051e-11
31.084317	1.8702e-11
31.034937	1.95343e-11
30.985557	2.04037e-11
30.936176	2.13118e-11
30.886796	2.22603e-11
30.837416	2.3251e-11
30.788036	2.42858e-11
30.738656	2.53667e-11
30.689275	2.64958e-11
30.639895	2.7675e-11
30.590515	2.89068e-11
30.541135	3.01934e-11
30.491755	3.15373e-11
30.442374	3.2941e-11
30.392994	3.44072e-11
30.343614	3.59387e-11
30.294234	3.75383e-11
30.244854	3.92092e-11
30.195474	4.09544e-11
30.146093	4.27774e-11
30.096713	4.46815e-11
30.047333	4.66704e-11
29.997953	4.87478e-11
29.948573	5.09178e-11
29.899192	5.31843e-11
29.849812	5.55518e-11
29.800432	5.80246e-11
29.751052	6.06076e-11
29.701672	6.33056e-11
29.652291	6.61237e-11
29.602911	6.90673e-11
29.553531	7.21419e-11
29.504151	7.53535e-11
29.454771	7.8708e-11
29.405391	8.2212e-11
29.356010	8.58719e-11
29.306630	8.96948e-11
29.257250	9.3688e-11
29.207870	9.78589e-11
29.158490	1.02216e-10
29.109109	1.06766e-10
29.059729	1.1152e-10
29.010349	1.16485e-10
28.960969	1.21671e-10
28.911589	1.27088e-10
28.862208	1.32746e-10
28.812828	1.38657e-10
28.763448	1.4483e-10
28.714068	1.51279e-10
28.664688	1.58014e-10
28.615307	1.6505e-10
28.565927	1.72399e-10
28.516547	1.80075e-10
28.467167	1.88093e-10
28.417787	1.96468e-10
28.368407	2.05217e-10
28.319026	2.14354e-10
28.269646	2.23899e-10
28.220266	2.33869e-10
28.170886	2.44283e-10
28.121506	2.55161e-10
28.072125	2.66524e-10
28.022745	2.78392e-10
27.973365	2.9079e-10
27.923985	3.03739e-10
27.874605	3.17265e-10
27.825224	3.31394e-10
27.775844	3.46152e-10
27.726464	3.61568e-10
27.677084	3.7767e-10
27.627704	3.9449e-10
27.578324	4.12058e-10
27.528943	4.3041e-10
27.479563	4.49579e-10
27.430183	4.69602e-10
27.380803	4.90517e-10
27.331423	5.12364e-10
27.282042	5.35184e-10
27.232662	5.59021e-10
27.183282	5.83919e-10
27.133902	6.09927e-10
27.084522	6.37094e-10
27.035141	6.65471e-10
26.985761	6.95113e-10
26.936381	7.26075e-10
26.887001	7.58417e-10
26.837621	7.922e-10
26.788241	8.27488e-10
26.738860	8.64349e-10
26.689480	9.02852e-10
26.640100	9.4307e-10
26.590720	9.85081e-10
26.541340	1.02896e-09
26.491959	1.0748e-09
26.442579	1.12268e-09
26.393199	1.1727e-09
26.343819	1.22494e-09
26.294439	1.27951e-09
26.245058	1.33652e-09
26.195678	1.39606e-09
26.146298	1.45826e-09
26.096918	1.52323e-09
26.047538	1.59109e-09
25.998157	1.66198e-09
25.948777	1.73603e-09
25.899397	1.81338e-09
25.850017	1.89418e-09
25.800637	1.97858e-09
25.751257	2.06674e-09
25.701876	2.15883e-09
25.652496	2.25503e-09
25.603116	2.35551e-09
25.553736	2.46047e-09
25.504356	2.57011e-09
25.454975	2.68464e-09
25.405595	2.80427e-09
25.356215	2.92924e-09
25.306835	3.05978e-09
25.257455	3.19614e-09
25.208074	3.33857e-09
25.158694	3.48736e-09
25.109314	3.64278e-09
25.059934	3.80513e-09
25.010554	3.97471e-09
24.961174	4.15186e-09
24.911793	4.33691e-09
24.862413	4.53021e-09
24.813033	4.73212e-09
24.763653	4.94304e-09
24.714273	5.16336e-09
24.664892	5.39351e-09
24.615512	5.63392e-09
24.566132	5.88506e-09
24.516752	6.14739e-09
24.467372	6.42142e-09
24.417991	6.70766e-09
24.368611	7.00668e-09
24.319231	7.31903e-09
24.269851	7.64531e-09
24.220471	7.98614e-09
24.171091	8.34217e-09
24.121710	8.71409e-09
24.072330	9.10259e-09
24.022950	9.50842e-09
23.973570	9.93235e-09
23.924190	1.03752e-08
23.874809	1.08378e-08
23.825429	1.1321e-08
23.776049	1.18258e-08
23.726669	1.23531e-08
23.677289	1.29039e-08
23.627908	1.34793e-08
23.578528	1.40804e-08
23.529148	1.47083e-08
23.479768	1.53642e-08
23.430388	1.60493e-08
23.381008	1.67651e-08
23.331627	1.75127e-08
23.282247	1.82937e-08
23.232867	1.91096e-08
23.183487	1.99619e-08
23.134107	2.08522e-08
23.084726	2.17822e-08
23.035346	2.27538e-08
22.985966	2.37687e-08
22.936586	2.48288e-08
22.887206	2.59363e-08
22.837825	2.70933e-08
22.788445	2.83018e-08
22.739065	2.95643e-08
22.689685	3.08832e-08
22.640305	3.22609e-08
22.590924	3.37001e-08
22.541544	3.52036e-08
22.492164	3.67741e-08
22.442784	3.84148e-08
22.393404	4.01287e-08
22.344024	4.19191e-08
22.294643	4.37895e-08
22.245263	4.57434e-08
22.195883	4.77845e-08
22.146503	4.99167e-08
22.097123	5.21441e-08
22.047742	5.4471e-08
21.998362	5.69018e-08
21.948982	5.94411e-08
21.899602	6.20938e-08
21.850222	6.4865e-08
21.800841	6.77599e-08
21.751461	7.07841e-08
21.702081	7.39434e-08
21.652701	7.72438e-08
21.603321	8.06916e-08
21.553941	8.42934e-08
21.504560	8.8056e-08
21.455180	9.19867e-08
21.405800	9.60931e-08
21.356420	1.00383e-07
21.307040	1.04864e-07
21.257659	1.09546e-07
21.208279	1.14437e-07
21.158899	1.19546e-07
21.109519	1.24883e-07
21.060139	1.30459e-07
21.010758	1.36285e-07
20.961378	1.4237e-07
20.911998	1.48728e-07
20.862618	1.55369e-07
20.813238	1.62307e-07
20.763858	1.69556e-07
20.714477	1.77128e-07
20.665097	1.85039e-07
20.615717	1.93304e-07
20.566337	2.01938e-07
20.516957	2.10957e-07
20.467576	2.2038e-07
20.418196	2.30225e-07
20.368816	2.40509e-07
20.319436	2.51254e-07
20.270056	2.62478e-07
20.220675	2.74205e-07
20.171295	2.86456e-07
20.121915	2.99255e-07
20.072535	3.12626e-07
20.023155	3.26595e-07
19.973774	3.41189e-07
19.924394	3.56435e-07
19.875014	3.72364e-07
19.825634	3.89005e-07
19.776254	4.06391e-07
19.726874	4.24554e-07
19.677493	4.4353e-07
19.628113	4.63355e-07
19.578733	4.84067e-07
19.529353	5.05706e-07
19.479973	5.28313e-07
19.430592	5.51931e-07
19.381212	5.76607e-07
19.331832	6.02387e-07
19.282452	6.29321e-07
19.233072	6.57461e-07
19.183691	6.8686e-07
19.134311	7.17576e-07
19.084931	7.49666e-07
19.035551	7.83193e-07
18.986171	8.18222e-07
18.936791	8.54819e-07
18.887410	8.93055e-07
18.838030	9.33003e-07
18.788650	9.7474e-07
18.739270	1.01835e-06
18.689890	1.06391e-06
18.640509	1.11151e-06
18.591129	1.16124e-06
18.541749	1.2132e-06
18.492369	1.26749e-06
18.442989	1.32422e-06
18.393608	1.38348e-06
18.344228	1.4454e-06
18.294848	1.5101e-06
18.245468	1.57769e-06
18.196088	1.64832e-06
18.146708	1.72211e-06
18.097327	1.79921e-06
18.047947	1.87977e-06
17.998567	1.96394e-06
17.949187	2.05188e-06
17.899807	2.14377e-06
17.850426	2.23978e-06
17.801046	2.3401e-06
17.751666	2.44492e-06
17.702286	2.55444e-06
17.652906	2.66887e-06
17.603525	2.78844e-06
17.554145	2.91338e-06
17.504765	3.04392e-06
17.455385	3.18033e-06
17.406005	3.32285e-06
17.356624	3.47178e-06
17.307244	3.62739e-06
17.257864	3.78999e-06
17.208484	3.9599e-06
17.159104	4.13743e-06
17.109724	4.32295e-06
17.060343	4.51679e-06
17.010963	4.71935e-06
16.961583	4.93101e-06
16.912203	5.15218e-06
16.862823	5.38329e-06
16.813442	5.6248e-06
16.764062	5.87716e-06
16.714682	6.14087e-06
16.665302	6.41644e-06
16.615922	6.70441e-06
16.566541	7.00533e-06
16.517161	7.31979e-06
16.467781	7.6484e-06
16.418401	7.9918e-06
16.369021	8.35066e-06
16.319641	8.72568e-06
16.270260	9.11758e-06
16.220880	9.52713e-06
16.171500	9.95513e-06
16.122120	1.04024e-05
16.072740	1.08699e-05
16.023359	1.13584e-05
15.973979	1.18689e-05
15.924599	1.24024e-05
15.875219	1.296e-05
15.825839	1.35428e-05
15.776458	1.41518e-05
15.727078	1.47883e-05
15.677698	1.54536e-05
15.628318	1.61488e-05
15.578938	1.68755e-05
15.529558	1.7635e-05
15.480177	1.84288e-05
15.430797	1.92584e-05
15.381417	2.01256e-05
15.332037	2.10319e-05
15.282657	2.19793e-05
15.233276	2.29695e-05
15.183896	2.40044e-05
15.134516	2.50863e-05
15.085136	2.62171e-05
15.035756	2.73991e-05
14.986375	2.86346e-05
14.936995	2.99261e-05
14.887615	3.12762e-05
14.838235	3.26875e-05
14.788855	3.41628e-05
14.739474	3.57051e-05
14.690094	3.73173e-05
14.640714	3.90028e-05
14.591334	4.07649e-05
14.541954	4.2607e-05
14.492574	4.45329e-05
14.443193	4.65464e-05
14.393813	4.86515e-05
14.344433	5.08525e-05
14.295053	5.31538e-05
14.245673	5.55599e-05
14.196292	5.80758e-05
14.146912	6.07065e-05
14.097532	6.34573e-05
14.048152	6.63338e-05
13.998772	6.93418e-05
13.949391	7.24874e-05
13.900011	7.5777e-05
13.850631	7.92173e-05
13.801251	8.28153e-05
13.751871	8.65785e-05
13.702491	9.05145e-05
13.653110	9.46314e-05
13.603730	9.89377e-05
13.554350	0.000103442
13.504970	0.000108155
13.455590	0.000113085
13.406209	0.000118242
13.356829	0.000123639
13.307449	0.000129285
13.258069	0.000135193
13.208689	0.000141376
13.159308	0.000147847
13.109928	0.000154619
13.060548	0.000161708
13.011168	0.000169129
12.961788	0.000176897
12.912408	0.000185031
12.863027	0.000193548
12.813647	0.000202468
12.764267	0.000211811
12.714887	0.000221599
12.665507	0.000231854
12.616126	0.000242601
12.566746	0.000253866
12.517366	0.000265676
12.467986	0.000278063
12.418606	0.000291057
12.369225	0.000304694
12.319845	0.000319012
12.270465	0.000334053
12.221085	0.000349864
12.171705	0.000366498
12.122324	0.000384017
12.072944	0.000402493
12.023564	0.000422018
11.974184	0.000442713
11.924804	0.000464762
11.875424	0.000488507
&
```
