## Supplementary material for "All-at-once RNA folding with 3D motif prediction framed by evolutionary information": RF00268_snoZ7.cacofold.helixcov

```
# RMs = 2 L = 79

# RM_HELIX NESTED 26-27 33-34, nbp = 2 nbp_cov = 0
# pvals: 0.910721,0.910721
# aggregated NONE
NESTED  :::::::::::::::::::::::::<<_____>>::::::::::::::::::::::::::::::::::::::::::::
        ::::::::::::::::::::::::::::::::::::::::::::::::::::::::::::::::::::::::::::::

# RM_HELIX NESTED 35-49 58-70, nbp = 12 nbp_cov = 0
# pvals: 0.910721,0.910721,0.910721,0.910721,0.910721,0.940939,0.00368465,0.940939,0.987308,0.910721,0.910721,0.910721
# aggregated NONE
NESTED  ::::::::::::::::::::::::::::::::::<<<-<<<<<<-<<<________>>>>>>>>>->>>:::::::::
        ::::::::::::::::::::::::::::::::::::::::::::::::::::::::::::::::::::::::::::::
```
