## Supplementary material for "All-at-once RNA folding with 3D motif prediction framed by evolutionary information": RF00268_snoZ7.cacofold.power

```
# Power analysis of CaCoFold structure 
#
# Powertype = SINGLE SUBSTITUTIONS
# covary  left_pos      right_pos    substitutions      power
#----------------------------------------------------------------
          26		34		0		0.00
          27		33		0		0.00
          35		70		0		0.00
          36		69		0		0.00
          37		68		0		0.00
          39		66		0		0.00
          40		65		1		0.00
          41		64		1		0.00
          42		63		1		0.00
          43		62		0		0.00
          44		61		1		0.00
          46		60		0		0.00
          47		59		0		0.00
          49		58		1		0.00
#
# BPAIRS 14
# avg substitutions per BP  0.4
# BPAIRS expected to covary 0.0 +/- 0.0
# BPAIRS observed to covary 0
#
```
