## Supplementary material for "All-at-once RNA folding with 3D motif prediction framed by evolutionary information": RF00268_snoZ7.surv

```
-0.000003	0.5
-0.004577	1
&
3.405899	0.000333222
3.398120	0.000999667
3.360590	0.00133289
3.348080	0.00199933
3.147922	0.00233256
2.747604	0.002999
1.421553	0.00466511
1.396533	0.00633122
1.283944	0.00666445
1.183865	0.00799733
0.683468	0.00833056
0.633428	0.00866378
0.495819	0.008997
0.395740	0.00933022
0.333191	0.00966345
0.320681	0.0103299
0.295661	0.0109963
0.270641	0.0113296
0.183072	0.0146618
0.108012	0.014995
0.082992	0.0153282
0.070482	0.0156614
0.057972	0.0169943
0.032953	0.0173276
0.020443	0.0226591
0.007933	0.0396534
-0.004577	0.906031
-0.017087	0.929024
-0.029597	0.932356
-0.042107	0.936021
-0.054617	0.939687
-0.067127	0.950683
-0.092147	0.957681
-0.104657	0.960013
-0.129676	0.962013
-0.142186	0.97001
-0.179716	0.970343
-0.204736	0.975008
-0.217246	0.976674
-0.229756	0.977341
-0.242266	0.978341
-0.254776	0.980007
-0.304815	0.983006
-0.342345	0.985338
-0.354855	0.986005
-0.367365	0.989004
-0.379875	0.98967
-0.404895	0.990337
-0.417404	0.991003
-0.429914	0.991336
-0.467444	0.991669
-0.517484	0.992336
-0.617563	0.993002
-0.642583	0.993336
-0.755172	0.995335
-0.780192	0.996001
-0.842742	0.996335
-0.867761	0.996668
-0.917801	0.997334
-0.930311	0.997667
-0.967841	0.998334
-1.005370	0.998667
-1.480747	0.999334
-1.655886	0.999667
-1.768475	1
&
5.574845	1.665e-06
5.074449	3.33e-06
4.624092	4.995e-06
4.586562	6.66001e-06
4.386403	8.32501e-06
4.373893	9.99001e-06
4.298834	1.1655e-05
4.261304	1.332e-05
4.248794	1.4985e-05
4.211264	1.665e-05
4.198755	2.1645e-05
4.186245	2.331e-05
4.161225	2.4975e-05
4.148715	2.664e-05
4.136205	2.8305e-05
4.111185	4.4955e-05
4.098675	5.16151e-05
4.086165	5.66101e-05
4.073655	6.16051e-05
4.061145	6.66001e-05
4.048636	7.65901e-05
4.036126	8.32501e-05
4.023616	9.99001e-05
4.011106	0.00011322
3.998596	0.000124875
3.986086	0.000138195
3.973576	0.000154845
3.961066	0.000178155
3.948556	0.00022311
3.936046	0.000231435
3.923536	0.00023976
3.911026	0.000254745
3.898517	0.00026973
3.886007	0.000281385
3.873497	0.0002997
3.860987	0.000318015
3.848477	0.00033633
3.835967	0.000344655
3.823457	0.00034632
3.810947	0.0003663
3.798437	0.00037962
3.785927	0.000394605
3.773417	0.00041292
3.760907	0.00044955
3.748398	0.000464535
3.735888	0.00048618
3.723378	0.000501166
3.710868	0.000517816
3.698358	0.000532801
3.685848	0.000534466
3.673338	0.000547786
3.660828	0.000562771
3.648318	0.000577756
3.635808	0.000601066
3.623298	0.000606061
3.610788	0.000614386
3.598279	0.000624376
3.585769	0.000636031
3.573259	0.000641026
3.560749	0.000659341
3.548239	0.000670996
3.535729	0.000687646
3.523219	0.000694306
3.510709	0.000704296
3.498199	0.000712621
3.485689	0.000725941
3.473179	0.000737596
3.460669	0.000762571
3.448160	0.000779221
3.435650	0.000790876
3.423140	0.000814186
3.410630	0.000829171
3.398120	0.000852481
3.385610	0.000877456
3.373100	0.000900766
3.360590	0.000920746
3.348080	0.000944056
3.335570	0.000964036
3.323060	0.000979021
3.310550	0.000995671
3.298041	0.00100566
3.285531	0.00101232
3.273021	0.00101898
3.260511	0.00103896
3.248001	0.00104895
3.235491	0.0010656
3.222981	0.0010989
3.210471	0.00111722
3.197961	0.00118881
3.185451	0.00127373
3.172941	0.00134033
3.160431	0.00141359
3.147922	0.0015318
3.135412	0.0015984
3.122902	0.00168498
3.110392	0.00176324
3.097882	0.00181152
3.085372	0.0018698
3.072862	0.00191142
3.060352	0.00195804
3.047842	0.00198468
3.035332	0.00202298
3.022822	0.00204962
3.010313	0.00206793
2.997803	0.00209957
2.985293	0.00211455
2.972783	0.00214286
2.960273	0.00215118
2.947763	0.00216617
2.935253	0.00220779
2.922743	0.00223776
2.910233	0.00227106
2.897723	0.00228771
2.885213	0.00231602
2.872703	0.002336
2.860194	0.00235764
2.847684	0.00236597
2.835174	0.00238761
2.822664	0.00239594
2.810154	0.00242424
2.797644	0.0024309
2.785134	0.00244256
2.772624	0.00244422
2.760114	0.00245088
2.747604	0.00245255
2.735094	0.00246087
2.722584	0.0024692
2.710075	0.00249917
2.697565	0.00250416
2.685055	0.00253746
2.672545	0.00255245
2.660035	0.00257243
2.647525	0.00259241
2.635015	0.00260573
2.622505	0.0026357
2.609995	0.002664
2.597485	0.00268232
2.584975	0.00270896
2.572465	0.00272061
2.559956	0.0027356
2.547446	0.00274392
2.534936	0.00275058
2.522426	0.00275891
2.509916	0.00277056
2.497406	0.00277389
2.484896	0.00278222
2.472386	0.00278555
2.459876	0.00278888
2.447366	0.00279221
2.434856	0.00279887
2.422346	0.0028022
2.409837	0.00281052
2.372307	0.00281385
2.359797	0.00281552
2.347287	0.00281885
2.334777	0.00282384
2.322267	0.00282884
2.309757	0.00283383
2.209678	0.0028355
2.047049	0.00283716
1.984499	0.00283883
1.821870	0.00284216
1.784341	0.00284382
1.771831	0.00284549
1.721791	0.00284715
1.709281	0.00284882
1.684261	0.00285215
1.671752	0.00285381
1.646732	0.00285548
1.634222	0.00286047
1.621712	0.00286713
1.609202	0.00287379
1.584182	0.00287712
1.571672	0.00288212
1.559162	0.00288711
1.546652	0.00289544
1.534142	0.00290876
1.521633	0.00292874
1.509123	0.00295038
1.496613	0.0029637
1.484103	0.00305861
1.471593	0.00313353
1.459083	0.00319347
1.446573	0.00325008
1.434063	0.00333
1.421553	0.00342824
1.409043	0.00358142
1.396533	0.00368465
1.384023	0.00385115
1.371514	0.00402098
1.359004	0.00417749
1.346494	0.00439893
1.333984	0.00465035
1.321474	0.00484515
1.308964	0.00506827
1.296454	0.00531302
1.283944	0.0055328
1.271434	0.00579754
1.258924	0.00604229
1.246414	0.00636031
1.233904	0.00667666
1.221395	0.00699467
1.208885	0.00720779
1.196375	0.00744089
1.183865	0.00759407
1.171355	0.00773893
1.158845	0.00782717
1.146335	0.00800866
1.133825	0.00818182
1.121315	0.00828671
1.108805	0.00843989
1.096295	0.00858142
1.083785	0.00869797
1.071276	0.00886447
1.058766	0.00905594
1.046256	0.00926573
1.033746	0.00939394
1.021236	0.00964868
1.008726	0.00979687
0.996216	0.00988345
0.983706	0.00999334
0.971196	0.0100749
0.958686	0.0101382
0.946176	0.0102148
0.933666	0.0102597
0.921157	0.0103047
0.908647	0.0103447
0.896137	0.0103863
0.883627	0.0104129
0.871117	0.0104562
0.858607	0.0104895
0.846097	0.0105145
0.833587	0.0105345
0.821077	0.0105511
0.808567	0.0105728
0.796057	0.0106177
0.783547	0.0106227
0.771038	0.0106344
0.758528	0.0106643
0.746018	0.0106876
0.733508	0.010696
0.720998	0.0107176
0.708488	0.0107343
0.695978	0.0107592
0.683468	0.0107676
0.670958	0.0107975
0.658448	0.0108275
0.645938	0.0108791
0.633428	0.0109191
0.620919	0.010974
0.608409	0.011024
0.595899	0.0111189
0.583389	0.0111705
0.570879	0.0112504
0.558369	0.011327
0.545859	0.0113686
0.533349	0.0114269
0.520839	0.0114852
0.508329	0.0115285
0.495819	0.0115651
0.483309	0.0116267
0.470800	0.011685
0.458290	0.0117283
0.445780	0.0118015
0.433270	0.0118648
0.420760	0.0119897
0.408250	0.0121012
0.395740	0.0121845
0.383230	0.0122527
0.370720	0.0123393
0.358210	0.0124542
0.345700	0.0125574
0.333191	0.012639
0.320681	0.0127955
0.308171	0.0129504
0.295661	0.0131152
0.283151	0.0132534
0.270641	0.0134133
0.258131	0.0135598
0.245621	0.013678
0.233111	0.0138495
0.220601	0.0140243
0.208091	0.0142408
0.195581	0.0144472
0.183072	0.0147835
0.170562	0.0149967
0.158052	0.0153796
0.145542	0.0157692
0.133032	0.0161955
0.120522	0.0163953
0.108012	0.0166184
0.095502	0.0167999
0.082992	0.0169863
0.070482	0.0172011
0.057972	0.0174143
0.045462	0.0176107
0.032953	0.0178305
0.020443	0.0204779
0.007933	0.0498585
-0.004577	0.910721
-0.017087	0.929257
-0.029597	0.931432
-0.042107	0.934191
-0.054617	0.937125
-0.067127	0.940939
-0.079637	0.944297
-0.092147	0.947761
-0.104657	0.952489
-0.117166	0.955318
-0.129676	0.957184
-0.142186	0.959447
-0.154696	0.961712
-0.167206	0.964229
-0.179716	0.966803
-0.192226	0.969048
-0.204736	0.970906
-0.217246	0.972739
-0.229756	0.974759
-0.242266	0.976444
-0.254776	0.977935
-0.267285	0.979279
-0.279795	0.980871
-0.292305	0.982319
-0.304815	0.983408
-0.317325	0.984397
-0.329835	0.985313
-0.342345	0.986106
-0.354855	0.986712
-0.367365	0.987308
-0.379875	0.988012
-0.392385	0.988656
-0.404895	0.989113
-0.417404	0.989452
-0.429914	0.98972
-0.442424	0.990035
-0.454934	0.990263
-0.467444	0.990406
-0.479954	0.990556
-0.492464	0.990736
-0.504974	0.990907
-0.517484	0.991034
-0.529994	0.9912
-0.542504	0.99143
-0.555014	0.99155
-0.567523	0.991743
-0.580033	0.991955
-0.592543	0.992116
-0.605053	0.992258
-0.617563	0.992431
-0.630073	0.992567
-0.642583	0.992729
-0.655093	0.992865
-0.667603	0.993007
-0.680113	0.993173
-0.692623	0.993347
-0.705133	0.993477
-0.717642	0.993731
-0.730152	0.993878
-0.742662	0.994024
-0.755172	0.994216
-0.767682	0.994399
-0.780192	0.994549
-0.792702	0.994684
-0.805212	0.994829
-0.817722	0.994953
-0.830232	0.995107
-0.842742	0.995231
-0.855251	0.995346
-0.867761	0.995446
-0.880271	0.995563
-0.892781	0.995676
-0.905291	0.995781
-0.917801	0.995884
-0.930311	0.995976
-0.942821	0.996057
-0.955331	0.996121
-0.967841	0.996207
-0.980351	0.996294
-0.992861	0.996367
-1.005370	0.996455
-1.017880	0.996543
-1.030390	0.996613
-1.042900	0.996733
-1.055410	0.996827
-1.067920	0.996925
-1.080430	0.997
-1.092940	0.997105
-1.105450	0.997234
-1.117960	0.997376
-1.130470	0.997464
-1.142980	0.997616
-1.155489	0.997722
-1.167999	0.997824
-1.180509	0.997932
-1.193019	0.99804
-1.205529	0.998145
-1.218039	0.998288
-1.230549	0.998422
-1.243059	0.998513
-1.255569	0.998628
-1.268079	0.99872
-1.280589	0.998761
-1.293099	0.998816
-1.305608	0.998968
-1.318118	0.999028
-1.330628	0.999111
-1.343138	0.999154
-1.355648	0.999187
-1.368158	0.999227
-1.380668	0.999251
-1.393178	0.999302
-1.405688	0.999357
-1.418198	0.999387
-1.430708	0.999429
-1.443218	0.999461
-1.455727	0.999502
-1.468237	0.99952
-1.480747	0.999552
-1.493257	0.999605
-1.505767	0.999637
-1.518277	0.99967
-1.530787	0.999697
-1.543297	0.999724
-1.555807	0.999745
-1.568317	0.999759
-1.580827	0.999784
-1.593337	0.999792
-1.605846	0.999804
-1.618356	0.999819
-1.630866	0.999837
-1.643376	0.99985
-1.655886	0.999865
-1.668396	0.999868
-1.680906	0.999887
-1.693416	0.999895
-1.705926	0.999912
-1.718436	0.99992
-1.730946	0.999927
-1.743456	0.999933
-1.755965	0.99994
-1.768475	0.99995
-1.780985	0.999952
-1.793495	0.99996
-1.806005	0.999963
-1.818515	0.999968
-1.831025	0.999972
-1.843535	0.999973
-1.856045	0.999978
-1.868555	0.999982
-1.881065	0.999985
-1.931104	0.999987
-1.968634	0.999992
-1.981144	0.999993
-2.031184	0.999995
-2.068713	0.999997
-2.193812	0.999998
-2.281382	1
&
21.262280	2.01647e-63
21.249770	2.22747e-63
21.237260	2.46054e-63
21.224750	2.718e-63
21.212240	3.0024e-63
21.199730	3.31656e-63
21.187220	3.66359e-63
21.174710	4.04693e-63
21.162200	4.47038e-63
21.149691	4.93813e-63
21.137181	5.45483e-63
21.124671	6.02558e-63
21.112161	6.65606e-63
21.099651	7.3525e-63
21.087141	8.1218e-63
21.074631	8.9716e-63
21.062121	9.91031e-63
21.049611	1.09472e-62
21.037101	1.20926e-62
21.024591	1.33579e-62
21.012081	1.47555e-62
20.999572	1.62994e-62
20.987062	1.80048e-62
20.974552	1.98886e-62
20.962042	2.19695e-62
20.949532	2.42681e-62
20.937022	2.68072e-62
20.924512	2.9612e-62
20.912002	3.27102e-62
20.899492	3.61325e-62
20.886982	3.99129e-62
20.874472	4.40888e-62
20.861962	4.87016e-62
20.849453	5.37969e-62
20.836943	5.94254e-62
20.824433	6.56427e-62
20.811923	7.25104e-62
20.799413	8.00967e-62
20.786903	8.84766e-62
20.774393	9.77332e-62
20.761883	1.07958e-61
20.749373	1.19253e-61
20.736863	1.31729e-61
20.724353	1.45511e-61
20.711843	1.60734e-61
20.699334	1.7755e-61
20.686824	1.96125e-61
20.674314	2.16644e-61
20.661804	2.39308e-61
20.649294	2.64344e-61
20.636784	2.91999e-61
20.624274	3.22547e-61
20.611764	3.56291e-61
20.599254	3.93565e-61
20.586744	4.34738e-61
20.574234	4.80219e-61
20.561724	5.30457e-61
20.549215	5.8595e-61
20.536705	6.47249e-61
20.524195	7.1496e-61
20.511685	7.89754e-61
20.499175	8.72373e-61
20.486665	9.63634e-61
20.474155	1.06444e-60
20.461645	1.17579e-60
20.449135	1.2988e-60
20.436625	1.43466e-60
20.424115	1.58474e-60
20.411605	1.75052e-60
20.399096	1.93365e-60
20.386586	2.13592e-60
20.374076	2.35936e-60
20.361566	2.60617e-60
20.349056	2.87879e-60
20.336546	3.17993e-60
20.324036	3.51258e-60
20.311526	3.88001e-60
20.299016	4.28589e-60
20.286506	4.73422e-60
20.273996	5.22944e-60
20.261486	5.77646e-60
20.248977	6.38071e-60
20.236467	7.04815e-60
20.223957	7.78541e-60
20.211447	8.59979e-60
20.198937	9.49935e-60
20.186427	1.0493e-59
20.173917	1.15906e-59
20.161407	1.2803e-59
20.148897	1.41422e-59
20.136387	1.56215e-59
20.123877	1.72555e-59
20.111368	1.90604e-59
20.098858	2.10541e-59
20.086348	2.32563e-59
20.073838	2.56889e-59
20.061328	2.83759e-59
20.048818	3.13439e-59
20.036308	3.46224e-59
20.023798	3.82437e-59
20.011288	4.22439e-59
19.998778	4.66624e-59
19.986268	5.15431e-59
19.973758	5.69342e-59
19.961249	6.28892e-59
19.948739	6.9467e-59
19.936229	7.67328e-59
19.923719	8.47584e-59
19.911209	9.36235e-59
19.898699	1.03416e-58
19.886189	1.14232e-58
19.873679	1.2618e-58
19.861169	1.39377e-58
19.848659	1.53955e-58
19.836149	1.70057e-58
19.823639	1.87843e-58
19.811130	2.07489e-58
19.798620	2.2919e-58
19.786110	2.5316e-58
19.773600	2.79638e-58
19.761090	3.08884e-58
19.748580	3.41189e-58
19.736070	3.76873e-58
19.723560	4.16288e-58
19.711050	4.59825e-58
19.698540	5.07916e-58
19.686030	5.61036e-58
19.673520	6.19711e-58
19.661011	6.84522e-58
19.648501	7.56112e-58
19.635991	8.35187e-58
19.623481	9.22533e-58
19.610971	1.01901e-57
19.598461	1.12558e-57
19.585951	1.2433e-57
19.573441	1.37332e-57
19.560931	1.51694e-57
19.548421	1.67558e-57
19.535911	1.85081e-57
19.523401	2.04436e-57
19.510892	2.25816e-57
19.498382	2.49431e-57
19.485872	2.75516e-57
19.473362	3.04328e-57
19.460852	3.36153e-57
19.448342	3.71306e-57
19.435832	4.10136e-57
19.423322	4.53025e-57
19.410812	5.004e-57
19.398302	5.52728e-57
19.385792	6.10528e-57
19.373282	6.74373e-57
19.360773	7.44893e-57
19.348263	8.22787e-57
19.335753	9.08827e-57
19.323243	1.00386e-56
19.310733	1.10884e-56
19.298223	1.22479e-56
19.285713	1.35286e-56
19.273203	1.49433e-56
19.260693	1.65059e-56
19.248183	1.82318e-56
19.235673	2.01383e-56
19.223163	2.22441e-56
19.210654	2.457e-56
19.198144	2.71392e-56
19.185634	2.9977e-56
19.173124	3.31116e-56
19.160614	3.65738e-56
19.148104	4.03981e-56
19.135594	4.46223e-56
19.123084	4.92881e-56
19.110574	5.44417e-56
19.098064	6.01342e-56
19.085554	6.64219e-56
19.073044	7.3367e-56
19.060535	8.10382e-56
19.048025	8.95116e-56
19.035515	9.88708e-56
19.023005	1.09209e-55
19.010495	1.20627e-55
18.997985	1.3324e-55
18.985475	1.47171e-55
18.972965	1.62558e-55
18.960455	1.79555e-55
18.947945	1.98328e-55
18.935435	2.19064e-55
18.922925	2.41968e-55
18.910416	2.67267e-55
18.897906	2.95211e-55
18.885396	3.26076e-55
18.872886	3.60168e-55
18.860376	3.97824e-55
18.847866	4.39417e-55
18.835356	4.85358e-55
18.822846	5.36103e-55
18.810336	5.92152e-55
18.797826	6.54061e-55
18.785316	7.22442e-55
18.772807	7.97972e-55
18.760297	8.81398e-55
18.747787	9.73546e-55
18.735277	1.07533e-54
18.722767	1.18775e-54
18.710257	1.31192e-54
18.697747	1.44908e-54
18.685237	1.60057e-54
18.672727	1.7679e-54
18.660217	1.95272e-54
18.647707	2.15686e-54
18.635197	2.38235e-54
18.622688	2.6314e-54
18.610178	2.90649e-54
18.597668	3.21034e-54
18.585158	3.54595e-54
18.572648	3.91664e-54
18.560138	4.32608e-54
18.547628	4.77832e-54
18.535118	5.27784e-54
18.522608	5.82957e-54
18.510098	6.43897e-54
18.497588	7.11208e-54
18.485078	7.85555e-54
18.472569	8.67673e-54
18.460059	9.58375e-54
18.447549	1.05856e-53
18.435039	1.16921e-53
18.422529	1.29143e-53
18.410019	1.42643e-53
18.397509	1.57554e-53
18.384999	1.74023e-53
18.372489	1.92214e-53
18.359979	2.12306e-53
18.347469	2.34499e-53
18.334959	2.5901e-53
18.322450	2.86085e-53
18.309940	3.15988e-53
18.297430	3.49018e-53
18.284920	3.855e-53
18.272410	4.25795e-53
18.259900	4.70301e-53
18.247390	5.1946e-53
18.234880	5.73756e-53
18.222370	6.33727e-53
18.209860	6.99967e-53
18.197350	7.73129e-53
18.184840	8.53939e-53
18.172331	9.43194e-53
18.159821	1.04178e-52
18.147311	1.15067e-52
18.134801	1.27093e-52
18.122291	1.40377e-52
18.109781	1.55049e-52
18.097271	1.71255e-52
18.084761	1.89154e-52
18.072251	2.08924e-52
18.059741	2.3076e-52
18.047231	2.54878e-52
18.034721	2.81517e-52
18.022212	3.10939e-52
18.009702	3.43437e-52
17.997192	3.79331e-52
17.984682	4.18976e-52
17.972172	4.62765e-52
17.959662	5.11129e-52
17.947152	5.64548e-52
17.934642	6.23549e-52
17.922132	6.88717e-52
17.909622	7.60695e-52
17.897112	8.40194e-52
17.884602	9.28002e-52
17.872093	1.02499e-51
17.859583	1.1321e-51
17.847073	1.25042e-51
17.834563	1.38109e-51
17.822053	1.52543e-51
17.809543	1.68484e-51
17.797033	1.86091e-51
17.784523	2.05539e-51
17.772013	2.27018e-51
17.759503	2.50742e-51
17.746993	2.76945e-51
17.734483	3.05886e-51
17.721974	3.37852e-51
17.709464	3.73157e-51
17.696954	4.12152e-51
17.684444	4.55222e-51
17.671934	5.02792e-51
17.659424	5.55332e-51
17.646914	6.13363e-51
17.634404	6.77457e-51
17.621894	7.48249e-51
17.609384	8.26437e-51
17.596874	9.12796e-51
17.584364	1.00818e-50
17.571855	1.11353e-50
17.559345	1.22988e-50
17.546835	1.35839e-50
17.534325	1.50034e-50
17.521815	1.65711e-50
17.509305	1.83026e-50
17.496795	2.0215e-50
17.484285	2.23273e-50
17.471775	2.46602e-50
17.459265	2.72369e-50
17.446755	3.00828e-50
17.434246	3.32261e-50
17.421736	3.66978e-50
17.409226	4.05321e-50
17.396716	4.47671e-50
17.384206	4.94446e-50
17.371696	5.46107e-50
17.359186	6.03166e-50
17.346676	6.66186e-50
17.334166	7.35791e-50
17.321656	8.12667e-50
17.309146	8.97575e-50
17.296636	9.91353e-50
17.284127	1.09493e-49
17.271617	1.20933e-49
17.259107	1.33567e-49
17.246597	1.47522e-49
17.234087	1.62935e-49
17.221577	1.79957e-49
17.209067	1.98758e-49
17.196557	2.19524e-49
17.184047	2.42458e-49
17.171537	2.67788e-49
17.159027	2.95765e-49
17.146517	3.26664e-49
17.134008	3.60791e-49
17.121498	3.98483e-49
17.108988	4.40113e-49
17.096478	4.86091e-49
17.083968	5.36872e-49
17.071458	5.92958e-49
17.058948	6.54903e-49
17.046438	7.23319e-49
17.033928	7.98881e-49
17.021418	8.82336e-49
17.008908	9.74509e-49
16.996398	1.07631e-48
16.983889	1.18875e-48
16.971379	1.31293e-48
16.958869	1.45008e-48
16.946359	1.60155e-48
16.933849	1.76885e-48
16.921339	1.95363e-48
16.908829	2.1577e-48
16.896319	2.38309e-48
16.883809	2.63202e-48
16.871299	2.90696e-48
16.858789	3.21061e-48
16.846279	3.54598e-48
16.833770	3.91637e-48
16.821260	4.32545e-48
16.808750	4.77726e-48
16.796240	5.27626e-48
16.783730	5.82738e-48
16.771220	6.43606e-48
16.758710	7.10832e-48
16.746200	7.85078e-48
16.733690	8.67079e-48
16.721180	9.57645e-48
16.708670	1.05767e-47
16.696160	1.16814e-47
16.683651	1.29015e-47
16.671141	1.4249e-47
16.658631	1.57372e-47
16.646121	1.73809e-47
16.633611	1.91962e-47
16.621101	2.12012e-47
16.608591	2.34155e-47
16.596081	2.5861e-47
16.583571	2.8562e-47
16.571061	3.1545e-47
16.558551	3.48396e-47
16.546041	3.84782e-47
16.533532	4.24968e-47
16.521022	4.6935e-47
16.508512	5.18368e-47
16.496002	5.72504e-47
16.483492	6.32294e-47
16.470982	6.98327e-47
16.458472	7.71256e-47
16.445962	8.51801e-47
16.433452	9.40757e-47
16.420942	1.039e-46
16.408432	1.14751e-46
16.395922	1.26734e-46
16.383413	1.39969e-46
16.370903	1.54586e-46
16.358393	1.70729e-46
16.345883	1.88557e-46
16.333373	2.08248e-46
16.320863	2.29994e-46
16.308353	2.54011e-46
16.295843	2.80536e-46
16.283333	3.09831e-46
16.270823	3.42184e-46
16.258313	3.77916e-46
16.245803	4.17379e-46
16.233294	4.60962e-46
16.220784	5.09095e-46
16.208274	5.62254e-46
16.195764	6.20964e-46
16.183254	6.85804e-46
16.170744	7.57413e-46
16.158234	8.36499e-46
16.145724	9.23843e-46
16.133214	1.02031e-45
16.120704	1.12684e-45
16.108194	1.2445e-45
16.095685	1.37444e-45
16.083175	1.51794e-45
16.070665	1.67643e-45
16.058155	1.85147e-45
16.045645	2.04478e-45
16.033135	2.25827e-45
16.020625	2.49405e-45
16.008115	2.75445e-45
15.995605	3.04203e-45
15.983095	3.35963e-45
15.970585	3.71039e-45
15.958075	4.09777e-45
15.945566	4.52559e-45
15.933056	4.99807e-45
15.920546	5.51988e-45
15.908036	6.09616e-45
15.895526	6.7326e-45
15.883016	7.43547e-45
15.870506	8.21172e-45
15.857996	9.069e-45
15.845486	1.00158e-44
15.832976	1.10614e-44
15.820466	1.22161e-44
15.807956	1.34914e-44
15.795447	1.48998e-44
15.782937	1.64553e-44
15.770427	1.81731e-44
15.757917	2.00702e-44
15.745407	2.21653e-44
15.732897	2.44791e-44
15.720387	2.70344e-44
15.707877	2.98565e-44
15.695367	3.29731e-44
15.682857	3.64151e-44
15.670347	4.02163e-44
15.657837	4.44142e-44
15.645328	4.90503e-44
15.632818	5.41703e-44
15.620308	5.98247e-44
15.607798	6.60693e-44
15.595288	7.29656e-44
15.582778	8.05817e-44
15.570268	8.89927e-44
15.557758	9.82815e-44
15.545248	1.0854e-43
15.532738	1.19869e-43
15.520228	1.3238e-43
15.507718	1.46197e-43
15.495209	1.61456e-43
15.482699	1.78308e-43
15.470189	1.96918e-43
15.457679	2.17471e-43
15.445169	2.40168e-43
15.432659	2.65234e-43
15.420149	2.92916e-43
15.407639	3.23487e-43
15.395129	3.57249e-43
15.382619	3.94533e-43
15.370109	4.35708e-43
15.357599	4.81181e-43
15.345090	5.31398e-43
15.332580	5.86856e-43
15.320070	6.48101e-43
15.307560	7.15737e-43
15.295050	7.90431e-43
15.282540	8.7292e-43
15.270030	9.64016e-43
15.257520	1.06462e-42
15.245010	1.17572e-42
15.232500	1.29841e-42
15.219990	1.4339e-42
15.207480	1.58354e-42
15.194971	1.74878e-42
15.182461	1.93127e-42
15.169951	2.1328e-42
15.157441	2.35536e-42
15.144931	2.60114e-42
15.132421	2.87256e-42
15.119911	3.1723e-42
15.107401	3.50332e-42
15.094891	3.86888e-42
15.082381	4.27257e-42
15.069871	4.71839e-42
15.057361	5.21071e-42
15.044852	5.75441e-42
15.032342	6.35483e-42
15.019832	7.01789e-42
15.007322	7.75013e-42
14.994812	8.55876e-42
14.982302	9.45175e-42
14.969792	1.04379e-41
14.957282	1.1527e-41
14.944772	1.27296e-41
14.932262	1.40577e-41
14.919752	1.55244e-41
14.907242	1.71441e-41
14.894733	1.89327e-41
14.882223	2.0908e-41
14.869713	2.30893e-41
14.857203	2.54981e-41
14.844693	2.81583e-41
14.832183	3.10959e-41
14.819673	3.434e-41
14.807163	3.79225e-41
14.794653	4.18786e-41
14.782143	4.62475e-41
14.769633	5.10721e-41
14.757124	5.63999e-41
14.744614	6.22835e-41
14.732104	6.87808e-41
14.719594	7.59558e-41
14.707084	8.38792e-41
14.694574	9.26291e-41
14.682064	1.02292e-40
14.669554	1.12962e-40
14.657044	1.24745e-40
14.644534	1.37758e-40
14.632024	1.52127e-40
14.619514	1.67995e-40
14.607005	1.85519e-40
14.594495	2.0487e-40
14.581985	2.26239e-40
14.569475	2.49837e-40
14.556965	2.75896e-40
14.544455	3.04672e-40
14.531945	3.36451e-40
14.519435	3.71543e-40
14.506925	4.10295e-40
14.494415	4.53088e-40
14.481905	5.00344e-40
14.469395	5.52529e-40
14.456886	6.10156e-40
14.444376	6.73792e-40
14.431866	7.44064e-40
14.419356	8.21665e-40
14.406846	9.07358e-40
14.394336	1.00199e-39
14.381826	1.10648e-39
14.369316	1.22188e-39
14.356806	1.34931e-39
14.344296	1.49002e-39
14.331786	1.64541e-39
14.319276	1.817e-39
14.306767	2.00648e-39
14.294257	2.21573e-39
14.281747	2.44678e-39
14.269237	2.70194e-39
14.256727	2.98369e-39
14.244217	3.29483e-39
14.231707	3.6384e-39
14.219197	4.0178e-39
14.206687	4.43676e-39
14.194177	4.8994e-39
14.181667	5.41028e-39
14.169157	5.97442e-39
14.156648	6.59738e-39
14.144138	7.28528e-39
14.131628	8.04491e-39
14.119118	8.88374e-39
14.106608	9.81001e-39
14.094098	1.08329e-38
14.081588	1.19623e-38
14.069078	1.32096e-38
14.056568	1.45868e-38
14.044058	1.61077e-38
14.031548	1.77871e-38
14.019038	1.96415e-38
14.006529	2.16893e-38
13.994019	2.39506e-38
13.981509	2.64475e-38
13.968999	2.92048e-38
13.956489	3.22495e-38
13.943979	3.56116e-38
13.931469	3.93242e-38
13.918959	4.34237e-38
13.906449	4.79506e-38
13.893939	5.29493e-38
13.881429	5.84691e-38
13.868919	6.45643e-38
13.856410	7.12947e-38
13.843900	7.87267e-38
13.831390	8.69333e-38
13.818880	9.59953e-38
13.806370	1.06002e-37
13.793860	1.17051e-37
13.781350	1.29252e-37
13.768840	1.42725e-37
13.756330	1.57602e-37
13.743820	1.7403e-37
13.731310	1.92169e-37
13.718800	2.122e-37
13.706291	2.34317e-37
13.693781	2.5874e-37
13.681271	2.85708e-37
13.668761	3.15486e-37
13.656251	3.48368e-37
13.643741	3.84676e-37
13.631231	4.24769e-37
13.618721	4.69039e-37
13.606211	5.17923e-37
13.593701	5.719e-37
13.581191	6.31503e-37
13.568682	6.97317e-37
13.556172	7.69988e-37
13.543662	8.50232e-37
13.531152	9.38838e-37
13.518642	1.03668e-36
13.506132	1.14471e-36
13.493622	1.264e-36
13.481112	1.39572e-36
13.468602	1.54117e-36
13.456092	1.70176e-36
13.443582	1.8791e-36
13.431072	2.07491e-36
13.418563	2.29112e-36
13.406053	2.52985e-36
13.393543	2.79346e-36
13.381033	3.08454e-36
13.368523	3.40594e-36
13.356013	3.76083e-36
13.343503	4.15269e-36
13.330993	4.58537e-36
13.318483	5.06313e-36
13.305973	5.59067e-36
13.293463	6.17316e-36
13.280953	6.81633e-36
13.268444	7.52651e-36
13.255934	8.31067e-36
13.243424	9.17651e-36
13.230914	1.01326e-35
13.218404	1.11882e-35
13.205894	1.23538e-35
13.193384	1.36408e-35
13.180874	1.50619e-35
13.168364	1.6631e-35
13.155854	1.83635e-35
13.143344	2.02765e-35
13.130834	2.23888e-35
13.118325	2.47211e-35
13.105815	2.72963e-35
13.093305	3.01397e-35
13.080795	3.32793e-35
13.068285	3.67458e-35
13.055775	4.05735e-35
13.043265	4.47998e-35
13.030755	4.94662e-35
13.018245	5.46187e-35
13.005735	6.03077e-35
12.993225	6.65893e-35
12.980715	7.3525e-35
12.968206	8.1183e-35
12.955696	8.96386e-35
12.943186	9.89747e-35
12.930676	1.09283e-34
12.918166	1.20665e-34
12.905656	1.33232e-34
12.893146	1.47108e-34
12.880636	1.62428e-34
12.868126	1.79344e-34
12.855616	1.98022e-34
12.843106	2.18644e-34
12.830596	2.41414e-34
12.818087	2.66554e-34
12.805577	2.94313e-34
12.793067	3.24961e-34
12.780557	3.58801e-34
12.768047	3.96164e-34
12.755537	4.37417e-34
12.743027	4.82966e-34
12.730517	5.33256e-34
12.718007	5.88783e-34
12.705497	6.50091e-34
12.692987	7.17781e-34
12.680477	7.92519e-34
12.667968	8.75037e-34
12.655458	9.66146e-34
12.642948	1.06674e-33
12.630438	1.17781e-33
12.617928	1.30043e-33
12.605418	1.43583e-33
12.592908	1.58532e-33
12.580398	1.75036e-33
12.567888	1.9326e-33
12.555378	2.13379e-33
12.542868	2.35594e-33
12.530358	2.6012e-33
12.517849	2.872e-33
12.505339	3.17098e-33
12.492829	3.50108e-33
12.480319	3.86554e-33
12.467809	4.26793e-33
12.455299	4.71221e-33
12.442789	5.20272e-33
12.430279	5.74429e-33
12.417769	6.34223e-33
12.405259	7.00239e-33
12.392749	7.73126e-33
12.380239	8.53598e-33
12.367730	9.42445e-33
12.355220	1.04054e-32
12.342710	1.14884e-32
12.330200	1.26841e-32
12.317690	1.40043e-32
12.305180	1.54618e-32
12.292670	1.7071e-32
12.280160	1.88476e-32
12.267650	2.08092e-32
12.255140	2.29748e-32
12.242630	2.53658e-32
12.230121	2.80055e-32
12.217611	3.092e-32
12.205101	3.41377e-32
12.192591	3.76901e-32
12.180081	4.16122e-32
12.167571	4.59424e-32
12.155061	5.07231e-32
12.142551	5.60011e-32
12.130041	6.18283e-32
12.117531	6.82617e-32
12.105021	7.53645e-32
12.092511	8.32061e-32
12.080002	9.18636e-32
12.067492	1.01422e-31
12.054982	1.11974e-31
12.042472	1.23624e-31
12.029962	1.36486e-31
12.017452	1.50686e-31
12.004942	1.66363e-31
11.992432	1.83671e-31
11.979922	2.02779e-31
11.967412	2.23875e-31
11.954902	2.47165e-31
11.942392	2.72878e-31
11.929883	3.01265e-31
11.917373	3.32604e-31
11.904863	3.67203e-31
11.892353	4.054e-31
11.879843	4.4757e-31
11.867333	4.94126e-31
11.854823	5.45524e-31
11.842313	6.02267e-31
11.829803	6.64911e-31
11.817293	7.3407e-31
11.804783	8.1042e-31
11.792273	8.94711e-31
11.779764	9.87767e-31
11.767254	1.0905e-30
11.754744	1.20391e-30
11.742234	1.32912e-30
11.729724	1.46735e-30
11.717214	1.61995e-30
11.704704	1.78842e-30
11.692194	1.97441e-30
11.679684	2.17973e-30
11.667174	2.4064e-30
11.654664	2.65664e-30
11.642154	2.93289e-30
11.629645	3.23787e-30
11.617135	3.57455e-30
11.604625	3.94624e-30
11.592115	4.35656e-30
11.579605	4.80955e-30
11.567095	5.30962e-30
11.554585	5.86168e-30
11.542075	6.47113e-30
11.529565	7.14393e-30
11.517055	7.88667e-30
11.504545	8.70661e-30
11.492035	9.61178e-30
11.479526	1.0611e-29
11.467016	1.17142e-29
11.454506	1.2932e-29
11.441996	1.42763e-29
11.429486	1.57604e-29
11.416976	1.73987e-29
11.404466	1.92073e-29
11.391956	2.12039e-29
11.379446	2.3408e-29
11.366936	2.58411e-29
11.354426	2.85271e-29
11.341916	3.14922e-29
11.329407	3.47654e-29
11.316897	3.83788e-29
11.304387	4.23677e-29
11.291877	4.6771e-29
11.279367	5.1632e-29
11.266857	5.6998e-29
11.254347	6.29216e-29
11.241837	6.94606e-29
11.229327	7.66791e-29
11.216817	8.46476e-29
11.204307	9.3444e-29
11.191797	1.03154e-28
11.179288	1.13873e-28
11.166778	1.25706e-28
11.154268	1.38768e-28
11.141758	1.53187e-28
11.129248	1.69104e-28
11.116738	1.86675e-28
11.104228	2.06071e-28
11.091718	2.27481e-28
11.079208	2.51116e-28
11.066698	2.77205e-28
11.054188	3.06005e-28
11.041678	3.37796e-28
11.029169	3.72889e-28
11.016659	4.11627e-28
11.004149	4.54388e-28
10.991639	5.01591e-28
10.979129	5.53696e-28
10.966619	6.11212e-28
10.954109	6.74702e-28
10.941599	7.44785e-28
10.929089	8.22146e-28
10.916579	9.07541e-28
10.904069	1.0018e-27
10.891560	1.10585e-27
10.879050	1.22071e-27
10.866540	1.34749e-27
10.854030	1.48744e-27
10.841520	1.64192e-27
10.829010	1.81243e-27
10.816500	2.00066e-27
10.803990	2.20842e-27
10.791480	2.43775e-27
10.778970	2.6909e-27
10.766460	2.97032e-27
10.753950	3.27876e-27
10.741441	3.61921e-27
10.728931	3.99501e-27
10.716421	4.40982e-27
10.703911	4.86768e-27
10.691401	5.37308e-27
10.678891	5.93093e-27
10.666381	6.54669e-27
10.653871	7.22637e-27
10.641361	7.97659e-27
10.628851	8.80468e-27
10.616341	9.71871e-27
10.603831	1.07276e-26
10.591322	1.18412e-26
10.578812	1.30704e-26
10.566302	1.44271e-26
10.553792	1.59247e-26
10.541282	1.75776e-26
10.528772	1.94021e-26
10.516262	2.14159e-26
10.503752	2.36386e-26
10.491242	2.6092e-26
10.478732	2.88e-26
10.466222	3.17889e-26
10.453712	3.50879e-26
10.441203	3.87293e-26
10.428693	4.27484e-26
10.416183	4.71845e-26
10.403673	5.20808e-26
10.391163	5.7485e-26
10.378653	6.34499e-26
10.366143	7.00336e-26
10.353633	7.73002e-26
10.341123	8.53206e-26
10.328613	9.4173e-26
10.316103	1.03944e-25
10.303593	1.14728e-25
10.291084	1.2663e-25
10.278574	1.39767e-25
10.266064	1.54266e-25
10.253554	1.7027e-25
10.241044	1.87933e-25
10.228534	2.07427e-25
10.216024	2.28944e-25
10.203514	2.52691e-25
10.191004	2.78902e-25
10.178494	3.0783e-25
10.165984	3.39757e-25
10.153474	3.74995e-25
10.140965	4.13887e-25
10.128455	4.56812e-25
10.115945	5.04186e-25
10.103435	5.56473e-25
10.090925	6.1418e-25
10.078415	6.7787e-25
10.065905	7.48162e-25
10.053395	8.25741e-25
10.040885	9.11362e-25
10.028375	1.00586e-24
10.015865	1.11015e-24
10.003355	1.22525e-24
9.990846	1.35229e-24
9.978336	1.49248e-24
9.965826	1.64721e-24
9.953316	1.81798e-24
9.940806	2.00644e-24
9.928296	2.21444e-24
9.915786	2.44399e-24
9.903276	2.69733e-24
9.890766	2.97692e-24
9.878256	3.28548e-24
9.865746	3.62602e-24
9.853236	4.00184e-24
9.840727	4.4166e-24
9.828217	4.87433e-24
9.815707	5.37949e-24
9.803197	5.93699e-24
9.790687	6.55224e-24
9.778177	7.23122e-24
9.765667	7.98055e-24
9.753157	8.8075e-24
9.740647	9.72011e-24
9.728137	1.07273e-23
9.715627	1.18387e-23
9.703117	1.30653e-23
9.690608	1.44189e-23
9.678098	1.59128e-23
9.665588	1.75613e-23
9.653078	1.93805e-23
9.640568	2.13882e-23
9.628058	2.36038e-23
9.615548	2.60488e-23
9.603038	2.87469e-23
9.590528	3.17245e-23
9.578018	3.50104e-23
9.565508	3.86365e-23
9.552999	4.2638e-23
9.540489	4.70538e-23
9.527979	5.19267e-23
9.515469	5.73042e-23
9.502959	6.32383e-23
9.490449	6.97867e-23
9.477939	7.70129e-23
9.465429	8.49872e-23
9.452919	9.37868e-23
9.440409	1.03497e-22
9.427899	1.14213e-22
9.415389	1.26037e-22
9.402880	1.39085e-22
9.390370	1.53484e-22
9.377860	1.69373e-22
9.365350	1.86905e-22
9.352840	2.06252e-22
9.340330	2.27601e-22
9.327820	2.51159e-22
9.315310	2.77155e-22
9.302800	3.05839e-22
9.290290	3.37492e-22
9.277780	3.72419e-22
9.265270	4.1096e-22
9.252761	4.53487e-22
9.240251	5.00413e-22
9.227741	5.52194e-22
9.215231	6.0933e-22
9.202721	6.72376e-22
9.190211	7.41943e-22
9.177701	8.18704e-22
9.165191	9.03404e-22
9.152681	9.96864e-22
9.140171	1.09999e-21
9.127661	1.21378e-21
9.115151	1.33933e-21
9.102642	1.47787e-21
9.090132	1.63072e-21
9.077622	1.79939e-21
9.065112	1.98549e-21
9.052602	2.19083e-21
9.040092	2.4174e-21
9.027582	2.66739e-21
9.015072	2.94322e-21
9.002562	3.24756e-21
8.990052	3.58336e-21
8.977542	3.95387e-21
8.965032	4.36267e-21
8.952523	4.81371e-21
8.940013	5.31137e-21
8.927503	5.86046e-21
8.914993	6.46629e-21
8.902483	7.13471e-21
8.889973	7.87221e-21
8.877463	8.6859e-21
8.864953	9.58366e-21
8.852443	1.05742e-20
8.839933	1.1667e-20
8.827423	1.28727e-20
8.814913	1.4203e-20
8.802404	1.56707e-20
8.789894	1.729e-20
8.777384	1.90765e-20
8.764874	2.10475e-20
8.752364	2.32221e-20
8.739854	2.56213e-20
8.727344	2.82682e-20
8.714834	3.11885e-20
8.702324	3.44103e-20
8.689814	3.79647e-20
8.677304	4.18861e-20
8.664794	4.62124e-20
8.652285	5.09853e-20
8.639775	5.62509e-20
8.627265	6.206e-20
8.614755	6.84688e-20
8.602245	7.55391e-20
8.589735	8.33391e-20
8.577225	9.19442e-20
8.564715	1.01437e-19
8.552205	1.1191e-19
8.539695	1.23463e-19
8.527185	1.36209e-19
8.514675	1.5027e-19
8.502166	1.65781e-19
8.489656	1.82893e-19
8.477146	2.0177e-19
8.464636	2.22594e-19
8.452126	2.45567e-19
8.439616	2.70909e-19
8.427106	2.98865e-19
8.414596	3.29704e-19
8.402086	3.63724e-19
8.389576	4.01253e-19
8.377066	4.42651e-19
8.364556	4.88318e-19
8.352047	5.38694e-19
8.339537	5.94264e-19
8.327027	6.55563e-19
8.314517	7.23182e-19
8.302007	7.97772e-19
8.289497	8.8005e-19
8.276987	9.7081e-19
8.264477	1.07092e-18
8.251967	1.18136e-18
8.239457	1.30317e-18
8.226947	1.43754e-18
8.214438	1.58575e-18
8.201928	1.74924e-18
8.189418	1.92957e-18
8.176908	2.12848e-18
8.164398	2.34788e-18
8.151888	2.58988e-18
8.139378	2.85682e-18
8.126868	3.15125e-18
8.114358	3.476e-18
8.101848	3.83421e-18
8.089338	4.2293e-18
8.076828	4.66508e-18
8.064319	5.14574e-18
8.051809	5.67588e-18
8.039299	6.26062e-18
8.026789	6.90555e-18
8.014279	7.61688e-18
8.001769	8.40144e-18
7.989259	9.26675e-18
7.976749	1.02211e-17
7.964239	1.12737e-17
7.951729	1.24347e-17
7.939219	1.37151e-17
7.926709	1.51273e-17
7.914200	1.66847e-17
7.901690	1.84024e-17
7.889180	2.02969e-17
7.876670	2.23862e-17
7.864160	2.46905e-17
7.851650	2.72318e-17
7.839140	3.00344e-17
7.826630	3.31254e-17
7.814120	3.65341e-17
7.801610	4.02935e-17
7.789100	4.44393e-17
7.776590	4.90115e-17
7.764081	5.40537e-17
7.751571	5.96143e-17
7.739061	6.57465e-17
7.726551	7.2509e-17
7.714041	7.99666e-17
7.701531	8.81906e-17
7.689021	9.72598e-17
7.676511	1.07261e-16
7.664001	1.1829e-16
7.651491	1.30452e-16
7.638981	1.43863e-16
7.626471	1.58652e-16
7.613962	1.74961e-16
7.601452	1.92944e-16
7.588942	2.12774e-16
7.576432	2.34641e-16
7.563922	2.58753e-16
7.551412	2.85342e-16
7.538902	3.1466e-16
7.526392	3.46988e-16
7.513882	3.82634e-16
7.501372	4.2194e-16
7.488862	4.6528e-16
7.476352	5.13068e-16
7.463843	5.65761e-16
7.451333	6.2386e-16
7.438823	6.87921e-16
7.426313	7.58554e-16
7.413803	8.36433e-16
7.401293	9.22301e-16
7.388783	1.01698e-15
7.376273	1.12136e-15
7.363763	1.23645e-15
7.351253	1.36334e-15
7.338743	1.50325e-15
7.326233	1.65749e-15
7.313724	1.82755e-15
7.301214	2.01505e-15
7.288704	2.22176e-15
7.276194	2.44965e-15
7.263684	2.7009e-15
7.251174	2.9779e-15
7.238664	3.28327e-15
7.226154	3.61994e-15
7.213644	3.99109e-15
7.201134	4.40025e-15
7.188624	4.85133e-15
7.176114	5.3486e-15
7.163605	5.89679e-15
7.151095	6.50111e-15
7.138585	7.1673e-15
7.126075	7.90169e-15
7.113565	8.71125e-15
7.101055	9.60368e-15
7.088545	1.05874e-14
7.076035	1.16718e-14
7.063525	1.28672e-14
7.051015	1.41849e-14
7.038505	1.56374e-14
7.025995	1.72384e-14
7.013486	1.90032e-14
7.000976	2.09484e-14
6.988466	2.30926e-14
6.975956	2.5456e-14
6.963446	2.8061e-14
6.950936	3.09322e-14
6.938426	3.4097e-14
6.925916	3.75851e-14
6.913406	4.14297e-14
6.900896	4.56672e-14
6.888386	5.03375e-14
6.875877	5.54849e-14
6.863367	6.1158e-14
6.850857	6.74105e-14
6.838347	7.43015e-14
6.825837	8.18961e-14
6.813327	9.02659e-14
6.800817	9.94902e-14
6.788307	1.09656e-13
6.775797	1.20859e-13
6.763287	1.33205e-13
6.750777	1.46811e-13
6.738267	1.61805e-13
6.725758	1.78328e-13
6.713248	1.96537e-13
6.700738	2.16602e-13
6.688228	2.38713e-13
6.675718	2.63078e-13
6.663208	2.89927e-13
6.650698	3.19512e-13
6.638188	3.52111e-13
6.625678	3.88033e-13
6.613168	4.27614e-13
6.600658	4.71227e-13
6.588148	5.19282e-13
6.575639	5.7223e-13
6.563129	6.3057e-13
6.550619	6.94849e-13
6.538109	7.6567e-13
6.525599	8.437e-13
6.513089	9.2967e-13
6.500579	1.02439e-12
6.488069	1.12874e-12
6.475559	1.2437e-12
6.463049	1.37036e-12
6.450539	1.5099e-12
6.438029	1.66362e-12
6.425520	1.83297e-12
6.413010	2.01953e-12
6.400500	2.22505e-12
6.387990	2.45144e-12
6.375480	2.70084e-12
6.362970	2.97557e-12
6.350460	3.27819e-12
6.337950	3.61154e-12
6.325440	3.97873e-12
6.312930	4.38319e-12
6.300420	4.8287e-12
6.287910	5.3194e-12
6.275401	5.85989e-12
6.262891	6.45519e-12
6.250381	7.11087e-12
6.237871	7.83302e-12
6.225361	8.62837e-12
6.212851	9.50434e-12
6.200341	1.04691e-11
6.187831	1.15315e-11
6.175321	1.27016e-11
6.162811	1.39902e-11
6.150301	1.54093e-11
6.137791	1.6972e-11
6.125282	1.86929e-11
6.112772	2.05879e-11
6.100262	2.26746e-11
6.087752	2.49725e-11
6.075242	2.75027e-11
6.062732	3.02887e-11
6.050222	3.33564e-11
6.037712	3.6734e-11
6.025202	4.0453e-11
6.012692	4.45477e-11
6.000182	4.90559e-11
5.987672	5.40194e-11
5.975163	5.94839e-11
5.962653	6.54999e-11
5.950143	7.2123e-11
5.937633	7.94142e-11
5.925123	8.74408e-11
5.912613	9.62767e-11
5.900103	1.06003e-10
5.887593	1.1671e-10
5.875083	1.28496e-10
5.862573	1.41469e-10
5.850063	1.55748e-10
5.837553	1.71465e-10
5.825044	1.88765e-10
5.812534	2.07804e-10
5.800024	2.28759e-10
5.787514	2.51822e-10
5.775004	2.77204e-10
5.762494	3.05137e-10
5.749984	3.35876e-10
5.737474	3.69704e-10
5.724964	4.06929e-10
5.712454	4.47892e-10
5.699944	4.92966e-10
5.687435	5.42563e-10
5.674925	5.97135e-10
5.662415	6.57179e-10
5.649905	7.23243e-10
5.637395	7.95927e-10
5.624885	8.75893e-10
5.612375	9.63868e-10
5.599865	1.06065e-09
5.587355	1.16712e-09
5.574845	1.28424e-09
5.562335	1.41308e-09
5.549825	1.55479e-09
5.537316	1.71068e-09
5.524806	1.88213e-09
5.512296	2.07071e-09
5.499786	2.27812e-09
5.487276	2.50622e-09
5.474766	2.75709e-09
5.462256	3.03296e-09
5.449746	3.33635e-09
5.437236	3.66996e-09
5.424726	4.0368e-09
5.412216	4.44016e-09
5.399706	4.88367e-09
5.387197	5.3713e-09
5.374687	5.90743e-09
5.362177	6.49684e-09
5.349667	7.14481e-09
5.337157	7.85713e-09
5.324647	8.64015e-09
5.312137	9.50087e-09
5.299627	1.04469e-08
5.287117	1.14868e-08
5.274607	1.26297e-08
5.262097	1.38857e-08
5.249587	1.52661e-08
5.237078	1.6783e-08
5.224568	1.845e-08
5.212058	2.02816e-08
5.199548	2.22942e-08
5.187038	2.45054e-08
5.174528	2.69349e-08
5.162018	2.96038e-08
5.149508	3.25358e-08
5.136998	3.57566e-08
5.124488	3.92945e-08
5.111978	4.31803e-08
5.099468	4.74482e-08
5.086959	5.21355e-08
5.074449	5.7283e-08
5.061939	6.29356e-08
5.049429	6.91424e-08
5.036919	7.59576e-08
5.024409	8.34401e-08
5.011899	9.16549e-08
4.999389	1.00673e-07
4.986879	1.10572e-07
4.974369	1.21438e-07
4.961859	1.33364e-07
4.949349	1.46453e-07
4.936840	1.60817e-07
4.924330	1.76579e-07
4.911820	1.93874e-07
4.899310	2.12849e-07
4.886800	2.33667e-07
4.874290	2.56505e-07
4.861780	2.81555e-07
4.849270	3.09032e-07
4.836760	3.39166e-07
4.824250	3.72212e-07
4.811740	4.08449e-07
4.799230	4.48181e-07
4.786721	4.91741e-07
4.774211	5.39494e-07
4.761701	5.91838e-07
4.749191	6.49208e-07
4.736681	7.12082e-07
4.724171	7.8098e-07
4.711661	8.56472e-07
4.699151	9.39178e-07
4.686641	1.02978e-06
4.674131	1.12902e-06
4.661621	1.23771e-06
4.649111	1.35673e-06
4.636602	1.48705e-06
4.624092	1.62973e-06
4.611582	1.78591e-06
4.599072	1.95685e-06
4.586562	2.14393e-06
4.574052	2.34863e-06
4.561542	2.57258e-06
4.549032	2.81757e-06
4.536522	3.08551e-06
4.524012	3.37852e-06
4.511502	3.69889e-06
4.498992	4.04911e-06
4.486483	4.43191e-06
4.473973	4.85023e-06
4.461463	5.3073e-06
4.448953	5.80659e-06
4.436443	6.35191e-06
4.423933	6.94737e-06
4.411423	7.59745e-06
4.398913	8.30701e-06
4.386403	9.08131e-06
4.373893	9.92606e-06
4.361383	1.08474e-05
4.348874	1.18522e-05
4.336364	1.29475e-05
4.323854	1.41412e-05
4.311344	1.54418e-05
4.298834	1.68584e-05
4.286324	1.8401e-05
4.273814	2.00801e-05
4.261304	2.19073e-05
4.248794	2.38948e-05
4.236284	2.60561e-05
4.223774	2.84053e-05
4.211264	3.09577e-05
4.198755	3.37298e-05
4.186245	3.67391e-05
4.173735	4.00043e-05
4.161225	4.35455e-05
4.148715	4.7384e-05
4.136205	5.15425e-05
4.123695	5.60449e-05
4.111185	6.09167e-05
4.098675	6.61847e-05
4.086165	7.18771e-05
4.073655	7.80235e-05
4.061145	8.46547e-05
4.048636	9.18029e-05
4.036126	9.95012e-05
4.023616	0.000107784
4.011106	0.000116685
3.998596	0.000126241
3.986086	0.000136485
3.973576	0.000147454
3.961066	0.000159179
3.948556	0.000171693
3.936046	0.000185024
3.923536	0.000199197
3.911026	0.000214229
3.898517	0.000230132
3.886007	0.000246908
3.873497	0.000264546
3.860987	0.000283018
3.848477	0.000302278
3.835967	0.000322253
3.823457	0.000342837
3.810947	0.000363885
3.798437	0.000385197
3.785927	0.000406508
3.773417	0.000427463
3.760907	0.000447587
3.748398	0.000466236
3.735888	0.00048251
3.723378	0.000495049
&
```
