## Supplementary material for "All-at-once RNA folding with 3D motif prediction framed by evolutionary information": RF00270_SNORD61.cacofold.helixcov

```
# RMs = 1 L = 88

# RM_HELIX NESTED 21-52 63-86, nbp = 22 nbp_cov = 0
# pvals: 0.153653,0.0966895,0.447432,0.388718,0.382211,0.527093,0.382211,0.388718,0.388718,0.388718,0.388718,0.382211,0.382211,0.382211,0.388718,0.388718,0.388718,0.849087,0.555974,0.929376,0.527093,0.77011
# aggregated NONE
NESTED  ::::::::::::::::::<<<<-<<<<<<<<<<<<<<<<<<_______>>>>>>>>>>>>>>>>>>->>>>::
        :::::::::::::::::::::::::::::::::::::::::::::::::::::::::::::::::::::::::
```
