## Supplementary material for "All-at-once RNA folding with 3D motif prediction framed by evolutionary information": RF00270_SNORD61.cacofold.power

```
# Power analysis of CaCoFold structure 
#
# Powertype = SINGLE SUBSTITUTIONS
# covary  left_pos      right_pos    substitutions      power
#----------------------------------------------------------------
          21		86		13		0.42
          28		85		14		0.45
          30		83		11		0.35
          31		82		11		0.35
          33		80		3		0.02
          34		79		5		0.11
          35		78		7		0.20
          36		77		13		0.42
          37		76		11		0.35
          38		75		6		0.16
          39		74		12		0.39
          40		73		9		0.28
          42		72		4		0.07
          43		71		5		0.11
          44		70		14		0.45
          45		69		10		0.32
          46		68		6		0.16
          47		67		8		0.24
          48		66		5		0.11
          49		65		16		0.50
          51		64		18		0.55
          52		63		14		0.45
#
# BPAIRS 22
# avg substitutions per BP  9.8
# BPAIRS expected to covary 6.5 +/- 2.0
# BPAIRS observed to covary 0
#
```
