## Supplementary material for "All-at-once RNA folding with 3D motif prediction framed by evolutionary information": RF00270_SNORD61.power

```
# Power analysis of given structure 
#
# Powertype = SINGLE SUBSTITUTIONS
# covary  left_pos      right_pos    substitutions      power
#----------------------------------------------------------------
          1		86		5		0.11
          2		85		6		0.16
#
# BPAIRS 2
# avg substitutions per BP  5.5
# BPAIRS expected to covary 0.3 +/- 0.5
# BPAIRS observed to covary 0
#
```
