## Supplementary material for "All-at-once RNA folding with 3D motif prediction framed by evolutionary information": RF00270_SNORD61.surv

```
5.250000	0.5
-2.600000	1
&
14.950000	0.000380807
12.750000	0.000761615
10.700000	0.00114242
10.000000	0.00152323
9.300000	0.00190404
9.200000	0.00228484
9.100000	0.00266565
8.950000	0.00342727
8.850000	0.00380807
8.700000	0.00418888
8.400000	0.00456969
8.300000	0.0049505
8.200000	0.0053313
7.950000	0.00571211
7.800000	0.00647372
7.750000	0.00685453
7.600000	0.00761615
7.550000	0.00799695
7.450000	0.00837776
7.400000	0.00875857
7.350000	0.00952018
7.300000	0.0106626
7.150000	0.0110434
7.100000	0.0114242
7.050000	0.011805
6.900000	0.0121858
6.800000	0.0125666
6.750000	0.0129474
6.700000	0.0137091
6.650000	0.0148515
6.450000	0.0152323
6.400000	0.0156131
6.350000	0.0167555
6.250000	0.0175171
6.200000	0.0178979
6.150000	0.0182788
6.100000	0.0186596
6.050000	0.0194212
5.950000	0.019802
5.750000	0.0205636
5.700000	0.0220868
5.600000	0.0224676
5.550000	0.0232292
5.450000	0.0243717
5.400000	0.0247525
5.350000	0.0255141
5.300000	0.0258949
5.250000	0.0266565
5.100000	0.0274181
5.050000	0.0293222
5.000000	0.0308454
4.950000	0.0327494
4.850000	0.033511
4.800000	0.0342727
4.750000	0.0354151
4.700000	0.0361767
4.650000	0.0373191
4.600000	0.0376999
4.550000	0.039604
4.500000	0.0407464
4.450000	0.0422696
4.400000	0.043412
4.350000	0.0437928
4.300000	0.0449353
4.250000	0.0460777
4.200000	0.0472201
4.150000	0.0476009
4.100000	0.0487433
4.050000	0.0502666
4.000000	0.0510282
3.950000	0.051409
3.900000	0.0525514
3.850000	0.0540746
3.800000	0.0563595
3.750000	0.0575019
3.700000	0.0586443
3.650000	0.0601676
3.600000	0.0605484
3.550000	0.0616908
3.500000	0.0624524
3.450000	0.0635948
3.400000	0.0654989
3.300000	0.0662605
3.250000	0.0681645
3.200000	0.0689261
3.150000	0.0719726
3.100000	0.073115
3.050000	0.0746382
3.000000	0.075019
2.950000	0.0753998
2.900000	0.0773039
2.850000	0.0788271
2.800000	0.0803503
2.750000	0.0822544
2.700000	0.083016
2.650000	0.0856816
2.600000	0.0872049
2.550000	0.0898705
2.500000	0.092917
2.450000	0.0932978
2.400000	0.0955826
2.350000	0.0974867
2.300000	0.0997715
2.250000	0.102437
2.200000	0.10358
2.150000	0.108149
2.100000	0.111196
2.050000	0.115385
2.000000	0.116527
1.950000	0.119573
1.900000	0.121097
1.850000	0.122239
1.800000	0.124143
1.750000	0.125666
1.700000	0.127951
1.650000	0.130617
1.600000	0.134425
1.550000	0.137852
1.500000	0.140137
1.450000	0.142041
1.400000	0.145088
1.350000	0.146992
1.300000	0.1508
1.250000	0.154608
1.200000	0.156893
1.150000	0.162986
1.100000	0.166413
1.050000	0.168317
1.000000	0.171744
0.950000	0.175552
0.900000	0.177837
0.850000	0.180883
0.800000	0.182407
0.750000	0.185453
0.700000	0.190023
0.650000	0.195354
0.600000	0.199924
0.550000	0.203351
0.500000	0.206017
0.450000	0.210206
0.400000	0.214014
0.350000	0.217822
0.300000	0.22163
0.250000	0.225819
0.200000	0.228865
0.150000	0.233054
0.100000	0.240289
0.050000	0.242955
0.000000	0.389947
-0.050000	0.663366
-0.100000	0.665651
-0.150000	0.667555
-0.200000	0.671363
-0.250000	0.677075
-0.300000	0.682788
-0.350000	0.690023
-0.400000	0.693831
-0.450000	0.699162
-0.500000	0.703351
-0.550000	0.707921
-0.600000	0.714014
-0.650000	0.719726
-0.700000	0.724296
-0.750000	0.733054
-0.800000	0.739528
-0.850000	0.745621
-0.900000	0.753237
-0.950000	0.765423
-1.000000	0.770373
-1.050000	0.779132
-1.100000	0.789794
-1.150000	0.795126
-1.200000	0.802742
-1.250000	0.809216
-1.300000	0.814928
-1.350000	0.822544
-1.400000	0.828256
-1.450000	0.832445
-1.500000	0.836253
-1.550000	0.841203
-1.600000	0.845392
-1.650000	0.8492
-1.700000	0.854532
-1.750000	0.861386
-1.800000	0.864433
-1.850000	0.869002
-1.900000	0.873572
-1.950000	0.877761
-2.000000	0.881188
-2.050000	0.886139
-2.100000	0.889566
-2.150000	0.894136
-2.200000	0.897182
-2.250000	0.902513
-2.300000	0.905179
-2.350000	0.909368
-2.400000	0.912795
-2.450000	0.916222
-2.500000	0.918507
-2.550000	0.921173
-2.600000	0.924981
-2.650000	0.928789
-2.700000	0.931455
-2.750000	0.934882
-2.800000	0.936405
-2.850000	0.937928
-2.900000	0.941356
-2.950000	0.944021
-3.000000	0.947068
-3.050000	0.951257
-3.100000	0.954303
-3.150000	0.960015
-3.200000	0.961158
-3.250000	0.964585
-3.300000	0.966108
-3.350000	0.968774
-3.400000	0.971059
-3.450000	0.973343
-3.500000	0.974105
-3.550000	0.97639
-3.600000	0.977152
-3.650000	0.977913
-3.700000	0.979436
-3.750000	0.98134
-3.800000	0.983625
-3.850000	0.985149
-3.900000	0.98591
-4.000000	0.986672
-4.050000	0.988195
-4.100000	0.989337
-4.200000	0.99048
-4.250000	0.991622
-4.500000	0.992765
-4.550000	0.993145
-4.650000	0.993526
-4.700000	0.993907
-4.800000	0.994669
-4.850000	0.99505
-5.050000	0.99543
-5.150000	0.995811
-5.200000	0.996192
-5.450000	0.996573
-5.550000	0.996954
-5.600000	0.997334
-5.750000	0.997715
-5.950000	0.998096
-6.050000	0.998858
-6.400000	0.999238
-6.450000	0.999619
-7.650000	1
&
25.600000	1.90259e-05
25.550000	3.80518e-05
25.200000	5.70776e-05
24.900000	7.61035e-05
24.650000	9.51294e-05
24.200000	0.000114155
23.500000	0.000133181
23.400000	0.000152207
23.350000	0.000171233
23.300000	0.000190259
22.750000	0.000209285
22.600000	0.000228311
22.450000	0.000247336
22.100000	0.000266362
22.000000	0.000285388
21.900000	0.000304414
21.700000	0.00032344
21.200000	0.000342466
21.050000	0.000361492
20.500000	0.000380518
20.400000	0.000399543
20.300000	0.000437595
20.250000	0.000456621
20.200000	0.000475647
20.150000	0.000513699
20.000000	0.000532725
19.650000	0.00055175
19.400000	0.000570776
19.300000	0.000589802
19.250000	0.000627854
19.200000	0.00064688
19.050000	0.000665906
18.950000	0.000684932
18.850000	0.000722983
18.800000	0.000761035
18.700000	0.000799087
18.650000	0.000818113
18.600000	0.000837139
18.550000	0.000856164
18.500000	0.000894216
18.400000	0.000913242
18.350000	0.00097032
18.200000	0.000989346
18.150000	0.00100837
18.100000	0.0010274
17.950000	0.00104642
17.750000	0.0011035
17.700000	0.00114155
17.550000	0.0011796
17.500000	0.00119863
17.450000	0.00121766
17.350000	0.00125571
17.300000	0.00129376
17.250000	0.00131279
17.200000	0.00133181
17.150000	0.00135084
17.100000	0.00136986
17.050000	0.00144597
17.000000	0.00146499
16.900000	0.00150304
16.850000	0.00152207
16.800000	0.0015411
16.750000	0.00156012
16.700000	0.00159817
16.600000	0.00163623
16.500000	0.00165525
16.450000	0.00173135
16.400000	0.00176941
16.350000	0.00178843
16.300000	0.00182648
16.250000	0.00184551
16.200000	0.00186454
16.150000	0.00190259
16.100000	0.00192161
16.000000	0.00194064
15.900000	0.00199772
15.850000	0.00203577
15.750000	0.0021309
15.700000	0.00216895
15.650000	0.002207
15.550000	0.00228311
15.500000	0.00230213
15.450000	0.00232116
15.400000	0.00237823
15.350000	0.00247336
15.300000	0.00253044
15.250000	0.00260654
15.150000	0.00268265
15.100000	0.0027207
15.050000	0.00273973
15.000000	0.00277778
14.950000	0.00283486
14.900000	0.00287291
14.850000	0.00291096
14.750000	0.00296804
14.650000	0.00300609
14.600000	0.00313927
14.550000	0.00317732
14.450000	0.00321537
14.400000	0.0032344
14.350000	0.00332953
14.300000	0.00336758
14.200000	0.00340563
14.150000	0.00346271
14.100000	0.00350076
14.050000	0.00353881
14.000000	0.00359589
13.950000	0.00367199
13.900000	0.00372907
13.850000	0.0037481
13.800000	0.00378615
13.750000	0.00386225
13.700000	0.00393836
13.650000	0.00395738
13.600000	0.00401446
13.550000	0.00412861
13.500000	0.00424277
13.450000	0.00429985
13.400000	0.004414
13.350000	0.00449011
13.300000	0.00458524
13.250000	0.00468037
13.200000	0.00475647
13.150000	0.00481355
13.100000	0.0049277
13.050000	0.00506088
13.000000	0.00513699
12.950000	0.00519406
12.900000	0.00532725
12.850000	0.00542237
12.800000	0.00557458
12.750000	0.00566971
12.700000	0.00574581
12.650000	0.00584094
12.600000	0.00589802
12.550000	0.00597412
12.500000	0.00608828
12.450000	0.00620244
12.400000	0.00629756
12.350000	0.00633562
12.300000	0.00652588
12.250000	0.00658295
12.200000	0.00667808
12.150000	0.00683029
12.100000	0.00690639
12.050000	0.00703957
12.000000	0.00719178
11.950000	0.00734399
11.900000	0.00745814
11.850000	0.00761035
11.800000	0.00772451
11.750000	0.00791476
11.700000	0.00799087
11.650000	0.00814307
11.600000	0.00833333
11.550000	0.00852359
11.500000	0.00865677
11.450000	0.00888508
11.400000	0.00898021
11.350000	0.00907534
11.300000	0.0091895
11.250000	0.00943683
11.200000	0.00951294
11.150000	0.00974125
11.100000	0.0097793
11.050000	0.00995053
11.000000	0.0100837
10.950000	0.0102359
10.900000	0.0104072
10.850000	0.0106545
10.800000	0.0107306
10.750000	0.0108447
10.700000	0.0112062
10.650000	0.0114536
10.600000	0.0115677
10.550000	0.011777
10.500000	0.0119482
10.450000	0.0121005
10.400000	0.0123097
10.350000	0.0125
10.300000	0.0127093
10.250000	0.0128995
10.200000	0.013242
10.150000	0.0134703
10.100000	0.0138318
10.050000	0.0141743
10.000000	0.0144597
9.950000	0.0147451
9.900000	0.0149543
9.850000	0.0151826
9.800000	0.0154871
9.750000	0.0156202
9.700000	0.0158676
9.650000	0.016153
9.600000	0.0163623
9.550000	0.0166286
9.500000	0.016895
9.450000	0.0172755
9.400000	0.017618
9.350000	0.0179985
9.300000	0.0182268
9.250000	0.0187785
9.200000	0.0190639
9.150000	0.0195015
9.100000	0.0197489
9.050000	0.0200913
9.000000	0.0202816
8.950000	0.0207572
8.900000	0.0211377
8.850000	0.0215373
8.800000	0.0219368
8.750000	0.0223935
8.700000	0.0228501
8.650000	0.0232496
8.600000	0.0237253
8.550000	0.0241629
8.500000	0.0246005
8.450000	0.0250761
8.400000	0.0255137
8.350000	0.0260274
8.300000	0.0263699
8.250000	0.0267314
8.200000	0.0272451
8.150000	0.0278158
8.100000	0.0285769
8.050000	0.0289384
8.000000	0.029395
7.950000	0.0298135
7.900000	0.0304604
7.850000	0.0310502
7.800000	0.0315449
7.750000	0.0322489
7.700000	0.0327055
7.650000	0.0332382
7.600000	0.033847
7.550000	0.034589
7.500000	0.0351218
7.450000	0.0357496
7.400000	0.0365868
7.350000	0.0374429
7.300000	0.0382991
7.250000	0.038965
7.200000	0.0397831
7.150000	0.0402778
7.100000	0.0409817
7.050000	0.0417808
7.000000	0.0425419
6.950000	0.0433409
6.900000	0.0442352
6.850000	0.044825
6.800000	0.045586
6.750000	0.0463851
6.700000	0.0470129
6.650000	0.0480023
6.600000	0.0487633
6.550000	0.0496956
6.500000	0.0504376
6.450000	0.0511225
6.400000	0.0519597
6.350000	0.0528158
6.300000	0.0537861
6.250000	0.0549277
6.200000	0.0560122
6.150000	0.0569254
6.100000	0.0582763
6.050000	0.0592656
6.000000	0.0603501
5.950000	0.0615487
5.900000	0.0625381
5.850000	0.0636035
5.800000	0.0645548
5.750000	0.0655441
5.700000	0.0667428
5.650000	0.0677702
5.600000	0.0690259
5.550000	0.0702626
5.500000	0.0715944
5.450000	0.0724886
5.400000	0.073535
5.350000	0.0746005
5.300000	0.0757801
5.250000	0.0768836
5.200000	0.0782154
5.150000	0.0796043
5.100000	0.0808219
5.050000	0.0820776
5.000000	0.0833714
4.950000	0.0847983
4.900000	0.0863584
4.850000	0.0876522
4.800000	0.0888128
4.750000	0.0903919
4.700000	0.0920472
4.650000	0.0937595
4.600000	0.0953957
4.550000	0.0966895
4.500000	0.0980974
4.450000	0.0996956
4.400000	0.101237
4.350000	0.103158
4.300000	0.104852
4.250000	0.106412
4.200000	0.108257
4.150000	0.110008
4.100000	0.111644
4.050000	0.113527
4.000000	0.115544
3.950000	0.117504
3.900000	0.119901
3.850000	0.12188
3.800000	0.12403
3.750000	0.126142
3.700000	0.12774
3.650000	0.129928
3.600000	0.131887
3.550000	0.134056
3.500000	0.136301
3.450000	0.138527
3.400000	0.140868
3.350000	0.143512
3.300000	0.146119
3.250000	0.148668
3.200000	0.151294
3.150000	0.153653
3.100000	0.155974
3.050000	0.158257
3.000000	0.161187
2.950000	0.163756
2.900000	0.166591
2.850000	0.169102
2.800000	0.171918
2.750000	0.174734
2.700000	0.177454
2.650000	0.180061
2.600000	0.182991
2.550000	0.185445
2.500000	0.188185
2.450000	0.190696
2.400000	0.193874
2.350000	0.197013
2.300000	0.199524
2.250000	0.202036
2.200000	0.205061
2.150000	0.208543
2.100000	0.211111
2.050000	0.213965
2.000000	0.21739
1.950000	0.220148
1.900000	0.223459
1.850000	0.22618
1.800000	0.229414
1.750000	0.232896
1.700000	0.236168
1.650000	0.239764
1.600000	0.243626
1.550000	0.24707
1.500000	0.250609
1.450000	0.254281
1.400000	0.25801
1.350000	0.261492
1.300000	0.265068
1.250000	0.268455
1.200000	0.272393
1.150000	0.27656
1.100000	0.281107
1.050000	0.285445
1.000000	0.29003
0.950000	0.29395
0.900000	0.298116
0.850000	0.30274
0.800000	0.307078
0.750000	0.311587
0.700000	0.315525
0.650000	0.320282
0.600000	0.325285
0.550000	0.329642
0.500000	0.333562
0.450000	0.33828
0.400000	0.342428
0.350000	0.34747
0.300000	0.352207
0.250000	0.356811
0.200000	0.361111
0.150000	0.366286
0.100000	0.3707
0.050000	0.375571
0.000000	0.382211
-0.050000	0.388718
-0.100000	0.394977
-0.150000	0.401807
-0.200000	0.407744
-0.250000	0.413432
-0.300000	0.419578
-0.350000	0.426218
-0.400000	0.432629
-0.450000	0.440316
-0.500000	0.447432
-0.550000	0.454909
-0.600000	0.463508
-0.650000	0.471785
-0.700000	0.480898
-0.750000	0.490449
-0.800000	0.499391
-0.850000	0.508638
-0.900000	0.518113
-0.950000	0.527093
-1.000000	0.536739
-1.050000	0.5461
-1.100000	0.555974
-1.150000	0.565068
-1.200000	0.57481
-1.250000	0.584513
-1.300000	0.594102
-1.350000	0.603234
-1.400000	0.613318
-1.450000	0.622508
-1.500000	0.632553
-1.550000	0.642104
-1.600000	0.651655
-1.650000	0.660997
-1.700000	0.671385
-1.750000	0.68067
-1.800000	0.689346
-1.850000	0.69882
-1.900000	0.707744
-1.950000	0.716914
-2.000000	0.726541
-2.050000	0.735464
-2.100000	0.744026
-2.150000	0.753368
-2.200000	0.761511
-2.250000	0.77011
-2.300000	0.777721
-2.350000	0.785464
-2.400000	0.793455
-2.450000	0.801104
-2.500000	0.808866
-2.550000	0.815811
-2.600000	0.822051
-2.650000	0.829452
-2.700000	0.836225
-2.750000	0.84258
-2.800000	0.849087
-2.850000	0.855479
-2.900000	0.861092
-2.950000	0.867295
-3.000000	0.873231
-3.050000	0.878444
-3.100000	0.883752
-3.150000	0.88887
-3.200000	0.893798
-3.250000	0.898231
-3.300000	0.902626
-3.350000	0.907287
-3.400000	0.911244
-3.450000	0.915011
-3.500000	0.919007
-3.550000	0.922527
-3.600000	0.925856
-3.650000	0.929376
-3.700000	0.932325
-3.750000	0.935635
-3.800000	0.938642
-3.850000	0.941191
-3.900000	0.944102
-3.950000	0.946785
-4.000000	0.949296
-4.050000	0.95175
-4.100000	0.954243
-4.150000	0.956221
-4.200000	0.958162
-4.250000	0.960008
-4.300000	0.961396
-4.350000	0.963223
-4.400000	0.965126
-4.450000	0.966857
-4.500000	0.968208
-4.550000	0.97011
-4.600000	0.97148
-4.650000	0.972812
-4.700000	0.974239
-4.750000	0.975685
-4.800000	0.97675
-4.850000	0.977892
-4.900000	0.979148
-4.950000	0.980289
-5.000000	0.981298
-5.050000	0.982648
-5.100000	0.983447
-5.150000	0.984247
-5.200000	0.985103
-5.250000	0.985921
-5.300000	0.986682
-5.350000	0.987234
-5.400000	0.9879
-5.450000	0.988584
-5.500000	0.989136
-5.550000	0.989707
-5.600000	0.990297
-5.650000	0.99083
-5.700000	0.991267
-5.750000	0.991762
-5.800000	0.992218
-5.850000	0.992808
-5.900000	0.993208
-5.950000	0.993512
-6.000000	0.99395
-6.050000	0.994349
-6.100000	0.994635
-6.150000	0.995053
-6.200000	0.995282
-6.250000	0.995624
-6.300000	0.995909
-6.350000	0.996138
-6.400000	0.996366
-6.450000	0.996651
-6.500000	0.996842
-6.550000	0.996994
-6.600000	0.997108
-6.650000	0.997241
-6.700000	0.997374
-6.750000	0.997451
-6.800000	0.997603
-6.850000	0.997698
-6.900000	0.997774
-6.950000	0.997888
-7.000000	0.998002
-7.050000	0.998231
-7.100000	0.998345
-7.150000	0.998421
-7.200000	0.998535
-7.250000	0.998592
-7.350000	0.99863
-7.400000	0.998725
-7.450000	0.99882
-7.500000	0.998992
-7.550000	0.999106
-7.600000	0.999182
-7.650000	0.999239
-7.750000	0.999334
-7.800000	0.999353
-7.850000	0.999391
-7.900000	0.999467
-7.950000	0.999524
-8.000000	0.999581
-8.100000	0.999658
-8.250000	0.999677
-8.400000	0.999696
-8.450000	0.999715
-8.500000	0.999734
-8.600000	0.999753
-8.650000	0.999772
-8.700000	0.99981
-8.900000	0.999829
-8.950000	0.999848
-9.050000	0.999905
-9.200000	0.999924
-9.550000	0.999943
-9.700000	0.999981
-9.950000	1
&
61.650000	4.96165e-12
61.600000	5.07444e-12
61.550000	5.18978e-12
61.500000	5.30775e-12
61.450000	5.4284e-12
61.400000	5.5518e-12
61.350000	5.67799e-12
61.300000	5.80706e-12
61.250000	5.93905e-12
61.200000	6.07405e-12
61.150000	6.21212e-12
61.100000	6.35332e-12
61.050000	6.49773e-12
61.000000	6.64542e-12
60.950000	6.79647e-12
60.900000	6.95095e-12
60.850000	7.10894e-12
60.800000	7.27053e-12
60.750000	7.43578e-12
60.700000	7.60479e-12
60.650000	7.77764e-12
60.600000	7.95442e-12
60.550000	8.13521e-12
60.500000	8.32011e-12
60.450000	8.50922e-12
60.400000	8.70262e-12
60.350000	8.90041e-12
60.300000	9.1027e-12
60.250000	9.30959e-12
60.200000	9.52118e-12
60.150000	9.73757e-12
60.100000	9.95889e-12
60.050000	1.01852e-11
60.000000	1.04167e-11
59.950000	1.06535e-11
59.900000	1.08956e-11
59.850000	1.11432e-11
59.800000	1.13965e-11
59.750000	1.16555e-11
59.700000	1.19203e-11
59.650000	1.21913e-11
59.600000	1.24683e-11
59.550000	1.27517e-11
59.500000	1.30415e-11
59.450000	1.33379e-11
59.400000	1.3641e-11
59.350000	1.3951e-11
59.300000	1.4268e-11
59.250000	1.45923e-11
59.200000	1.49239e-11
59.150000	1.5263e-11
59.100000	1.56099e-11
59.050000	1.59646e-11
59.000000	1.63274e-11
58.950000	1.66984e-11
58.900000	1.70779e-11
58.850000	1.7466e-11
58.800000	1.78629e-11
58.750000	1.82688e-11
58.700000	1.86839e-11
58.650000	1.91085e-11
58.600000	1.95427e-11
58.550000	1.99868e-11
58.500000	2.0441e-11
58.450000	2.09055e-11
58.400000	2.13805e-11
58.350000	2.18663e-11
58.300000	2.23632e-11
58.250000	2.28714e-11
58.200000	2.33911e-11
58.150000	2.39226e-11
58.100000	2.44661e-11
58.050000	2.50221e-11
58.000000	2.55906e-11
57.950000	2.61721e-11
57.900000	2.67668e-11
57.850000	2.73749e-11
57.800000	2.79969e-11
57.750000	2.86331e-11
57.700000	2.92836e-11
57.650000	2.9949e-11
57.600000	3.06295e-11
57.550000	3.13254e-11
57.500000	3.20371e-11
57.450000	3.2765e-11
57.400000	3.35095e-11
57.350000	3.42708e-11
57.300000	3.50494e-11
57.250000	3.58458e-11
57.200000	3.66602e-11
57.150000	3.74931e-11
57.100000	3.83449e-11
57.050000	3.92161e-11
57.000000	4.0107e-11
56.950000	4.10182e-11
56.900000	4.19501e-11
56.850000	4.29032e-11
56.800000	4.38779e-11
56.750000	4.48747e-11
56.700000	4.58942e-11
56.650000	4.69368e-11
56.600000	4.80031e-11
56.550000	4.90936e-11
56.500000	5.02089e-11
56.450000	5.13496e-11
56.400000	5.25161e-11
56.350000	5.37091e-11
56.300000	5.49292e-11
56.250000	5.6177e-11
56.200000	5.74532e-11
56.150000	5.87583e-11
56.100000	6.00931e-11
56.050000	6.14582e-11
56.000000	6.28543e-11
55.950000	6.42821e-11
55.900000	6.57423e-11
55.850000	6.72357e-11
55.800000	6.8763e-11
55.750000	7.0325e-11
55.700000	7.19224e-11
55.650000	7.35562e-11
55.600000	7.5227e-11
55.550000	7.69357e-11
55.500000	7.86833e-11
55.450000	8.04706e-11
55.400000	8.22984e-11
55.350000	8.41677e-11
55.300000	8.60795e-11
55.250000	8.80347e-11
55.200000	9.00343e-11
55.150000	9.20793e-11
55.100000	9.41707e-11
55.050000	9.63096e-11
55.000000	9.84971e-11
54.950000	1.00734e-10
54.900000	1.03022e-10
54.850000	1.05362e-10
54.800000	1.07755e-10
54.750000	1.10202e-10
54.700000	1.12705e-10
54.650000	1.15265e-10
54.600000	1.17883e-10
54.550000	1.2056e-10
54.500000	1.23298e-10
54.450000	1.26099e-10
54.400000	1.28962e-10
54.350000	1.31891e-10
54.300000	1.34887e-10
54.250000	1.3795e-10
54.200000	1.41083e-10
54.150000	1.44287e-10
54.100000	1.47563e-10
54.050000	1.50915e-10
54.000000	1.54342e-10
53.950000	1.57847e-10
53.900000	1.61431e-10
53.850000	1.65097e-10
53.800000	1.68847e-10
53.750000	1.72681e-10
53.700000	1.76602e-10
53.650000	1.80613e-10
53.600000	1.84714e-10
53.550000	1.88908e-10
53.500000	1.93198e-10
53.450000	1.97585e-10
53.400000	2.02072e-10
53.350000	2.0666e-10
53.300000	2.11353e-10
53.250000	2.16152e-10
53.200000	2.2106e-10
53.150000	2.2608e-10
53.100000	2.31213e-10
53.050000	2.36463e-10
53.000000	2.41832e-10
52.950000	2.47323e-10
52.900000	2.52939e-10
52.850000	2.58682e-10
52.800000	2.64556e-10
52.750000	2.70562e-10
52.700000	2.76705e-10
52.650000	2.82988e-10
52.600000	2.89413e-10
52.550000	2.95984e-10
52.500000	3.02704e-10
52.450000	3.09577e-10
52.400000	3.16605e-10
52.350000	3.23793e-10
52.300000	3.31144e-10
52.250000	3.38663e-10
52.200000	3.46351e-10
52.150000	3.54214e-10
52.100000	3.62256e-10
52.050000	3.7048e-10
52.000000	3.78891e-10
51.950000	3.87492e-10
51.900000	3.96289e-10
51.850000	4.05286e-10
51.800000	4.14486e-10
51.750000	4.23895e-10
51.700000	4.33518e-10
51.650000	4.4336e-10
51.600000	4.53424e-10
51.550000	4.63717e-10
51.500000	4.74244e-10
51.450000	4.85009e-10
51.400000	4.96019e-10
51.350000	5.07278e-10
51.300000	5.18793e-10
51.250000	5.30569e-10
51.200000	5.42613e-10
51.150000	5.54929e-10
51.100000	5.67525e-10
51.050000	5.80407e-10
51.000000	5.93582e-10
50.950000	6.07055e-10
50.900000	6.20834e-10
50.850000	6.34925e-10
50.800000	6.49336e-10
50.750000	6.64074e-10
50.700000	6.79147e-10
50.650000	6.94561e-10
50.600000	7.10325e-10
50.550000	7.26447e-10
50.500000	7.42935e-10
50.450000	7.59796e-10
50.400000	7.7704e-10
50.350000	7.94676e-10
50.300000	8.12711e-10
50.250000	8.31156e-10
50.200000	8.50019e-10
50.150000	8.69309e-10
50.100000	8.89038e-10
50.050000	9.09214e-10
50.000000	9.29848e-10
49.950000	9.50949e-10
49.900000	9.7253e-10
49.850000	9.946e-10
49.800000	1.01717e-09
49.750000	1.04025e-09
49.700000	1.06386e-09
49.650000	1.088e-09
49.600000	1.11269e-09
49.550000	1.13794e-09
49.500000	1.16376e-09
49.450000	1.19017e-09
49.400000	1.21717e-09
49.350000	1.24479e-09
49.300000	1.27304e-09
49.250000	1.30192e-09
49.200000	1.33147e-09
49.150000	1.36168e-09
49.100000	1.39257e-09
49.050000	1.42417e-09
49.000000	1.45648e-09
48.950000	1.48953e-09
48.900000	1.52333e-09
48.850000	1.55789e-09
48.800000	1.59323e-09
48.750000	1.62938e-09
48.700000	1.66635e-09
48.650000	1.70416e-09
48.600000	1.74282e-09
48.550000	1.78236e-09
48.500000	1.82279e-09
48.450000	1.86415e-09
48.400000	1.90644e-09
48.350000	1.94969e-09
48.300000	1.99392e-09
48.250000	2.03915e-09
48.200000	2.08541e-09
48.150000	2.13272e-09
48.100000	2.1811e-09
48.050000	2.23058e-09
48.000000	2.28118e-09
47.950000	2.33293e-09
47.900000	2.38585e-09
47.850000	2.43997e-09
47.800000	2.49532e-09
47.750000	2.55192e-09
47.700000	2.6098e-09
47.650000	2.669e-09
47.600000	2.72954e-09
47.550000	2.79145e-09
47.500000	2.85477e-09
47.450000	2.91952e-09
47.400000	2.98574e-09
47.350000	3.05346e-09
47.300000	3.12271e-09
47.250000	3.19354e-09
47.200000	3.26597e-09
47.150000	3.34004e-09
47.100000	3.4158e-09
47.050000	3.49327e-09
47.000000	3.57249e-09
46.950000	3.65351e-09
46.900000	3.73637e-09
46.850000	3.8211e-09
46.800000	3.90776e-09
46.750000	3.99638e-09
46.700000	4.08701e-09
46.650000	4.17969e-09
46.600000	4.27448e-09
46.550000	4.37141e-09
46.500000	4.47054e-09
46.450000	4.57191e-09
46.400000	4.67559e-09
46.350000	4.78161e-09
46.300000	4.89004e-09
46.250000	5.00092e-09
46.200000	5.11432e-09
46.150000	5.23028e-09
46.100000	5.34888e-09
46.050000	5.47016e-09
46.000000	5.59419e-09
45.950000	5.72103e-09
45.900000	5.85074e-09
45.850000	5.98339e-09
45.800000	6.11905e-09
45.750000	6.25779e-09
45.700000	6.39967e-09
45.650000	6.54476e-09
45.600000	6.69314e-09
45.550000	6.84488e-09
45.500000	7.00006e-09
45.450000	7.15875e-09
45.400000	7.32105e-09
45.350000	7.48701e-09
45.300000	7.65674e-09
45.250000	7.83032e-09
45.200000	8.00782e-09
45.150000	8.18935e-09
45.100000	8.37499e-09
45.050000	8.56484e-09
45.000000	8.75898e-09
44.950000	8.95753e-09
44.900000	9.16057e-09
44.850000	9.36821e-09
44.800000	9.58056e-09
44.750000	9.79772e-09
44.700000	1.00198e-08
44.650000	1.02469e-08
44.600000	1.04791e-08
44.550000	1.07167e-08
44.500000	1.09595e-08
44.450000	1.12079e-08
44.400000	1.1462e-08
44.350000	1.17217e-08
44.300000	1.19874e-08
44.250000	1.22591e-08
44.200000	1.25369e-08
44.150000	1.2821e-08
44.100000	1.31115e-08
44.050000	1.34087e-08
44.000000	1.37125e-08
43.950000	1.40233e-08
43.900000	1.43411e-08
43.850000	1.4666e-08
43.800000	1.49984e-08
43.750000	1.53382e-08
43.700000	1.56858e-08
43.650000	1.60412e-08
43.600000	1.64047e-08
43.550000	1.67764e-08
43.500000	1.71565e-08
43.450000	1.75452e-08
43.400000	1.79428e-08
43.350000	1.83493e-08
43.300000	1.8765e-08
43.250000	1.91902e-08
43.200000	1.96249e-08
43.150000	2.00696e-08
43.100000	2.05242e-08
43.050000	2.09892e-08
43.000000	2.14647e-08
42.950000	2.1951e-08
42.900000	2.24483e-08
42.850000	2.29568e-08
42.800000	2.34768e-08
42.750000	2.40086e-08
42.700000	2.45525e-08
42.650000	2.51087e-08
42.600000	2.56774e-08
42.550000	2.6259e-08
42.500000	2.68538e-08
42.450000	2.74621e-08
42.400000	2.80841e-08
42.350000	2.87202e-08
42.300000	2.93707e-08
42.250000	3.00359e-08
42.200000	3.07162e-08
42.150000	3.14118e-08
42.100000	3.21232e-08
42.050000	3.28507e-08
42.000000	3.35947e-08
41.950000	3.43555e-08
41.900000	3.51335e-08
41.850000	3.59292e-08
41.800000	3.67428e-08
41.750000	3.75748e-08
41.700000	3.84257e-08
41.650000	3.92958e-08
41.600000	4.01856e-08
41.550000	4.10956e-08
41.500000	4.20261e-08
41.450000	4.29777e-08
41.400000	4.39508e-08
41.350000	4.49459e-08
41.300000	4.59635e-08
41.250000	4.70042e-08
41.200000	4.80684e-08
41.150000	4.91567e-08
41.100000	5.02695e-08
41.050000	5.14076e-08
41.000000	5.25714e-08
40.950000	5.37615e-08
40.900000	5.49786e-08
40.850000	5.62232e-08
40.800000	5.74959e-08
40.750000	5.87974e-08
40.700000	6.01284e-08
40.650000	6.14894e-08
40.600000	6.28812e-08
40.550000	6.43045e-08
40.500000	6.576e-08
40.450000	6.72485e-08
40.400000	6.87705e-08
40.350000	7.0327e-08
40.300000	7.19187e-08
40.250000	7.35464e-08
40.200000	7.52108e-08
40.150000	7.6913e-08
40.100000	7.86536e-08
40.050000	8.04335e-08
40.000000	8.22537e-08
39.950000	8.41151e-08
39.900000	8.60185e-08
39.850000	8.7965e-08
39.800000	8.99554e-08
39.750000	9.19909e-08
39.700000	9.40724e-08
39.650000	9.62009e-08
39.600000	9.83775e-08
39.550000	1.00603e-07
39.500000	1.0288e-07
39.450000	1.05207e-07
39.400000	1.07587e-07
39.350000	1.10021e-07
39.300000	1.1251e-07
39.250000	1.15056e-07
39.200000	1.17658e-07
39.150000	1.2032e-07
39.100000	1.23042e-07
39.050000	1.25825e-07
39.000000	1.28671e-07
38.950000	1.31582e-07
38.900000	1.34558e-07
38.850000	1.37601e-07
38.800000	1.40714e-07
38.750000	1.43896e-07
38.700000	1.47151e-07
38.650000	1.50479e-07
38.600000	1.53882e-07
38.550000	1.57362e-07
38.500000	1.60921e-07
38.450000	1.6456e-07
38.400000	1.68281e-07
38.350000	1.72087e-07
38.300000	1.75978e-07
38.250000	1.79957e-07
38.200000	1.84026e-07
38.150000	1.88187e-07
38.100000	1.92442e-07
38.050000	1.96793e-07
38.000000	2.01243e-07
37.950000	2.05792e-07
37.900000	2.10445e-07
37.850000	2.15203e-07
37.800000	2.20068e-07
37.750000	2.25043e-07
37.700000	2.3013e-07
37.650000	2.35332e-07
37.600000	2.40651e-07
37.550000	2.46091e-07
37.500000	2.51654e-07
37.450000	2.57342e-07
37.400000	2.63158e-07
37.350000	2.69106e-07
37.300000	2.75188e-07
37.250000	2.81407e-07
37.200000	2.87767e-07
37.150000	2.9427e-07
37.100000	3.0092e-07
37.050000	3.07721e-07
37.000000	3.14674e-07
36.950000	3.21785e-07
36.900000	3.29056e-07
36.850000	3.36491e-07
36.800000	3.44094e-07
36.750000	3.51868e-07
36.700000	3.59818e-07
36.650000	3.67947e-07
36.600000	3.7626e-07
36.550000	3.8476e-07
36.500000	3.93452e-07
36.450000	4.02341e-07
36.400000	4.11429e-07
36.350000	4.20723e-07
36.300000	4.30226e-07
36.250000	4.39944e-07
36.200000	4.49881e-07
36.150000	4.60042e-07
36.100000	4.70432e-07
36.050000	4.81056e-07
36.000000	4.9192e-07
35.950000	5.0303e-07
35.900000	5.14389e-07
35.850000	5.26005e-07
35.800000	5.37883e-07
35.750000	5.50028e-07
35.700000	5.62448e-07
35.650000	5.75147e-07
35.600000	5.88133e-07
35.550000	6.01411e-07
35.500000	6.14989e-07
35.450000	6.28873e-07
35.400000	6.4307e-07
35.350000	6.57587e-07
35.300000	6.72431e-07
35.250000	6.8761e-07
35.200000	7.03131e-07
35.150000	7.19001e-07
35.100000	7.35229e-07
35.050000	7.51823e-07
35.000000	7.68791e-07
34.950000	7.86141e-07
34.900000	8.03882e-07
34.850000	8.22023e-07
34.800000	8.40573e-07
34.750000	8.5954e-07
34.700000	8.78935e-07
34.650000	8.98767e-07
34.600000	9.19045e-07
34.550000	9.3978e-07
34.500000	9.60982e-07
34.450000	9.82662e-07
34.400000	1.00483e-06
34.350000	1.0275e-06
34.300000	1.05067e-06
34.250000	1.07437e-06
34.200000	1.09861e-06
34.150000	1.12339e-06
34.100000	1.14872e-06
34.050000	1.17463e-06
34.000000	1.20112e-06
33.950000	1.22821e-06
33.900000	1.2559e-06
33.850000	1.28422e-06
33.800000	1.31318e-06
33.750000	1.34279e-06
33.700000	1.37307e-06
33.650000	1.40402e-06
33.600000	1.43567e-06
33.550000	1.46804e-06
33.500000	1.50113e-06
33.450000	1.53497e-06
33.400000	1.56957e-06
33.350000	1.60495e-06
33.300000	1.64112e-06
33.250000	1.67811e-06
33.200000	1.71593e-06
33.150000	1.7546e-06
33.100000	1.79414e-06
33.050000	1.83457e-06
33.000000	1.87591e-06
32.950000	1.91818e-06
32.900000	1.96139e-06
32.850000	2.00558e-06
32.800000	2.05077e-06
32.750000	2.09697e-06
32.700000	2.1442e-06
32.650000	2.1925e-06
32.600000	2.24189e-06
32.550000	2.29238e-06
32.500000	2.34401e-06
32.450000	2.3968e-06
32.400000	2.45078e-06
32.350000	2.50597e-06
32.300000	2.5624e-06
32.250000	2.62009e-06
32.200000	2.67909e-06
32.150000	2.7394e-06
32.100000	2.80108e-06
32.050000	2.86414e-06
32.000000	2.92861e-06
31.950000	2.99453e-06
31.900000	3.06193e-06
31.850000	3.13085e-06
31.800000	3.20131e-06
31.750000	3.27336e-06
31.700000	3.34702e-06
31.650000	3.42234e-06
31.600000	3.49934e-06
31.550000	3.57808e-06
31.500000	3.65858e-06
31.450000	3.74089e-06
31.400000	3.82504e-06
31.350000	3.91109e-06
31.300000	3.99906e-06
31.250000	4.08901e-06
31.200000	4.18097e-06
31.150000	4.275e-06
31.100000	4.37114e-06
31.050000	4.46943e-06
31.000000	4.56993e-06
30.950000	4.67268e-06
30.900000	4.77773e-06
30.850000	4.88514e-06
30.800000	4.99496e-06
30.750000	5.10724e-06
30.700000	5.22203e-06
30.650000	5.3394e-06
30.600000	5.4594e-06
30.550000	5.58208e-06
30.500000	5.70752e-06
30.450000	5.83576e-06
30.400000	5.96688e-06
30.350000	6.10093e-06
30.300000	6.23799e-06
30.250000	6.37812e-06
30.200000	6.52138e-06
30.150000	6.66785e-06
30.100000	6.8176e-06
30.050000	6.97071e-06
30.000000	7.12724e-06
29.950000	7.28727e-06
29.900000	7.45088e-06
29.850000	7.61816e-06
29.800000	7.78918e-06
29.750000	7.96402e-06
29.700000	8.14278e-06
29.650000	8.32553e-06
29.600000	8.51237e-06
29.550000	8.70339e-06
29.500000	8.89868e-06
29.450000	9.09833e-06
29.400000	9.30245e-06
29.350000	9.51113e-06
29.300000	9.72448e-06
29.250000	9.94259e-06
29.200000	1.01656e-05
29.150000	1.03935e-05
29.100000	1.06266e-05
29.050000	1.08649e-05
29.000000	1.11085e-05
28.950000	1.13575e-05
28.900000	1.16121e-05
28.850000	1.18723e-05
28.800000	1.21384e-05
28.750000	1.24104e-05
28.700000	1.26885e-05
28.650000	1.29728e-05
28.600000	1.32634e-05
28.550000	1.35606e-05
28.500000	1.38643e-05
28.450000	1.41748e-05
28.400000	1.44923e-05
28.350000	1.48168e-05
28.300000	1.51485e-05
28.250000	1.54877e-05
28.200000	1.58344e-05
28.150000	1.61888e-05
28.100000	1.65511e-05
28.050000	1.69215e-05
28.000000	1.73002e-05
27.950000	1.76872e-05
27.900000	1.80829e-05
27.850000	1.84874e-05
27.800000	1.89009e-05
27.750000	1.93236e-05
27.700000	1.97557e-05
27.650000	2.01974e-05
27.600000	2.0649e-05
27.550000	2.11106e-05
27.500000	2.15824e-05
27.450000	2.20647e-05
27.400000	2.25578e-05
27.350000	2.30618e-05
27.300000	2.3577e-05
27.250000	2.41036e-05
27.200000	2.4642e-05
27.150000	2.51923e-05
27.100000	2.57548e-05
27.050000	2.63297e-05
27.000000	2.69175e-05
26.950000	2.75183e-05
26.900000	2.81324e-05
26.850000	2.87601e-05
26.800000	2.94018e-05
26.750000	3.00576e-05
26.700000	3.0728e-05
26.650000	3.14133e-05
26.600000	3.21137e-05
26.550000	3.28296e-05
26.500000	3.35614e-05
26.450000	3.43094e-05
26.400000	3.5074e-05
26.350000	3.58554e-05
26.300000	3.66541e-05
26.250000	3.74705e-05
26.200000	3.8305e-05
26.150000	3.91578e-05
26.100000	4.00296e-05
26.050000	4.09205e-05
26.000000	4.18312e-05
25.950000	4.27619e-05
25.900000	4.37132e-05
25.850000	4.46855e-05
25.800000	4.56792e-05
25.750000	4.66948e-05
25.700000	4.77328e-05
25.650000	4.87937e-05
25.600000	4.9878e-05
25.550000	5.09861e-05
25.500000	5.21186e-05
25.450000	5.3276e-05
25.400000	5.44589e-05
25.350000	5.56678e-05
25.300000	5.69032e-05
25.250000	5.81658e-05
25.200000	5.94562e-05
25.150000	6.07749e-05
25.100000	6.21225e-05
25.050000	6.34996e-05
25.000000	6.4907e-05
24.950000	6.63452e-05
24.900000	6.78149e-05
24.850000	6.93168e-05
24.800000	7.08516e-05
24.750000	7.242e-05
24.700000	7.40227e-05
24.650000	7.56604e-05
24.600000	7.73338e-05
24.550000	7.90438e-05
24.500000	8.07912e-05
24.450000	8.25767e-05
24.400000	8.4401e-05
24.350000	8.62652e-05
24.300000	8.81699e-05
24.250000	9.01161e-05
24.200000	9.21047e-05
24.150000	9.41364e-05
24.100000	9.62123e-05
24.050000	9.83333e-05
24.000000	0.0001005
23.950000	0.000102714
23.900000	0.000104976
23.850000	0.000107287
23.800000	0.000109648
23.750000	0.00011206
23.700000	0.000114524
23.650000	0.000117042
23.600000	0.000119613
23.550000	0.00012224
23.500000	0.000124924
23.450000	0.000127665
23.400000	0.000130465
23.350000	0.000133326
23.300000	0.000136248
23.250000	0.000139232
23.200000	0.00014228
23.150000	0.000145394
23.100000	0.000148574
23.050000	0.000151821
23.000000	0.000155139
22.950000	0.000158526
22.900000	0.000161986
22.850000	0.000165519
22.800000	0.000169127
22.750000	0.000172812
22.700000	0.000176574
22.650000	0.000180416
22.600000	0.000184338
22.550000	0.000188344
22.500000	0.000192433
22.450000	0.000196608
22.400000	0.000200871
22.350000	0.000205222
22.300000	0.000209664
22.250000	0.000214199
22.200000	0.000218828
22.150000	0.000223552
22.100000	0.000228374
22.050000	0.000233295
22.000000	0.000238318
21.950000	0.000243443
21.900000	0.000248673
21.850000	0.000254009
21.800000	0.000259453
21.750000	0.000265008
21.700000	0.000270674
21.650000	0.000276453
21.600000	0.000282348
21.550000	0.00028836
21.500000	0.00029449
21.450000	0.000300741
21.400000	0.000307114
21.350000	0.00031361
21.300000	0.000320231
21.250000	0.000326979
21.200000	0.000333855
21.150000	0.00034086
21.100000	0.000347994
21.050000	0.00035526
21.000000	0.000362657
20.950000	0.000370186
20.900000	0.000377848
20.850000	0.000385641
20.800000	0.000393566
20.750000	0.000401622
20.700000	0.000409805
20.650000	0.000418115
20.600000	0.000426546
20.550000	0.000435095
20.500000	0.000443753
20.450000	0.000452513
20.400000	0.00046136
20.350000	0.000470278
20.300000	0.000479239
20.250000	0.000488204
20.200000	0.000497104
20.150000	0.000505799
&
```
