## Supplementary material for "All-at-once RNA folding with 3D motif prediction framed by evolutionary information": RF00271_SNORD60.cacofold.helixcov

```
# RMs = 2 L = 103

# RM_HELIX NESTED 53-54 67-70, nbp = 2 nbp_cov = 0
# pvals: 0.263326,0.572892
# aggregated NONE
NESTED  ::::::::::::::::::::::::::::::::::::::::::::::<<_______>>::::::::::::::::::::::::::
        :::::::::::::::::::::::::::::::::::::::::::::::::::::::::::::::::::::::::::::::::::

# RM_HELIX NESTED 36-39 95-98, nbp = 4 nbp_cov = 0
# pvals: 0.395827,0.395827,0.395827,0.395827
# aggregated NONE
NESTED  :::::::::::::::::::::::::::::::<<<<_________________________________________>>>>:::
        :::::::::::::::::::::::::::::::::::::::::::::::::::::::::::::::::::::::::::::::::::
```
