## Supplementary material for "All-at-once RNA folding with 3D motif prediction framed by evolutionary information": RF00271_SNORD60.cacofold.power

```
# Power analysis of CaCoFold structure 
#
# Powertype = SINGLE SUBSTITUTIONS
# covary  left_pos      right_pos    substitutions      power
#----------------------------------------------------------------
          36		98		0		0.00
          37		97		1		0.00
          38		96		0		0.00
          39		95		0		0.00
          53		70		3		0.02
          54		67		2		0.00
#
# BPAIRS 6
# avg substitutions per BP  1.0
# BPAIRS expected to covary 0.0 +/- 0.1
# BPAIRS observed to covary 0
#
```
