## Supplementary material for "All-at-once RNA folding with 3D motif prediction framed by evolutionary information": RF00271_SNORD60.power

```
# Power analysis of given structure 
#
# Powertype = SINGLE SUBSTITUTIONS
# covary  left_pos      right_pos    substitutions      power
#----------------------------------------------------------------
          1		102		1		0.00
          2		101		0		0.00
          3		98		4		0.07
          4		97		4		0.07
          48		70		9		0.28
          51		67		2		0.00
          52		66		2		0.00
          53		65		2		0.00
          54		64		1		0.00
#
# BPAIRS 9
# avg substitutions per BP  2.8
# BPAIRS expected to covary 0.4 +/- 0.6
# BPAIRS observed to covary 0
#
```
