## Supplementary material for "All-at-once RNA folding with 3D motif prediction framed by evolutionary information": RF00271_SNORD60.surv

```
1.200000	0.111111
0.000000	0.222222
-0.050000	0.777778
-0.650000	0.888889
-1.350000	1
&
10.550000	0.000294638
10.100000	0.000589275
8.900000	0.000883913
8.800000	0.00117855
8.750000	0.00147319
8.400000	0.00176783
8.150000	0.00206246
7.400000	0.0023571
7.250000	0.00265174
7.100000	0.00324101
6.850000	0.00353565
6.800000	0.00383029
6.500000	0.00441956
6.400000	0.0047142
6.300000	0.00500884
6.100000	0.00530348
6.000000	0.00559811
5.950000	0.00589275
5.900000	0.00618739
5.800000	0.00648203
5.750000	0.0070713
5.700000	0.00736594
5.650000	0.00766058
5.600000	0.00795522
5.500000	0.00883913
5.400000	0.00913377
5.350000	0.0094284
5.250000	0.0100177
5.200000	0.0103123
5.150000	0.010607
5.050000	0.0109016
4.950000	0.0111962
4.850000	0.0114909
4.700000	0.0117855
4.600000	0.0120801
4.550000	0.0126694
4.400000	0.0129641
4.350000	0.0141426
4.250000	0.0147319
4.200000	0.0156158
4.150000	0.0159104
4.050000	0.0162051
4.000000	0.0164997
3.950000	0.0167943
3.900000	0.0182675
3.850000	0.0188568
3.800000	0.0194461
3.750000	0.0197407
3.700000	0.02033
3.650000	0.0212139
3.600000	0.0215085
3.550000	0.0220978
3.500000	0.0229817
3.450000	0.023571
3.400000	0.0241603
3.350000	0.0259281
3.300000	0.026812
3.250000	0.0276959
3.200000	0.0282852
3.150000	0.0285798
3.100000	0.0297584
3.050000	0.0312316
3.000000	0.0315262
2.950000	0.0321155
2.900000	0.0327048
2.850000	0.0335887
2.750000	0.0347672
2.700000	0.0353565
2.650000	0.0359458
2.600000	0.0368297
2.550000	0.0377136
2.450000	0.0385975
2.350000	0.0391868
2.300000	0.0403654
2.250000	0.0418385
2.200000	0.0433117
2.150000	0.0456688
2.100000	0.0462581
2.050000	0.0468474
2.000000	0.0477313
1.950000	0.0486152
1.850000	0.0494991
1.800000	0.0518562
1.750000	0.0542133
1.700000	0.0553919
1.650000	0.0574543
1.600000	0.0595168
1.550000	0.0612846
1.500000	0.0639364
1.450000	0.064231
1.400000	0.0668827
1.350000	0.070713
1.300000	0.0718916
1.250000	0.0727755
1.200000	0.0742487
1.150000	0.0766058
1.100000	0.0783736
1.050000	0.0807307
1.000000	0.0816146
0.950000	0.0824985
0.900000	0.0839717
0.850000	0.0863288
0.800000	0.087802
0.750000	0.0898645
0.700000	0.0907484
0.650000	0.0948733
0.600000	0.0963465
0.550000	0.0972304
0.500000	0.0987036
0.450000	0.100177
0.400000	0.10165
0.350000	0.104302
0.300000	0.106364
0.250000	0.1099
0.200000	0.112846
0.150000	0.115498
0.100000	0.120212
0.050000	0.1264
0.000000	0.220684
-0.050000	0.718326
-0.100000	0.748379
-0.150000	0.768415
-0.200000	0.783736
-0.250000	0.798468
-0.300000	0.806718
-0.350000	0.817325
-0.400000	0.827048
-0.450000	0.836181
-0.500000	0.844431
-0.550000	0.852681
-0.600000	0.860931
-0.650000	0.868886
-0.700000	0.874779
-0.750000	0.880082
-0.800000	0.886859
-0.850000	0.893047
-0.900000	0.898055
-0.950000	0.907189
-1.000000	0.911609
-1.050000	0.916618
-1.100000	0.92251
-1.150000	0.925457
-1.200000	0.929287
-1.250000	0.932528
-1.300000	0.936064
-1.350000	0.938126
-1.400000	0.940189
-1.450000	0.943724
-1.500000	0.946671
-1.550000	0.949028
-1.600000	0.951974
-1.650000	0.956983
-1.700000	0.960224
-1.750000	0.961402
-1.800000	0.963465
-1.850000	0.964643
-1.900000	0.965822
-1.950000	0.966706
-2.000000	0.968474
-2.050000	0.969652
-2.150000	0.972009
-2.200000	0.972893
-2.250000	0.974661
-2.300000	0.977018
-2.350000	0.978491
-2.400000	0.980259
-2.450000	0.981438
-2.500000	0.983206
-2.550000	0.986447
-2.600000	0.987036
-2.650000	0.987331
-2.700000	0.988214
-2.750000	0.988804
-2.800000	0.989982
-2.850000	0.990572
-2.900000	0.990866
-2.950000	0.991161
-3.000000	0.992929
-3.050000	0.993518
-3.100000	0.993813
-3.150000	0.994697
-3.300000	0.99558
-3.350000	0.996464
-3.400000	0.996759
-3.450000	0.997643
-3.500000	0.997938
-3.550000	0.998232
-4.000000	0.999116
-4.050000	0.999411
-4.200000	0.999705
-4.600000	1
&
20.550000	1.46929e-05
18.550000	2.93858e-05
18.300000	4.40788e-05
18.050000	5.87717e-05
17.700000	7.34646e-05
17.550000	8.81575e-05
17.200000	0.000117543
17.050000	0.000132236
16.750000	0.000146929
16.350000	0.000191008
16.300000	0.000205701
16.200000	0.000220394
15.850000	0.00024978
15.750000	0.000264473
15.700000	0.000279165
15.500000	0.000293858
15.300000	0.000337937
15.200000	0.00035263
14.950000	0.000367323
14.800000	0.000382016
14.550000	0.000396709
14.500000	0.000426095
14.350000	0.000440788
14.300000	0.000470173
14.200000	0.000499559
14.050000	0.000528945
13.950000	0.000543638
13.850000	0.000558331
13.700000	0.00060241
13.650000	0.000617103
13.600000	0.000646488
13.550000	0.000661181
13.400000	0.000675874
13.350000	0.000719953
13.200000	0.000734646
13.150000	0.000793418
13.100000	0.000822803
13.050000	0.000852189
13.000000	0.000896268
12.900000	0.000969733
12.700000	0.00101381
12.650000	0.0010285
12.550000	0.0010432
12.500000	0.00110197
12.450000	0.00113135
12.400000	0.00116074
12.350000	0.00121951
12.300000	0.0012489
12.250000	0.00132236
12.200000	0.00135175
12.100000	0.00136644
12.050000	0.00139583
12.000000	0.00146929
11.950000	0.00154276
11.900000	0.00160153
11.850000	0.00161622
11.800000	0.00168969
11.750000	0.00174846
11.600000	0.00180723
11.550000	0.00183661
11.500000	0.00188069
11.450000	0.00191008
11.400000	0.00192477
11.300000	0.00199824
11.250000	0.0020717
11.200000	0.00215986
11.150000	0.00221863
11.100000	0.00223332
11.050000	0.00232148
11.000000	0.00236556
10.950000	0.00239495
10.900000	0.00243902
10.850000	0.00246841
10.800000	0.00252718
10.750000	0.00258595
10.700000	0.00267411
10.650000	0.00279165
10.600000	0.00283573
10.550000	0.0029092
10.500000	0.00296797
10.450000	0.00307082
10.400000	0.00314428
10.350000	0.00321775
10.300000	0.00330591
10.250000	0.00337937
10.200000	0.00343814
10.150000	0.0035263
10.100000	0.00364384
10.050000	0.00368792
10.000000	0.00377608
9.950000	0.00387893
9.900000	0.00396709
9.850000	0.00401117
9.800000	0.00412871
9.750000	0.0041434
9.700000	0.00418748
9.650000	0.00426095
9.600000	0.00431972
9.550000	0.00439318
9.500000	0.00446665
9.450000	0.00459888
9.400000	0.00471643
9.350000	0.00486336
9.300000	0.00502498
9.250000	0.00526006
9.200000	0.00534822
9.150000	0.00549515
9.100000	0.00556862
9.050000	0.00565677
9.000000	0.00575962
8.950000	0.00583309
8.900000	0.00596532
8.850000	0.00609756
8.800000	0.0062151
8.750000	0.00634734
8.700000	0.00649427
8.650000	0.00668528
8.600000	0.00690567
8.550000	0.00711137
8.500000	0.00721422
8.450000	0.00739054
8.400000	0.00765501
8.350000	0.00778725
8.300000	0.00790479
8.250000	0.00819865
8.200000	0.00853659
8.150000	0.00881575
8.100000	0.00908022
8.050000	0.00933
8.000000	0.0097414
7.950000	0.00991772
7.900000	0.0102263
7.850000	0.0105201
7.800000	0.0109315
7.750000	0.0113282
7.700000	0.0116956
7.650000	0.0120923
7.600000	0.0123421
7.550000	0.0126065
7.500000	0.0130179
7.450000	0.0134293
7.400000	0.0137673
7.350000	0.014164
7.300000	0.0146782
7.250000	0.0152072
7.200000	0.0156333
7.150000	0.0161328
7.100000	0.0166177
7.050000	0.0171613
7.000000	0.0177784
6.950000	0.0182486
6.900000	0.0188363
6.850000	0.0194975
6.800000	0.0202028
6.750000	0.0208639
6.700000	0.0215986
6.650000	0.0222451
6.600000	0.0229063
6.550000	0.0234646
6.500000	0.0243315
6.450000	0.0248604
6.400000	0.0257126
6.350000	0.0263444
6.300000	0.0269909
6.250000	0.027608
6.200000	0.0281222
6.150000	0.0287981
6.100000	0.0294005
6.050000	0.0300764
6.000000	0.0307376
5.950000	0.0313106
5.900000	0.0319424
5.850000	0.0326917
5.800000	0.0333088
5.750000	0.033779
5.700000	0.0343373
5.650000	0.0349985
5.600000	0.0357038
5.550000	0.0361005
5.500000	0.0368939
5.450000	0.0374376
5.400000	0.0380987
5.350000	0.0385689
5.300000	0.039186
5.250000	0.0398619
5.200000	0.0405818
5.150000	0.0411108
5.100000	0.0418454
5.050000	0.0425507
5.000000	0.0431972
4.950000	0.0438731
4.900000	0.0446665
4.850000	0.045548
4.800000	0.0463268
4.750000	0.047032
4.700000	0.0476932
4.650000	0.0486336
4.600000	0.0494123
4.550000	0.0502792
4.500000	0.051146
4.450000	0.0523215
4.400000	0.0532765
4.350000	0.0541728
4.300000	0.0552307
4.250000	0.0564061
4.200000	0.0574787
4.150000	0.0586835
4.100000	0.0595945
4.050000	0.0607405
4.000000	0.0618131
3.950000	0.063062
3.900000	0.0644138
3.850000	0.0654863
3.800000	0.0667205
3.750000	0.068087
3.700000	0.0691743
3.650000	0.0704525
3.600000	0.0717896
3.550000	0.0732148
3.500000	0.0745078
3.450000	0.0760212
3.400000	0.077226
3.350000	0.0788569
3.300000	0.0800323
3.250000	0.0816632
3.200000	0.0827652
3.150000	0.0843961
3.100000	0.0860123
3.050000	0.0874816
3.000000	0.0892154
2.950000	0.0907728
2.900000	0.0922568
2.850000	0.0939759
2.800000	0.0957684
2.750000	0.0971496
2.700000	0.0986483
2.650000	0.100544
2.600000	0.102321
2.550000	0.104011
2.500000	0.105936
2.450000	0.107758
2.400000	0.10955
2.350000	0.111225
2.300000	0.113341
2.250000	0.115075
2.200000	0.116956
2.150000	0.119057
2.100000	0.120908
2.050000	0.12298
2.000000	0.124963
1.950000	0.127461
1.900000	0.129518
1.850000	0.131502
1.800000	0.133617
1.750000	0.135601
1.700000	0.137629
1.650000	0.13973
1.600000	0.141934
1.550000	0.144108
1.500000	0.146268
1.450000	0.148619
1.400000	0.150823
1.350000	0.153071
1.300000	0.155245
1.250000	0.157346
1.200000	0.159609
1.150000	0.162033
1.100000	0.16437
1.050000	0.166324
1.000000	0.168675
0.950000	0.171114
0.900000	0.173494
0.850000	0.176242
0.800000	0.178945
0.750000	0.181428
0.700000	0.184161
0.650000	0.186703
0.600000	0.189186
0.550000	0.192066
0.500000	0.19496
0.450000	0.198222
0.400000	0.200779
0.350000	0.203864
0.300000	0.207493
0.250000	0.210623
0.200000	0.213797
0.150000	0.217455
0.100000	0.221378
0.050000	0.225404
0.000000	0.263326
-0.050000	0.395827
-0.100000	0.414722
-0.150000	0.431942
-0.200000	0.448061
-0.250000	0.463914
-0.300000	0.480532
-0.350000	0.497723
-0.400000	0.515589
-0.450000	0.533456
-0.500000	0.553203
-0.550000	0.572892
-0.600000	0.592507
-0.650000	0.612401
-0.700000	0.631942
-0.750000	0.650867
-0.800000	0.668822
-0.850000	0.686189
-0.900000	0.702101
-0.950000	0.718954
-1.000000	0.734837
-1.050000	0.74928
-1.100000	0.763238
-1.150000	0.775727
-1.200000	0.788584
-1.250000	0.799515
-1.300000	0.810652
-1.350000	0.822069
-1.400000	0.832604
-1.450000	0.842227
-1.500000	0.851087
-1.550000	0.859932
-1.600000	0.867573
-1.650000	0.874949
-1.700000	0.88181
-1.750000	0.88851
-1.800000	0.894666
-1.850000	0.900779
-1.900000	0.9067
-1.950000	0.912195
-2.000000	0.917793
-2.050000	0.922877
-2.100000	0.927814
-2.150000	0.932045
-2.200000	0.936835
-2.250000	0.941287
-2.300000	0.944946
-2.350000	0.948457
-2.400000	0.951793
-2.450000	0.955025
-2.500000	0.95764
-2.550000	0.960652
-2.600000	0.963811
-2.650000	0.966118
-2.700000	0.968396
-2.750000	0.97035
-2.800000	0.972656
-2.850000	0.974567
-2.900000	0.976227
-2.950000	0.977872
-3.000000	0.979503
-3.050000	0.980899
-3.100000	0.982148
-3.150000	0.983426
-3.200000	0.984646
-3.250000	0.985704
-3.300000	0.986718
-3.350000	0.987599
-3.400000	0.988378
-3.450000	0.989157
-3.500000	0.989788
-3.550000	0.990347
-3.600000	0.990964
-3.650000	0.991522
-3.700000	0.992139
-3.750000	0.992756
-3.800000	0.993227
-3.850000	0.993711
-3.900000	0.994167
-3.950000	0.994696
-4.000000	0.99521
-4.050000	0.995563
-4.100000	0.995915
-4.150000	0.996224
-4.200000	0.996621
-4.250000	0.99687
-4.300000	0.997076
-4.350000	0.99737
-4.400000	0.997679
-4.450000	0.997767
-4.500000	0.997914
-4.550000	0.998046
-4.600000	0.998207
-4.650000	0.998325
-4.700000	0.998501
-4.750000	0.998648
-4.800000	0.998736
-4.850000	0.998854
-4.900000	0.998883
-4.950000	0.998913
-5.000000	0.999016
-5.050000	0.999133
-5.100000	0.999177
-5.150000	0.99928
-5.200000	0.999427
-5.300000	0.999456
-5.350000	0.99953
-5.450000	0.999574
-5.500000	0.999603
-5.550000	0.999677
-5.600000	0.999721
-5.650000	0.999765
-5.700000	0.99978
-5.750000	0.999794
-5.800000	0.999809
-5.850000	0.999824
-5.900000	0.999838
-6.050000	0.999853
-6.100000	0.999897
-6.250000	0.999912
-6.450000	0.999927
-6.500000	0.999941
-6.550000	0.999956
-6.600000	0.999971
-6.750000	0.999985
-7.000000	1
&
51.550000	1.34002e-15
51.500000	1.39108e-15
51.450000	1.44409e-15
51.400000	1.49912e-15
51.350000	1.55624e-15
51.300000	1.61554e-15
51.250000	1.6771e-15
51.200000	1.741e-15
51.150000	1.80733e-15
51.100000	1.87619e-15
51.050000	1.94767e-15
51.000000	2.02187e-15
50.950000	2.0989e-15
50.900000	2.17886e-15
50.850000	2.26186e-15
50.800000	2.34803e-15
50.750000	2.43747e-15
50.700000	2.53032e-15
50.650000	2.6267e-15
50.600000	2.72675e-15
50.550000	2.83061e-15
50.500000	2.93843e-15
50.450000	3.05034e-15
50.400000	3.16652e-15
50.350000	3.28712e-15
50.300000	3.41231e-15
50.250000	3.54226e-15
50.200000	3.67716e-15
50.150000	3.8172e-15
50.100000	3.96256e-15
50.050000	4.11345e-15
50.000000	4.27009e-15
49.950000	4.43268e-15
49.900000	4.60146e-15
49.850000	4.77667e-15
49.800000	4.95854e-15
49.750000	5.14733e-15
49.700000	5.34331e-15
49.650000	5.54674e-15
49.600000	5.75791e-15
49.550000	5.97711e-15
49.500000	6.20465e-15
49.450000	6.44085e-15
49.400000	6.68603e-15
49.350000	6.94055e-15
49.300000	7.20474e-15
49.250000	7.47898e-15
49.200000	7.76365e-15
49.150000	8.05915e-15
49.100000	8.36589e-15
49.050000	8.68429e-15
49.000000	9.0148e-15
48.950000	9.35789e-15
48.900000	9.71402e-15
48.850000	1.00837e-14
48.800000	1.04674e-14
48.750000	1.08657e-14
48.700000	1.12792e-14
48.650000	1.17084e-14
48.600000	1.21539e-14
48.550000	1.26164e-14
48.500000	1.30964e-14
48.450000	1.35947e-14
48.400000	1.41119e-14
48.350000	1.46488e-14
48.300000	1.52061e-14
48.250000	1.57846e-14
48.200000	1.63851e-14
48.150000	1.70084e-14
48.100000	1.76554e-14
48.050000	1.8327e-14
48.000000	1.90241e-14
47.950000	1.97477e-14
47.900000	2.04988e-14
47.850000	2.12785e-14
47.800000	2.20877e-14
47.750000	2.29278e-14
47.700000	2.37998e-14
47.650000	2.47049e-14
47.600000	2.56444e-14
47.550000	2.66196e-14
47.500000	2.76318e-14
47.450000	2.86825e-14
47.400000	2.97731e-14
47.350000	3.09052e-14
47.300000	3.20803e-14
47.250000	3.33e-14
47.200000	3.45661e-14
47.150000	3.58802e-14
47.100000	3.72443e-14
47.050000	3.86602e-14
47.000000	4.01299e-14
46.950000	4.16554e-14
46.900000	4.32388e-14
46.850000	4.48824e-14
46.800000	4.65884e-14
46.750000	4.83592e-14
46.700000	5.01973e-14
46.650000	5.21051e-14
46.600000	5.40854e-14
46.550000	5.61409e-14
46.500000	5.82745e-14
46.450000	6.04891e-14
46.400000	6.27877e-14
46.350000	6.51737e-14
46.300000	6.76502e-14
46.250000	7.02207e-14
46.200000	7.28888e-14
46.150000	7.56583e-14
46.100000	7.85328e-14
46.050000	8.15165e-14
46.000000	8.46134e-14
45.950000	8.78279e-14
45.900000	9.11644e-14
45.850000	9.46275e-14
45.800000	9.82221e-14
45.750000	1.01953e-13
45.700000	1.05826e-13
45.650000	1.09845e-13
45.600000	1.14017e-13
45.550000	1.18348e-13
45.500000	1.22843e-13
45.450000	1.27508e-13
45.400000	1.3235e-13
45.350000	1.37376e-13
45.300000	1.42593e-13
45.250000	1.48008e-13
45.200000	1.53628e-13
45.150000	1.59461e-13
45.100000	1.65515e-13
45.050000	1.718e-13
45.000000	1.78322e-13
44.950000	1.85092e-13
44.900000	1.92119e-13
44.850000	1.99412e-13
44.800000	2.06982e-13
44.750000	2.14839e-13
44.700000	2.22994e-13
44.650000	2.31458e-13
44.600000	2.40243e-13
44.550000	2.49362e-13
44.500000	2.58826e-13
44.450000	2.68649e-13
44.400000	2.78844e-13
44.350000	2.89426e-13
44.300000	3.00409e-13
44.250000	3.11808e-13
44.200000	3.2364e-13
44.150000	3.3592e-13
44.100000	3.48665e-13
44.050000	3.61894e-13
44.000000	3.75624e-13
43.950000	3.89875e-13
43.900000	4.04665e-13
43.850000	4.20016e-13
43.800000	4.35949e-13
43.750000	4.52486e-13
43.700000	4.69649e-13
43.650000	4.87462e-13
43.600000	5.05951e-13
43.550000	5.2514e-13
43.500000	5.45056e-13
43.450000	5.65727e-13
43.400000	5.87181e-13
43.350000	6.09447e-13
43.300000	6.32557e-13
43.250000	6.56543e-13
43.200000	6.81436e-13
43.150000	7.07273e-13
43.100000	7.34089e-13
43.050000	7.6192e-13
43.000000	7.90805e-13
42.950000	8.20784e-13
42.900000	8.51898e-13
42.850000	8.8419e-13
42.800000	9.17705e-13
42.750000	9.52489e-13
42.700000	9.8859e-13
42.650000	1.02606e-12
42.600000	1.06494e-12
42.550000	1.1053e-12
42.500000	1.14719e-12
42.450000	1.19066e-12
42.400000	1.23578e-12
42.350000	1.2826e-12
42.300000	1.3312e-12
42.250000	1.38164e-12
42.200000	1.43398e-12
42.150000	1.48831e-12
42.100000	1.54469e-12
42.050000	1.60321e-12
42.000000	1.66394e-12
41.950000	1.72697e-12
41.900000	1.79238e-12
41.850000	1.86027e-12
41.800000	1.93072e-12
41.750000	2.00384e-12
41.700000	2.07973e-12
41.650000	2.15849e-12
41.600000	2.24022e-12
41.550000	2.32505e-12
41.500000	2.41309e-12
41.450000	2.50445e-12
41.400000	2.59927e-12
41.350000	2.69768e-12
41.300000	2.79981e-12
41.250000	2.9058e-12
41.200000	3.01579e-12
41.150000	3.12995e-12
41.100000	3.24842e-12
41.050000	3.37137e-12
41.000000	3.49897e-12
40.950000	3.63139e-12
40.900000	3.76882e-12
40.850000	3.91144e-12
40.800000	4.05945e-12
40.750000	4.21305e-12
40.700000	4.37246e-12
40.650000	4.5379e-12
40.600000	4.70958e-12
40.550000	4.88776e-12
40.500000	5.07266e-12
40.450000	5.26455e-12
40.400000	5.46369e-12
40.350000	5.67036e-12
40.300000	5.88483e-12
40.250000	6.1074e-12
40.200000	6.33838e-12
40.150000	6.57809e-12
40.100000	6.82684e-12
40.050000	7.08499e-12
40.000000	7.35289e-12
39.950000	7.63091e-12
39.900000	7.91943e-12
39.850000	8.21884e-12
39.800000	8.52955e-12
39.750000	8.85199e-12
39.700000	9.18661e-12
39.650000	9.53386e-12
39.600000	9.89422e-12
39.550000	1.02682e-11
39.500000	1.06563e-11
39.450000	1.1059e-11
39.400000	1.14769e-11
39.350000	1.19106e-11
39.300000	1.23606e-11
39.250000	1.28277e-11
39.200000	1.33123e-11
39.150000	1.38153e-11
39.100000	1.43372e-11
39.050000	1.48788e-11
39.000000	1.54409e-11
38.950000	1.60241e-11
38.900000	1.66293e-11
38.850000	1.72574e-11
38.800000	1.79092e-11
38.750000	1.85855e-11
38.700000	1.92873e-11
38.650000	2.00156e-11
38.600000	2.07714e-11
38.550000	2.15557e-11
38.500000	2.23695e-11
38.450000	2.3214e-11
38.400000	2.40903e-11
38.350000	2.49997e-11
38.300000	2.59433e-11
38.250000	2.69226e-11
38.200000	2.79387e-11
38.150000	2.89931e-11
38.100000	3.00872e-11
38.050000	3.12226e-11
38.000000	3.24007e-11
37.950000	3.36233e-11
37.900000	3.48919e-11
37.850000	3.62082e-11
37.800000	3.75742e-11
37.750000	3.89916e-11
37.700000	4.04624e-11
37.650000	4.19886e-11
37.600000	4.35723e-11
37.550000	4.52156e-11
37.500000	4.69208e-11
37.450000	4.86901e-11
37.400000	5.05261e-11
37.350000	5.24312e-11
37.300000	5.44081e-11
37.250000	5.64593e-11
37.200000	5.85878e-11
37.150000	6.07963e-11
37.100000	6.3088e-11
37.050000	6.54659e-11
37.000000	6.79333e-11
36.950000	7.04935e-11
36.900000	7.31501e-11
36.850000	7.59066e-11
36.800000	7.87667e-11
36.750000	8.17345e-11
36.700000	8.48139e-11
36.650000	8.80091e-11
36.600000	9.13245e-11
36.550000	9.47646e-11
36.500000	9.8334e-11
36.450000	1.02038e-10
36.400000	1.05881e-10
36.350000	1.09868e-10
36.300000	1.14005e-10
36.250000	1.18298e-10
36.200000	1.22752e-10
36.150000	1.27373e-10
36.100000	1.32169e-10
36.050000	1.37144e-10
36.000000	1.42306e-10
35.950000	1.47663e-10
35.900000	1.5322e-10
35.850000	1.58987e-10
35.800000	1.64969e-10
35.750000	1.71177e-10
35.700000	1.77618e-10
35.650000	1.84301e-10
35.600000	1.91234e-10
35.550000	1.98428e-10
35.500000	2.05892e-10
35.450000	2.13637e-10
35.400000	2.21672e-10
35.350000	2.30008e-10
35.300000	2.38658e-10
35.250000	2.47632e-10
35.200000	2.56943e-10
35.150000	2.66604e-10
35.100000	2.76627e-10
35.050000	2.87026e-10
35.000000	2.97815e-10
34.950000	3.09009e-10
34.900000	3.20622e-10
34.850000	3.32672e-10
34.800000	3.45173e-10
34.750000	3.58143e-10
34.700000	3.716e-10
34.650000	3.85561e-10
34.600000	4.00045e-10
34.550000	4.15072e-10
34.500000	4.30663e-10
34.450000	4.46838e-10
34.400000	4.6362e-10
34.350000	4.8103e-10
34.300000	4.99093e-10
34.250000	5.17832e-10
34.200000	5.37274e-10
34.150000	5.57443e-10
34.100000	5.78369e-10
34.050000	6.00078e-10
34.000000	6.226e-10
33.950000	6.45966e-10
33.900000	6.70207e-10
33.850000	6.95355e-10
33.800000	7.21445e-10
33.750000	7.48511e-10
33.700000	7.76591e-10
33.650000	8.05722e-10
33.600000	8.35943e-10
33.550000	8.67294e-10
33.500000	8.99819e-10
33.450000	9.33561e-10
33.400000	9.68565e-10
33.350000	1.00488e-09
33.300000	1.04255e-09
33.250000	1.08163e-09
33.200000	1.12217e-09
33.150000	1.16423e-09
33.100000	1.20786e-09
33.050000	1.25312e-09
33.000000	1.30008e-09
32.950000	1.34879e-09
32.900000	1.39932e-09
32.850000	1.45173e-09
32.800000	1.50611e-09
32.750000	1.56252e-09
32.700000	1.62103e-09
32.650000	1.68174e-09
32.600000	1.7447e-09
32.550000	1.81002e-09
32.500000	1.87778e-09
32.450000	1.94807e-09
32.400000	2.02099e-09
32.350000	2.09662e-09
32.300000	2.17508e-09
32.250000	2.25647e-09
32.200000	2.34089e-09
32.150000	2.42847e-09
32.100000	2.51931e-09
32.050000	2.61354e-09
32.000000	2.71129e-09
31.950000	2.81268e-09
31.900000	2.91786e-09
31.850000	3.02695e-09
31.800000	3.14011e-09
31.750000	3.2575e-09
31.700000	3.37926e-09
31.650000	3.50555e-09
31.600000	3.63656e-09
31.550000	3.77244e-09
31.500000	3.91339e-09
31.450000	4.05959e-09
31.400000	4.21123e-09
31.350000	4.36853e-09
31.300000	4.53168e-09
31.250000	4.70091e-09
31.200000	4.87643e-09
31.150000	5.0585e-09
31.100000	5.24734e-09
31.050000	5.44321e-09
31.000000	5.64636e-09
30.950000	5.85708e-09
30.900000	6.07564e-09
30.850000	6.30232e-09
30.800000	6.53744e-09
30.750000	6.78131e-09
30.700000	7.03424e-09
30.650000	7.29657e-09
30.600000	7.56866e-09
30.550000	7.85086e-09
30.500000	8.14356e-09
30.450000	8.44712e-09
30.400000	8.76197e-09
30.350000	9.08852e-09
30.300000	9.42719e-09
30.250000	9.77844e-09
30.200000	1.01427e-08
30.150000	1.05206e-08
30.100000	1.09124e-08
30.050000	1.13188e-08
30.000000	1.17403e-08
29.950000	1.21774e-08
29.900000	1.26308e-08
29.850000	1.31009e-08
29.800000	1.35885e-08
29.750000	1.40942e-08
29.700000	1.46186e-08
29.650000	1.51625e-08
29.600000	1.57266e-08
29.550000	1.63115e-08
29.500000	1.69182e-08
29.450000	1.75473e-08
29.400000	1.81997e-08
29.350000	1.88763e-08
29.300000	1.95779e-08
29.250000	2.03056e-08
29.200000	2.10601e-08
29.150000	2.18427e-08
29.100000	2.26541e-08
29.050000	2.34956e-08
29.000000	2.43683e-08
28.950000	2.52732e-08
28.900000	2.62116e-08
28.850000	2.71847e-08
28.800000	2.81938e-08
28.750000	2.92402e-08
28.700000	3.03253e-08
28.650000	3.14505e-08
28.600000	3.26173e-08
28.550000	3.38272e-08
28.500000	3.50818e-08
28.450000	3.63827e-08
28.400000	3.77317e-08
28.350000	3.91304e-08
28.300000	4.05808e-08
28.250000	4.20848e-08
28.200000	4.36442e-08
28.150000	4.52612e-08
28.100000	4.69378e-08
28.050000	4.86762e-08
28.000000	5.04788e-08
27.950000	5.23478e-08
27.900000	5.42857e-08
27.850000	5.62951e-08
27.800000	5.83784e-08
27.750000	6.05385e-08
27.700000	6.27782e-08
27.650000	6.51004e-08
27.600000	6.75081e-08
27.550000	7.00043e-08
27.500000	7.25925e-08
27.450000	7.52759e-08
27.400000	7.8058e-08
27.350000	8.09425e-08
27.300000	8.3933e-08
27.250000	8.70335e-08
27.200000	9.02479e-08
27.150000	9.35805e-08
27.100000	9.70355e-08
27.050000	1.00617e-07
27.000000	1.04331e-07
26.950000	1.08181e-07
26.900000	1.12172e-07
26.850000	1.1631e-07
26.800000	1.20599e-07
26.750000	1.25046e-07
26.700000	1.29656e-07
26.650000	1.34435e-07
26.600000	1.39389e-07
26.550000	1.44525e-07
26.500000	1.49849e-07
26.450000	1.55368e-07
26.400000	1.6109e-07
26.350000	1.6702e-07
26.300000	1.73168e-07
26.250000	1.79541e-07
26.200000	1.86147e-07
26.150000	1.92995e-07
26.100000	2.00093e-07
26.050000	2.07451e-07
26.000000	2.15077e-07
25.950000	2.22983e-07
25.900000	2.31177e-07
25.850000	2.39671e-07
25.800000	2.48474e-07
25.750000	2.57599e-07
25.700000	2.67057e-07
25.650000	2.76861e-07
25.600000	2.87022e-07
25.550000	2.97553e-07
25.500000	3.08468e-07
25.450000	3.19781e-07
25.400000	3.31507e-07
25.350000	3.43659e-07
25.300000	3.56254e-07
25.250000	3.69308e-07
25.200000	3.82837e-07
25.150000	3.96858e-07
25.100000	4.11388e-07
25.050000	4.26448e-07
25.000000	4.42054e-07
24.950000	4.58228e-07
24.900000	4.7499e-07
24.850000	4.9236e-07
24.800000	5.10361e-07
24.750000	5.29015e-07
24.700000	5.48346e-07
24.650000	5.68378e-07
24.600000	5.89136e-07
24.550000	6.10647e-07
24.500000	6.32938e-07
24.450000	6.56035e-07
24.400000	6.7997e-07
24.350000	7.0477e-07
24.300000	7.30468e-07
24.250000	7.57096e-07
24.200000	7.84686e-07
24.150000	8.13274e-07
24.100000	8.42894e-07
24.050000	8.73585e-07
24.000000	9.05384e-07
23.950000	9.3833e-07
23.900000	9.72466e-07
23.850000	1.00783e-06
23.800000	1.04447e-06
23.750000	1.08244e-06
23.700000	1.12176e-06
23.650000	1.16251e-06
23.600000	1.20472e-06
23.550000	1.24845e-06
23.500000	1.29376e-06
23.450000	1.34069e-06
23.400000	1.38931e-06
23.350000	1.43968e-06
23.300000	1.49185e-06
23.250000	1.5459e-06
23.200000	1.60188e-06
23.150000	1.65988e-06
23.100000	1.71995e-06
23.050000	1.78217e-06
23.000000	1.84663e-06
22.950000	1.91339e-06
22.900000	1.98253e-06
22.850000	2.05415e-06
22.800000	2.12833e-06
22.750000	2.20516e-06
22.700000	2.28474e-06
22.650000	2.36715e-06
22.600000	2.4525e-06
22.550000	2.5409e-06
22.500000	2.63245e-06
22.450000	2.72725e-06
22.400000	2.82544e-06
22.350000	2.92711e-06
22.300000	3.0324e-06
22.250000	3.14143e-06
22.200000	3.25434e-06
22.150000	3.37125e-06
22.100000	3.49231e-06
22.050000	3.61767e-06
22.000000	3.74746e-06
21.950000	3.88186e-06
21.900000	4.02101e-06
21.850000	4.16508e-06
21.800000	4.31425e-06
21.750000	4.46868e-06
21.700000	4.62857e-06
21.650000	4.7941e-06
21.600000	4.96547e-06
21.550000	5.14287e-06
21.500000	5.32653e-06
21.450000	5.51664e-06
21.400000	5.71344e-06
21.350000	5.91716e-06
21.300000	6.12804e-06
21.250000	6.34631e-06
21.200000	6.57223e-06
21.150000	6.80608e-06
21.100000	7.04811e-06
21.050000	7.29861e-06
21.000000	7.55787e-06
20.950000	7.82618e-06
20.900000	8.10386e-06
20.850000	8.39122e-06
20.800000	8.6886e-06
20.750000	8.99634e-06
20.700000	9.31478e-06
20.650000	9.64429e-06
20.600000	9.98524e-06
20.550000	1.0338e-05
20.500000	1.0703e-05
20.450000	1.10807e-05
20.400000	1.14714e-05
20.350000	1.18757e-05
20.300000	1.22938e-05
20.250000	1.27265e-05
20.200000	1.3174e-05
20.150000	1.3637e-05
20.100000	1.41158e-05
20.050000	1.46112e-05
20.000000	1.51235e-05
19.950000	1.56534e-05
19.900000	1.62014e-05
19.850000	1.67682e-05
19.800000	1.73544e-05
19.750000	1.79606e-05
19.700000	1.85874e-05
19.650000	1.92356e-05
19.600000	1.99058e-05
19.550000	2.05989e-05
19.500000	2.13154e-05
19.450000	2.20561e-05
19.400000	2.2822e-05
19.350000	2.36137e-05
19.300000	2.44322e-05
19.250000	2.52782e-05
19.200000	2.61527e-05
19.150000	2.70565e-05
19.100000	2.79907e-05
19.050000	2.89562e-05
19.000000	2.9954e-05
18.950000	3.0985e-05
18.900000	3.20505e-05
18.850000	3.31514e-05
18.800000	3.42889e-05
18.750000	3.5464e-05
18.700000	3.66781e-05
18.650000	3.79324e-05
18.600000	3.9228e-05
18.550000	4.05662e-05
18.500000	4.19484e-05
18.450000	4.33759e-05
18.400000	4.48501e-05
18.350000	4.63725e-05
18.300000	4.79445e-05
18.250000	4.95675e-05
18.200000	5.12433e-05
18.150000	5.29732e-05
18.100000	5.4759e-05
18.050000	5.66023e-05
18.000000	5.85048e-05
17.950000	6.04682e-05
17.900000	6.24944e-05
17.850000	6.45852e-05
17.800000	6.67424e-05
17.750000	6.89679e-05
17.700000	7.12638e-05
17.650000	7.36319e-05
17.600000	7.60744e-05
17.550000	7.85933e-05
17.500000	8.11908e-05
17.450000	8.3869e-05
17.400000	8.66301e-05
17.350000	8.94763e-05
17.300000	9.24101e-05
17.250000	9.54336e-05
17.200000	9.85493e-05
17.150000	0.00010176
17.100000	0.000105067
17.050000	0.000108474
17.000000	0.000111982
16.950000	0.000115596
16.900000	0.000119316
16.850000	0.000123146
16.800000	0.000127089
16.750000	0.000131146
16.700000	0.000135321
16.650000	0.000139616
16.600000	0.000144034
16.550000	0.000148577
16.500000	0.000153249
16.450000	0.000158051
16.400000	0.000162987
16.350000	0.000168059
16.300000	0.000173269
16.250000	0.000178621
16.200000	0.000184115
16.150000	0.000189756
16.100000	0.000195545
16.050000	0.000201484
16.000000	0.000207575
15.950000	0.00021382
15.900000	0.000220221
15.850000	0.00022678
15.800000	0.000233498
15.750000	0.000240375
15.700000	0.000247414
15.650000	0.000254614
15.600000	0.000261976
15.550000	0.0002695
15.500000	0.000277185
15.450000	0.00028503
15.400000	0.000293034
15.350000	0.000301195
15.300000	0.00030951
15.250000	0.000317975
15.200000	0.000326587
15.150000	0.00033534
15.100000	0.000344228
15.050000	0.000353245
15.000000	0.00036238
14.950000	0.000371626
14.900000	0.000380969
14.850000	0.000390397
14.800000	0.000399893
14.750000	0.000409441
14.700000	0.00041902
14.650000	0.000428605
14.600000	0.000438169
14.550000	0.00044768
14.500000	0.000457101
14.450000	0.000466388
14.400000	0.00047549
14.350000	0.000484345
14.300000	0.000492881
14.250000	0.000501004
14.200000	0.000508601
14.150000	0.000515517
14.100000	0.000521537
14.050000	0.000526308
&
```
