## Supplementary material for "All-at-once RNA folding with 3D motif prediction framed by evolutionary information": RF00272_SNORA67.cacofold.cov

```
#
# Method Target_E-val [cov_min,cov_max] [FP | TP True Found | Sen PPV F] 
# GTp    0.05           [-3.82,13.77]    [0 | 2 35 2 | 5.71 100.00 10.81] 
#
# in_CaCoFold in_given  left_pos      right_pos  score            E-value       pvalue       substitutions    power
#------------------------------------------------------------------------------------------------------------------------
*	 	        24	        74	13.77459	0.00310141	3.02193e-07	5		0.11
*	~	        36	        93	13.29413	0.00820488	7.99463e-07	5		0.11
```
