## Supplementary material for "All-at-once RNA folding with 3D motif prediction framed by evolutionary information": RF00272_SNORA67.cacofold.helixcov

```
# RMs = 5 L = 153

# RM_HELIX NESTED 7-11 17-21, nbp = 5 nbp_cov = 0
# pvals: 0.547227,0.547227,0.547227,0.547227,0.547227
# aggregated NONE
NESTED  ::::::<<<<<_____>>>>>:::::::::::::::::::::::::::::::::::::::::::::::::::::::::::::::::::::::::::::::::::::::::::::::::::::::::::::::::::::::::::
        ::::::::::::::::::::::::::::::::::::::::::::::::::::::::::::::::::::::::::::::::::::::::::::::::::::::::::::::::::::::::::::::::::::::::::::::::

# RM_HELIX NESTED 24-24 74-74, nbp = 1 nbp_cov = 1
# pvals: 3.02193e-07
# aggregated NONE
NESTED  :::::::::::::::::::::::<________________________________________________>:::::::::::::::::::::::::::::::::::::::::::::::::::::::::::::::::::::::
        :::::::::::::::::::::::<________________________________________________>:::::::::::::::::::::::::::::::::::::::::::::::::::::::::::::::::::::::

# RM_HELIX NESTED 95-104 118-127, nbp = 10 nbp_cov = 0
# pvals: 0.547227,0.910446,0.547227,0.547227,0.0687111,0.0580857,0.0911082,0.753123,0.639734,0.964078
# aggregated NONE
NESTED  :::::::::::::::::::::::::::::::::::::::::::::::::::::::::::::::::::::::::::::::::::::::::::::<<<<<<<<<<_____>>>>>>>>>>::::::::::::::::::::::::::
        ::::::::::::::::::::::::::::::::::::::::::::::::::::::::::::::::::::::::::::::::::::::::::::::::::::::::::::::::::::::::::::::::::::::::::::::::

# RM_HELIX NESTED 77-89 135-146, nbp = 12 nbp_cov = 0
# pvals: 0.547227,0.547227,0.547227,0.81335,0.547227,0.547227,0.547227,0.0426331,0.801559,0.547227,0.547227,0.547227
# aggregated NONE
NESTED  :::::::::::::::::::::::::::::::::::::::::::::::::::::::::::::::::::::::::::<<<<-<<<<<<<<_____________________________________>>>>>>>>>>>>:::::::
        ::::::::::::::::::::::::::::::::::::::::::::::::::::::::::::::::::::::::::::::::::::::::::::::::::::::::::::::::::::::::::::::::::::::::::::::::

# RM_HELIX TRIPLET 35-41 88-94, nbp = 7 nbp_cov = 1
# pvals: 0.547227,7.99463e-07,0.547227,0.547227,0.547227,0.547227,0.547227
# aggregated NONE
TRIPLET ::::::::::::::::::::::::::::::::::<<<<<<<_____________________________________________>>>>>>>:::::::::::::::::::::::::::::::::::::::::::::::::::
        :::::::::::::::::::::::::::::::::::<_______________________________________________________>::::::::::::::::::::::::::::::::::::::::::::::::::::
```
