## Supplementary material for "All-at-once RNA folding with 3D motif prediction framed by evolutionary information": RF00272_SNORA67.cacofold.power

```
# Power analysis of CaCoFold structure 
#
# Powertype = SINGLE SUBSTITUTIONS
# covary  left_pos      right_pos    substitutions      power
#----------------------------------------------------------------
          7		21		0		0.00
          8		20		0		0.00
          9		19		2		0.00
          10		18		0		0.00
          11		17		0		0.00
     *    24		74		5		0.11
          35		94		0		0.00
     *    36		93		5		0.11
          37		92		1		0.00
          38		91		2		0.00
          39		90		2		0.00
          40		89		0		0.00
          41		88		1		0.00
          77		146		0		0.00
          78		145		0		0.00
          79		144		0		0.00
          80		143		2		0.00
          82		142		0		0.00
          83		141		1		0.00
          84		140		0		0.00
          85		139		3		0.02
          86		138		5		0.11
          87		137		0		0.00
          88		136		1		0.00
          89		135		0		0.00
          95		127		1		0.00
          96		126		7		0.20
          97		125		4		0.07
          98		124		0		0.00
          99		123		3		0.02
          100		122		4		0.07
          101		121		5		0.11
          102		120		2		0.00
          103		119		6		0.16
          104		118		3		0.02
#
# BPAIRS 35
# avg substitutions per BP  1.9
# BPAIRS expected to covary 1.0 +/- 0.9
# BPAIRS observed to covary 2
#
```
