## Supplementary material for "All-at-once RNA folding with 3D motif prediction framed by evolutionary information": RF00272_SNORA67.cov

```
#
# Method Target_E-val [cov_min,cov_max] [FP | TP True Found | Sen PPV F] 
# GTp    0.05           [-3.82,13.77]    [2 | 0 33 2 | 0.00 0.00 0.00] 
#
# #tests = 33 (base pairs) 10263 (others)
# in_given  left_pos       right_pos        score      E-value          pvalue      substitutions      power
#----------------------------------------------------------------------------------------------------------------
 	        24	        74	13.77459	0.00310141	3.02193e-07	5		0.11
~	        36	        93	13.29413	0.00820488	7.99463e-07	5		0.11
```
