## Supplementary material for "All-at-once RNA folding with 3D motif prediction framed by evolutionary information": RF00272_SNORA67.helixcov

```
# RMs = 6 L = 153

# RM_HELIX NESTED 22-28 39-45, nbp = 7 nbp_cov = 0
# pvals: 0.547227,0.547227,0.879094,0.547227,0.547227,0.547227,0.547227
# aggregated NONE
NESTED  :::::::::::::::::::::<<<<<<<__________>>>>>>>:::::::::::::::::::::::::::::::::::::::::::::::::::::::::::::::::::::::::::::::::::::::::::::::::::
        ::::::::::::::::::::::::::::::::::::::::::::::::::::::::::::::::::::::::::::::::::::::::::::::::::::::::::::::::::::::::::::::::::::::::::::::::

# RM_HELIX NESTED 19-21 50-52, nbp = 3 nbp_cov = 0
# pvals: 0.547227,0.547227,0.547227
# aggregated NONE
NESTED  ::::::::::::::::::<<<___________________________>>>:::::::::::::::::::::::::::::::::::::::::::::::::::::::::::::::::::::::::::::::::::::::::::::
        ::::::::::::::::::::::::::::::::::::::::::::::::::::::::::::::::::::::::::::::::::::::::::::::::::::::::::::::::::::::::::::::::::::::::::::::::

# RM_HELIX NESTED 2-10 59-67, nbp = 8 nbp_cov = 0
# pvals: 0.547227,0.547227,0.547227,0.547227,0.904992,0.547227,0.547227,0.547227
# aggregated NONE
NESTED  :<<<<<<-<<_______________________________________________>>->>>>>>::::::::::::::::::::::::::::::::::::::::::::::::::::::::::::::::::::::::::::::
        ::::::::::::::::::::::::::::::::::::::::::::::::::::::::::::::::::::::::::::::::::::::::::::::::::::::::::::::::::::::::::::::::::::::::::::::::

# RM_HELIX NESTED 94-99 122-127, nbp = 5 nbp_cov = 0
# pvals: 0.547227,0.81335,0.547227,0.547227,0.149864
# aggregated NONE
NESTED  ::::::::::::::::::::::::::::::::::::::::::::::::::::::::::::::::::::::::::::::::::::::::::::<<-<<<______________>>>->>::::::::::::::::::::::::::
        ::::::::::::::::::::::::::::::::::::::::::::::::::::::::::::::::::::::::::::::::::::::::::::::::::::::::::::::::::::::::::::::::::::::::::::::::

# RM_HELIX NESTED 86-88 134-136, nbp = 3 nbp_cov = 0
# pvals: 0.547227,0.547227,0.825175
# aggregated NONE
NESTED  ::::::::::::::::::::::::::::::::::::::::::::::::::::::::::::::::::::::::::::::::::::<<<_____________________________________>>>:::::::::::::::::
        ::::::::::::::::::::::::::::::::::::::::::::::::::::::::::::::::::::::::::::::::::::::::::::::::::::::::::::::::::::::::::::::::::::::::::::::::

# RM_HELIX NESTED 76-83 139-145, nbp = 7 nbp_cov = 0
# pvals: 0.547227,0.547227,0.547227,0.547227,0.547227,0.547227,0.81335
# aggregated NONE
NESTED  ::::::::::::::::::::::::::::::::::::::::::::::::::::::::::::::::::::::::::<<<<-<<<_______________________________________________>>>>>>>::::::::
        ::::::::::::::::::::::::::::::::::::::::::::::::::::::::::::::::::::::::::::::::::::::::::::::::::::::::::::::::::::::::::::::::::::::::::::::::
```
