## Supplementary material for "All-at-once RNA folding with 3D motif prediction framed by evolutionary information": RF00272_SNORA67.power

```
# Power analysis of given structure 
#
# Powertype = SINGLE SUBSTITUTIONS
# covary  left_pos      right_pos    substitutions      power
#----------------------------------------------------------------
          2		67		0		0.00
          3		66		0		0.00
          4		65		0		0.00
          5		64		0		0.00
          6		63		3		0.02
          7		62		3		0.02
          9		60		2		0.00
          10		59		0		0.00
          19		52		1		0.00
          20		51		1		0.00
          21		50		0		0.00
          22		45		4		0.07
          23		44		0		0.00
          24		43		8		0.24
          25		42		2		0.00
          26		41		0		0.00
          27		40		3		0.02
          28		39		3		0.02
          76		145		3		0.02
          77		144		0		0.00
          78		143		1		0.00
          79		142		0		0.00
          81		141		1		0.00
          82		140		0		0.00
          83		139		2		0.00
          86		136		3		0.02
          87		135		0		0.00
          88		134		2		0.00
          94		127		0		0.00
          95		126		3		0.02
          97		124		4		0.07
          98		123		1		0.00
          99		122		4		0.07
#
# BPAIRS 33
# avg substitutions per BP  1.6
# BPAIRS expected to covary 0.5 +/- 0.7
# BPAIRS observed to covary 0
#
```
