## Supplementary material for "All-at-once RNA folding with 3D motif prediction framed by evolutionary information": RF00272_SNORA67.surv

```
0.156553	0.030303
-0.012723	0.848485
-0.774465	0.909091
-0.816784	0.939394
-1.070697	0.969697
-1.239973	1
&
13.740942	9.74374e-05
13.275433	0.000194875
8.747304	0.000292312
8.535709	0.00038975
8.366433	0.000487187
8.112519	0.000584624
8.027881	0.000682062
6.885269	0.000779499
6.419760	0.00224106
6.250484	0.00272825
6.208165	0.00321543
6.123527	0.00341031
5.911933	0.00370262
5.869614	0.0038975
5.827295	0.00399493
5.784976	0.00428725
5.700338	0.00448212
5.573381	0.00487187
5.488743	0.00496931
5.361786	0.00516418
5.234829	0.00574881
5.192510	0.00643087
5.150191	0.00672318
5.107872	0.00691806
5.065553	0.00721037
4.980915	0.00750268
4.938596	0.00769755
4.853958	0.0080873
4.811639	0.00857449
4.769320	0.00876937
4.727001	0.00925655
4.684682	0.00954886
4.642364	0.00974374
4.600045	0.0100361
4.557726	0.0104258
4.515407	0.0105232
4.430769	0.0106207
4.388450	0.0108156
4.346131	0.0110104
4.219174	0.0111079
4.092217	0.0113027
4.049898	0.0114976
4.007579	0.0116925
3.922941	0.0118874
3.880622	0.0119848
3.838303	0.0121797
3.753665	0.012472
3.711346	0.0135438
3.669027	0.0137387
3.626708	0.0142259
3.584389	0.0143233
3.542070	0.0144207
3.499751	0.0148105
3.457432	0.0149079
3.415113	0.0150054
3.372794	0.01559
3.330475	0.0166618
3.288156	0.0167592
3.245838	0.0168567
3.203519	0.0176362
3.161200	0.0183182
3.118881	0.0186105
3.076562	0.0190977
3.034243	0.0192926
2.991924	0.0194875
2.949605	0.0198772
2.907286	0.0201695
2.864967	0.020267
2.822648	0.0206567
2.780329	0.0207542
2.738010	0.0212414
2.695691	0.0215337
2.653372	0.021826
2.611053	0.0220209
2.568734	0.0228978
2.526415	0.024067
2.484096	0.0242619
2.441777	0.0248465
2.399458	0.0253337
2.357139	0.025626
2.314820	0.0262107
2.272501	0.0268927
2.230182	0.0273799
2.187863	0.0282568
2.145544	0.0289389
2.103225	0.0293287
2.060906	0.0304005
2.018587	0.0313748
1.976268	0.0322518
1.933949	0.032739
1.891630	0.0332262
1.849312	0.0336159
1.806993	0.0347852
1.764674	0.0356621
1.722355	0.0363441
1.680036	0.0368313
1.637717	0.0377083
1.595398	0.0382929
1.553079	0.0383903
1.510760	0.0386826
1.468441	0.039657
1.426122	0.040534
1.383803	0.0413135
1.341484	0.0423853
1.299165	0.0430673
1.256846	0.0442366
1.214527	0.0463802
1.172208	0.0475494
1.129889	0.0482315
1.087570	0.0493033
1.045251	0.0506674
1.002932	0.0525188
0.960613	0.0545649
0.918294	0.0565137
0.875975	0.0575855
0.833656	0.0588522
0.791337	0.0603137
0.749018	0.0626522
0.706699	0.0644061
0.664380	0.0662574
0.622061	0.0674267
0.579742	0.0700575
0.537423	0.0716165
0.495104	0.073955
0.452786	0.0762935
0.410467	0.0781448
0.368148	0.0810679
0.325829	0.0854526
0.283510	0.0894475
0.241191	0.0909091
0.198872	0.0938322
0.156553	0.0969502
0.114234	0.0997759
0.071915	0.102991
0.029596	0.105914
-0.012723	0.786222
-0.055042	0.794212
-0.097361	0.807853
-0.139680	0.815941
-0.181999	0.822664
-0.224318	0.825879
-0.266637	0.830459
-0.308956	0.831141
-0.351275	0.83689
-0.393594	0.842639
-0.435913	0.848485
-0.478232	0.854234
-0.520551	0.861152
-0.562870	0.868947
-0.605189	0.875865
-0.647508	0.880932
-0.689827	0.886973
-0.732146	0.897009
-0.774465	0.905973
-0.816784	0.911624
-0.859103	0.915912
-0.901422	0.921465
-0.943740	0.926727
-0.986059	0.934132
-1.028378	0.938712
-1.070697	0.942902
-1.113016	0.946117
-1.155335	0.94865
-1.197654	0.951671
-1.239973	0.95703
-1.282292	0.959953
-1.324611	0.963071
-1.366930	0.96541
-1.409249	0.967748
-1.451568	0.971256
-1.493887	0.9734
-1.536206	0.975641
-1.578525	0.978954
-1.620844	0.980025
-1.663163	0.981389
-1.705482	0.982948
-1.747801	0.984605
-1.790120	0.986554
-1.832439	0.988405
-1.874758	0.989184
-1.917077	0.990549
-1.959396	0.991523
-2.001715	0.992497
-2.044034	0.99279
-2.086353	0.993861
-2.128672	0.995518
-2.170991	0.996395
-2.213310	0.99659
-2.255629	0.996785
-2.297948	0.997174
-2.340266	0.997564
-2.382585	0.997662
-2.467223	0.997759
-2.509542	0.997856
-2.551861	0.997954
-2.594180	0.998051
-2.678818	0.998344
-2.721137	0.998441
-2.805775	0.998928
-2.848094	0.999318
-2.890413	0.999513
-2.932732	0.99961
-3.144327	0.999708
-3.186646	0.999903
-3.863749	1
&
13.063839	4.85625e-06
12.556011	9.71251e-06
12.471373	1.45688e-05
12.005864	1.9425e-05
11.963545	2.42813e-05
11.878907	2.91375e-05
11.794269	3.885e-05
11.709631	4.37063e-05
11.455718	4.85625e-05
11.413399	5.34188e-05
11.371080	5.82751e-05
11.328761	6.79876e-05
11.201804	7.28438e-05
11.032528	7.77001e-05
10.947890	9.22688e-05
10.863252	9.71251e-05
10.820933	0.000111694
10.778614	0.000121406
10.736295	0.000131119
10.693976	0.000135975
10.651657	0.000145688
10.609338	0.000150544
10.567019	0.000169969
10.482381	0.000179681
10.440062	0.000213675
10.397743	0.000252525
10.355424	0.000281663
10.313105	0.000296232
10.270787	0.000315657
10.228468	0.000330225
10.186149	0.000373932
10.143830	0.000407925
10.101511	0.000456488
10.059192	0.000471057
10.016873	0.000519619
9.974554	0.000568182
9.932235	0.000592463
9.889916	0.000602176
9.847597	0.000641026
9.805278	0.000660451
9.762959	0.000728438
9.720640	0.000762432
9.678321	0.000796426
9.636002	0.000820707
9.593683	0.000840132
9.551364	0.000883838
9.509045	0.000888695
9.466726	0.000893551
9.424407	0.000912976
9.382088	0.000966395
9.339769	0.00098582
9.297450	0.0010101
9.255131	0.00106838
9.212812	0.00109751
9.170493	0.00113151
9.128174	0.00115579
9.085855	0.00121892
9.043536	0.00129662
9.001217	0.00134518
8.958898	0.00140831
8.916579	0.00146173
8.874261	0.00150058
8.831942	0.00152486
8.789623	0.00158314
8.747304	0.00164141
8.704985	0.00167541
8.662666	0.0017094
8.620347	0.00180653
8.578028	0.00190365
8.535709	0.00197164
8.493390	0.00201535
8.451071	0.0020979
8.408752	0.0021319
8.366433	0.00217075
8.324114	0.00223388
8.281795	0.0022873
8.239476	0.00231643
8.197157	0.00239413
8.154838	0.00243298
8.112519	0.00251554
8.070200	0.0025981
8.027881	0.00266123
7.985562	0.00273407
7.943243	0.00278749
7.900924	0.00282634
7.858605	0.00289918
7.816286	0.00299145
7.773967	0.0030643
7.731648	0.00314685
7.689329	0.00320027
7.647010	0.00331197
7.604691	0.00336053
7.562372	0.00340423
7.520053	0.00348193
7.477734	0.00356449
7.435416	0.00365676
7.393097	0.0037296
7.350778	0.00377331
7.308459	0.00383159
7.266140	0.00391414
7.223821	0.00402098
7.181502	0.00410354
7.139183	0.00416181
7.096864	0.0042298
7.054545	0.0043075
7.012226	0.00437549
6.969907	0.00445804
6.927588	0.00452117
6.885269	0.00467172
6.842950	0.00480769
6.800631	0.00500194
6.758312	0.00507964
6.715993	0.00527875
6.673674	0.00541472
6.631355	0.00560412
6.589036	0.00580322
6.546717	0.00595862
6.504398	0.00623543
6.462079	0.00655594
6.419760	0.00695901
6.377441	0.00708042
6.335122	0.00735723
6.292803	0.00760004
6.250484	0.00801282
6.208165	0.00859071
6.165846	0.00901807
6.123527	0.00953283
6.081208	0.00984848
6.038890	0.0102321
5.996571	0.0105963
5.954252	0.0110431
5.911933	0.0115919
5.869614	0.0121552
5.827295	0.0127234
5.784976	0.0131265
5.742657	0.0135732
5.700338	0.0139957
5.658019	0.0144716
5.615700	0.0152049
5.573381	0.0157488
5.531062	0.0162005
5.488743	0.0167492
5.446424	0.0172494
5.404105	0.0177253
5.361786	0.0182449
5.319467	0.0187937
5.277148	0.0193279
5.234829	0.0199204
5.192510	0.0204303
5.150191	0.0210567
5.107872	0.0214404
5.065553	0.021994
5.023234	0.0225282
4.980915	0.0230332
4.938596	0.0235674
4.896277	0.0241841
4.853958	0.0248397
4.811639	0.0253108
4.769320	0.0257673
4.727001	0.0261801
4.684682	0.0268648
4.642364	0.0273261
4.600045	0.0279866
4.557726	0.0285062
4.515407	0.028987
4.473088	0.029526
4.430769	0.0299971
4.388450	0.0303807
4.346131	0.0307401
4.303812	0.0312209
4.261493	0.0315948
4.219174	0.0319007
4.176855	0.0321727
4.134536	0.0326535
4.092217	0.033076
4.049898	0.033649
4.007579	0.0340375
3.965260	0.0344746
3.922941	0.0348582
3.880622	0.0354409
3.838303	0.0359411
3.795984	0.0364413
3.753665	0.036961
3.711346	0.037432
3.669027	0.0378011
3.626708	0.0383984
3.584389	0.0390054
3.542070	0.0395153
3.499751	0.0401661
3.457432	0.0407537
3.415113	0.0413364
3.372794	0.0419338
3.330475	0.0426331
3.288156	0.0432644
3.245838	0.0440511
3.203519	0.0446824
3.161200	0.0454448
3.118881	0.0461636
3.076562	0.0469017
3.034243	0.047533
2.991924	0.0483246
2.949605	0.0489365
2.907286	0.0497232
2.864967	0.0506216
2.822648	0.051452
2.780329	0.0521125
2.738010	0.052972
2.695691	0.053681
2.653372	0.0545163
2.611053	0.0553807
2.568734	0.0563666
2.526415	0.0572601
2.484096	0.0580857
2.441777	0.0589161
2.399458	0.0598193
2.357139	0.0608003
2.314820	0.0617376
2.272501	0.0627914
2.230182	0.0636412
2.187863	0.0645833
2.145544	0.0655449
2.103225	0.0665793
2.060906	0.0676088
2.018587	0.0687111
1.976268	0.0697067
1.933949	0.0709693
1.891630	0.0719843
1.849312	0.0731158
1.806993	0.0742327
1.764674	0.0757819
1.722355	0.0773796
1.680036	0.0788413
1.637717	0.0805507
1.595398	0.081925
1.553079	0.083411
1.510760	0.0851496
1.468441	0.0866404
1.426122	0.0882284
1.383803	0.0895251
1.341484	0.0911082
1.299165	0.0924777
1.256846	0.0940074
1.214527	0.0954691
1.172208	0.0971154
1.129889	0.0986451
1.087570	0.10033
1.045251	0.101899
1.002932	0.103642
0.960613	0.105395
0.918294	0.10708
0.875975	0.109008
0.833656	0.110927
0.791337	0.112913
0.749018	0.114831
0.706699	0.116696
0.664380	0.118682
0.622061	0.120926
0.579742	0.122985
0.537423	0.125185
0.495104	0.127516
0.452786	0.130352
0.410467	0.13276
0.368148	0.135218
0.325829	0.138044
0.283510	0.140885
0.241191	0.144071
0.198872	0.147072
0.156553	0.149864
0.114234	0.153594
0.071915	0.157401
0.029596	0.161636
-0.012723	0.547227
-0.055042	0.561864
-0.097361	0.585383
-0.139680	0.605624
-0.181999	0.623339
-0.224318	0.639734
-0.266637	0.65404
-0.308956	0.668201
-0.351275	0.682469
-0.393594	0.697654
-0.435913	0.712952
-0.478232	0.72718
-0.520551	0.741317
-0.562870	0.753123
-0.605189	0.766443
-0.647508	0.778807
-0.689827	0.790691
-0.732146	0.801559
-0.774465	0.81335
-0.816784	0.825175
-0.859103	0.835417
-0.901422	0.845853
-0.943740	0.854657
-0.986059	0.86302
-1.028378	0.871445
-1.070697	0.879094
-1.113016	0.8865
-1.155335	0.893162
-1.197654	0.899213
-1.239973	0.904992
-1.282292	0.910446
-1.324611	0.915506
-1.366930	0.920251
-1.409249	0.925058
-1.451568	0.929492
-1.493887	0.933406
-1.536206	0.936917
-1.578525	0.940331
-1.620844	0.944051
-1.663163	0.947455
-1.705482	0.950554
-1.747801	0.953584
-1.790120	0.95624
-1.832439	0.959042
-1.874758	0.961461
-1.917077	0.964078
-1.959396	0.96623
-2.001715	0.96824
-2.044034	0.970255
-2.086353	0.972062
-2.128672	0.973747
-2.170991	0.975306
-2.213310	0.97685
-2.255629	0.978327
-2.297948	0.979774
-2.340266	0.981085
-2.382585	0.982338
-2.424904	0.983387
-2.467223	0.984329
-2.509542	0.985334
-2.551861	0.986271
-2.594180	0.987218
-2.636499	0.988097
-2.678818	0.988903
-2.721137	0.989841
-2.763456	0.990603
-2.805775	0.991225
-2.848094	0.991798
-2.890413	0.992322
-2.932732	0.992832
-2.975051	0.993366
-3.017370	0.993905
-3.059689	0.994415
-3.102008	0.994852
-3.144327	0.995212
-3.186646	0.995591
-3.228965	0.995969
-3.271284	0.996314
-3.313603	0.996596
-3.355922	0.996868
-3.398241	0.997004
-3.440560	0.997242
-3.482879	0.99745
-3.525198	0.997698
-3.567517	0.997912
-3.609836	0.998082
-3.652155	0.998203
-3.694474	0.998344
-3.736792	0.998509
-3.779111	0.998684
-3.821430	0.998762
-3.863749	0.998844
-3.906068	0.998946
-3.948387	0.999038
-3.990706	0.999077
-4.033025	0.999145
-4.075344	0.999228
-4.117663	0.99931
-4.159982	0.999354
-4.202301	0.999408
-4.244620	0.999437
-4.286939	0.99949
-4.329258	0.999548
-4.371577	0.999602
-4.413896	0.999645
-4.456215	0.999694
-4.498534	0.999713
-4.540853	0.999752
-4.583172	0.999786
-4.625491	0.999801
-4.667810	0.999815
-4.710129	0.999845
-4.752448	0.999859
-4.794767	0.999888
-4.837086	0.999903
-4.879405	0.999913
-4.921724	0.999917
-4.964043	0.999927
-5.006362	0.999937
-5.048681	0.999947
-5.091000	0.999966
-5.133318	0.999976
-5.175637	0.999985
-5.260275	0.99999
-5.471870	0.999995
-5.768103	1
&
37.862755	1.1528e-29
37.820436	1.263e-29
37.778117	1.38374e-29
37.735798	1.51602e-29
37.693479	1.66095e-29
37.651160	1.81972e-29
37.608841	1.99368e-29
37.566522	2.18426e-29
37.524203	2.39306e-29
37.481884	2.62181e-29
37.439565	2.87244e-29
37.397246	3.14701e-29
37.354927	3.44783e-29
37.312608	3.7774e-29
37.270289	4.13848e-29
37.227970	4.53406e-29
37.185651	4.96745e-29
37.143332	5.44227e-29
37.101013	5.96246e-29
37.058694	6.53238e-29
37.016375	7.15676e-29
36.974056	7.84082e-29
36.931737	8.59025e-29
36.889418	9.41131e-29
36.847099	1.03108e-28
36.804781	1.12963e-28
36.762462	1.2376e-28
36.720143	1.35589e-28
36.677824	1.48548e-28
36.635505	1.62745e-28
36.593186	1.78299e-28
36.550867	1.9534e-28
36.508548	2.14009e-28
36.466229	2.34463e-28
36.423910	2.56871e-28
36.381591	2.8142e-28
36.339272	3.08315e-28
36.296953	3.3778e-28
36.254634	3.70061e-28
36.212315	4.05426e-28
36.169996	4.44171e-28
36.127677	4.86618e-28
36.085358	5.33122e-28
36.043039	5.84068e-28
36.000720	6.39883e-28
35.958401	7.01032e-28
35.916082	7.68023e-28
35.873763	8.41415e-28
35.831444	9.21819e-28
35.789125	1.00991e-27
35.746806	1.10641e-27
35.704487	1.21213e-27
35.662168	1.32796e-27
35.619849	1.45485e-27
35.577530	1.59387e-27
35.535211	1.74617e-27
35.492892	1.91302e-27
35.450573	2.09581e-27
35.408255	2.29606e-27
35.365936	2.51545e-27
35.323617	2.75579e-27
35.281298	3.0191e-27
35.238979	3.30756e-27
35.196660	3.62358e-27
35.154341	3.9698e-27
35.112022	4.34908e-27
35.069703	4.76461e-27
35.027384	5.21982e-27
34.985065	5.71853e-27
34.942746	6.26487e-27
34.900427	6.86341e-27
34.858108	7.51912e-27
34.815789	8.23747e-27
34.773470	9.02445e-27
34.731151	9.88659e-27
34.688832	1.08311e-26
34.646513	1.18658e-26
34.604194	1.29994e-26
34.561875	1.42412e-26
34.519556	1.56017e-26
34.477237	1.70921e-26
34.434918	1.87249e-26
34.392599	2.05136e-26
34.350280	2.24732e-26
34.307961	2.46199e-26
34.265642	2.69717e-26
34.223323	2.95481e-26
34.181004	3.23706e-26
34.138685	3.54627e-26
34.096366	3.88501e-26
34.054047	4.2561e-26
34.011729	4.66263e-26
33.969410	5.10799e-26
33.927091	5.59588e-26
33.884772	6.13037e-26
33.842453	6.7159e-26
33.800134	7.35736e-26
33.757815	8.06007e-26
33.715496	8.82989e-26
33.673177	9.67323e-26
33.630858	1.05971e-25
33.588539	1.16092e-25
33.546220	1.2718e-25
33.503901	1.39326e-25
33.461582	1.52632e-25
33.419263	1.67209e-25
33.376944	1.83178e-25
33.334625	2.00671e-25
33.292306	2.19835e-25
33.249987	2.40829e-25
33.207668	2.63828e-25
33.165349	2.89022e-25
33.123030	3.16623e-25
33.080711	3.46858e-25
33.038392	3.79981e-25
32.996073	4.16266e-25
32.953754	4.56016e-25
32.911435	4.9956e-25
32.869116	5.47263e-25
32.826797	5.9952e-25
32.784478	6.56766e-25
32.742159	7.19477e-25
32.699840	7.88176e-25
32.657521	8.63433e-25
32.615203	9.45875e-25
32.572884	1.03619e-24
32.530565	1.13512e-24
32.488246	1.2435e-24
32.445927	1.36223e-24
32.403608	1.49229e-24
32.361289	1.63476e-24
32.318970	1.79084e-24
32.276651	1.96182e-24
32.234332	2.14911e-24
32.192013	2.35429e-24
32.149694	2.57905e-24
32.107375	2.82527e-24
32.065056	3.09498e-24
32.022737	3.39045e-24
31.980418	3.71411e-24
31.938099	4.06867e-24
31.895780	4.45707e-24
31.853461	4.88255e-24
31.811142	5.34863e-24
31.768823	5.8592e-24
31.726504	6.4185e-24
31.684185	7.03118e-24
31.641866	7.70233e-24
31.599547	8.43754e-24
31.557228	9.24291e-24
31.514909	1.01252e-23
31.472590	1.10916e-23
31.430271	1.21503e-23
31.387952	1.331e-23
31.345633	1.45803e-23
31.303314	1.59719e-23
31.260995	1.74963e-23
31.218677	1.91662e-23
31.176358	2.09954e-23
31.134039	2.29992e-23
31.091720	2.51942e-23
31.049401	2.75986e-23
31.007082	3.02325e-23
30.964763	3.31176e-23
30.922444	3.62781e-23
30.880125	3.97402e-23
30.837806	4.35325e-23
30.795487	4.76867e-23
30.753168	5.22373e-23
30.710849	5.72221e-23
30.668530	6.26824e-23
30.626211	6.86637e-23
30.583892	7.52157e-23
30.541573	8.23927e-23
30.499254	9.02545e-23
30.456935	9.88663e-23
30.414616	1.083e-22
30.372297	1.18633e-22
30.329978	1.29952e-22
30.287659	1.42351e-22
30.245340	1.55933e-22
30.203021	1.7081e-22
30.160702	1.87106e-22
30.118383	2.04957e-22
30.076064	2.24511e-22
30.033745	2.4593e-22
29.991426	2.69392e-22
29.949107	2.95091e-22
29.906788	3.23243e-22
29.864469	3.54079e-22
29.822151	3.87856e-22
29.779832	4.24855e-22
29.737513	4.65383e-22
29.695194	5.09776e-22
29.652875	5.58403e-22
29.610556	6.11668e-22
29.568237	6.70012e-22
29.525918	7.33921e-22
29.483599	8.03925e-22
29.441280	8.80604e-22
29.398961	9.64596e-22
29.356642	1.0566e-21
29.314323	1.15737e-21
29.272004	1.26776e-21
29.229685	1.38867e-21
29.187366	1.52111e-21
29.145047	1.66618e-21
29.102728	1.82508e-21
29.060409	1.99913e-21
29.018090	2.18978e-21
28.975771	2.3986e-21
28.933452	2.62734e-21
28.891133	2.87788e-21
28.848814	3.15231e-21
28.806495	3.45291e-21
28.764176	3.78216e-21
28.721857	4.14281e-21
28.679538	4.53783e-21
28.637219	4.97052e-21
28.594900	5.44445e-21
28.552581	5.96357e-21
28.510262	6.53217e-21
28.467943	7.15497e-21
28.425625	7.83714e-21
28.383306	8.58433e-21
28.340987	9.40275e-21
28.298668	1.02992e-20
28.256349	1.12811e-20
28.214030	1.23565e-20
28.171711	1.35345e-20
28.129392	1.48247e-20
28.087073	1.62379e-20
28.044754	1.77858e-20
28.002435	1.94813e-20
27.960116	2.13383e-20
27.917797	2.33722e-20
27.875478	2.56001e-20
27.833159	2.80402e-20
27.790840	3.07128e-20
27.748521	3.36402e-20
27.706202	3.68465e-20
27.663883	4.03583e-20
27.621564	4.42048e-20
27.579245	4.84178e-20
27.536926	5.30322e-20
27.494607	5.80863e-20
27.452288	6.36219e-20
27.409969	6.9685e-20
27.367650	7.63257e-20
27.325331	8.35991e-20
27.283012	9.15655e-20
27.240693	1.00291e-19
27.198374	1.09847e-19
27.156055	1.20314e-19
27.113736	1.31779e-19
27.071417	1.44335e-19
27.029099	1.58087e-19
26.986780	1.73149e-19
26.944461	1.89646e-19
26.902142	2.07715e-19
26.859823	2.27504e-19
26.817504	2.49179e-19
26.775185	2.72918e-19
26.732866	2.98918e-19
26.690547	3.27394e-19
26.648228	3.58582e-19
26.605909	3.92741e-19
26.563590	4.30152e-19
26.521271	4.71127e-19
26.478952	5.16004e-19
26.436633	5.65154e-19
26.394314	6.18984e-19
26.351995	6.77941e-19
26.309676	7.42511e-19
26.267357	8.1323e-19
26.225038	8.90683e-19
26.182719	9.7551e-19
26.140400	1.06841e-18
26.098081	1.17016e-18
26.055762	1.2816e-18
26.013443	1.40365e-18
25.971124	1.53731e-18
25.928805	1.6837e-18
25.886486	1.84403e-18
25.844167	2.01962e-18
25.801848	2.21192e-18
25.759529	2.42253e-18
25.717210	2.65319e-18
25.674891	2.9058e-18
25.632573	3.18246e-18
25.590254	3.48545e-18
25.547935	3.81728e-18
25.505616	4.18069e-18
25.463297	4.57868e-18
25.420978	5.01456e-18
25.378659	5.49191e-18
25.336340	6.0147e-18
25.294021	6.58723e-18
25.251702	7.21425e-18
25.209383	7.90093e-18
25.167064	8.65296e-18
25.124745	9.47654e-18
25.082426	1.03785e-17
25.040107	1.13663e-17
24.997788	1.2448e-17
24.955469	1.36327e-17
24.913150	1.493e-17
24.870831	1.63508e-17
24.828512	1.79068e-17
24.786193	1.96108e-17
24.743874	2.14769e-17
24.701555	2.35205e-17
24.659236	2.57584e-17
24.616917	2.82093e-17
24.574598	3.08933e-17
24.532279	3.38325e-17
24.489960	3.70513e-17
24.447641	4.05763e-17
24.405322	4.44365e-17
24.363003	4.86638e-17
24.320684	5.32931e-17
24.278365	5.83627e-17
24.236047	6.39143e-17
24.193728	6.99938e-17
24.151409	7.66514e-17
24.109090	8.39421e-17
24.066771	9.19259e-17
24.024452	1.00669e-16
23.982133	1.10243e-16
23.939814	1.20727e-16
23.897495	1.32209e-16
23.855176	1.44781e-16
23.812857	1.58549e-16
23.770538	1.73625e-16
23.728219	1.90135e-16
23.685900	2.08214e-16
23.643581	2.28011e-16
23.601262	2.4969e-16
23.558943	2.7343e-16
23.516624	2.99425e-16
23.474305	3.27891e-16
23.431986	3.59062e-16
23.389667	3.93196e-16
23.347348	4.30573e-16
23.305029	4.71501e-16
23.262710	5.16319e-16
23.220391	5.65395e-16
23.178072	6.19133e-16
23.135753	6.77978e-16
23.093434	7.42412e-16
23.051115	8.12969e-16
23.008796	8.90227e-16
22.966477	9.74825e-16
22.924158	1.06746e-15
22.881839	1.16889e-15
22.839521	1.27996e-15
22.797202	1.40158e-15
22.754883	1.53474e-15
22.712564	1.68056e-15
22.670245	1.84022e-15
22.627926	2.01504e-15
22.585607	2.20647e-15
22.543288	2.41607e-15
22.500969	2.64557e-15
22.458650	2.89687e-15
22.416331	3.17202e-15
22.374012	3.4733e-15
22.331693	3.80318e-15
22.289374	4.16438e-15
22.247055	4.55986e-15
22.204736	4.99288e-15
22.162417	5.46701e-15
22.120098	5.98614e-15
22.077779	6.55455e-15
22.035460	7.17689e-15
21.993141	7.8583e-15
21.950822	8.60438e-15
21.908503	9.42126e-15
21.866184	1.03156e-14
21.823865	1.12949e-14
21.781546	1.23671e-14
21.739227	1.3541e-14
21.696908	1.48262e-14
21.654589	1.62334e-14
21.612270	1.77741e-14
21.569951	1.94609e-14
21.527632	2.13078e-14
21.485313	2.33298e-14
21.442995	2.55436e-14
21.400676	2.79674e-14
21.358357	3.0621e-14
21.316038	3.35262e-14
21.273719	3.6707e-14
21.231400	4.01893e-14
21.189081	4.40019e-14
21.146762	4.81759e-14
21.104443	5.27457e-14
21.062124	5.77487e-14
21.019805	6.32259e-14
20.977486	6.92224e-14
20.935167	7.57872e-14
20.892848	8.29743e-14
20.850529	9.08425e-14
20.808210	9.94565e-14
20.765891	1.08887e-13
20.723572	1.19211e-13
20.681253	1.30513e-13
20.638934	1.42886e-13
20.596615	1.56431e-13
20.554296	1.7126e-13
20.511977	1.87493e-13
20.469658	2.05264e-13
20.427339	2.24718e-13
20.385020	2.46016e-13
20.342701	2.6933e-13
20.300382	2.94852e-13
20.258063	3.22791e-13
20.215744	3.53376e-13
20.173425	3.86857e-13
20.131106	4.23508e-13
20.088787	4.63629e-13
20.046469	5.07548e-13
20.004150	5.55625e-13
19.961831	6.08253e-13
19.919512	6.65862e-13
19.877193	7.28924e-13
19.834874	7.97954e-13
19.792555	8.73516e-13
19.750236	9.56229e-13
19.707917	1.04677e-12
19.665598	1.14587e-12
19.623279	1.25435e-12
19.580960	1.3731e-12
19.538641	1.50308e-12
19.496322	1.64535e-12
19.454003	1.80107e-12
19.411684	1.97153e-12
19.369365	2.1581e-12
19.327046	2.36232e-12
19.284727	2.58585e-12
19.242408	2.83051e-12
19.200089	3.0983e-12
19.157770	3.3914e-12
19.115451	3.71221e-12
19.073132	4.06334e-12
19.030813	4.44766e-12
18.988494	4.8683e-12
18.946175	5.32868e-12
18.903856	5.83257e-12
18.861537	6.38406e-12
18.819218	6.98766e-12
18.776899	7.64827e-12
18.734580	8.37128e-12
18.692261	9.16258e-12
18.649943	1.00286e-11
18.607624	1.09764e-11
18.565305	1.20137e-11
18.522986	1.3149e-11
18.480667	1.43914e-11
18.438348	1.57511e-11
18.396029	1.72391e-11
18.353710	1.88676e-11
18.311391	2.06498e-11
18.269072	2.26001e-11
18.226753	2.47345e-11
18.184434	2.70702e-11
18.142115	2.96263e-11
18.099796	3.24235e-11
18.057477	3.54845e-11
18.015158	3.88342e-11
17.972839	4.24998e-11
17.930520	4.6511e-11
17.888201	5.09003e-11
17.845882	5.57035e-11
17.803563	6.09594e-11
17.761244	6.67107e-11
17.718925	7.3004e-11
17.676606	7.98903e-11
17.634287	8.74254e-11
17.591968	9.56704e-11
17.549649	1.04692e-10
17.507330	1.14563e-10
17.465011	1.25365e-10
17.422692	1.37183e-10
17.380373	1.50114e-10
17.338054	1.64262e-10
17.295735	1.79742e-10
17.253417	1.96679e-10
17.211098	2.1521e-10
17.168779	2.35485e-10
17.126460	2.57667e-10
17.084141	2.81936e-10
17.041822	3.08488e-10
16.999503	3.37538e-10
16.957184	3.69319e-10
16.914865	4.04088e-10
16.872546	4.42125e-10
16.830227	4.83739e-10
16.787908	5.29263e-10
16.745589	5.79066e-10
16.703270	6.33548e-10
16.660951	6.93148e-10
16.618632	7.58346e-10
16.576313	8.29669e-10
16.533994	9.07688e-10
16.491675	9.93033e-10
16.449356	1.08639e-09
16.407037	1.18851e-09
16.364718	1.30021e-09
16.322399	1.4224e-09
16.280080	1.55604e-09
16.237761	1.70223e-09
16.195442	1.86212e-09
16.153123	2.037e-09
16.110804	2.22829e-09
16.068485	2.4375e-09
16.026166	2.66632e-09
15.983847	2.91658e-09
15.941528	3.19029e-09
15.899209	3.48963e-09
15.856891	3.81701e-09
15.814572	4.17505e-09
15.772253	4.5666e-09
15.729934	4.9948e-09
15.687615	5.46307e-09
15.645296	5.97515e-09
15.602977	6.53514e-09
15.560658	7.1475e-09
15.518339	7.81711e-09
15.476020	8.54933e-09
15.433701	9.34997e-09
15.391382	1.02254e-08
15.349063	1.11827e-08
15.306744	1.22293e-08
15.264425	1.33737e-08
15.222106	1.4625e-08
15.179787	1.5993e-08
15.137468	1.74887e-08
15.095149	1.91239e-08
15.052830	2.09116e-08
15.010511	2.2866e-08
14.968192	2.50026e-08
14.925873	2.73383e-08
14.883554	2.98916e-08
14.841235	3.26827e-08
14.798916	3.57338e-08
14.756597	3.90689e-08
14.714278	4.27144e-08
14.671959	4.6699e-08
14.629640	5.10542e-08
14.587321	5.58145e-08
14.545002	6.10171e-08
14.502683	6.67033e-08
14.460365	7.29176e-08
14.418046	7.97091e-08
14.375727	8.7131e-08
14.333408	9.52417e-08
14.291089	1.04105e-07
14.248770	1.1379e-07
14.206451	1.24373e-07
14.164132	1.35936e-07
14.121813	1.48571e-07
14.079494	1.62376e-07
14.037175	1.77459e-07
13.994856	1.93937e-07
13.952537	2.11939e-07
13.910218	2.31606e-07
13.867899	2.53089e-07
13.825580	2.76558e-07
13.783261	3.02193e-07
13.740942	3.30194e-07
13.698623	3.60778e-07
13.656304	3.94182e-07
13.613985	4.30664e-07
13.571666	4.70507e-07
13.529347	5.14018e-07
13.487028	5.61532e-07
13.444709	6.13416e-07
13.402390	6.70069e-07
13.360071	7.31926e-07
13.317752	7.99463e-07
13.275433	8.73196e-07
13.233114	9.53691e-07
13.190795	1.04156e-06
13.148476	1.13748e-06
13.106157	1.24218e-06
13.063839	1.35645e-06
13.021520	1.48117e-06
12.979201	1.61728e-06
12.936882	1.76581e-06
12.894563	1.92789e-06
12.852244	2.10474e-06
12.809925	2.29769e-06
12.767606	2.50819e-06
12.725287	2.73783e-06
12.682968	2.98832e-06
12.640649	3.26155e-06
12.598330	3.55954e-06
12.556011	3.88452e-06
12.513692	4.2389e-06
12.471373	4.62531e-06
12.429054	5.0466e-06
12.386735	5.50589e-06
12.344416	6.00655e-06
12.302097	6.55226e-06
12.259778	7.14701e-06
12.217459	7.79513e-06
12.175140	8.50133e-06
12.132821	9.27075e-06
12.090502	1.01089e-05
12.048183	1.10219e-05
12.005864	1.20162e-05
11.963545	1.3099e-05
11.921226	1.42779e-05
11.878907	1.55613e-05
11.836588	1.69582e-05
11.794269	1.84786e-05
11.751950	2.01328e-05
11.709631	2.19326e-05
11.667313	2.38902e-05
11.624994	2.60192e-05
11.582675	2.83341e-05
11.540356	3.08505e-05
11.498037	3.35854e-05
11.455718	3.65571e-05
11.413399	3.97852e-05
11.371080	4.32911e-05
11.328761	4.70974e-05
11.286442	5.12287e-05
11.244123	5.57113e-05
11.201804	6.05735e-05
11.159485	6.58455e-05
11.117166	7.15596e-05
11.074847	7.77503e-05
11.032528	8.44544e-05
10.990209	9.17109e-05
10.947890	9.95612e-05
10.905571	0.000108049
10.863252	0.000117221
10.820933	0.000127124
10.778614	0.00013781
10.736295	0.00014933
10.693976	0.000161738
10.651657	0.00017509
10.609338	0.00018944
10.567019	0.000204842
10.524700	0.000221348
10.482381	0.000239008
10.440062	0.000257864
10.397743	0.000277948
10.355424	0.00029928
10.313105	0.000321856
10.270787	0.000345645
10.228468	0.00037057
10.186149	0.000396488
10.143830	0.000423153
10.101511	0.000450147
10.059192	0.000476737
10.016873	0.000501473
&
```
