## Supplementary material for "All-at-once RNA folding with 3D motif prediction framed by evolutionary information": RF00273_SNORD59.cacofold.helixcov

```
# RMs = 2 L = 86

# RM_HELIX NESTED 23-35 58-71, nbp = 11 nbp_cov = 0
# pvals: 0.910885,0.196964,0.477693,0.238412,0.154498,0.390541,0.550833,0.390541,0.390541,0.390541,0.390541
# aggregated NONE
NESTED  ::::::::::::::::::<<<<<<<-<<<<__________________>>>>->>>>>>>::::::::::::::
        ::::::::::::::::::::::::::::::::::::::::::::::::::::::::::::::::::::::::::

# RM_HELIX NESTED 1-6 82-86, nbp = 5 nbp_cov = 0
# pvals: 0.848667,0.390541,0.330359,0.296353,0.621714
# aggregated NONE
NESTED  <<<<<________________________________________________________________>>>>>
        ::::::::::::::::::::::::::::::::::::::::::::::::::::::::::::::::::::::::::
```
