## Supplementary material for "All-at-once RNA folding with 3D motif prediction framed by evolutionary information": RF00273_SNORD59.cacofold.power

```
# Power analysis of CaCoFold structure 
#
# Powertype = SINGLE SUBSTITUTIONS
# covary  left_pos      right_pos    substitutions      power
#----------------------------------------------------------------
          1		86		11		0.35
          2		85		1		0.00
          3		84		4		0.07
          4		83		2		0.00
          6		82		3		0.02
          23		71		17		0.52
          24		70		17		0.52
          25		69		9		0.28
          26		67		9		0.28
          27		66		22		0.63
          28		65		0		0.00
          29		63		3		0.02
          31		61		1		0.00
          33		60		0		0.00
          34		59		0		0.00
          35		58		0		0.00
#
# BPAIRS 16
# avg substitutions per BP  6.2
# BPAIRS expected to covary 2.7 +/- 1.2
# BPAIRS observed to covary 0
#
```
