## Supplementary material for "All-at-once RNA folding with 3D motif prediction framed by evolutionary information": RF00273_SNORD59.helixcov

```
# RMs = 1 L = 86

# RM_HELIX NESTED 1-6 82-86, nbp = 4 nbp_cov = 0
# pvals: 0.848667,0.390541,0.330359,0.621714
# aggregated NONE
NESTED  <<<-<________________________________________________________________>->>>
        ::::::::::::::::::::::::::::::::::::::::::::::::::::::::::::::::::::::::::
```
