## Supplementary material for "All-at-once RNA folding with 3D motif prediction framed by evolutionary information": RF00273_SNORD59.power

```
# Power analysis of given structure 
#
# Powertype = SINGLE SUBSTITUTIONS
# covary  left_pos      right_pos    substitutions      power
#----------------------------------------------------------------
          1		86		11		0.35
          2		85		1		0.00
          3		84		4		0.07
          6		82		3		0.02
#
# BPAIRS 4
# avg substitutions per BP  4.8
# BPAIRS expected to covary 0.4 +/- 0.6
# BPAIRS observed to covary 0
#
```
