## Supplementary material for "All-at-once RNA folding with 3D motif prediction framed by evolutionary information": RF00273_SNORD59.surv

```
0.000000	0.25
-0.050000	0.5
-0.850000	0.75
-2.050000	1
&
12.900000	0.000370782
9.250000	0.000741565
9.050000	0.00111235
8.850000	0.00148313
8.500000	0.00185391
8.150000	0.00222469
8.050000	0.00259548
7.850000	0.00333704
7.750000	0.00370782
7.650000	0.00407861
7.600000	0.00482017
7.400000	0.00519095
7.300000	0.00556174
6.650000	0.00593252
6.550000	0.00741565
6.450000	0.00778643
6.400000	0.00815721
6.350000	0.00852799
6.100000	0.00889878
6.000000	0.00926956
5.950000	0.00964034
5.850000	0.0100111
5.750000	0.0111235
5.500000	0.0114943
5.450000	0.011865
5.350000	0.0122358
5.300000	0.0126066
5.250000	0.0129774
5.100000	0.0133482
5.050000	0.0144605
5.000000	0.0148313
4.950000	0.0155729
4.900000	0.0163144
4.850000	0.017056
4.800000	0.0174268
4.750000	0.0177976
4.700000	0.0181683
4.500000	0.0189099
4.450000	0.0192807
4.400000	0.0196515
4.350000	0.0207638
4.300000	0.0218762
4.250000	0.0222469
4.200000	0.0229885
4.100000	0.0248424
3.950000	0.0252132
3.850000	0.0259548
3.800000	0.0266963
3.700000	0.0274379
3.650000	0.0278087
3.600000	0.0285502
3.550000	0.0296626
3.500000	0.0300334
3.450000	0.0304042
3.400000	0.0311457
3.300000	0.0326288
3.250000	0.0329996
3.200000	0.0333704
3.150000	0.0344828
3.100000	0.0355951
3.050000	0.0363367
3.000000	0.0370782
2.950000	0.0385614
2.900000	0.0407861
2.850000	0.0418984
2.800000	0.04264
2.750000	0.0437523
2.700000	0.0444939
2.650000	0.0448647
2.600000	0.0463478
2.550000	0.0470894
2.500000	0.0485725
2.450000	0.0496848
2.400000	0.0519095
2.350000	0.0537634
2.300000	0.0552466
2.250000	0.0559881
2.200000	0.0567297
2.150000	0.057842
2.100000	0.0582128
2.050000	0.059696
2.000000	0.0611791
1.950000	0.0622914
1.900000	0.063033
1.850000	0.0648869
1.800000	0.06637
1.750000	0.0678532
1.700000	0.0693363
1.650000	0.0700779
1.600000	0.0711902
1.550000	0.0730441
1.500000	0.0752688
1.450000	0.0760104
1.400000	0.0767519
1.350000	0.0778643
1.300000	0.0804598
1.250000	0.0815721
1.200000	0.0830552
1.150000	0.0845384
1.100000	0.0867631
1.050000	0.088617
1.000000	0.0908417
0.950000	0.0930664
0.900000	0.0949203
0.850000	0.0964034
0.800000	0.0978865
0.750000	0.100482
0.700000	0.104931
0.650000	0.106415
0.600000	0.108639
0.550000	0.112718
0.500000	0.114201
0.450000	0.116055
0.400000	0.120133
0.350000	0.122358
0.300000	0.124954
0.250000	0.129774
0.200000	0.134594
0.150000	0.139785
0.100000	0.144976
0.050000	0.148313
0.000000	0.337041
-0.050000	0.725621
-0.100000	0.732666
-0.150000	0.743419
-0.200000	0.749351
-0.250000	0.75825
-0.300000	0.765295
-0.350000	0.777901
-0.400000	0.788283
-0.450000	0.801631
-0.500000	0.812013
-0.550000	0.8198
-0.600000	0.827586
-0.650000	0.83871
-0.700000	0.847608
-0.750000	0.856507
-0.800000	0.863923
-0.850000	0.868743
-0.900000	0.873563
-0.950000	0.879125
-1.000000	0.886541
-1.050000	0.893956
-1.100000	0.90026
-1.150000	0.905821
-1.200000	0.9099
-1.250000	0.915832
-1.300000	0.918428
-1.350000	0.920282
-1.400000	0.923619
-1.450000	0.927697
-1.500000	0.930293
-1.550000	0.936225
-1.600000	0.941787
-1.650000	0.945124
-1.700000	0.949574
-1.750000	0.952169
-1.800000	0.953281
-1.850000	0.956989
-1.900000	0.960326
-1.950000	0.96218
-2.000000	0.964034
-2.050000	0.965146
-2.100000	0.96663
-2.150000	0.967742
-2.200000	0.969596
-2.250000	0.970337
-2.300000	0.971079
-2.350000	0.973304
-2.400000	0.974045
-2.450000	0.975528
-2.500000	0.977753
-2.550000	0.978495
-2.600000	0.979978
-2.650000	0.980349
-2.700000	0.981832
-2.750000	0.982944
-2.800000	0.983315
-2.850000	0.983686
-2.900000	0.984798
-2.950000	0.986281
-3.000000	0.987393
-3.050000	0.987764
-3.100000	0.988877
-3.150000	0.989247
-3.200000	0.99036
-3.300000	0.99073
-3.350000	0.991843
-3.400000	0.992214
-3.500000	0.992584
-3.550000	0.992955
-3.600000	0.993326
-3.650000	0.993697
-3.800000	0.994067
-3.850000	0.994438
-3.900000	0.994809
-4.000000	0.99518
-4.050000	0.995551
-4.100000	0.995921
-4.300000	0.996663
-4.350000	0.997034
-4.650000	0.997775
-4.900000	0.998517
-5.100000	0.998888
-5.250000	0.999258
-5.350000	0.999629
-5.400000	1
&
24.500000	1.85117e-05
23.950000	3.70233e-05
22.100000	5.5535e-05
21.600000	7.40466e-05
21.150000	9.25583e-05
20.850000	0.00011107
20.700000	0.000129582
20.600000	0.000148093
20.450000	0.000166605
20.150000	0.000185117
20.100000	0.00022214
19.850000	0.000240652
19.750000	0.000259163
19.450000	0.000277675
19.300000	0.000296187
19.050000	0.000314698
18.850000	0.00033321
18.500000	0.000370233
18.450000	0.000407257
18.300000	0.000425768
18.200000	0.00044428
18.100000	0.000462792
17.750000	0.000481303
17.500000	0.000499815
17.250000	0.000536838
17.150000	0.000592373
17.000000	0.000610885
16.950000	0.000647908
16.900000	0.000721955
16.800000	0.000740466
16.750000	0.000758978
16.700000	0.00077749
16.650000	0.000814513
16.600000	0.000833025
16.550000	0.000870048
16.500000	0.000907071
16.450000	0.000944095
16.350000	0.000962606
16.300000	0.00099963
16.250000	0.00103665
16.200000	0.00107368
16.150000	0.0011107
16.100000	0.00114772
16.050000	0.00116623
16.000000	0.00118475
15.950000	0.00120326
15.900000	0.00125879
15.850000	0.0012773
15.750000	0.00133284
15.700000	0.00135135
15.650000	0.00136986
15.550000	0.00138837
15.500000	0.00140689
15.450000	0.00146242
15.250000	0.00148093
15.200000	0.00149944
15.150000	0.001592
15.000000	0.00161051
14.950000	0.00162903
14.900000	0.00168456
14.800000	0.00172158
14.750000	0.0017401
14.700000	0.00177712
14.650000	0.00179563
14.600000	0.00181414
14.550000	0.00183265
14.500000	0.00186968
14.450000	0.0019067
14.350000	0.00196224
14.300000	0.00199926
14.250000	0.00203628
14.200000	0.00211033
14.100000	0.00216586
14.050000	0.00220289
14.000000	0.00227693
13.950000	0.00235098
13.900000	0.00240652
13.850000	0.00246205
13.800000	0.0025361
13.750000	0.00257312
13.700000	0.00261014
13.650000	0.00268419
13.600000	0.0027027
13.550000	0.00272121
13.500000	0.00279526
13.450000	0.00286931
13.400000	0.00292484
13.350000	0.00299889
13.300000	0.00305442
13.250000	0.00307294
13.200000	0.00314698
13.150000	0.00329508
13.100000	0.0033321
13.050000	0.00344317
13.000000	0.00353573
12.950000	0.00359126
12.900000	0.00366531
12.850000	0.00372084
12.800000	0.00379489
12.750000	0.00392447
12.700000	0.00401703
12.650000	0.00409108
12.600000	0.0041281
12.550000	0.00414661
12.500000	0.00427619
12.450000	0.00435024
12.400000	0.00442429
12.350000	0.00447982
12.300000	0.00462792
12.250000	0.00468345
12.200000	0.00473899
12.150000	0.0047575
12.100000	0.00485006
12.050000	0.00494261
12.000000	0.00499815
11.950000	0.0050722
11.900000	0.00516475
11.850000	0.00527582
11.800000	0.00534987
11.750000	0.00544243
11.700000	0.00557201
11.650000	0.00562755
11.600000	0.0057201
11.550000	0.00579415
11.500000	0.00592373
11.450000	0.00599778
11.400000	0.00612736
11.350000	0.00623843
11.300000	0.0063495
11.250000	0.00653462
11.200000	0.00662718
11.150000	0.00671973
11.100000	0.0068308
11.050000	0.00690485
11.000000	0.00701592
10.950000	0.00718252
10.900000	0.00733062
10.850000	0.00751573
10.800000	0.00766383
10.750000	0.00779341
10.700000	0.00788597
10.650000	0.00805257
10.600000	0.00814513
10.550000	0.00823769
10.500000	0.00844132
10.450000	0.00858941
10.400000	0.00875602
10.350000	0.0088856
10.300000	0.0090522
10.250000	0.00927434
10.200000	0.00940392
10.150000	0.00957053
10.100000	0.00973713
10.050000	0.00988523
10.000000	0.0101074
9.950000	0.010274
9.900000	0.0105146
9.850000	0.0106627
9.800000	0.0109404
9.750000	0.011107
9.700000	0.011144
9.650000	0.0113291
9.600000	0.0115143
9.550000	0.0116623
9.500000	0.0117919
9.450000	0.0119956
9.400000	0.0121251
9.350000	0.0124028
9.300000	0.0125509
9.250000	0.012662
9.200000	0.0128656
9.150000	0.0130507
9.100000	0.0133284
9.050000	0.0137912
9.000000	0.0139578
8.950000	0.0140874
8.900000	0.0141799
8.850000	0.0144206
8.800000	0.0146612
8.750000	0.0149759
8.700000	0.0153277
8.650000	0.0155498
8.600000	0.0159571
8.550000	0.0161237
8.500000	0.0164384
8.450000	0.016679
8.400000	0.0169937
8.350000	0.0173084
8.300000	0.0177157
8.250000	0.0180304
8.200000	0.0184191
8.150000	0.0187708
8.100000	0.019104
8.050000	0.0195298
8.000000	0.0198815
7.950000	0.0202518
7.900000	0.0208071
7.850000	0.0211588
7.800000	0.0214735
7.750000	0.0221399
7.700000	0.0227508
7.650000	0.0233247
7.600000	0.023732
7.550000	0.0241207
7.500000	0.0246575
7.450000	0.025361
7.400000	0.0259163
7.350000	0.0263051
7.300000	0.026916
7.250000	0.0276009
7.200000	0.0281377
7.150000	0.0287856
7.100000	0.0292854
7.050000	0.0298038
7.000000	0.0305257
6.950000	0.0310441
6.900000	0.0316179
6.850000	0.0323214
6.800000	0.0329508
6.750000	0.0336542
6.700000	0.0339689
6.650000	0.0345798
6.600000	0.0353758
6.550000	0.0363569
6.500000	0.0369123
6.450000	0.0375602
6.400000	0.0383562
6.350000	0.0390411
6.300000	0.039615
6.250000	0.0403739
6.200000	0.0410218
6.150000	0.0418178
6.100000	0.0426138
6.050000	0.0434654
6.000000	0.0442614
5.950000	0.0448908
5.900000	0.0455942
5.850000	0.0464828
5.800000	0.0474454
5.750000	0.0481488
5.700000	0.0489633
5.650000	0.0498704
5.600000	0.050722
5.550000	0.051518
5.500000	0.0525176
5.450000	0.053184
5.400000	0.0541281
5.350000	0.0549796
5.300000	0.0558867
5.250000	0.0566272
5.200000	0.0574602
5.150000	0.0583858
5.100000	0.0592929
5.050000	0.0601444
5.000000	0.061144
4.950000	0.0619215
4.900000	0.0629582
4.850000	0.0638652
4.800000	0.0649019
4.750000	0.0660126
4.700000	0.0670492
4.650000	0.068197
4.600000	0.0692151
4.550000	0.0701962
4.500000	0.0712699
4.450000	0.072177
4.400000	0.0732506
4.350000	0.0744909
4.300000	0.0757867
4.250000	0.0771751
4.200000	0.0787671
4.150000	0.0801555
4.100000	0.0815254
4.050000	0.0829508
4.000000	0.0840615
3.950000	0.0855609
3.900000	0.0867271
3.850000	0.0881155
3.800000	0.0896335
3.750000	0.0912255
3.700000	0.092873
3.650000	0.0943169
3.600000	0.0957979
3.550000	0.0973528
3.500000	0.099278
3.450000	0.100592
3.400000	0.102425
3.350000	0.104165
3.300000	0.106331
3.250000	0.108071
3.200000	0.109867
3.150000	0.111736
3.100000	0.113736
3.050000	0.115383
3.000000	0.116957
2.950000	0.118771
2.900000	0.120492
2.850000	0.122529
2.800000	0.124491
2.750000	0.126509
2.700000	0.128638
2.650000	0.130711
2.600000	0.132581
2.550000	0.134691
2.500000	0.136783
2.450000	0.138578
2.400000	0.140763
2.350000	0.143484
2.300000	0.145631
2.250000	0.147575
2.200000	0.149852
2.150000	0.152184
2.100000	0.154498
2.050000	0.156683
2.000000	0.159163
1.950000	0.161866
1.900000	0.164347
1.850000	0.167197
1.800000	0.169437
1.750000	0.172251
1.700000	0.17475
1.650000	0.177545
1.600000	0.180026
1.550000	0.182525
1.500000	0.185487
1.450000	0.18819
1.400000	0.191003
1.350000	0.193706
1.300000	0.196964
1.250000	0.200074
1.200000	0.203017
1.150000	0.206387
1.100000	0.209626
1.050000	0.212569
1.000000	0.215642
0.950000	0.218845
0.900000	0.222806
0.850000	0.22649
0.800000	0.230415
0.750000	0.234302
0.700000	0.238412
0.650000	0.242207
0.600000	0.246187
0.550000	0.250296
0.500000	0.254036
0.450000	0.258571
0.400000	0.262273
0.350000	0.266235
0.300000	0.270696
0.250000	0.275342
0.200000	0.279748
0.150000	0.284691
0.100000	0.290226
0.050000	0.296353
0.000000	0.330359
-0.050000	0.390541
-0.100000	0.408367
-0.150000	0.423436
-0.200000	0.436042
-0.250000	0.449944
-0.300000	0.463662
-0.350000	0.477693
-0.400000	0.492521
-0.450000	0.506183
-0.500000	0.521399
-0.550000	0.536042
-0.600000	0.550833
-0.650000	0.564791
-0.700000	0.578489
-0.750000	0.59341
-0.800000	0.607571
-0.850000	0.621714
-0.900000	0.634802
-0.950000	0.648593
-1.000000	0.661422
-1.050000	0.673232
-1.100000	0.685283
-1.150000	0.696909
-1.200000	0.708312
-1.250000	0.719493
-1.300000	0.729841
-1.350000	0.739911
-1.400000	0.749704
-1.450000	0.759385
-1.500000	0.767938
-1.550000	0.775879
-1.600000	0.784561
-1.650000	0.793317
-1.700000	0.801037
-1.750000	0.808775
-1.800000	0.816401
-1.850000	0.822917
-1.900000	0.829952
-1.950000	0.836653
-2.000000	0.84241
-2.050000	0.848667
-2.100000	0.854295
-2.150000	0.860052
-2.200000	0.865494
-2.250000	0.871085
-2.300000	0.876157
-2.350000	0.880951
-2.400000	0.885542
-2.450000	0.890466
-2.500000	0.89478
-2.550000	0.898926
-2.600000	0.903128
-2.650000	0.907108
-2.700000	0.910885
-2.750000	0.914365
-2.800000	0.917456
-2.850000	0.9204
-2.900000	0.923658
-2.950000	0.92699
-3.000000	0.929619
-3.050000	0.932136
-3.100000	0.934932
-3.150000	0.937634
-3.200000	0.940133
-3.250000	0.942429
-3.300000	0.944909
-3.350000	0.947408
-3.400000	0.94987
-3.450000	0.952351
-3.500000	0.954073
-3.550000	0.956294
-3.600000	0.957886
-3.650000	0.959034
-3.700000	0.960663
-3.750000	0.96231
-3.800000	0.963791
-3.850000	0.965161
-3.900000	0.966475
-3.950000	0.967919
-4.000000	0.969104
-4.050000	0.970622
-4.100000	0.971751
-4.150000	0.972788
-4.200000	0.973954
-4.250000	0.975102
-4.300000	0.976101
-4.350000	0.977027
-4.400000	0.978101
-4.450000	0.978878
-4.500000	0.979841
-4.550000	0.980711
-4.600000	0.981599
-4.650000	0.982395
-4.700000	0.983173
-4.750000	0.984006
-4.800000	0.984728
-4.850000	0.985413
-4.900000	0.986135
-4.950000	0.98669
-5.000000	0.987264
-5.050000	0.987838
-5.100000	0.988338
-5.150000	0.9888
-5.200000	0.989393
-5.250000	0.989948
-5.300000	0.990448
-5.350000	0.991022
-5.400000	0.991614
-5.450000	0.99204
-5.500000	0.992595
-5.550000	0.992873
-5.600000	0.993243
-5.650000	0.993576
-5.700000	0.994002
-5.750000	0.994502
-5.800000	0.994909
-5.850000	0.995243
-5.900000	0.995613
-5.950000	0.995835
-6.000000	0.996076
-6.050000	0.996335
-6.100000	0.996483
-6.150000	0.99676
-6.200000	0.99689
-6.250000	0.997168
-6.300000	0.997316
-6.350000	0.997519
-6.400000	0.997742
-6.450000	0.997908
-6.500000	0.998038
-6.550000	0.998241
-6.600000	0.998389
-6.650000	0.998538
-6.700000	0.998612
-6.750000	0.998686
-6.800000	0.998815
-6.850000	0.998889
-6.900000	0.999019
-6.950000	0.99913
-7.000000	0.999167
-7.050000	0.999223
-7.100000	0.999297
-7.150000	0.999334
-7.200000	0.999371
-7.250000	0.999408
-7.300000	0.999426
-7.350000	0.999482
-7.400000	0.999537
-7.450000	0.999574
-7.500000	0.999611
-7.550000	0.99963
-7.600000	0.999685
-7.650000	0.999741
-7.700000	0.999778
-7.750000	0.999796
-7.800000	0.999815
-7.900000	0.999833
-8.000000	0.999852
-8.100000	0.99987
-8.150000	0.999889
-8.350000	0.999907
-8.650000	0.999944
-9.100000	0.999963
-9.150000	0.999981
-9.450000	1
&
59.450000	7.16752e-18
59.400000	7.47221e-18
59.350000	7.78985e-18
59.300000	8.12097e-18
59.250000	8.46616e-18
59.200000	8.826e-18
59.150000	9.20112e-18
59.100000	9.59217e-18
59.050000	9.99982e-18
59.000000	1.04248e-17
58.950000	1.08678e-17
58.900000	1.13296e-17
58.850000	1.1811e-17
58.800000	1.23128e-17
58.750000	1.2836e-17
58.700000	1.33813e-17
58.650000	1.39498e-17
58.600000	1.45424e-17
58.550000	1.51602e-17
58.500000	1.58042e-17
58.450000	1.64755e-17
58.400000	1.71753e-17
58.350000	1.79047e-17
58.300000	1.86652e-17
58.250000	1.94579e-17
58.200000	2.02842e-17
58.150000	2.11456e-17
58.100000	2.20435e-17
58.050000	2.29795e-17
58.000000	2.39552e-17
57.950000	2.49723e-17
57.900000	2.60325e-17
57.850000	2.71377e-17
57.800000	2.82897e-17
57.750000	2.94907e-17
57.700000	3.07425e-17
57.650000	3.20474e-17
57.600000	3.34076e-17
57.550000	3.48256e-17
57.500000	3.63036e-17
57.450000	3.78443e-17
57.400000	3.94502e-17
57.350000	4.11243e-17
57.300000	4.28693e-17
57.250000	4.46883e-17
57.200000	4.65844e-17
57.150000	4.85609e-17
57.100000	5.06211e-17
57.050000	5.27686e-17
57.000000	5.50071e-17
56.950000	5.73405e-17
56.900000	5.97727e-17
56.850000	6.2308e-17
56.800000	6.49507e-17
56.750000	6.77053e-17
56.700000	7.05766e-17
56.650000	7.35696e-17
56.600000	7.66894e-17
56.550000	7.99412e-17
56.500000	8.33309e-17
56.450000	8.6864e-17
56.400000	9.05468e-17
56.350000	9.43856e-17
56.300000	9.83869e-17
56.250000	1.02558e-16
56.200000	1.06905e-16
56.150000	1.11436e-16
56.100000	1.1616e-16
56.050000	1.21083e-16
56.000000	1.26214e-16
55.950000	1.31563e-16
55.900000	1.37138e-16
55.850000	1.4295e-16
55.800000	1.49007e-16
55.750000	1.5532e-16
55.700000	1.61901e-16
55.650000	1.6876e-16
55.600000	1.75909e-16
55.550000	1.83361e-16
55.500000	1.91128e-16
55.450000	1.99224e-16
55.400000	2.07662e-16
55.350000	2.16457e-16
55.300000	2.25625e-16
55.250000	2.3518e-16
55.200000	2.45139e-16
55.150000	2.55519e-16
55.100000	2.66339e-16
55.050000	2.77616e-16
55.000000	2.89369e-16
54.950000	3.0162e-16
54.900000	3.14389e-16
54.850000	3.27698e-16
54.800000	3.41569e-16
54.750000	3.56027e-16
54.700000	3.71095e-16
54.650000	3.86801e-16
54.600000	4.03171e-16
54.550000	4.20233e-16
54.500000	4.38015e-16
54.450000	4.56549e-16
54.400000	4.75867e-16
54.350000	4.96001e-16
54.300000	5.16985e-16
54.250000	5.38856e-16
54.200000	5.61651e-16
54.150000	5.85409e-16
54.100000	6.10171e-16
54.050000	6.35979e-16
54.000000	6.62876e-16
53.950000	6.9091e-16
53.900000	7.20128e-16
53.850000	7.5058e-16
53.800000	7.82318e-16
53.750000	8.15396e-16
53.700000	8.49871e-16
53.650000	8.85801e-16
53.600000	9.23248e-16
53.550000	9.62276e-16
53.500000	1.00295e-15
53.450000	1.04534e-15
53.400000	1.08953e-15
53.350000	1.13557e-15
53.300000	1.18356e-15
53.250000	1.23358e-15
53.200000	1.28571e-15
53.150000	1.34003e-15
53.100000	1.39665e-15
53.050000	1.45566e-15
53.000000	1.51715e-15
52.950000	1.58124e-15
52.900000	1.64804e-15
52.850000	1.71765e-15
52.800000	1.7902e-15
52.750000	1.86581e-15
52.700000	1.9446e-15
52.650000	2.02672e-15
52.600000	2.1123e-15
52.550000	2.20149e-15
52.500000	2.29444e-15
52.450000	2.39131e-15
52.400000	2.49227e-15
52.350000	2.59748e-15
52.300000	2.70712e-15
52.250000	2.82139e-15
52.200000	2.94047e-15
52.150000	3.06457e-15
52.100000	3.1939e-15
52.050000	3.32868e-15
52.000000	3.46914e-15
51.950000	3.61552e-15
51.900000	3.76806e-15
51.850000	3.92703e-15
51.800000	4.0927e-15
51.750000	4.26535e-15
51.700000	4.44526e-15
51.650000	4.63276e-15
51.600000	4.82815e-15
51.550000	5.03177e-15
51.500000	5.24396e-15
51.450000	5.46509e-15
51.400000	5.69553e-15
51.350000	5.93567e-15
51.300000	6.18592e-15
51.250000	6.4467e-15
51.200000	6.71846e-15
51.150000	7.00165e-15
51.100000	7.29677e-15
51.050000	7.60431e-15
51.000000	7.92478e-15
50.950000	8.25874e-15
50.900000	8.60676e-15
50.850000	8.96941e-15
50.800000	9.34732e-15
50.750000	9.74112e-15
50.700000	1.01515e-14
50.650000	1.05791e-14
50.600000	1.10247e-14
50.550000	1.14891e-14
50.500000	1.1973e-14
50.450000	1.24772e-14
50.400000	1.30026e-14
50.350000	1.35502e-14
50.300000	1.41207e-14
50.250000	1.47152e-14
50.200000	1.53347e-14
50.150000	1.59803e-14
50.100000	1.66529e-14
50.050000	1.73539e-14
50.000000	1.80843e-14
49.950000	1.88454e-14
49.900000	1.96384e-14
49.850000	2.04648e-14
49.800000	2.13259e-14
49.750000	2.22231e-14
49.700000	2.31581e-14
49.650000	2.41323e-14
49.600000	2.51474e-14
49.550000	2.62052e-14
49.500000	2.73074e-14
49.450000	2.84558e-14
49.400000	2.96525e-14
49.350000	3.08994e-14
49.300000	3.21986e-14
49.250000	3.35524e-14
49.200000	3.4963e-14
49.150000	3.64328e-14
49.100000	3.79642e-14
49.050000	3.95599e-14
49.000000	4.12226e-14
48.950000	4.29551e-14
48.900000	4.47602e-14
48.850000	4.6641e-14
48.800000	4.86007e-14
48.750000	5.06426e-14
48.700000	5.27702e-14
48.650000	5.49869e-14
48.600000	5.72966e-14
48.550000	5.97032e-14
48.500000	6.22106e-14
48.450000	6.48231e-14
48.400000	6.75452e-14
48.350000	7.03813e-14
48.300000	7.33364e-14
48.250000	7.64152e-14
48.200000	7.96231e-14
48.150000	8.29653e-14
48.100000	8.64476e-14
48.050000	9.00758e-14
48.000000	9.3856e-14
47.950000	9.77945e-14
47.900000	1.01898e-13
47.850000	1.06173e-13
47.800000	1.10628e-13
47.750000	1.15268e-13
47.700000	1.20104e-13
47.650000	1.25141e-13
47.600000	1.3039e-13
47.550000	1.35858e-13
47.500000	1.41555e-13
47.450000	1.4749e-13
47.400000	1.53674e-13
47.350000	1.60117e-13
47.300000	1.66829e-13
47.250000	1.73822e-13
47.200000	1.81107e-13
47.150000	1.88697e-13
47.100000	1.96605e-13
47.050000	2.04843e-13
47.000000	2.13426e-13
46.950000	2.22368e-13
46.900000	2.31684e-13
46.850000	2.41389e-13
46.800000	2.51499e-13
46.750000	2.62033e-13
46.700000	2.73006e-13
46.650000	2.84439e-13
46.600000	2.96349e-13
46.550000	3.08756e-13
46.500000	3.21682e-13
46.450000	3.35148e-13
46.400000	3.49177e-13
46.350000	3.63791e-13
46.300000	3.79016e-13
46.250000	3.94876e-13
46.200000	4.11399e-13
46.150000	4.28612e-13
46.100000	4.46543e-13
46.050000	4.65223e-13
46.000000	4.84683e-13
45.950000	5.04954e-13
45.900000	5.26072e-13
45.850000	5.48071e-13
45.800000	5.70988e-13
45.750000	5.94861e-13
45.700000	6.1973e-13
45.650000	6.45636e-13
45.600000	6.72623e-13
45.550000	7.00735e-13
45.500000	7.30019e-13
45.450000	7.60525e-13
45.400000	7.92302e-13
45.350000	8.25404e-13
45.300000	8.59886e-13
45.250000	8.95805e-13
45.200000	9.33221e-13
45.150000	9.72196e-13
45.100000	1.01279e-12
45.050000	1.05509e-12
45.000000	1.09914e-12
44.950000	1.14502e-12
44.900000	1.19282e-12
44.850000	1.24261e-12
44.800000	1.29447e-12
44.750000	1.3485e-12
44.700000	1.40477e-12
44.650000	1.46338e-12
44.600000	1.52443e-12
44.550000	1.58803e-12
44.500000	1.65427e-12
44.450000	1.72326e-12
44.400000	1.79513e-12
44.350000	1.86999e-12
44.300000	1.94796e-12
44.250000	2.02917e-12
44.200000	2.11376e-12
44.150000	2.20187e-12
44.100000	2.29364e-12
44.050000	2.38923e-12
44.000000	2.48879e-12
43.950000	2.59249e-12
43.900000	2.7005e-12
43.850000	2.813e-12
43.800000	2.93017e-12
43.750000	3.05221e-12
43.700000	3.17932e-12
43.650000	3.31171e-12
43.600000	3.44959e-12
43.550000	3.59321e-12
43.500000	3.74278e-12
43.450000	3.89857e-12
43.400000	4.06083e-12
43.350000	4.22981e-12
43.300000	4.40582e-12
43.250000	4.58912e-12
43.200000	4.78004e-12
43.150000	4.97887e-12
43.100000	5.18595e-12
43.050000	5.40162e-12
43.000000	5.62624e-12
42.950000	5.86017e-12
42.900000	6.1038e-12
42.850000	6.35753e-12
42.800000	6.62178e-12
42.750000	6.89699e-12
42.700000	7.18359e-12
42.650000	7.48208e-12
42.600000	7.79293e-12
42.550000	8.11666e-12
42.500000	8.4538e-12
42.450000	8.8049e-12
42.400000	9.17055e-12
42.350000	9.55133e-12
42.300000	9.94788e-12
42.250000	1.03609e-11
42.200000	1.07909e-11
42.150000	1.12388e-11
42.100000	1.17052e-11
42.050000	1.21909e-11
42.000000	1.26966e-11
41.950000	1.32233e-11
41.900000	1.37718e-11
41.850000	1.4343e-11
41.800000	1.49378e-11
41.750000	1.55572e-11
41.700000	1.62022e-11
41.650000	1.68738e-11
41.600000	1.75732e-11
41.550000	1.83015e-11
41.500000	1.90599e-11
41.450000	1.98496e-11
41.400000	2.0672e-11
41.350000	2.15283e-11
41.300000	2.24199e-11
41.250000	2.33484e-11
41.200000	2.43152e-11
41.150000	2.53219e-11
41.100000	2.63702e-11
41.050000	2.74617e-11
41.000000	2.85983e-11
40.950000	2.97817e-11
40.900000	3.1014e-11
40.850000	3.22971e-11
40.800000	3.3633e-11
40.750000	3.50241e-11
40.700000	3.64725e-11
40.650000	3.79806e-11
40.600000	3.95509e-11
40.550000	4.11859e-11
40.500000	4.28882e-11
40.450000	4.46607e-11
40.400000	4.65061e-11
40.350000	4.84276e-11
40.300000	5.04281e-11
40.250000	5.25111e-11
40.200000	5.46797e-11
40.150000	5.69377e-11
40.100000	5.92885e-11
40.050000	6.17361e-11
40.000000	6.42843e-11
39.950000	6.69374e-11
39.900000	6.96996e-11
39.850000	7.25753e-11
39.800000	7.55693e-11
39.750000	7.86863e-11
39.700000	8.19315e-11
39.650000	8.531e-11
39.600000	8.88273e-11
39.550000	9.24891e-11
39.500000	9.63013e-11
39.450000	1.0027e-10
39.400000	1.04402e-10
39.350000	1.08703e-10
39.300000	1.13181e-10
39.250000	1.17843e-10
39.200000	1.22696e-10
39.150000	1.27748e-10
39.100000	1.33007e-10
39.050000	1.38482e-10
39.000000	1.44181e-10
38.950000	1.50114e-10
38.900000	1.56291e-10
38.850000	1.6272e-10
38.800000	1.69413e-10
38.750000	1.7638e-10
38.700000	1.83633e-10
38.650000	1.91182e-10
38.600000	1.99041e-10
38.550000	2.07221e-10
38.500000	2.15737e-10
38.450000	2.246e-10
38.400000	2.33827e-10
38.350000	2.43431e-10
38.300000	2.53428e-10
38.250000	2.63833e-10
38.200000	2.74664e-10
38.150000	2.85938e-10
38.100000	2.97673e-10
38.050000	3.09887e-10
38.000000	3.22601e-10
37.950000	3.35834e-10
37.900000	3.49607e-10
37.850000	3.63943e-10
37.800000	3.78864e-10
37.750000	3.94394e-10
37.700000	4.10558e-10
37.650000	4.27381e-10
37.600000	4.44891e-10
37.550000	4.63115e-10
37.500000	4.82083e-10
37.450000	5.01823e-10
37.400000	5.22369e-10
37.350000	5.43751e-10
37.300000	5.66006e-10
37.250000	5.89166e-10
37.200000	6.13271e-10
37.150000	6.38356e-10
37.100000	6.64464e-10
37.050000	6.91634e-10
37.000000	7.19909e-10
36.950000	7.49336e-10
36.900000	7.79959e-10
36.850000	8.11829e-10
36.800000	8.44994e-10
36.750000	8.79507e-10
36.700000	9.15424e-10
36.650000	9.528e-10
36.600000	9.91694e-10
36.550000	1.03217e-09
36.500000	1.07429e-09
36.450000	1.11812e-09
36.400000	1.16372e-09
36.350000	1.21118e-09
36.300000	1.26057e-09
36.250000	1.31196e-09
36.200000	1.36543e-09
36.150000	1.42107e-09
36.100000	1.47897e-09
36.050000	1.53921e-09
36.000000	1.6019e-09
35.950000	1.66712e-09
35.900000	1.73499e-09
35.850000	1.8056e-09
35.800000	1.87907e-09
35.750000	1.95552e-09
35.700000	2.03506e-09
35.650000	2.11782e-09
35.600000	2.20392e-09
35.550000	2.29351e-09
35.500000	2.38672e-09
35.450000	2.4837e-09
35.400000	2.58459e-09
35.350000	2.68956e-09
35.300000	2.79877e-09
35.250000	2.91239e-09
35.200000	3.0306e-09
35.150000	3.15358e-09
35.100000	3.28152e-09
35.050000	3.41462e-09
35.000000	3.55308e-09
34.950000	3.69713e-09
34.900000	3.84699e-09
34.850000	4.00288e-09
34.800000	4.16506e-09
34.750000	4.33376e-09
34.700000	4.50926e-09
34.650000	4.69182e-09
34.600000	4.88173e-09
34.550000	5.07928e-09
34.500000	5.28477e-09
34.450000	5.49852e-09
34.400000	5.72087e-09
34.350000	5.95216e-09
34.300000	6.19273e-09
34.250000	6.44297e-09
34.200000	6.70325e-09
34.150000	6.97399e-09
34.100000	7.25558e-09
34.050000	7.54848e-09
34.000000	7.85312e-09
33.950000	8.16998e-09
33.900000	8.49953e-09
33.850000	8.84229e-09
33.800000	9.19879e-09
33.750000	9.56955e-09
33.700000	9.95517e-09
33.650000	1.03562e-08
33.600000	1.07733e-08
33.550000	1.12071e-08
33.500000	1.16582e-08
33.450000	1.21274e-08
33.400000	1.26153e-08
33.350000	1.31226e-08
33.300000	1.36503e-08
33.250000	1.4199e-08
33.200000	1.47696e-08
33.150000	1.5363e-08
33.100000	1.59801e-08
33.050000	1.66217e-08
33.000000	1.7289e-08
32.950000	1.79828e-08
32.900000	1.87042e-08
32.850000	1.94544e-08
32.800000	2.02345e-08
32.750000	2.10455e-08
32.700000	2.18889e-08
32.650000	2.27658e-08
32.600000	2.36775e-08
32.550000	2.46255e-08
32.500000	2.56111e-08
32.450000	2.66358e-08
32.400000	2.77013e-08
32.350000	2.8809e-08
32.300000	2.99606e-08
32.250000	3.11579e-08
32.200000	3.24027e-08
32.150000	3.36968e-08
32.100000	3.50421e-08
32.050000	3.64407e-08
32.000000	3.78947e-08
31.950000	3.94062e-08
31.900000	4.09775e-08
31.850000	4.26108e-08
31.800000	4.43087e-08
31.750000	4.60737e-08
31.700000	4.79084e-08
31.650000	4.98155e-08
31.600000	5.17979e-08
31.550000	5.38584e-08
31.500000	5.60001e-08
31.450000	5.82263e-08
31.400000	6.05401e-08
31.350000	6.2945e-08
31.300000	6.54446e-08
31.250000	6.80426e-08
31.200000	7.07426e-08
31.150000	7.35489e-08
31.100000	7.64653e-08
31.050000	7.94963e-08
31.000000	8.26463e-08
30.950000	8.59199e-08
30.900000	8.93219e-08
30.850000	9.28573e-08
30.800000	9.65312e-08
30.750000	1.00349e-07
30.700000	1.04316e-07
30.650000	1.08439e-07
30.600000	1.12723e-07
30.550000	1.17174e-07
30.500000	1.21799e-07
30.450000	1.26605e-07
30.400000	1.31598e-07
30.350000	1.36787e-07
30.300000	1.42177e-07
30.250000	1.47778e-07
30.200000	1.53597e-07
30.150000	1.59643e-07
30.100000	1.65924e-07
30.050000	1.72449e-07
30.000000	1.79228e-07
29.950000	1.86271e-07
29.900000	1.93587e-07
29.850000	2.01187e-07
29.800000	2.09082e-07
29.750000	2.17283e-07
29.700000	2.25802e-07
29.650000	2.34651e-07
29.600000	2.43843e-07
29.550000	2.5339e-07
29.500000	2.63307e-07
29.450000	2.73607e-07
29.400000	2.84305e-07
29.350000	2.95416e-07
29.300000	3.06956e-07
29.250000	3.18941e-07
29.200000	3.31388e-07
29.150000	3.44314e-07
29.100000	3.57738e-07
29.050000	3.71678e-07
29.000000	3.86154e-07
28.950000	4.01187e-07
28.900000	4.16797e-07
28.850000	4.33006e-07
28.800000	4.49837e-07
28.750000	4.67312e-07
28.700000	4.85458e-07
28.650000	5.04297e-07
28.600000	5.23858e-07
28.550000	5.44167e-07
28.500000	5.65251e-07
28.450000	5.8714e-07
28.400000	6.09865e-07
28.350000	6.33455e-07
28.300000	6.57945e-07
28.250000	6.83367e-07
28.200000	7.09756e-07
28.150000	7.37149e-07
28.100000	7.65582e-07
28.050000	7.95095e-07
28.000000	8.25728e-07
27.950000	8.57521e-07
27.900000	8.90519e-07
27.850000	9.24767e-07
27.800000	9.60309e-07
27.750000	9.97195e-07
27.700000	1.03547e-06
27.650000	1.0752e-06
27.600000	1.11642e-06
27.550000	1.15919e-06
27.500000	1.20357e-06
27.450000	1.24963e-06
27.400000	1.29741e-06
27.350000	1.34699e-06
27.300000	1.39843e-06
27.250000	1.45179e-06
27.200000	1.50716e-06
27.150000	1.5646e-06
27.100000	1.62418e-06
27.050000	1.68599e-06
27.000000	1.75011e-06
26.950000	1.81661e-06
26.900000	1.8856e-06
26.850000	1.95715e-06
26.800000	2.03136e-06
26.750000	2.10833e-06
26.700000	2.18816e-06
26.650000	2.27094e-06
26.600000	2.35679e-06
26.550000	2.44582e-06
26.500000	2.53813e-06
26.450000	2.63386e-06
26.400000	2.73312e-06
26.350000	2.83603e-06
26.300000	2.94273e-06
26.250000	3.05336e-06
26.200000	3.16805e-06
26.150000	3.28694e-06
26.100000	3.41019e-06
26.050000	3.53796e-06
26.000000	3.67039e-06
25.950000	3.80766e-06
25.900000	3.94994e-06
25.850000	4.09741e-06
25.800000	4.25024e-06
25.750000	4.40862e-06
25.700000	4.57275e-06
25.650000	4.74284e-06
25.600000	4.91908e-06
25.550000	5.1017e-06
25.500000	5.29091e-06
25.450000	5.48695e-06
25.400000	5.69005e-06
25.350000	5.90045e-06
25.300000	6.11841e-06
25.250000	6.3442e-06
25.200000	6.57806e-06
25.150000	6.8203e-06
25.100000	7.07119e-06
25.050000	7.33102e-06
25.000000	7.60011e-06
24.950000	7.87877e-06
24.900000	8.16733e-06
24.850000	8.46611e-06
24.800000	8.77547e-06
24.750000	9.09576e-06
24.700000	9.42735e-06
24.650000	9.77062e-06
24.600000	1.0126e-05
24.550000	1.04938e-05
24.500000	1.08745e-05
24.450000	1.12685e-05
24.400000	1.16763e-05
24.350000	1.20983e-05
24.300000	1.25349e-05
24.250000	1.29868e-05
24.200000	1.34543e-05
24.150000	1.3938e-05
24.100000	1.44383e-05
24.050000	1.49559e-05
24.000000	1.54914e-05
23.950000	1.60452e-05
23.900000	1.66179e-05
23.850000	1.72103e-05
23.800000	1.78228e-05
23.750000	1.84562e-05
23.700000	1.9111e-05
23.650000	1.97881e-05
23.600000	2.0488e-05
23.550000	2.12116e-05
23.500000	2.19594e-05
23.450000	2.27324e-05
23.400000	2.35312e-05
23.350000	2.43567e-05
23.300000	2.52097e-05
23.250000	2.6091e-05
23.200000	2.70015e-05
23.150000	2.79421e-05
23.100000	2.89137e-05
23.050000	2.99171e-05
23.000000	3.09535e-05
22.950000	3.20236e-05
22.900000	3.31286e-05
22.850000	3.42695e-05
22.800000	3.54473e-05
22.750000	3.6663e-05
22.700000	3.79178e-05
22.650000	3.92129e-05
22.600000	4.05492e-05
22.550000	4.19281e-05
22.500000	4.33507e-05
22.450000	4.48182e-05
22.400000	4.63319e-05
22.350000	4.78931e-05
22.300000	4.9503e-05
22.250000	5.1163e-05
22.200000	5.28743e-05
22.150000	5.46385e-05
22.100000	5.64568e-05
22.050000	5.83307e-05
22.000000	6.02617e-05
21.950000	6.22511e-05
21.900000	6.43006e-05
21.850000	6.64115e-05
21.800000	6.85854e-05
21.750000	7.0824e-05
21.700000	7.31286e-05
21.650000	7.5501e-05
21.600000	7.79427e-05
21.550000	8.04553e-05
21.500000	8.30405e-05
21.450000	8.57e-05
21.400000	8.84353e-05
21.350000	9.12481e-05
21.300000	9.41402e-05
21.250000	9.71131e-05
21.200000	0.000100169
21.150000	0.000103308
21.100000	0.000106534
21.050000	0.000109847
21.000000	0.000113249
20.950000	0.000116743
20.900000	0.000120329
20.850000	0.000124008
20.800000	0.000127784
20.750000	0.000131657
20.700000	0.000135628
20.650000	0.0001397
20.600000	0.000143874
20.550000	0.00014815
20.500000	0.000152531
20.450000	0.000157017
20.400000	0.00016161
20.350000	0.000166311
20.300000	0.000171121
20.250000	0.000176041
20.200000	0.000181072
20.150000	0.000186214
20.100000	0.000191467
20.050000	0.000196833
20.000000	0.000202312
19.950000	0.000207904
19.900000	0.000213608
19.850000	0.000219425
19.800000	0.000225354
19.750000	0.000231394
19.700000	0.000237545
19.650000	0.000243806
19.600000	0.000250175
19.550000	0.00025665
19.500000	0.00026323
19.450000	0.000269912
19.400000	0.000276695
19.350000	0.000283574
19.300000	0.000290546
19.250000	0.000297608
19.200000	0.000304757
19.150000	0.000311986
19.100000	0.000319291
19.050000	0.000326667
19.000000	0.000334108
18.950000	0.000341606
18.900000	0.000349155
18.850000	0.000356747
18.800000	0.000364374
18.750000	0.000372026
18.700000	0.000379693
18.650000	0.000387366
18.600000	0.000395033
18.550000	0.000402682
18.500000	0.000410301
18.450000	0.000417875
18.400000	0.00042539
18.350000	0.00043283
18.300000	0.000440181
18.250000	0.000447423
18.200000	0.000454541
18.150000	0.000461513
18.100000	0.000468321
18.050000	0.000474943
18.000000	0.000481359
17.950000	0.000487544
17.900000	0.000493477
17.850000	0.000499133
17.800000	0.000504487
17.750000	0.000509514
17.700000	0.000514189
17.650000	0.000518486
17.600000	0.00052238
17.550000	0.000525847
17.500000	0.000528865
17.450000	0.000531412
17.400000	0.000533472
17.350000	0.000535035
17.300000	0.000536099
17.250000	0.000536681
&
```
