## Supplementary material for "All-at-once RNA folding with 3D motif prediction framed by evolutionary information": RF00274_SNORD57.cacofold.helixcov

```
# RMs = 2 L = 94

# RM_HELIX NESTED 15-33 44-58, nbp = 11 nbp_cov = 0
# pvals: 0.0844679,0.156358,0.363459,0.0111698,0.230536,0.865317,0.213165,0.570736,0.363459,0.284507,0.284507
# aggregated NONE
NESTED  ::::::::::::::<<<<<<<<<<<_________>>>>>>>>>>>:::::::::::::::::::::::::::
        ::::::::::::::::::::::::::::::::::::::::::::::::::::::::::::::::::::::::

# RM_HELIX NESTED 2-3 87-88, nbp = 2 nbp_cov = 0
# pvals: 0.363459,0.620286
# aggregated NONE
NESTED  :<<_____________________________________________________________>>::::::
        ::::::::::::::::::::::::::::::::::::::::::::::::::::::::::::::::::::::::
```
