## Supplementary material for "All-at-once RNA folding with 3D motif prediction framed by evolutionary information": RF00274_SNORD57.cacofold.power

```
# Power analysis of CaCoFold structure 
#
# Powertype = SINGLE SUBSTITUTIONS
# covary  left_pos      right_pos    substitutions      power
#----------------------------------------------------------------
          2		88		1		0.00
          3		87		5		0.11
          15		58		13		0.42
          16		53		11		0.35
          17		52		10		0.32
          18		51		8		0.24
          20		50		3		0.02
          25		49		9		0.28
          29		48		9		0.28
          30		47		10		0.32
          31		46		5		0.11
          32		45		5		0.11
          33		44		2		0.00
#
# BPAIRS 13
# avg substitutions per BP  7.0
# BPAIRS expected to covary 2.6 +/- 1.3
# BPAIRS observed to covary 0
#
```
