## Supplementary material for "All-at-once RNA folding with 3D motif prediction framed by evolutionary information": RF00274_SNORD57.surv

```
-0.300000	0.333333
-0.800000	0.666667
-1.250000	1
&
12.000000	0.000391696
9.300000	0.000783392
9.000000	0.00117509
8.750000	0.00195848
8.700000	0.00235018
8.600000	0.00274187
8.450000	0.00313357
8.350000	0.00430866
8.300000	0.00470035
8.250000	0.00509205
7.850000	0.00548374
7.750000	0.00587544
7.700000	0.00665883
7.600000	0.00705053
7.450000	0.00744222
7.400000	0.00783392
7.350000	0.00822562
7.300000	0.00900901
7.200000	0.0097924
7.000000	0.0101841
6.950000	0.0105758
6.850000	0.0109675
6.550000	0.0113592
6.500000	0.0117509
6.450000	0.0121426
6.400000	0.0125343
6.350000	0.012926
6.150000	0.0137094
6.050000	0.0148844
5.900000	0.0152761
5.750000	0.0156678
5.650000	0.0160595
5.550000	0.0168429
5.450000	0.0172346
5.300000	0.018018
5.250000	0.0188014
5.200000	0.0191931
5.150000	0.0195848
5.050000	0.0199765
5.000000	0.0203682
4.900000	0.0211516
4.800000	0.0215433
4.700000	0.021935
4.550000	0.0223267
4.450000	0.0231101
4.350000	0.0246769
4.300000	0.0254602
4.150000	0.0258519
4.050000	0.0278104
3.900000	0.0282021
3.850000	0.0293772
3.800000	0.0301606
3.750000	0.0313357
3.700000	0.0336859
3.650000	0.0348609
3.600000	0.0352526
3.550000	0.0364277
3.500000	0.0383862
3.450000	0.0387779
3.400000	0.0391696
3.350000	0.0395613
3.300000	0.0403447
3.250000	0.0407364
3.200000	0.0423032
3.150000	0.0426949
3.100000	0.0430866
3.050000	0.0442617
3.000000	0.0458284
2.950000	0.0473952
2.900000	0.0485703
2.850000	0.0501371
2.750000	0.0524873
2.700000	0.0536624
2.650000	0.0540541
2.600000	0.0552291
2.550000	0.0567959
2.500000	0.0575793
2.450000	0.0583627
2.400000	0.0599295
2.350000	0.061888
2.300000	0.0626714
2.250000	0.0634548
2.200000	0.0646298
2.150000	0.0658049
2.100000	0.0661966
2.000000	0.0673717
1.950000	0.0693302
1.900000	0.0712887
1.850000	0.0720721
1.800000	0.0728555
1.750000	0.0736389
1.700000	0.0748139
1.650000	0.0763807
1.600000	0.0787309
1.550000	0.0802977
1.500000	0.0818645
1.450000	0.083823
1.400000	0.084998
1.350000	0.0861731
1.300000	0.0885233
1.250000	0.0908735
1.200000	0.0924403
1.150000	0.0947904
1.100000	0.0967489
1.050000	0.0975323
1.000000	0.100274
0.950000	0.102624
0.900000	0.105758
0.850000	0.109675
0.800000	0.111242
0.750000	0.1132
0.700000	0.117509
0.650000	0.119467
0.600000	0.120642
0.550000	0.121426
0.500000	0.125343
0.450000	0.128085
0.400000	0.132393
0.350000	0.134743
0.300000	0.137485
0.250000	0.139835
0.200000	0.143361
0.150000	0.148061
0.100000	0.151195
0.050000	0.152761
0.000000	0.257736
-0.050000	0.68821
-0.100000	0.698002
-0.150000	0.702311
-0.200000	0.708186
-0.250000	0.715237
-0.300000	0.725029
-0.350000	0.732472
-0.400000	0.743047
-0.450000	0.754798
-0.500000	0.761849
-0.550000	0.773991
-0.600000	0.784567
-0.650000	0.795143
-0.700000	0.804935
-0.750000	0.814728
-0.800000	0.825695
-0.850000	0.832354
-0.900000	0.841755
-0.950000	0.851156
-1.000000	0.86134
-1.050000	0.867215
-1.100000	0.873482
-1.150000	0.881708
-1.200000	0.887583
-1.250000	0.895417
-1.300000	0.900901
-1.350000	0.905601
-1.400000	0.90991
-1.450000	0.918527
-1.500000	0.922052
-1.550000	0.926753
-1.600000	0.931061
-1.650000	0.93772
-1.700000	0.941246
-1.750000	0.945163
-1.800000	0.948688
-1.850000	0.951038
-1.900000	0.952996
-1.950000	0.954955
-2.000000	0.956522
-2.050000	0.959264
-2.100000	0.961614
-2.150000	0.965139
-2.200000	0.965922
-2.250000	0.967098
-2.300000	0.969839
-2.350000	0.97219
-2.400000	0.973365
-2.450000	0.975715
-2.500000	0.977282
-2.550000	0.978065
-2.600000	0.980024
-2.650000	0.980415
-2.700000	0.982374
-2.750000	0.983549
-2.800000	0.98394
-2.900000	0.984332
-2.950000	0.985116
-3.000000	0.986682
-3.050000	0.987074
-3.100000	0.987466
-3.150000	0.988249
-3.250000	0.989033
-3.300000	0.989424
-3.350000	0.990208
-3.400000	0.990599
-3.450000	0.991774
-3.500000	0.992949
-3.550000	0.993733
-3.600000	0.994908
-3.700000	0.9953
-3.850000	0.995691
-3.900000	0.996475
-4.000000	0.99765
-4.150000	0.998042
-4.350000	0.998433
-4.450000	0.998825
-4.550000	0.999217
-4.600000	0.999608
-5.450000	1
&
21.450000	1.95618e-05
20.400000	3.91236e-05
19.450000	5.86854e-05
19.000000	7.82473e-05
18.350000	9.78091e-05
17.500000	0.000117371
17.350000	0.000156495
16.750000	0.000176056
16.700000	0.000234742
16.500000	0.000254304
16.450000	0.000273865
16.300000	0.000312989
16.100000	0.000332551
15.650000	0.000371674
15.600000	0.000410798
15.500000	0.000469484
15.450000	0.000489045
15.350000	0.000508607
15.150000	0.000547731
15.100000	0.000567293
15.050000	0.000606416
15.000000	0.000625978
14.900000	0.00064554
14.800000	0.000665102
14.750000	0.000704225
14.700000	0.000723787
14.600000	0.000743349
14.500000	0.000782473
14.450000	0.000802034
14.400000	0.000841158
14.350000	0.00086072
14.300000	0.000919405
14.250000	0.000958529
14.200000	0.000997653
14.150000	0.00101721
14.100000	0.00103678
14.050000	0.00109546
13.950000	0.00111502
13.750000	0.00113459
13.700000	0.00119327
13.600000	0.00125196
13.550000	0.0013302
13.450000	0.00134977
13.400000	0.00136933
13.350000	0.00138889
13.300000	0.00140845
13.250000	0.00142801
13.150000	0.00144757
13.100000	0.00150626
12.950000	0.00152582
12.850000	0.00154538
12.800000	0.00160407
12.750000	0.00162363
12.650000	0.00170188
12.600000	0.001741
12.550000	0.00183881
12.500000	0.00187793
12.450000	0.00197574
12.400000	0.00203443
12.350000	0.00217136
12.300000	0.00219092
12.250000	0.00224961
12.200000	0.00228873
12.150000	0.00232786
12.100000	0.00238654
12.050000	0.00246479
12.000000	0.00254304
11.950000	0.00258216
11.900000	0.00267997
11.850000	0.00275822
11.800000	0.0028169
11.750000	0.00291471
11.700000	0.00301252
11.650000	0.00305164
11.600000	0.00311033
11.550000	0.0032277
11.500000	0.00326682
11.450000	0.00332551
11.350000	0.00342332
11.300000	0.00350156
11.250000	0.00357981
11.200000	0.00367762
11.150000	0.00369718
11.050000	0.00377543
11.000000	0.00383412
10.950000	0.00387324
10.900000	0.00401017
10.850000	0.00410798
10.800000	0.00420579
10.750000	0.00432316
10.700000	0.00446009
10.650000	0.00453834
10.600000	0.0047144
10.550000	0.00477308
10.500000	0.00483177
10.450000	0.00494914
10.400000	0.00500782
10.350000	0.00514476
10.300000	0.00528169
10.250000	0.00535994
10.200000	0.00549687
10.150000	0.00553599
10.100000	0.00567293
10.050000	0.00575117
10.000000	0.00584898
9.950000	0.00588811
9.900000	0.00614241
9.850000	0.00624022
9.750000	0.00641628
9.700000	0.00649452
9.650000	0.00663146
9.600000	0.00669014
9.550000	0.0068662
9.500000	0.00696401
9.450000	0.00710094
9.400000	0.0071205
9.350000	0.00725743
9.300000	0.0073748
9.250000	0.00755086
9.200000	0.00768779
9.150000	0.00780516
9.100000	0.00798122
9.050000	0.00813772
9.000000	0.0083529
8.950000	0.00872457
8.900000	0.00892019
8.850000	0.00913537
8.800000	0.00944836
8.750000	0.0096831
8.700000	0.00983959
8.650000	0.0100352
8.600000	0.0103091
8.550000	0.0104851
8.500000	0.0107981
8.450000	0.0111698
8.400000	0.011561
8.350000	0.0119131
8.300000	0.0123044
8.250000	0.0126761
8.200000	0.0130673
8.150000	0.0133998
8.100000	0.013928
8.050000	0.0144366
8.000000	0.0147105
7.950000	0.0150626
7.900000	0.0156495
7.850000	0.0160798
7.800000	0.016471
7.750000	0.0171166
7.700000	0.0176252
7.650000	0.0179577
7.600000	0.0183685
7.550000	0.019151
7.500000	0.0196401
7.450000	0.0201291
7.400000	0.0207942
7.350000	0.0213028
7.300000	0.0216941
7.250000	0.0222027
7.200000	0.0226721
7.150000	0.0232394
7.100000	0.0238654
7.050000	0.0244914
7.000000	0.0249413
6.950000	0.0254695
6.900000	0.0260563
6.850000	0.0266432
6.800000	0.0272496
6.750000	0.0278365
6.700000	0.0283451
6.650000	0.0288928
6.600000	0.0295188
6.550000	0.0304773
6.500000	0.0311424
6.450000	0.0317097
6.400000	0.0323748
6.350000	0.0330986
6.300000	0.0337637
6.250000	0.0344679
6.200000	0.0352504
6.150000	0.0359155
6.100000	0.0367567
6.050000	0.0373435
6.000000	0.0382042
5.950000	0.038928
5.900000	0.0396518
5.850000	0.0403756
5.800000	0.0411385
5.750000	0.0421166
5.700000	0.0429969
5.650000	0.0437207
5.600000	0.0446009
5.550000	0.045403
5.500000	0.0461463
5.450000	0.0469679
5.400000	0.0477308
5.350000	0.0486894
5.300000	0.0496283
5.250000	0.0504304
5.200000	0.0511737
5.150000	0.052054
5.100000	0.0528951
5.050000	0.0536581
5.000000	0.0544405
4.950000	0.0555556
4.900000	0.056475
4.850000	0.0574531
4.800000	0.0584507
4.750000	0.0595462
4.700000	0.0604069
4.650000	0.0614632
4.600000	0.0625196
4.550000	0.0636541
4.500000	0.0647887
4.450000	0.0658451
4.400000	0.0668818
4.350000	0.0678991
4.300000	0.0690532
4.250000	0.0699726
4.200000	0.0712246
4.150000	0.0722809
4.100000	0.0734742
4.050000	0.0746674
4.000000	0.0759194
3.950000	0.0776017
3.900000	0.0789124
3.850000	0.0803795
3.800000	0.0818858
3.750000	0.0830203
3.700000	0.0844679
3.650000	0.0859742
3.600000	0.0873631
3.550000	0.0885172
3.500000	0.09018
3.450000	0.0918232
3.400000	0.0932121
3.350000	0.0949726
3.300000	0.0963419
3.250000	0.0978873
3.200000	0.0996479
3.150000	0.101311
3.100000	0.102895
3.050000	0.104656
3.000000	0.106651
2.950000	0.108079
2.900000	0.109487
2.850000	0.111346
2.800000	0.113126
2.750000	0.115141
2.700000	0.116764
2.650000	0.118388
2.600000	0.120286
2.550000	0.122242
2.500000	0.12455
2.450000	0.126467
2.400000	0.128521
2.350000	0.130458
2.300000	0.132316
2.250000	0.134018
2.200000	0.136228
2.150000	0.138126
2.100000	0.140415
2.050000	0.142547
2.000000	0.144699
1.950000	0.147046
1.900000	0.149511
1.850000	0.151487
1.800000	0.153854
1.750000	0.156358
1.700000	0.158568
1.650000	0.160935
1.600000	0.163537
1.550000	0.165806
1.500000	0.168388
1.450000	0.170579
1.400000	0.173063
1.350000	0.175802
1.300000	0.178443
1.250000	0.181084
1.200000	0.184311
1.150000	0.186737
1.100000	0.188928
1.050000	0.191862
1.000000	0.194405
0.950000	0.197809
0.900000	0.200763
0.850000	0.20358
0.800000	0.206377
0.750000	0.209683
0.700000	0.213165
0.650000	0.216354
0.600000	0.219679
0.550000	0.222966
0.500000	0.22678
0.450000	0.230536
0.400000	0.234683
0.350000	0.238732
0.300000	0.242136
0.250000	0.246088
0.200000	0.250528
0.150000	0.255223
0.100000	0.260016
0.050000	0.264691
0.000000	0.284507
-0.050000	0.363459
-0.100000	0.390102
-0.150000	0.408412
-0.200000	0.424589
-0.250000	0.439945
-0.300000	0.455575
-0.350000	0.471225
-0.400000	0.487324
-0.450000	0.503326
-0.500000	0.520168
-0.550000	0.537559
-0.600000	0.553795
-0.650000	0.570736
-0.700000	0.587989
-0.750000	0.604499
-0.800000	0.620286
-0.850000	0.635779
-0.900000	0.651408
-0.950000	0.667058
-1.000000	0.681279
-1.050000	0.694484
-1.100000	0.707492
-1.150000	0.720833
-1.200000	0.734409
-1.250000	0.746674
-1.300000	0.75804
-1.350000	0.769542
-1.400000	0.78034
-1.450000	0.789769
-1.500000	0.800078
-1.550000	0.809507
-1.600000	0.818584
-1.650000	0.827308
-1.700000	0.835739
-1.750000	0.844073
-1.800000	0.851682
-1.850000	0.858353
-1.900000	0.865317
-1.950000	0.871968
-2.000000	0.878013
-2.050000	0.884077
-2.100000	0.890043
-2.150000	0.895931
-2.200000	0.901076
-2.250000	0.906201
-2.300000	0.910915
-2.350000	0.915649
-2.400000	0.919894
-2.450000	0.924061
-2.500000	0.92768
-2.550000	0.931534
-2.600000	0.934664
-2.650000	0.938028
-2.700000	0.941178
-2.750000	0.94421
-2.800000	0.94689
-2.850000	0.949902
-2.900000	0.952915
-2.950000	0.955438
-3.000000	0.958059
-3.050000	0.960759
-3.100000	0.962872
-3.150000	0.964965
-3.200000	0.967058
-3.250000	0.969092
-3.300000	0.971068
-3.350000	0.973005
-3.400000	0.974746
-3.450000	0.976311
-3.500000	0.977778
-3.550000	0.979128
-3.600000	0.980497
-3.650000	0.981592
-3.700000	0.982844
-3.750000	0.984135
-3.800000	0.985192
-3.850000	0.986092
-3.900000	0.986815
-3.950000	0.987441
-4.000000	0.988165
-4.050000	0.988948
-4.100000	0.989671
-4.150000	0.990317
-4.200000	0.991158
-4.250000	0.991686
-4.300000	0.992214
-4.350000	0.992743
-4.400000	0.993232
-4.450000	0.993662
-4.500000	0.994092
-4.550000	0.994581
-4.600000	0.994933
-4.650000	0.995344
-4.700000	0.995736
-4.750000	0.99597
-4.800000	0.996362
-4.850000	0.996498
-4.900000	0.996851
-4.950000	0.997085
-5.000000	0.99732
-5.050000	0.997477
-5.100000	0.997672
-5.150000	0.997809
-5.200000	0.997966
-5.250000	0.998103
-5.300000	0.9982
-5.350000	0.998279
-5.400000	0.998455
-5.450000	0.998592
-5.500000	0.998787
-5.550000	0.998826
-5.600000	0.998944
-5.650000	0.999041
-5.700000	0.999139
-5.750000	0.999178
-5.800000	0.999296
-5.850000	0.999354
-5.900000	0.999452
-6.000000	0.999472
-6.050000	0.999531
-6.100000	0.99957
-6.150000	0.999609
-6.200000	0.999628
-6.250000	0.999687
-6.300000	0.999707
-6.350000	0.999746
-6.400000	0.999785
-6.450000	0.999824
-6.600000	0.999844
-6.750000	0.999863
-6.950000	0.999883
-7.000000	0.999902
-7.050000	0.999922
-7.100000	0.999941
-7.300000	0.999961
-7.400000	0.99998
-7.500000	1
&
53.350000	1.17247e-14
53.300000	1.21107e-14
53.250000	1.25094e-14
53.200000	1.29213e-14
53.150000	1.33467e-14
53.100000	1.37862e-14
53.050000	1.42401e-14
53.000000	1.47089e-14
52.950000	1.51932e-14
52.900000	1.56934e-14
52.850000	1.62101e-14
52.800000	1.67438e-14
52.750000	1.72951e-14
52.700000	1.78645e-14
52.650000	1.84526e-14
52.600000	1.90602e-14
52.550000	1.96877e-14
52.500000	2.03359e-14
52.450000	2.10054e-14
52.400000	2.1697e-14
52.350000	2.24113e-14
52.300000	2.31491e-14
52.250000	2.39113e-14
52.200000	2.46985e-14
52.150000	2.55116e-14
52.100000	2.63515e-14
52.050000	2.72191e-14
52.000000	2.81152e-14
51.950000	2.90408e-14
51.900000	2.99969e-14
51.850000	3.09845e-14
51.800000	3.20045e-14
51.750000	3.30582e-14
51.700000	3.41465e-14
51.650000	3.52706e-14
51.600000	3.64318e-14
51.550000	3.76312e-14
51.500000	3.88701e-14
51.450000	4.01497e-14
51.400000	4.14715e-14
51.350000	4.28368e-14
51.300000	4.4247e-14
51.250000	4.57036e-14
51.200000	4.72082e-14
51.150000	4.87623e-14
51.100000	5.03676e-14
51.050000	5.20257e-14
51.000000	5.37384e-14
50.950000	5.55075e-14
50.900000	5.73348e-14
50.850000	5.92223e-14
50.800000	6.11719e-14
50.750000	6.31856e-14
50.700000	6.52657e-14
50.650000	6.74142e-14
50.600000	6.96334e-14
50.550000	7.19257e-14
50.500000	7.42934e-14
50.450000	7.67391e-14
50.400000	7.92653e-14
50.350000	8.18746e-14
50.300000	8.45698e-14
50.250000	8.73537e-14
50.200000	9.02293e-14
50.150000	9.31995e-14
50.100000	9.62674e-14
50.050000	9.94364e-14
50.000000	1.0271e-13
49.950000	1.06091e-13
49.900000	1.09583e-13
49.850000	1.1319e-13
49.800000	1.16916e-13
49.750000	1.20765e-13
49.700000	1.2474e-13
49.650000	1.28846e-13
49.600000	1.33087e-13
49.550000	1.37468e-13
49.500000	1.41993e-13
49.450000	1.46667e-13
49.400000	1.51495e-13
49.350000	1.56482e-13
49.300000	1.61632e-13
49.250000	1.66953e-13
49.200000	1.72448e-13
49.150000	1.78125e-13
49.100000	1.83988e-13
49.050000	1.90044e-13
49.000000	1.96299e-13
48.950000	2.02761e-13
48.900000	2.09434e-13
48.850000	2.16328e-13
48.800000	2.23449e-13
48.750000	2.30803e-13
48.700000	2.384e-13
48.650000	2.46247e-13
48.600000	2.54352e-13
48.550000	2.62724e-13
48.500000	2.71372e-13
48.450000	2.80304e-13
48.400000	2.8953e-13
48.350000	2.9906e-13
48.300000	3.08903e-13
48.250000	3.1907e-13
48.200000	3.29572e-13
48.150000	3.40419e-13
48.100000	3.51624e-13
48.050000	3.63197e-13
48.000000	3.75151e-13
47.950000	3.87498e-13
47.900000	4.00252e-13
47.850000	4.13426e-13
47.800000	4.27033e-13
47.750000	4.41087e-13
47.700000	4.55605e-13
47.650000	4.706e-13
47.600000	4.86088e-13
47.550000	5.02087e-13
47.500000	5.18611e-13
47.450000	5.3568e-13
47.400000	5.5331e-13
47.350000	5.7152e-13
47.300000	5.9033e-13
47.250000	6.09759e-13
47.200000	6.29827e-13
47.150000	6.50555e-13
47.100000	6.71965e-13
47.050000	6.9408e-13
47.000000	7.16923e-13
46.950000	7.40517e-13
46.900000	7.64888e-13
46.850000	7.90061e-13
46.800000	8.16062e-13
46.750000	8.42919e-13
46.700000	8.70659e-13
46.650000	8.99313e-13
46.600000	9.28909e-13
46.550000	9.59479e-13
46.500000	9.91055e-13
46.450000	1.02367e-12
46.400000	1.05736e-12
46.350000	1.09215e-12
46.300000	1.1281e-12
46.250000	1.16522e-12
46.200000	1.20357e-12
46.150000	1.24317e-12
46.100000	1.28408e-12
46.050000	1.32634e-12
46.000000	1.36999e-12
45.950000	1.41507e-12
45.900000	1.46164e-12
45.850000	1.50974e-12
45.800000	1.55942e-12
45.750000	1.61074e-12
45.700000	1.66374e-12
45.650000	1.71849e-12
45.600000	1.77504e-12
45.550000	1.83345e-12
45.500000	1.89378e-12
45.450000	1.9561e-12
45.400000	2.02047e-12
45.350000	2.08695e-12
45.300000	2.15563e-12
45.250000	2.22656e-12
45.200000	2.29983e-12
45.150000	2.3755e-12
45.100000	2.45367e-12
45.050000	2.53441e-12
45.000000	2.6178e-12
44.950000	2.70394e-12
44.900000	2.79292e-12
44.850000	2.88482e-12
44.800000	2.97974e-12
44.750000	3.07779e-12
44.700000	3.17906e-12
44.650000	3.28366e-12
44.600000	3.39171e-12
44.550000	3.50331e-12
44.500000	3.61858e-12
44.450000	3.73764e-12
44.400000	3.86062e-12
44.350000	3.98765e-12
44.300000	4.11886e-12
44.250000	4.25438e-12
44.200000	4.39436e-12
44.150000	4.53894e-12
44.100000	4.68829e-12
44.050000	4.84254e-12
44.000000	5.00187e-12
43.950000	5.16644e-12
43.900000	5.33643e-12
43.850000	5.512e-12
43.800000	5.69335e-12
43.750000	5.88067e-12
43.700000	6.07415e-12
43.650000	6.274e-12
43.600000	6.48042e-12
43.550000	6.69363e-12
43.500000	6.91385e-12
43.450000	7.14132e-12
43.400000	7.37627e-12
43.350000	7.61895e-12
43.300000	7.86961e-12
43.250000	8.12851e-12
43.200000	8.39594e-12
43.150000	8.67216e-12
43.100000	8.95746e-12
43.050000	9.25215e-12
43.000000	9.55654e-12
42.950000	9.87093e-12
42.900000	1.01957e-11
42.850000	1.05311e-11
42.800000	1.08775e-11
42.750000	1.12354e-11
42.700000	1.1605e-11
42.650000	1.19868e-11
42.600000	1.23811e-11
42.550000	1.27884e-11
42.500000	1.32091e-11
42.450000	1.36437e-11
42.400000	1.40925e-11
42.350000	1.45561e-11
42.300000	1.50349e-11
42.250000	1.55295e-11
42.200000	1.60404e-11
42.150000	1.6568e-11
42.100000	1.7113e-11
42.050000	1.7676e-11
42.000000	1.82574e-11
41.950000	1.8858e-11
41.900000	1.94783e-11
41.850000	2.01191e-11
41.800000	2.07809e-11
41.750000	2.14645e-11
41.700000	2.21705e-11
41.650000	2.28998e-11
41.600000	2.3653e-11
41.550000	2.44311e-11
41.500000	2.52347e-11
41.450000	2.60647e-11
41.400000	2.69221e-11
41.350000	2.78076e-11
41.300000	2.87223e-11
41.250000	2.9667e-11
41.200000	3.06428e-11
41.150000	3.16508e-11
41.100000	3.26918e-11
41.050000	3.37671e-11
41.000000	3.48777e-11
40.950000	3.60249e-11
40.900000	3.72098e-11
40.850000	3.84337e-11
40.800000	3.96978e-11
40.750000	4.10034e-11
40.700000	4.2352e-11
40.650000	4.3745e-11
40.600000	4.51838e-11
40.550000	4.66698e-11
40.500000	4.82048e-11
40.450000	4.97902e-11
40.400000	5.14277e-11
40.350000	5.31191e-11
40.300000	5.48661e-11
40.250000	5.66706e-11
40.200000	5.85344e-11
40.150000	6.04594e-11
40.100000	6.24478e-11
40.050000	6.45016e-11
40.000000	6.66228e-11
39.950000	6.88139e-11
39.900000	7.10769e-11
39.850000	7.34144e-11
39.800000	7.58288e-11
39.750000	7.83225e-11
39.700000	8.08982e-11
39.650000	8.35586e-11
39.600000	8.63065e-11
39.550000	8.91447e-11
39.500000	9.20762e-11
39.450000	9.51041e-11
39.400000	9.82316e-11
39.350000	1.01462e-10
39.300000	1.04798e-10
39.250000	1.08245e-10
39.200000	1.11804e-10
39.150000	1.15481e-10
39.100000	1.19278e-10
39.050000	1.232e-10
39.000000	1.27251e-10
38.950000	1.31436e-10
38.900000	1.35758e-10
38.850000	1.40222e-10
38.800000	1.44832e-10
38.750000	1.49595e-10
38.700000	1.54514e-10
38.650000	1.59594e-10
38.600000	1.64842e-10
38.550000	1.70262e-10
38.500000	1.7586e-10
38.450000	1.81642e-10
38.400000	1.87615e-10
38.350000	1.93784e-10
38.300000	2.00155e-10
38.250000	2.06736e-10
38.200000	2.13533e-10
38.150000	2.20554e-10
38.100000	2.27806e-10
38.050000	2.35295e-10
38.000000	2.43031e-10
37.950000	2.51022e-10
37.900000	2.59275e-10
37.850000	2.67799e-10
37.800000	2.76603e-10
37.750000	2.85697e-10
37.700000	2.9509e-10
37.650000	3.04791e-10
37.600000	3.14812e-10
37.550000	3.25161e-10
37.500000	3.35851e-10
37.450000	3.46892e-10
37.400000	3.58297e-10
37.350000	3.70075e-10
37.300000	3.82241e-10
37.250000	3.94807e-10
37.200000	4.07786e-10
37.150000	4.21192e-10
37.100000	4.35038e-10
37.050000	4.49339e-10
37.000000	4.6411e-10
36.950000	4.79366e-10
36.900000	4.95124e-10
36.850000	5.114e-10
36.800000	5.2821e-10
36.750000	5.45573e-10
36.700000	5.63507e-10
36.650000	5.8203e-10
36.600000	6.01161e-10
36.550000	6.20922e-10
36.500000	6.41331e-10
36.450000	6.62412e-10
36.400000	6.84185e-10
36.350000	7.06674e-10
36.300000	7.29901e-10
36.250000	7.53892e-10
36.200000	7.78671e-10
36.150000	8.04264e-10
36.100000	8.30699e-10
36.050000	8.58002e-10
36.000000	8.86202e-10
35.950000	9.15328e-10
35.900000	9.45412e-10
35.850000	9.76484e-10
35.800000	1.00858e-09
35.750000	1.04172e-09
35.700000	1.07596e-09
35.650000	1.11132e-09
35.600000	1.14785e-09
35.550000	1.18557e-09
35.500000	1.22453e-09
35.450000	1.26477e-09
35.400000	1.30634e-09
35.350000	1.34927e-09
35.300000	1.39361e-09
35.250000	1.43941e-09
35.200000	1.48671e-09
35.150000	1.53557e-09
35.100000	1.58603e-09
35.050000	1.63815e-09
35.000000	1.69198e-09
34.950000	1.74758e-09
34.900000	1.805e-09
34.850000	1.86431e-09
34.800000	1.92558e-09
34.750000	1.98885e-09
34.700000	2.0542e-09
34.650000	2.1217e-09
34.600000	2.19141e-09
34.550000	2.26342e-09
34.500000	2.33779e-09
34.450000	2.4146e-09
34.400000	2.49394e-09
34.350000	2.57588e-09
34.300000	2.66051e-09
34.250000	2.74793e-09
34.200000	2.83821e-09
34.150000	2.93146e-09
34.100000	3.02777e-09
34.050000	3.12725e-09
34.000000	3.22999e-09
33.950000	3.33611e-09
33.900000	3.44571e-09
33.850000	3.55891e-09
33.800000	3.67583e-09
33.750000	3.79659e-09
33.700000	3.92132e-09
33.650000	4.05014e-09
33.600000	4.18319e-09
33.550000	4.32061e-09
33.500000	4.46254e-09
33.450000	4.60914e-09
33.400000	4.76055e-09
33.350000	4.91693e-09
33.300000	5.07844e-09
33.250000	5.24526e-09
33.200000	5.41756e-09
33.150000	5.59551e-09
33.100000	5.77931e-09
33.050000	5.96914e-09
33.000000	6.1652e-09
32.950000	6.36771e-09
32.900000	6.57686e-09
32.850000	6.79288e-09
32.800000	7.01599e-09
32.750000	7.24642e-09
32.700000	7.48443e-09
32.650000	7.73024e-09
32.600000	7.98413e-09
32.550000	8.24635e-09
32.500000	8.51718e-09
32.450000	8.7969e-09
32.400000	9.0858e-09
32.350000	9.38419e-09
32.300000	9.69237e-09
32.250000	1.00107e-08
32.200000	1.03394e-08
32.150000	1.0679e-08
32.100000	1.10296e-08
32.050000	1.13918e-08
32.000000	1.17659e-08
31.950000	1.21523e-08
31.900000	1.25513e-08
31.850000	1.29635e-08
31.800000	1.33892e-08
31.750000	1.38288e-08
31.700000	1.42829e-08
31.650000	1.47518e-08
31.600000	1.52362e-08
31.550000	1.57365e-08
31.500000	1.62532e-08
31.450000	1.67868e-08
31.400000	1.7338e-08
31.350000	1.79072e-08
31.300000	1.84951e-08
31.250000	1.91023e-08
31.200000	1.97295e-08
31.150000	2.03772e-08
31.100000	2.10462e-08
31.050000	2.17371e-08
31.000000	2.24507e-08
30.950000	2.31877e-08
30.900000	2.39489e-08
30.850000	2.47351e-08
30.800000	2.55471e-08
30.750000	2.63857e-08
30.700000	2.72518e-08
30.650000	2.81463e-08
30.600000	2.90702e-08
30.550000	3.00244e-08
30.500000	3.10099e-08
30.450000	3.20278e-08
30.400000	3.3079e-08
30.350000	3.41647e-08
30.300000	3.5286e-08
30.250000	3.64442e-08
30.200000	3.76403e-08
30.150000	3.88756e-08
30.100000	4.01515e-08
30.050000	4.14692e-08
30.000000	4.28301e-08
29.950000	4.42357e-08
29.900000	4.56874e-08
29.850000	4.71867e-08
29.800000	4.87351e-08
29.750000	5.03344e-08
29.700000	5.19861e-08
29.650000	5.3692e-08
29.600000	5.54538e-08
29.550000	5.72734e-08
29.500000	5.91527e-08
29.450000	6.10935e-08
29.400000	6.30981e-08
29.350000	6.51684e-08
29.300000	6.73065e-08
29.250000	6.95148e-08
29.200000	7.17955e-08
29.150000	7.41509e-08
29.100000	7.65836e-08
29.050000	7.90961e-08
29.000000	8.16909e-08
28.950000	8.43708e-08
28.900000	8.71386e-08
28.850000	8.99971e-08
28.800000	9.29493e-08
28.750000	9.59983e-08
28.700000	9.91472e-08
28.650000	1.02399e-07
28.600000	1.05758e-07
28.550000	1.09227e-07
28.500000	1.1281e-07
28.450000	1.1651e-07
28.400000	1.20331e-07
28.350000	1.24277e-07
28.300000	1.28353e-07
28.250000	1.32563e-07
28.200000	1.3691e-07
28.150000	1.414e-07
28.100000	1.46037e-07
28.050000	1.50826e-07
28.000000	1.55772e-07
27.950000	1.6088e-07
27.900000	1.66156e-07
27.850000	1.71604e-07
27.800000	1.77231e-07
27.750000	1.83042e-07
27.700000	1.89043e-07
27.650000	1.95241e-07
27.600000	2.01643e-07
27.550000	2.08254e-07
27.500000	2.15081e-07
27.450000	2.22132e-07
27.400000	2.29415e-07
27.350000	2.36935e-07
27.300000	2.44702e-07
27.250000	2.52724e-07
27.200000	2.61008e-07
27.150000	2.69564e-07
27.100000	2.78399e-07
27.050000	2.87525e-07
27.000000	2.96949e-07
26.950000	3.06681e-07
26.900000	3.16733e-07
26.850000	3.27113e-07
26.800000	3.37834e-07
26.750000	3.48905e-07
26.700000	3.60339e-07
26.650000	3.72148e-07
26.600000	3.84343e-07
26.550000	3.96937e-07
26.500000	4.09944e-07
26.450000	4.23376e-07
26.400000	4.37249e-07
26.350000	4.51575e-07
26.300000	4.6637e-07
26.250000	4.8165e-07
26.200000	4.9743e-07
26.150000	5.13726e-07
26.100000	5.30556e-07
26.050000	5.47936e-07
26.000000	5.65885e-07
25.950000	5.84422e-07
25.900000	6.03565e-07
25.850000	6.23335e-07
25.800000	6.43752e-07
25.750000	6.64836e-07
25.700000	6.86611e-07
25.650000	7.09098e-07
25.600000	7.3232e-07
25.550000	7.56303e-07
25.500000	7.8107e-07
25.450000	8.06647e-07
25.400000	8.33061e-07
25.350000	8.60339e-07
25.300000	8.88509e-07
25.250000	9.176e-07
25.200000	9.47643e-07
25.150000	9.78669e-07
25.100000	1.01071e-06
25.050000	1.0438e-06
25.000000	1.07797e-06
24.950000	1.11325e-06
24.900000	1.14969e-06
24.850000	1.18733e-06
24.800000	1.22619e-06
24.750000	1.26632e-06
24.700000	1.30777e-06
24.650000	1.35057e-06
24.600000	1.39477e-06
24.550000	1.44041e-06
24.500000	1.48754e-06
24.450000	1.53622e-06
24.400000	1.58649e-06
24.350000	1.63839e-06
24.300000	1.692e-06
24.250000	1.74736e-06
24.200000	1.80452e-06
24.150000	1.86356e-06
24.100000	1.92452e-06
24.050000	1.98747e-06
24.000000	2.05248e-06
23.950000	2.11961e-06
23.900000	2.18894e-06
23.850000	2.26053e-06
23.800000	2.33446e-06
23.750000	2.4108e-06
23.700000	2.48963e-06
23.650000	2.57104e-06
23.600000	2.65511e-06
23.550000	2.74192e-06
23.500000	2.83156e-06
23.450000	2.92413e-06
23.400000	3.01973e-06
23.350000	3.11844e-06
23.300000	3.22038e-06
23.250000	3.32564e-06
23.200000	3.43433e-06
23.150000	3.54658e-06
23.100000	3.66248e-06
23.050000	3.78217e-06
23.000000	3.90576e-06
22.950000	4.03338e-06
22.900000	4.16517e-06
22.850000	4.30125e-06
22.800000	4.44177e-06
22.750000	4.58688e-06
22.700000	4.73671e-06
22.650000	4.89143e-06
22.600000	5.0512e-06
22.550000	5.21617e-06
22.500000	5.38652e-06
22.450000	5.56242e-06
22.400000	5.74406e-06
22.350000	5.93162e-06
22.300000	6.12528e-06
22.250000	6.32526e-06
22.200000	6.53175e-06
22.150000	6.74497e-06
22.100000	6.96513e-06
22.050000	7.19247e-06
22.000000	7.42721e-06
21.950000	7.66959e-06
21.900000	7.91986e-06
21.850000	8.17828e-06
21.800000	8.44512e-06
21.750000	8.72064e-06
21.700000	9.00513e-06
21.650000	9.29887e-06
21.600000	9.60218e-06
21.550000	9.91535e-06
21.500000	1.02387e-05
21.450000	1.05726e-05
21.400000	1.09173e-05
21.350000	1.12733e-05
21.300000	1.16408e-05
21.250000	1.20203e-05
21.200000	1.24121e-05
21.150000	1.28166e-05
21.100000	1.32343e-05
21.050000	1.36656e-05
21.000000	1.41109e-05
20.950000	1.45706e-05
20.900000	1.50453e-05
20.850000	1.55354e-05
20.800000	1.60414e-05
20.750000	1.65638e-05
20.700000	1.71032e-05
20.650000	1.76601e-05
20.600000	1.82351e-05
20.550000	1.88288e-05
20.500000	1.94417e-05
20.450000	2.00744e-05
20.400000	2.07277e-05
20.350000	2.14022e-05
20.300000	2.20986e-05
20.250000	2.28175e-05
20.200000	2.35597e-05
20.150000	2.4326e-05
20.100000	2.51171e-05
20.050000	2.59339e-05
20.000000	2.6777e-05
19.950000	2.76475e-05
19.900000	2.85462e-05
19.850000	2.94739e-05
19.800000	3.04317e-05
19.750000	3.14204e-05
19.700000	3.24412e-05
19.650000	3.34949e-05
19.600000	3.45827e-05
19.550000	3.57057e-05
19.500000	3.68649e-05
19.450000	3.80616e-05
19.400000	3.9297e-05
19.350000	4.05722e-05
19.300000	4.18886e-05
19.250000	4.32475e-05
19.200000	4.46502e-05
19.150000	4.60981e-05
19.100000	4.75928e-05
19.050000	4.91356e-05
19.000000	5.07281e-05
18.950000	5.23719e-05
18.900000	5.40687e-05
18.850000	5.58201e-05
18.800000	5.76278e-05
18.750000	5.94937e-05
18.700000	6.14195e-05
18.650000	6.34073e-05
18.600000	6.54589e-05
18.550000	6.75764e-05
18.500000	6.97619e-05
18.450000	7.20176e-05
18.400000	7.43455e-05
18.350000	7.67481e-05
18.300000	7.92277e-05
18.250000	8.17867e-05
18.200000	8.44277e-05
18.150000	8.71531e-05
18.100000	8.99656e-05
18.050000	9.28681e-05
18.000000	9.58632e-05
17.950000	9.8954e-05
17.900000	0.000102143
17.850000	0.000105434
17.800000	0.00010883
17.750000	0.000112334
17.700000	0.00011595
17.650000	0.00011968
17.600000	0.000123529
17.550000	0.0001275
17.500000	0.000131596
17.450000	0.000135823
17.400000	0.000140183
17.350000	0.000144681
17.300000	0.000149322
17.250000	0.000154108
17.200000	0.000159046
17.150000	0.000164138
17.100000	0.000169391
17.050000	0.000174809
17.000000	0.000180396
16.950000	0.000186158
16.900000	0.0001921
16.850000	0.000198227
16.800000	0.000204546
16.750000	0.00021106
16.700000	0.000217776
16.650000	0.0002247
16.600000	0.000231837
16.550000	0.000239194
16.500000	0.000246776
16.450000	0.000254591
16.400000	0.000262643
16.350000	0.00027094
16.300000	0.000279487
16.250000	0.000288292
16.200000	0.00029736
16.150000	0.000306698
16.100000	0.000316312
16.050000	0.000326209
16.000000	0.000336393
15.950000	0.000346872
15.900000	0.000357649
15.850000	0.00036873
15.800000	0.000380117
15.750000	0.000391814
15.700000	0.000403821
15.650000	0.000416137
15.600000	0.000428757
15.550000	0.000441671
15.500000	0.00045486
15.450000	0.000468291
15.400000	0.000481902
15.350000	0.000495552
&
```
