## Supplementary material for "All-at-once RNA folding with 3D motif prediction framed by evolutionary information": RF00275_SNORD56.cacofold.helixcov

```
# RMs = 3 L = 72

# RM_HELIX NESTED 8-12 22-26, nbp = 5 nbp_cov = 0
# pvals: 0.774231,0.774231,0.018173,0.0301147,0.774231
# aggregated NONE
NESTED  :::::::<<<<<_________>>>>>:::::::::::::::::::::::::::::::::::::::::::::
        :::::::::::::::::::::::::::::::::::::::::::::::::::::::::::::::::::::::

# RM_HELIX NESTED 1-4 31-34, nbp = 4 nbp_cov = 0
# pvals: 0.774231,0.0619235,0.818809,0.774231
# aggregated NONE
NESTED  <<<<__________________________>>>>:::::::::::::::::::::::::::::::::::::
        :::::::::::::::::::::::::::::::::::::::::::::::::::::::::::::::::::::::

# RM_HELIX NESTED 39-46 57-64, nbp = 8 nbp_cov = 0
# pvals: 0.774231,0.774231,0.774231,0.963684,0.774231,0.839215,0.898946,0.774231
# aggregated NONE
NESTED  :::::::::::::::::::::::::::::::::::::<<<<<<<<__________>>>>>>>>::::::::
        :::::::::::::::::::::::::::::::::::::::::::::::::::::::::::::::::::::::
```
