## Supplementary material for "All-at-once RNA folding with 3D motif prediction framed by evolutionary information": RF00275_SNORD56.cacofold.power

```
# Power analysis of CaCoFold structure 
#
# Powertype = SINGLE SUBSTITUTIONS
# covary  left_pos      right_pos    substitutions      power
#----------------------------------------------------------------
          1		34		0		0.00
          2		33		1		0.00
          3		32		1		0.00
          4		31		2		0.00
          8		26		1		0.00
          9		25		0		0.00
          10		24		2		0.00
          11		23		3		0.02
          12		22		2		0.00
          39		64		0		0.00
          40		63		0		0.00
          41		62		1		0.00
          42		61		2		0.00
          43		60		1		0.00
          44		59		4		0.07
          45		58		2		0.00
          46		57		1		0.00
#
# BPAIRS 17
# avg substitutions per BP  1.4
# BPAIRS expected to covary 0.1 +/- 0.3
# BPAIRS observed to covary 0
#
```
