## Supplementary material for "All-at-once RNA folding with 3D motif prediction framed by evolutionary information": RF00275_SNORD56.power

```
# Power analysis of given structure 
#
# Powertype = SINGLE SUBSTITUTIONS
# covary  left_pos      right_pos    substitutions      power
#----------------------------------------------------------------
          2		71		1		0.00
          3		70		1		0.00
          4		69		2		0.00
          8		26		1		0.00
          9		25		0		0.00
          10		24		2		0.00
          11		23		3		0.02
#
# BPAIRS 7
# avg substitutions per BP  1.4
# BPAIRS expected to covary 0.0 +/- 0.1
# BPAIRS observed to covary 0
#
```
