## Supplementary material for "All-at-once RNA folding with 3D motif prediction framed by evolutionary information": RF00275_SNORD56.surv

```
1.081554	0.142857
0.420364	0.285714
-0.002798	1
&
4.321388	0.000403551
4.162702	0.00121065
3.990793	0.00161421
3.977569	0.00201776
3.964345	0.00282486
3.832107	0.00322841
3.713093	0.00363196
3.422169	0.00443906
3.395721	0.00484262
2.827097	0.00524617
2.734531	0.00564972
2.483278	0.00605327
2.165907	0.00766747
2.113012	0.00807103
1.993997	0.00928168
1.888207	0.0100888
1.848535	0.0104923
1.835312	0.0112994
1.769192	0.011703
1.676626	0.0121065
1.570835	0.0129136
1.531164	0.0133172
1.465045	0.0137207
1.425373	0.0141243
1.372478	0.0145278
1.319583	0.0149314
1.306359	0.0153349
1.293135	0.0157385
1.253464	0.0165456
1.200569	0.0173527
1.187345	0.0181598
1.055107	0.0189669
1.002211	0.019774
0.988988	0.0201776
0.975764	0.0205811
0.936092	0.0213882
0.922869	0.0221953
0.883197	0.0225989
0.869973	0.023406
0.856749	0.0238095
0.830302	0.0246166
0.817078	0.0250202
0.737735	0.0254237
0.724511	0.0258273
0.658392	0.0262308
0.631945	0.0266344
0.618721	0.0270379
0.605497	0.0274415
0.579049	0.027845
0.552602	0.0290557
0.526154	0.0294592
0.473259	0.0298628
0.446811	0.0302663
0.433588	0.0306699
0.420364	0.0310734
0.393916	0.0318805
0.380692	0.0326877
0.354245	0.0334948
0.341021	0.0347054
0.314573	0.035109
0.274902	0.0359161
0.261678	0.0367232
0.248454	0.0383374
0.235230	0.039548
0.222007	0.0419693
0.208783	0.0423729
0.195559	0.04318
0.182335	0.0439871
0.169111	0.0443906
0.142664	0.0460048
0.129440	0.0484262
0.076545	0.0496368
0.063321	0.0504439
0.050097	0.0524617
0.023649	0.0536723
0.010426	0.0560936
-0.002798	0.76473
-0.016022	0.77159
-0.029246	0.782082
-0.042470	0.791768
-0.055694	0.798628
-0.068917	0.80791
-0.082141	0.813156
-0.095365	0.827684
-0.108589	0.834544
-0.121813	0.841001
-0.135036	0.848668
-0.148260	0.854722
-0.161484	0.8636
-0.174708	0.868039
-0.187932	0.880549
-0.201155	0.887409
-0.214379	0.895077
-0.227603	0.903148
-0.240827	0.91364
-0.254051	0.919693
-0.267275	0.922922
-0.280498	0.926957
-0.293722	0.929379
-0.306946	0.932203
-0.320170	0.938257
-0.333394	0.943099
-0.346617	0.944713
-0.359841	0.950363
-0.373065	0.953188
-0.386289	0.956416
-0.399513	0.958838
-0.412736	0.96247
-0.425960	0.966505
-0.439184	0.966909
-0.465632	0.970541
-0.478856	0.972559
-0.492079	0.974576
-0.505303	0.977805
-0.518527	0.979822
-0.531751	0.98184
-0.558198	0.983051
-0.571422	0.983858
-0.584646	0.986279
-0.611094	0.987086
-0.624317	0.988297
-0.637541	0.990718
-0.650765	0.992736
-0.663989	0.99314
-0.677213	0.99435
-0.690436	0.994754
-0.703660	0.995157
-0.716884	0.995964
-0.730108	0.996368
-0.769779	0.997579
-0.783003	0.997982
-0.822675	0.998789
-0.954913	0.999193
-1.021032	0.999596
-1.642551	1
&
7.442208	2.01207e-06
7.257074	4.02414e-06
7.217403	6.03622e-06
7.019046	8.04829e-06
6.304960	1.00604e-05
6.040484	1.20724e-05
6.027260	1.40845e-05
5.895022	1.60966e-05
5.868574	1.81087e-05
5.551203	2.01207e-05
5.352845	2.21328e-05
5.326398	2.41449e-05
5.247055	2.61569e-05
5.220607	3.01811e-05
5.167712	3.21932e-05
5.141265	3.42052e-05
5.114817	3.62173e-05
5.088369	3.82294e-05
5.061922	4.02414e-05
4.969355	4.22535e-05
4.956131	4.62777e-05
4.942907	4.82897e-05
4.929684	5.23139e-05
4.916460	5.83501e-05
4.903236	6.23742e-05
4.890012	6.63984e-05
4.876788	7.04225e-05
4.863564	7.24346e-05
4.850341	7.44467e-05
4.810669	7.84708e-05
4.797445	8.04829e-05
4.784222	8.4507e-05
4.770998	8.65191e-05
4.757774	8.85312e-05
4.744550	9.05433e-05
4.718103	9.85915e-05
4.704879	0.000104628
4.678431	0.00010664
4.665207	0.000110664
4.651983	0.000112676
4.638760	0.000114688
4.625536	0.000120724
4.612312	0.000124748
4.599088	0.000126761
4.585864	0.000138833
4.572641	0.000142857
4.559417	0.000144869
4.546193	0.000146881
4.532969	0.000156942
4.519745	0.000158954
4.493298	0.000167002
4.480074	0.000171026
4.466850	0.00017505
4.453626	0.000183099
4.440402	0.000187123
4.427179	0.000199195
4.413955	0.000203219
4.400731	0.000207243
4.387507	0.000215292
4.374283	0.00022334
4.361060	0.000235412
4.347836	0.000249497
4.334612	0.000261569
4.321388	0.00027163
4.308164	0.000285714
4.294941	0.000301811
4.281717	0.000315895
4.268493	0.000327968
4.255269	0.000348089
4.242045	0.000352113
4.228821	0.000372233
4.215598	0.000404427
4.202374	0.000430584
4.189150	0.000458753
4.175926	0.000462777
4.162702	0.000480885
4.149479	0.00050503
4.136255	0.000541247
4.123031	0.000577465
4.109807	0.00061167
4.096583	0.000665996
4.083360	0.000710262
4.070136	0.000754527
4.056912	0.000804829
4.043688	0.00083501
4.030464	0.000899396
4.017241	0.000953722
4.004017	0.00104024
3.990793	0.00114487
3.977569	0.00123944
3.964345	0.00135815
3.951121	0.0014668
3.937898	0.00154326
3.924674	0.00160362
3.911450	0.00164185
3.898226	0.00171831
3.885002	0.0017666
3.871779	0.00180483
3.858555	0.00186318
3.845331	0.00191751
3.832107	0.00195775
3.818883	0.00200402
3.805660	0.00204024
3.792436	0.00207243
3.779212	0.0021167
3.765988	0.00214085
3.752764	0.00219517
3.739540	0.00224748
3.726317	0.00227163
3.713093	0.00231187
3.699869	0.00232394
3.686645	0.00238833
3.673421	0.00242455
3.660198	0.00244668
3.646974	0.00247887
3.633750	0.00251308
3.620526	0.00254326
3.607302	0.00257344
3.594079	0.00261569
3.580855	0.00264789
3.567631	0.002666
3.554407	0.00269618
3.541183	0.00274849
3.527959	0.00281288
3.514736	0.00287726
3.501512	0.00292555
3.488288	0.00296378
3.475064	0.00301006
3.461840	0.0030503
3.448617	0.0031006
3.435393	0.00313682
3.422169	0.00316499
3.408945	0.00320926
3.395721	0.00322736
3.382498	0.00326962
3.369274	0.00330785
3.356050	0.00333803
3.342826	0.00336016
3.329602	0.00338632
3.316378	0.00339437
3.303155	0.00340241
3.289931	0.00344668
3.276707	0.00347284
3.263483	0.00349095
3.250259	0.00350905
3.237036	0.00352113
3.223812	0.00353119
3.210588	0.00353722
3.197364	0.00355533
3.184140	0.0035674
3.170917	0.00357948
3.157693	0.00358753
3.144469	0.00360362
3.131245	0.00361771
3.118021	0.00362777
3.104797	0.0036338
3.091574	0.00364185
3.078350	0.00365594
3.065126	0.003666
3.051902	0.00367404
3.038678	0.00368209
3.025455	0.00369618
3.012231	0.00370624
2.999007	0.0037163
2.985783	0.00372435
2.972559	0.00373843
2.959336	0.00374849
2.946112	0.0037666
2.932888	0.00377465
2.919664	0.00378471
2.906440	0.00378873
2.893217	0.00379879
2.879993	0.00381087
2.866769	0.00382495
2.853545	0.00383702
2.840321	0.00385714
2.827097	0.00388531
2.813874	0.00391147
2.800650	0.00393159
2.787426	0.00395171
2.774202	0.00397586
2.760978	0.00400805
2.747755	0.00402213
2.734531	0.0040503
2.721307	0.00407042
2.708083	0.00409658
2.694859	0.00413682
2.681636	0.00415895
2.668412	0.00418109
2.655188	0.00420322
2.641964	0.00422938
2.628740	0.00425151
2.615516	0.00427163
2.602293	0.00429175
2.589069	0.00432596
2.575845	0.00435211
2.562621	0.00438431
2.549397	0.00440241
2.536174	0.00443461
2.522950	0.00445875
2.509726	0.00448491
2.496502	0.00451509
2.483278	0.00455533
2.470055	0.00458954
2.456831	0.00461368
2.443607	0.00463783
2.430383	0.00465996
2.417159	0.00468008
2.403935	0.00469819
2.390712	0.0047163
2.377488	0.00473642
2.364264	0.00475252
2.351040	0.00476459
2.337816	0.00478068
2.324593	0.00478873
2.311369	0.00481891
2.298145	0.00484105
2.284921	0.00486318
2.271697	0.00489537
2.258474	0.00491751
2.245250	0.00496982
2.232026	0.00503018
2.218802	0.00507646
2.205578	0.00519316
2.192354	0.00529376
2.179131	0.00537827
2.165907	0.00553119
2.152683	0.00561167
2.139459	0.00571429
2.126235	0.00579276
2.113012	0.00588732
2.099788	0.00598189
2.086564	0.00606439
2.073340	0.00615694
2.060116	0.00620523
2.046893	0.0062837
2.033669	0.00634809
2.020445	0.00639839
2.007221	0.00648491
1.993997	0.00657545
1.980773	0.00667002
1.967550	0.00674648
1.954326	0.00682294
1.941102	0.00693159
1.927878	0.00705835
1.914654	0.00716499
1.901431	0.0073159
1.888207	0.00753722
1.874983	0.00773239
1.861759	0.00794567
1.848535	0.00815895
1.835312	0.00837223
1.822088	0.00851107
1.808864	0.00864588
1.795640	0.00875252
1.782416	0.00884507
1.769192	0.00894165
1.755969	0.00901408
1.742745	0.00909859
1.729521	0.00918109
1.716297	0.00927968
1.703073	0.00939235
1.689850	0.00948089
1.676626	0.00958753
1.663402	0.00968813
1.650178	0.00980885
1.636954	0.00991549
1.623731	0.0100584
1.610507	0.0102294
1.597283	0.0103903
1.584059	0.0105272
1.570835	0.0107344
1.557612	0.0109799
1.544388	0.0112133
1.531164	0.0114487
1.517940	0.0116559
1.504716	0.0117827
1.491492	0.0119598
1.478269	0.0120986
1.465045	0.0122354
1.451821	0.0123702
1.438597	0.012503
1.425373	0.0126097
1.412150	0.0127807
1.398926	0.013002
1.385702	0.0132656
1.372478	0.0135453
1.359254	0.0137968
1.346031	0.0140161
1.332807	0.0142394
1.319583	0.0144769
1.306359	0.0147082
1.293135	0.0148893
1.279911	0.0150744
1.266688	0.0153239
1.253464	0.0155091
1.240240	0.0157284
1.227016	0.0159437
1.213792	0.0161871
1.200569	0.0163742
1.187345	0.0165553
1.174121	0.0167465
1.160897	0.0169899
1.147673	0.0172193
1.134450	0.0173944
1.121226	0.0175795
1.108002	0.0177847
1.094778	0.0179799
1.081554	0.018173
1.068330	0.0183622
1.055107	0.0185332
1.041883	0.0187143
1.028659	0.0188551
1.015435	0.0190101
1.002211	0.0191932
0.988988	0.0193823
0.975764	0.0195614
0.962540	0.0196861
0.949316	0.019835
0.936092	0.0200302
0.922869	0.0201972
0.909645	0.0203662
0.896421	0.0205272
0.883197	0.0207022
0.869973	0.0209014
0.856749	0.0211147
0.843526	0.0212918
0.830302	0.0214608
0.817078	0.0216479
0.803854	0.021831
0.790630	0.0220241
0.777407	0.0222113
0.764183	0.0223843
0.750959	0.0226137
0.737735	0.0228008
0.724511	0.0229799
0.711288	0.0231368
0.698064	0.0233682
0.684840	0.0235674
0.671616	0.0237706
0.658392	0.0239879
0.645168	0.0242193
0.631945	0.0245634
0.618721	0.0248954
0.605497	0.0252414
0.592273	0.0255513
0.579049	0.025837
0.565826	0.0261449
0.552602	0.0264668
0.539378	0.0268551
0.526154	0.0271911
0.512930	0.0275292
0.499707	0.0279115
0.486483	0.0282636
0.473259	0.0285936
0.460035	0.0289195
0.446811	0.0292998
0.433588	0.02967
0.420364	0.0301147
0.407140	0.0306217
0.393916	0.0311127
0.380692	0.0315956
0.367468	0.0321388
0.354245	0.0327787
0.341021	0.0333199
0.327797	0.034002
0.314573	0.0346962
0.301349	0.0354427
0.288126	0.0362213
0.274902	0.0369698
0.261678	0.0378652
0.248454	0.0387143
0.235230	0.0395775
0.222007	0.0405755
0.208783	0.0416821
0.195559	0.042829
0.182335	0.0440885
0.169111	0.0454789
0.155887	0.0470503
0.142664	0.0485553
0.129440	0.049994
0.116216	0.0512012
0.102992	0.0524145
0.089768	0.053499
0.076545	0.0545835
0.063321	0.0557364
0.050097	0.0569879
0.036873	0.0583944
0.023649	0.0598853
0.010426	0.0619235
-0.002798	0.774231
-0.016022	0.779909
-0.029246	0.788547
-0.042470	0.797903
-0.055694	0.808284
-0.068917	0.818809
-0.082141	0.829163
-0.095365	0.839215
-0.108589	0.848861
-0.121813	0.858435
-0.135036	0.867437
-0.148260	0.876109
-0.161484	0.88428
-0.174708	0.89204
-0.187932	0.898946
-0.201155	0.90568
-0.214379	0.911827
-0.227603	0.917688
-0.240827	0.923151
-0.254051	0.928145
-0.267275	0.932911
-0.280498	0.937511
-0.293722	0.941726
-0.306946	0.945511
-0.320170	0.949036
-0.333394	0.952481
-0.346617	0.955656
-0.359841	0.958455
-0.373065	0.961173
-0.386289	0.963684
-0.399513	0.966014
-0.412736	0.968193
-0.425960	0.970115
-0.439184	0.971962
-0.452408	0.973789
-0.465632	0.975487
-0.478856	0.977026
-0.492079	0.97837
-0.505303	0.979859
-0.518527	0.981205
-0.531751	0.982437
-0.544975	0.983525
-0.558198	0.984616
-0.571422	0.985746
-0.584646	0.986648
-0.597870	0.98759
-0.611094	0.988539
-0.624317	0.989328
-0.637541	0.99008
-0.650765	0.990734
-0.663989	0.991441
-0.677213	0.992036
-0.690436	0.99274
-0.703660	0.993342
-0.716884	0.993827
-0.730108	0.99429
-0.743332	0.994724
-0.756556	0.995121
-0.769779	0.995463
-0.783003	0.995887
-0.796227	0.996239
-0.809451	0.996533
-0.822675	0.996847
-0.835898	0.997129
-0.849122	0.997362
-0.862346	0.997575
-0.875570	0.997779
-0.888794	0.998004
-0.902017	0.998123
-0.915241	0.998308
-0.928465	0.998487
-0.941689	0.998592
-0.954913	0.998724
-0.968137	0.998819
-0.981360	0.998887
-0.994584	0.99899
-1.007808	0.999062
-1.021032	0.999125
-1.034256	0.999179
-1.047479	0.999229
-1.060703	0.999296
-1.073927	0.999336
-1.087151	0.999364
-1.100375	0.999408
-1.113598	0.999441
-1.126822	0.999469
-1.140046	0.999487
-1.153270	0.999501
-1.166494	0.999525
-1.179718	0.999561
-1.192941	0.999577
-1.206165	0.999592
-1.219389	0.999618
-1.232613	0.999632
-1.245837	0.99964
-1.259060	0.99965
-1.272284	0.999668
-1.285508	0.999676
-1.298732	0.99969
-1.311956	0.999698
-1.325179	0.999712
-1.338403	0.999726
-1.351627	0.999734
-1.364851	0.999742
-1.378075	0.999746
-1.391299	0.999753
-1.404522	0.999755
-1.417746	0.999759
-1.430970	0.999769
-1.444194	0.999775
-1.457418	0.999785
-1.470641	0.999793
-1.483865	0.999795
-1.497089	0.999797
-1.510313	0.999809
-1.523537	0.999811
-1.536760	0.999815
-1.549984	0.999821
-1.563208	0.999827
-1.602880	0.999833
-1.616103	0.999835
-1.629327	0.999837
-1.642551	0.999843
-1.655775	0.999845
-1.668999	0.999851
-1.682222	0.999855
-1.695446	0.999857
-1.708670	0.999863
-1.721894	0.999869
-1.735118	0.999871
-1.748341	0.999875
-1.761565	0.999879
-1.774789	0.999881
-1.801237	0.999883
-1.827684	0.999885
-1.854132	0.999889
-1.867356	0.999897
-1.893803	0.999901
-1.907027	0.999909
-1.933475	0.99992
-1.946699	0.99993
-1.959922	0.999934
-1.973146	0.99994
-1.986370	0.999942
-2.012818	0.999948
-2.026041	0.99995
-2.065713	0.999956
-2.078937	0.999958
-2.092161	0.999964
-2.145056	0.999968
-2.171503	0.999972
-2.184727	0.999974
-2.197951	0.999976
-2.211175	0.999978
-2.224399	0.999986
-2.250846	0.999988
-2.277294	0.99999
-2.290518	0.999992
-2.303742	0.999994
-2.343413	0.999996
-2.409532	0.999998
-2.528546	1
&
25.003430	3.38652e-27
24.990206	3.50277e-27
24.976982	3.62301e-27
24.963758	3.74737e-27
24.950535	3.87601e-27
24.937311	4.00906e-27
24.924087	4.14668e-27
24.910863	4.28903e-27
24.897639	4.43626e-27
24.884416	4.58854e-27
24.871192	4.74605e-27
24.857968	4.90897e-27
24.844744	5.07748e-27
24.831520	5.25177e-27
24.818296	5.43205e-27
24.805073	5.61852e-27
24.791849	5.81139e-27
24.778625	6.01087e-27
24.765401	6.21721e-27
24.752177	6.43063e-27
24.738954	6.65138e-27
24.725730	6.8797e-27
24.712506	7.11586e-27
24.699282	7.36013e-27
24.686058	7.61278e-27
24.672835	7.87411e-27
24.659611	8.1444e-27
24.646387	8.42398e-27
24.633163	8.71315e-27
24.619939	9.01225e-27
24.606715	9.32161e-27
24.593492	9.6416e-27
24.580268	9.97257e-27
24.567044	1.03149e-26
24.553820	1.0669e-26
24.540596	1.10352e-26
24.527373	1.1414e-26
24.514149	1.18058e-26
24.500925	1.22111e-26
24.487701	1.26303e-26
24.474477	1.30639e-26
24.461254	1.35123e-26
24.448030	1.39761e-26
24.434806	1.44559e-26
24.421582	1.49521e-26
24.408358	1.54654e-26
24.395134	1.59963e-26
24.381911	1.65454e-26
24.368687	1.71134e-26
24.355463	1.77008e-26
24.342239	1.83085e-26
24.329015	1.89369e-26
24.315792	1.9587e-26
24.302568	2.02594e-26
24.289344	2.09548e-26
24.276120	2.16742e-26
24.262896	2.24182e-26
24.249673	2.31878e-26
24.236449	2.39837e-26
24.223225	2.4807e-26
24.210001	2.56586e-26
24.196777	2.65394e-26
24.183553	2.74504e-26
24.170330	2.83928e-26
24.157106	2.93674e-26
24.143882	3.03755e-26
24.130658	3.14182e-26
24.117434	3.24968e-26
24.104211	3.36123e-26
24.090987	3.47661e-26
24.077763	3.59596e-26
24.064539	3.7194e-26
24.051315	3.84708e-26
24.038092	3.97914e-26
24.024868	4.11574e-26
24.011644	4.25702e-26
23.998420	4.40315e-26
23.985196	4.55431e-26
23.971973	4.71064e-26
23.958749	4.87235e-26
23.945525	5.03961e-26
23.932301	5.21261e-26
23.919077	5.39155e-26
23.905853	5.57663e-26
23.892630	5.76806e-26
23.879406	5.96607e-26
23.866182	6.17087e-26
23.852958	6.3827e-26
23.839734	6.60181e-26
23.826511	6.82843e-26
23.813287	7.06284e-26
23.800063	7.3053e-26
23.786839	7.55607e-26
23.773615	7.81546e-26
23.760392	8.08375e-26
23.747168	8.36125e-26
23.733944	8.64827e-26
23.720720	8.94515e-26
23.707496	9.25222e-26
23.694272	9.56983e-26
23.681049	9.89835e-26
23.667825	1.02381e-25
23.654601	1.05896e-25
23.641377	1.09531e-25
23.628153	1.13291e-25
23.614930	1.1718e-25
23.601706	1.21203e-25
23.588482	1.25364e-25
23.575258	1.29667e-25
23.562034	1.34118e-25
23.548811	1.38722e-25
23.535587	1.43484e-25
23.522363	1.4841e-25
23.509139	1.53505e-25
23.495915	1.58774e-25
23.482691	1.64225e-25
23.469468	1.69862e-25
23.456244	1.75693e-25
23.443020	1.81725e-25
23.429796	1.87963e-25
23.416572	1.94415e-25
23.403349	2.01089e-25
23.390125	2.07992e-25
23.376901	2.15132e-25
23.363677	2.22518e-25
23.350453	2.30156e-25
23.337230	2.38057e-25
23.324006	2.46229e-25
23.310782	2.54682e-25
23.297558	2.63425e-25
23.284334	2.72468e-25
23.271110	2.81821e-25
23.257887	2.91496e-25
23.244663	3.01503e-25
23.231439	3.11853e-25
23.218215	3.22558e-25
23.204991	3.33631e-25
23.191768	3.45084e-25
23.178544	3.5693e-25
23.165320	3.69183e-25
23.152096	3.81857e-25
23.138872	3.94966e-25
23.125649	4.08524e-25
23.112425	4.22548e-25
23.099201	4.37054e-25
23.085977	4.52057e-25
23.072753	4.67576e-25
23.059529	4.83627e-25
23.046306	5.0023e-25
23.033082	5.17402e-25
23.019858	5.35164e-25
23.006634	5.53535e-25
22.993410	5.72537e-25
22.980187	5.92192e-25
22.966963	6.12521e-25
22.953739	6.33548e-25
22.940515	6.55297e-25
22.927291	6.77793e-25
22.914068	7.01061e-25
22.900844	7.25128e-25
22.887620	7.50021e-25
22.874396	7.75768e-25
22.861172	8.02399e-25
22.847949	8.29945e-25
22.834725	8.58436e-25
22.821501	8.87905e-25
22.808277	9.18386e-25
22.795053	9.49913e-25
22.781829	9.82523e-25
22.768606	1.01625e-24
22.755382	1.05114e-24
22.742158	1.08722e-24
22.728934	1.12455e-24
22.715710	1.16315e-24
22.702487	1.20308e-24
22.689263	1.24438e-24
22.676039	1.2871e-24
22.662815	1.33129e-24
22.649591	1.37699e-24
22.636368	1.42426e-24
22.623144	1.47315e-24
22.609920	1.52373e-24
22.596696	1.57603e-24
22.583472	1.63014e-24
22.570248	1.6861e-24
22.557025	1.74398e-24
22.543801	1.80385e-24
22.530577	1.86578e-24
22.517353	1.92983e-24
22.504129	1.99608e-24
22.490906	2.0646e-24
22.477682	2.13548e-24
22.464458	2.20879e-24
22.451234	2.28461e-24
22.438010	2.36304e-24
22.424787	2.44416e-24
22.411563	2.52807e-24
22.398339	2.61486e-24
22.385115	2.70462e-24
22.371891	2.79747e-24
22.358667	2.89351e-24
22.345444	2.99284e-24
22.332220	3.09558e-24
22.318996	3.20185e-24
22.305772	3.31177e-24
22.292548	3.42546e-24
22.279325	3.54306e-24
22.266101	3.66469e-24
22.252877	3.7905e-24
22.239653	3.92063e-24
22.226429	4.05522e-24
22.213206	4.19443e-24
22.199982	4.33843e-24
22.186758	4.48736e-24
22.173534	4.64141e-24
22.160310	4.80075e-24
22.147086	4.96556e-24
22.133863	5.13603e-24
22.120639	5.31235e-24
22.107415	5.49472e-24
22.094191	5.68335e-24
22.080967	5.87846e-24
22.067744	6.08026e-24
22.054520	6.289e-24
22.041296	6.5049e-24
22.028072	6.72821e-24
22.014848	6.95919e-24
22.001625	7.1981e-24
21.988401	7.44521e-24
21.975177	7.7008e-24
21.961953	7.96517e-24
21.948729	8.23861e-24
21.935505	8.52144e-24
21.922282	8.81399e-24
21.909058	9.11657e-24
21.895834	9.42954e-24
21.882610	9.75326e-24
21.869386	1.00881e-23
21.856163	1.04344e-23
21.842939	1.07926e-23
21.829715	1.11631e-23
21.816491	1.15464e-23
21.803267	1.19428e-23
21.790044	1.23528e-23
21.776820	1.27768e-23
21.763596	1.32155e-23
21.750372	1.36691e-23
21.737148	1.41384e-23
21.723925	1.46238e-23
21.710701	1.51258e-23
21.697477	1.56451e-23
21.684253	1.61822e-23
21.671029	1.67377e-23
21.657805	1.73123e-23
21.644582	1.79067e-23
21.631358	1.85214e-23
21.618134	1.91573e-23
21.604910	1.9815e-23
21.591686	2.04952e-23
21.578463	2.11988e-23
21.565239	2.19266e-23
21.552015	2.26793e-23
21.538791	2.34579e-23
21.525567	2.42632e-23
21.512344	2.50962e-23
21.499120	2.59578e-23
21.485896	2.68489e-23
21.472672	2.77707e-23
21.459448	2.8724e-23
21.446224	2.97101e-23
21.433001	3.07301e-23
21.419777	3.17851e-23
21.406553	3.28763e-23
21.393329	3.4005e-23
21.380105	3.51724e-23
21.366882	3.63799e-23
21.353658	3.76288e-23
21.340434	3.89206e-23
21.327210	4.02568e-23
21.313986	4.16388e-23
21.300763	4.30683e-23
21.287539	4.45469e-23
21.274315	4.60762e-23
21.261091	4.76581e-23
21.247867	4.92942e-23
21.234643	5.09865e-23
21.221420	5.27369e-23
21.208196	5.45474e-23
21.194972	5.64201e-23
21.181748	5.8357e-23
21.168524	6.03605e-23
21.155301	6.24327e-23
21.142077	6.45761e-23
21.128853	6.67931e-23
21.115629	6.90861e-23
21.102405	7.14579e-23
21.089182	7.39111e-23
21.075958	7.64486e-23
21.062734	7.90731e-23
21.049510	8.17878e-23
21.036286	8.45957e-23
21.023062	8.74999e-23
21.009839	9.05039e-23
20.996615	9.3611e-23
20.983391	9.68248e-23
20.970167	1.00149e-22
20.956943	1.03587e-22
20.943720	1.07143e-22
20.930496	1.10822e-22
20.917272	1.14626e-22
20.904048	1.18562e-22
20.890824	1.22632e-22
20.877601	1.26842e-22
20.864377	1.31197e-22
20.851153	1.35701e-22
20.837929	1.4036e-22
20.824705	1.45178e-22
20.811481	1.50163e-22
20.798258	1.55318e-22
20.785034	1.6065e-22
20.771810	1.66165e-22
20.758586	1.7187e-22
20.745362	1.77771e-22
20.732139	1.83874e-22
20.718915	1.90187e-22
20.705691	1.96716e-22
20.692467	2.03469e-22
20.679243	2.10455e-22
20.666020	2.1768e-22
20.652796	2.25153e-22
20.639572	2.32883e-22
20.626348	2.40879e-22
20.613124	2.49148e-22
20.599900	2.57702e-22
20.586677	2.66549e-22
20.573453	2.757e-22
20.560229	2.85166e-22
20.547005	2.94956e-22
20.533781	3.05082e-22
20.520558	3.15556e-22
20.507334	3.2639e-22
20.494110	3.37595e-22
20.480886	3.49186e-22
20.467662	3.61174e-22
20.454439	3.73573e-22
20.441215	3.86399e-22
20.427991	3.99665e-22
20.414767	4.13386e-22
20.401543	4.27578e-22
20.388320	4.42258e-22
20.375096	4.57441e-22
20.361872	4.73146e-22
20.348648	4.8939e-22
20.335424	5.06192e-22
20.322200	5.23571e-22
20.308977	5.41546e-22
20.295753	5.60138e-22
20.282529	5.79369e-22
20.269305	5.9926e-22
20.256081	6.19834e-22
20.242858	6.41114e-22
20.229634	6.63125e-22
20.216410	6.85891e-22
20.203186	7.09439e-22
20.189962	7.33796e-22
20.176739	7.58989e-22
20.163515	7.85047e-22
20.150291	8.11999e-22
20.137067	8.39877e-22
20.123843	8.68712e-22
20.110619	8.98537e-22
20.097396	9.29385e-22
20.084172	9.61293e-22
20.070948	9.94297e-22
20.057724	1.02843e-21
20.044500	1.06374e-21
20.031277	1.10026e-21
20.018053	1.13804e-21
20.004829	1.17711e-21
19.991605	1.21752e-21
19.978381	1.25932e-21
19.965158	1.30256e-21
19.951934	1.34728e-21
19.938710	1.39353e-21
19.925486	1.44138e-21
19.912262	1.49086e-21
19.899038	1.54205e-21
19.885815	1.59499e-21
19.872591	1.64975e-21
19.859367	1.70639e-21
19.846143	1.76498e-21
19.832919	1.82557e-21
19.819696	1.88825e-21
19.806472	1.95308e-21
19.793248	2.02013e-21
19.780024	2.08949e-21
19.766800	2.16123e-21
19.753577	2.23543e-21
19.740353	2.31218e-21
19.727129	2.39156e-21
19.713905	2.47367e-21
19.700681	2.5586e-21
19.687457	2.64644e-21
19.674234	2.7373e-21
19.661010	2.83128e-21
19.647786	2.92849e-21
19.634562	3.02903e-21
19.621338	3.13303e-21
19.608115	3.2406e-21
19.594891	3.35186e-21
19.581667	3.46694e-21
19.568443	3.58597e-21
19.555219	3.70908e-21
19.541996	3.83643e-21
19.528772	3.96814e-21
19.515548	4.10438e-21
19.502324	4.2453e-21
19.489100	4.39105e-21
19.475876	4.54181e-21
19.462653	4.69775e-21
19.449429	4.85904e-21
19.436205	5.02586e-21
19.422981	5.19842e-21
19.409757	5.3769e-21
19.396534	5.56151e-21
19.383310	5.75245e-21
19.370086	5.94995e-21
19.356862	6.15423e-21
19.343638	6.36553e-21
19.330415	6.58408e-21
19.317191	6.81014e-21
19.303967	7.04395e-21
19.290743	7.28579e-21
19.277519	7.53594e-21
19.264296	7.79468e-21
19.251072	8.0623e-21
19.237848	8.3391e-21
19.224624	8.62542e-21
19.211400	8.92156e-21
19.198176	9.22787e-21
19.184953	9.54469e-21
19.171729	9.8724e-21
19.158505	1.02114e-20
19.145281	1.05619e-20
19.132057	1.09246e-20
19.118834	1.12997e-20
19.105610	1.16876e-20
19.092386	1.20889e-20
19.079162	1.2504e-20
19.065938	1.29333e-20
19.052715	1.33773e-20
19.039491	1.38366e-20
19.026267	1.43117e-20
19.013043	1.48031e-20
18.999819	1.53113e-20
18.986595	1.5837e-20
18.973372	1.63808e-20
18.960148	1.69432e-20
18.946924	1.75249e-20
18.933700	1.81266e-20
18.920476	1.8749e-20
18.907253	1.93927e-20
18.894029	2.00585e-20
18.880805	2.07472e-20
18.867581	2.14596e-20
18.854357	2.21964e-20
18.841134	2.29585e-20
18.827910	2.37467e-20
18.814686	2.4562e-20
18.801462	2.54054e-20
18.788238	2.62776e-20
18.775014	2.71799e-20
18.761791	2.81131e-20
18.748567	2.90783e-20
18.735343	3.00767e-20
18.722119	3.11094e-20
18.708895	3.21775e-20
18.695672	3.32823e-20
18.682448	3.4425e-20
18.669224	3.5607e-20
18.656000	3.68295e-20
18.642776	3.80941e-20
18.629553	3.9402e-20
18.616329	4.07549e-20
18.603105	4.21542e-20
18.589881	4.36015e-20
18.576657	4.50986e-20
18.563433	4.6647e-20
18.550210	4.82486e-20
18.536986	4.99052e-20
18.523762	5.16187e-20
18.510538	5.3391e-20
18.497314	5.52242e-20
18.484091	5.71203e-20
18.470867	5.90815e-20
18.457643	6.11101e-20
18.444419	6.32083e-20
18.431195	6.53785e-20
18.417972	6.76233e-20
18.404748	6.99452e-20
18.391524	7.23467e-20
18.378300	7.48308e-20
18.365076	7.74001e-20
18.351852	8.00576e-20
18.338629	8.28064e-20
18.325405	8.56496e-20
18.312181	8.85904e-20
18.298957	9.16321e-20
18.285733	9.47783e-20
18.272510	9.80326e-20
18.259286	1.01399e-19
18.246062	1.0488e-19
18.232838	1.08481e-19
18.219614	1.12206e-19
18.206391	1.16059e-19
18.193167	1.20043e-19
18.179943	1.24165e-19
18.166719	1.28428e-19
18.153495	1.32838e-19
18.140272	1.37399e-19
18.127048	1.42117e-19
18.113824	1.46997e-19
18.100600	1.52044e-19
18.087376	1.57264e-19
18.074152	1.62664e-19
18.060929	1.68249e-19
18.047705	1.74026e-19
18.034481	1.80001e-19
18.021257	1.86182e-19
18.008033	1.92575e-19
17.994810	1.99187e-19
17.981586	2.06026e-19
17.968362	2.131e-19
17.955138	2.20417e-19
17.941914	2.27985e-19
17.928691	2.35813e-19
17.915467	2.4391e-19
17.902243	2.52285e-19
17.889019	2.60947e-19
17.875795	2.69907e-19
17.862571	2.79175e-19
17.849348	2.88761e-19
17.836124	2.98676e-19
17.822900	3.08931e-19
17.809676	3.19538e-19
17.796452	3.3051e-19
17.783229	3.41858e-19
17.770005	3.53597e-19
17.756781	3.65738e-19
17.743557	3.78296e-19
17.730333	3.91285e-19
17.717110	4.0472e-19
17.703886	4.18617e-19
17.690662	4.32991e-19
17.677438	4.47858e-19
17.664214	4.63236e-19
17.650990	4.79142e-19
17.637767	4.95594e-19
17.624543	5.12611e-19
17.611319	5.30212e-19
17.598095	5.48417e-19
17.584871	5.67248e-19
17.571648	5.86726e-19
17.558424	6.06872e-19
17.545200	6.2771e-19
17.531976	6.49263e-19
17.518752	6.71557e-19
17.505529	6.94616e-19
17.492305	7.18466e-19
17.479081	7.43136e-19
17.465857	7.68653e-19
17.452633	7.95046e-19
17.439409	8.22346e-19
17.426186	8.50582e-19
17.412962	8.79789e-19
17.399738	9.09998e-19
17.386514	9.41244e-19
17.373290	9.73564e-19
17.360067	1.00699e-18
17.346843	1.04157e-18
17.333619	1.07733e-18
17.320395	1.11433e-18
17.307171	1.15259e-18
17.293948	1.19217e-18
17.280724	1.2331e-18
17.267500	1.27544e-18
17.254276	1.31924e-18
17.241052	1.36454e-18
17.227828	1.41139e-18
17.214605	1.45986e-18
17.201381	1.50998e-18
17.188157	1.56183e-18
17.174933	1.61546e-18
17.161709	1.67093e-18
17.148486	1.72831e-18
17.135262	1.78765e-18
17.122038	1.84904e-18
17.108814	1.91253e-18
17.095590	1.9782e-18
17.082367	2.04613e-18
17.069143	2.11638e-18
17.055919	2.18906e-18
17.042695	2.26422e-18
17.029471	2.34197e-18
17.016248	2.42239e-18
17.003024	2.50557e-18
16.989800	2.5916e-18
16.976576	2.68059e-18
16.963352	2.77264e-18
16.950128	2.86785e-18
16.936905	2.96632e-18
16.923681	3.06818e-18
16.910457	3.17353e-18
16.897233	3.28251e-18
16.884009	3.39522e-18
16.870786	3.51181e-18
16.857562	3.6324e-18
16.844338	3.75713e-18
16.831114	3.88614e-18
16.817890	4.01958e-18
16.804667	4.15761e-18
16.791443	4.30037e-18
16.778219	4.44804e-18
16.764995	4.60078e-18
16.751771	4.75876e-18
16.738547	4.92217e-18
16.725324	5.09118e-18
16.712100	5.26601e-18
16.698876	5.44683e-18
16.685652	5.63387e-18
16.672428	5.82733e-18
16.659205	6.02743e-18
16.645981	6.2344e-18
16.632757	6.44848e-18
16.619533	6.66991e-18
16.606309	6.89895e-18
16.593086	7.13585e-18
16.579862	7.38089e-18
16.566638	7.63434e-18
16.553414	7.89649e-18
16.540190	8.16765e-18
16.526966	8.44811e-18
16.513743	8.73821e-18
16.500519	9.03827e-18
16.487295	9.34864e-18
16.474071	9.66966e-18
16.460847	1.00017e-17
16.447624	1.03452e-17
16.434400	1.07004e-17
16.421176	1.10678e-17
16.407952	1.14479e-17
16.394728	1.1841e-17
16.381505	1.22476e-17
16.368281	1.26682e-17
16.355057	1.31032e-17
16.341833	1.35532e-17
16.328609	1.40186e-17
16.315385	1.45e-17
16.302162	1.49979e-17
16.288938	1.55129e-17
16.275714	1.60456e-17
16.262490	1.65966e-17
16.249266	1.71665e-17
16.236043	1.7756e-17
16.222819	1.83657e-17
16.209595	1.89964e-17
16.196371	1.96487e-17
16.183147	2.03235e-17
16.169924	2.10214e-17
16.156700	2.17432e-17
16.143476	2.24899e-17
16.130252	2.32622e-17
16.117028	2.4061e-17
16.103804	2.48872e-17
16.090581	2.57419e-17
16.077357	2.66258e-17
16.064133	2.75402e-17
16.050909	2.84859e-17
16.037685	2.94641e-17
16.024462	3.04759e-17
16.011238	3.15224e-17
15.998014	3.26049e-17
15.984790	3.37246e-17
15.971566	3.48827e-17
15.958343	3.60806e-17
15.945119	3.73196e-17
15.931895	3.86011e-17
15.918671	3.99267e-17
15.905447	4.12978e-17
15.892223	4.2716e-17
15.879000	4.41829e-17
15.865776	4.57001e-17
15.852552	4.72695e-17
15.839328	4.88928e-17
15.826104	5.05718e-17
15.812881	5.23084e-17
15.799657	5.41047e-17
15.786433	5.59627e-17
15.773209	5.78845e-17
15.759985	5.98723e-17
15.746762	6.19284e-17
15.733538	6.4055e-17
15.720314	6.62547e-17
15.707090	6.853e-17
15.693866	7.08834e-17
15.680643	7.33176e-17
15.667419	7.58354e-17
15.654195	7.84396e-17
15.640971	8.11333e-17
15.627747	8.39195e-17
15.614523	8.68014e-17
15.601300	8.97823e-17
15.588076	9.28655e-17
15.574852	9.60546e-17
15.561628	9.93532e-17
15.548404	1.02765e-16
15.535181	1.06294e-16
15.521957	1.09945e-16
15.508733	1.1372e-16
15.495509	1.17625e-16
15.482285	1.21665e-16
15.469062	1.25843e-16
15.455838	1.30165e-16
15.442614	1.34635e-16
15.429390	1.39258e-16
15.416166	1.44041e-16
15.402942	1.48987e-16
15.389719	1.54104e-16
15.376495	1.59396e-16
15.363271	1.6487e-16
15.350047	1.70532e-16
15.336823	1.76388e-16
15.323600	1.82446e-16
15.310376	1.88711e-16
15.297152	1.95192e-16
15.283928	2.01895e-16
15.270704	2.08829e-16
15.257481	2.16e-16
15.244257	2.23418e-16
15.231033	2.31091e-16
15.217809	2.39027e-16
15.204585	2.47236e-16
15.191361	2.55726e-16
15.178138	2.64509e-16
15.164914	2.73593e-16
15.151690	2.82988e-16
15.138466	2.92707e-16
15.125242	3.02759e-16
15.112019	3.13157e-16
15.098795	3.23911e-16
15.085571	3.35035e-16
15.072347	3.46541e-16
15.059123	3.58442e-16
15.045900	3.70752e-16
15.032676	3.83485e-16
15.019452	3.96655e-16
15.006228	4.10277e-16
14.993004	4.24367e-16
14.979780	4.38941e-16
14.966557	4.54016e-16
14.953333	4.69608e-16
14.940109	4.85736e-16
14.926885	5.02417e-16
14.913661	5.19672e-16
14.900438	5.37519e-16
14.887214	5.55979e-16
14.873990	5.75073e-16
14.860766	5.94823e-16
14.847542	6.15251e-16
14.834319	6.36381e-16
14.821095	6.58237e-16
14.807871	6.80843e-16
14.794647	7.04225e-16
14.781423	7.28411e-16
14.768199	7.53427e-16
14.754976	7.79302e-16
14.741752	8.06066e-16
14.728528	8.3375e-16
14.715304	8.62384e-16
14.702080	8.92001e-16
14.688857	9.22636e-16
14.675633	9.54323e-16
14.662409	9.87098e-16
14.649185	1.021e-15
14.635961	1.05606e-15
14.622738	1.09233e-15
14.609514	1.12985e-15
14.596290	1.16865e-15
14.583066	1.20879e-15
14.569842	1.2503e-15
14.556619	1.29324e-15
14.543395	1.33766e-15
14.530171	1.3836e-15
14.516947	1.43112e-15
14.503723	1.48027e-15
14.490499	1.53111e-15
14.477276	1.58369e-15
14.464052	1.63809e-15
14.450828	1.69434e-15
14.437604	1.75254e-15
14.424380	1.81273e-15
14.411157	1.87498e-15
14.397933	1.93938e-15
14.384709	2.00599e-15
14.371485	2.07488e-15
14.358261	2.14614e-15
14.345038	2.21985e-15
14.331814	2.29609e-15
14.318590	2.37495e-15
14.305366	2.45652e-15
14.292142	2.54089e-15
14.278918	2.62816e-15
14.265695	2.71842e-15
14.252471	2.81179e-15
14.239247	2.90836e-15
14.226023	3.00825e-15
14.212799	3.11157e-15
14.199576	3.21844e-15
14.186352	3.32897e-15
14.173128	3.44331e-15
14.159904	3.56157e-15
14.146680	3.6839e-15
14.133457	3.81042e-15
14.120233	3.94129e-15
14.107009	4.07666e-15
14.093785	4.21668e-15
14.080561	4.3615e-15
14.067337	4.5113e-15
14.054114	4.66625e-15
14.040890	4.82651e-15
14.027666	4.99228e-15
14.014442	5.16375e-15
14.001218	5.3411e-15
13.987995	5.52455e-15
13.974771	5.7143e-15
13.961547	5.91056e-15
13.948323	6.11357e-15
13.935099	6.32355e-15
13.921876	6.54074e-15
13.908652	6.76539e-15
13.895428	6.99776e-15
13.882204	7.23811e-15
13.868980	7.48671e-15
13.855756	7.74385e-15
13.842533	8.00983e-15
13.829309	8.28494e-15
13.816085	8.5695e-15
13.802861	8.86384e-15
13.789637	9.16828e-15
13.776414	9.48319e-15
13.763190	9.80891e-15
13.749966	1.01458e-14
13.736742	1.04943e-14
13.723518	1.08547e-14
13.710295	1.12276e-14
13.697071	1.16132e-14
13.683847	1.20121e-14
13.670623	1.24247e-14
13.657399	1.28514e-14
13.644175	1.32928e-14
13.630952	1.37494e-14
13.617728	1.42217e-14
13.604504	1.47102e-14
13.591280	1.52154e-14
13.578056	1.5738e-14
13.564833	1.62786e-14
13.551609	1.68377e-14
13.538385	1.74161e-14
13.525161	1.80143e-14
13.511937	1.8633e-14
13.498714	1.9273e-14
13.485490	1.9935e-14
13.472266	2.06198e-14
13.459042	2.1328e-14
13.445818	2.20606e-14
13.432595	2.28183e-14
13.419371	2.36021e-14
13.406147	2.44128e-14
13.392923	2.52513e-14
13.379699	2.61187e-14
13.366475	2.70158e-14
13.353252	2.79438e-14
13.340028	2.89036e-14
13.326804	2.98964e-14
13.313580	3.09233e-14
13.300356	3.19855e-14
13.287133	3.30842e-14
13.273909	3.42206e-14
13.260685	3.5396e-14
13.247461	3.66119e-14
13.234237	3.78694e-14
13.221014	3.91702e-14
13.207790	4.05157e-14
13.194566	4.19074e-14
13.181342	4.33469e-14
13.168118	4.48358e-14
13.154894	4.63759e-14
13.141671	4.79689e-14
13.128447	4.96166e-14
13.115223	5.13209e-14
13.101999	5.30838e-14
13.088775	5.49072e-14
13.075552	5.67932e-14
13.062328	5.87441e-14
13.049104	6.07619e-14
13.035880	6.28491e-14
13.022656	6.50079e-14
13.009433	6.7241e-14
12.996209	6.95507e-14
12.982985	7.19398e-14
12.969761	7.44109e-14
12.956537	7.6967e-14
12.943313	7.96108e-14
12.930090	8.23455e-14
12.916866	8.51741e-14
12.903642	8.80999e-14
12.890418	9.11262e-14
12.877194	9.42564e-14
12.863971	9.74942e-14
12.850747	1.00843e-13
12.837523	1.04307e-13
12.824299	1.0789e-13
12.811075	1.11596e-13
12.797852	1.1543e-13
12.784628	1.19395e-13
12.771404	1.23496e-13
12.758180	1.27739e-13
12.744956	1.32127e-13
12.731732	1.36665e-13
12.718509	1.4136e-13
12.705285	1.46216e-13
12.692061	1.51239e-13
12.678837	1.56434e-13
12.665613	1.61808e-13
12.652390	1.67366e-13
12.639166	1.73115e-13
12.625942	1.79062e-13
12.612718	1.85213e-13
12.599494	1.91576e-13
12.586271	1.98157e-13
12.573047	2.04964e-13
12.559823	2.12005e-13
12.546599	2.19288e-13
12.533375	2.26821e-13
12.520151	2.34613e-13
12.506928	2.42672e-13
12.493704	2.51009e-13
12.480480	2.59631e-13
12.467256	2.6855e-13
12.454032	2.77776e-13
12.440809	2.87318e-13
12.427585	2.97188e-13
12.414361	3.07398e-13
12.401137	3.17958e-13
12.387913	3.28881e-13
12.374690	3.40179e-13
12.361466	3.51865e-13
12.348242	3.63953e-13
12.335018	3.76456e-13
12.321794	3.89388e-13
12.308571	4.02765e-13
12.295347	4.16601e-13
12.282123	4.30913e-13
12.268899	4.45716e-13
12.255675	4.61029e-13
12.242451	4.76867e-13
12.229228	4.93249e-13
12.216004	5.10194e-13
12.202780	5.27721e-13
12.189556	5.4585e-13
12.176332	5.64603e-13
12.163109	5.83999e-13
12.149885	6.04062e-13
12.136661	6.24814e-13
12.123437	6.46279e-13
12.110213	6.68482e-13
12.096990	6.91447e-13
12.083766	7.15202e-13
12.070542	7.39772e-13
12.057318	7.65187e-13
12.044094	7.91475e-13
12.030870	8.18666e-13
12.017647	8.46791e-13
12.004423	8.75883e-13
11.991199	9.05974e-13
11.977975	9.37099e-13
11.964751	9.69293e-13
11.951528	1.00259e-12
11.938304	1.03704e-12
11.925080	1.07267e-12
11.911856	1.10952e-12
11.898632	1.14764e-12
11.885409	1.18706e-12
11.872185	1.22785e-12
11.858961	1.27003e-12
11.845737	1.31366e-12
11.832513	1.3588e-12
11.819289	1.40548e-12
11.806066	1.45377e-12
11.792842	1.50371e-12
11.779618	1.55537e-12
11.766394	1.60881e-12
11.753170	1.66409e-12
11.739947	1.72126e-12
11.726723	1.78039e-12
11.713499	1.84156e-12
11.700275	1.90483e-12
11.687051	1.97028e-12
11.673828	2.03797e-12
11.660604	2.10799e-12
11.647380	2.18041e-12
11.634156	2.25533e-12
11.620932	2.33281e-12
11.607708	2.41296e-12
11.594485	2.49587e-12
11.581261	2.58162e-12
11.568037	2.67032e-12
11.554813	2.76206e-12
11.541589	2.85696e-12
11.528366	2.95512e-12
11.515142	3.05665e-12
11.501918	3.16167e-12
11.488694	3.2703e-12
11.475470	3.38266e-12
11.462247	3.49889e-12
11.449023	3.6191e-12
11.435799	3.74345e-12
11.422575	3.87207e-12
11.409351	4.00511e-12
11.396127	4.14272e-12
11.382904	4.28506e-12
11.369680	4.43229e-12
11.356456	4.58458e-12
11.343232	4.7421e-12
11.330008	4.90503e-12
11.316785	5.07357e-12
11.303561	5.24789e-12
11.290337	5.42821e-12
11.277113	5.61472e-12
11.263889	5.80764e-12
11.250666	6.00719e-12
11.237442	6.21359e-12
11.224218	6.42709e-12
11.210994	6.64792e-12
11.197770	6.87635e-12
11.184546	7.11262e-12
11.171323	7.35701e-12
11.158099	7.6098e-12
11.144875	7.87128e-12
11.131651	8.14174e-12
11.118427	8.42149e-12
11.105204	8.71086e-12
11.091980	9.01018e-12
11.078756	9.31977e-12
11.065532	9.64001e-12
11.052308	9.97125e-12
11.039085	1.03139e-11
11.025861	1.06683e-11
11.012637	1.10349e-11
10.999413	1.1414e-11
10.986189	1.18062e-11
10.972966	1.22119e-11
10.959742	1.26315e-11
10.946518	1.30656e-11
10.933294	1.35145e-11
10.920070	1.39789e-11
10.906846	1.44593e-11
10.893623	1.49561e-11
10.880399	1.547e-11
10.867175	1.60016e-11
10.853951	1.65515e-11
10.840727	1.71202e-11
10.827504	1.77085e-11
10.814280	1.83171e-11
10.801056	1.89465e-11
10.787832	1.95976e-11
10.774608	2.0271e-11
10.761385	2.09676e-11
10.748161	2.16881e-11
10.734937	2.24334e-11
10.721713	2.32042e-11
10.708489	2.40016e-11
10.695265	2.48264e-11
10.682042	2.56795e-11
10.668818	2.6562e-11
10.655594	2.74748e-11
10.642370	2.84189e-11
10.629146	2.93955e-11
10.615923	3.04057e-11
10.602699	3.14506e-11
10.589475	3.25313e-11
10.576251	3.36493e-11
10.563027	3.48056e-11
10.549804	3.60017e-11
10.536580	3.72389e-11
10.523356	3.85187e-11
10.510132	3.98424e-11
10.496908	4.12116e-11
10.483684	4.26278e-11
10.470461	4.40927e-11
10.457237	4.5608e-11
10.444013	4.71754e-11
10.430789	4.87966e-11
10.417565	5.04736e-11
10.404342	5.22081e-11
10.391118	5.40023e-11
10.377894	5.58582e-11
10.364670	5.77779e-11
10.351446	5.97635e-11
10.338223	6.18174e-11
10.324999	6.39418e-11
10.311775	6.61393e-11
10.298551	6.84123e-11
10.285327	7.07635e-11
10.272103	7.31954e-11
10.258880	7.5711e-11
10.245656	7.8313e-11
10.232432	8.10044e-11
10.219208	8.37884e-11
10.205984	8.6668e-11
10.192761	8.96466e-11
10.179537	9.27276e-11
10.166313	9.59145e-11
10.153089	9.92109e-11
10.139865	1.02621e-10
10.126642	1.06148e-10
10.113418	1.09796e-10
10.100194	1.13569e-10
10.086970	1.17473e-10
10.073746	1.2151e-10
10.060522	1.25686e-10
10.047299	1.30006e-10
10.034075	1.34474e-10
10.020851	1.39096e-10
10.007627	1.43877e-10
9.994403	1.48822e-10
9.981180	1.53937e-10
9.967956	1.59228e-10
9.954732	1.647e-10
9.941508	1.70361e-10
9.928284	1.76217e-10
9.915061	1.82273e-10
9.901837	1.88538e-10
9.888613	1.95019e-10
9.875389	2.01722e-10
9.862165	2.08655e-10
9.848942	2.15827e-10
9.835718	2.23245e-10
9.822494	2.30918e-10
9.809270	2.38855e-10
9.796046	2.47065e-10
9.782822	2.55557e-10
9.769599	2.64342e-10
9.756375	2.73428e-10
9.743151	2.82826e-10
9.729927	2.92547e-10
9.716703	3.02603e-10
9.703480	3.13004e-10
9.690256	3.23763e-10
9.677032	3.34892e-10
9.663808	3.46404e-10
9.650584	3.58311e-10
9.637361	3.70627e-10
9.624137	3.83367e-10
9.610913	3.96545e-10
9.597689	4.10176e-10
9.584465	4.24275e-10
9.571241	4.38859e-10
9.558018	4.53945e-10
9.544794	4.69549e-10
9.531570	4.8569e-10
9.518346	5.02385e-10
9.505122	5.19655e-10
9.491899	5.37518e-10
9.478675	5.55996e-10
9.465451	5.75108e-10
9.452227	5.94878e-10
9.439003	6.15328e-10
9.425780	6.3648e-10
9.412556	6.5836e-10
9.399332	6.80992e-10
9.386108	7.04402e-10
9.372884	7.28617e-10
9.359660	7.53665e-10
9.346437	7.79574e-10
9.333213	8.06373e-10
9.319989	8.34094e-10
9.306765	8.62768e-10
9.293541	8.92428e-10
9.280318	9.23108e-10
9.267094	9.54843e-10
9.253870	9.87668e-10
9.240646	1.02162e-09
9.227422	1.05674e-09
9.214199	1.09307e-09
9.200975	1.13065e-09
9.187751	1.16952e-09
9.174527	1.20973e-09
9.161303	1.25132e-09
9.148079	1.29434e-09
9.134856	1.33884e-09
9.121632	1.38487e-09
9.108408	1.43248e-09
9.095184	1.48173e-09
9.081960	1.53267e-09
9.068737	1.58537e-09
9.055513	1.63987e-09
9.042289	1.69625e-09
9.029065	1.75457e-09
9.015841	1.8149e-09
9.002618	1.8773e-09
8.989394	1.94184e-09
8.976170	2.0086e-09
8.962946	2.07766e-09
8.949722	2.1491e-09
8.936498	2.22299e-09
8.923275	2.29942e-09
8.910051	2.37848e-09
8.896827	2.46026e-09
8.883603	2.54485e-09
8.870379	2.63235e-09
8.857156	2.72286e-09
8.843932	2.81649e-09
8.830708	2.91333e-09
8.817484	3.0135e-09
8.804260	3.11712e-09
8.791037	3.2243e-09
8.777813	3.33517e-09
8.764589	3.44985e-09
8.751365	3.56847e-09
8.738141	3.69117e-09
8.724918	3.8181e-09
8.711694	3.94938e-09
8.698470	4.08519e-09
8.685246	4.22566e-09
8.672022	4.37097e-09
8.658798	4.52127e-09
8.645575	4.67674e-09
8.632351	4.83756e-09
8.619127	5.00391e-09
8.605903	5.17598e-09
8.592679	5.35397e-09
8.579456	5.53808e-09
8.566232	5.72853e-09
8.553008	5.92552e-09
8.539784	6.12929e-09
8.526560	6.34007e-09
8.513337	6.5581e-09
8.500113	6.78363e-09
8.486889	7.01691e-09
8.473665	7.25822e-09
8.460441	7.50783e-09
8.447217	7.76603e-09
8.433994	8.03311e-09
8.420770	8.30937e-09
8.407546	8.59514e-09
8.394322	8.89073e-09
8.381098	9.1965e-09
8.367875	9.51278e-09
8.354651	9.83994e-09
8.341427	1.01784e-08
8.328203	1.05284e-08
8.314979	1.08905e-08
8.301756	1.12651e-08
8.288532	1.16525e-08
8.275308	1.20533e-08
8.262084	1.24678e-08
8.248860	1.28966e-08
8.235636	1.33402e-08
8.222413	1.3799e-08
8.209189	1.42736e-08
8.195965	1.47646e-08
8.182741	1.52724e-08
8.169517	1.57977e-08
8.156294	1.63411e-08
8.143070	1.69031e-08
8.129846	1.74845e-08
8.116622	1.8086e-08
8.103398	1.8708e-08
8.090175	1.93515e-08
8.076951	2.00172e-08
8.063727	2.07057e-08
8.050503	2.1418e-08
8.037279	2.21547e-08
8.024055	2.29168e-08
8.010832	2.37051e-08
7.997608	2.45205e-08
7.984384	2.5364e-08
7.971160	2.62365e-08
7.957936	2.7139e-08
7.944713	2.80726e-08
7.931489	2.90383e-08
7.918265	3.00372e-08
7.905041	3.10705e-08
7.891817	3.21394e-08
7.878594	3.3245e-08
7.865370	3.43887e-08
7.852146	3.55718e-08
7.838922	3.67955e-08
7.825698	3.80614e-08
7.812474	3.93708e-08
7.799251	4.07253e-08
7.786027	4.21264e-08
7.772803	4.35757e-08
7.759579	4.50749e-08
7.746355	4.66257e-08
7.733132	4.82298e-08
7.719908	4.98892e-08
7.706684	5.16056e-08
7.693460	5.33812e-08
7.680236	5.52178e-08
7.667013	5.71176e-08
7.653789	5.90829e-08
7.640565	6.11158e-08
7.627341	6.32186e-08
7.614117	6.53938e-08
7.600894	6.76439e-08
7.587670	6.99714e-08
7.574446	7.2379e-08
7.561222	7.48696e-08
7.547998	7.74458e-08
7.534774	8.01107e-08
7.521551	8.28673e-08
7.508327	8.57188e-08
7.495103	8.86685e-08
7.481879	9.17197e-08
7.468655	9.48759e-08
7.455432	9.81408e-08
7.442208	1.01518e-07
7.428984	1.05012e-07
7.415760	1.08625e-07
7.402536	1.12364e-07
7.389313	1.1623e-07
7.376089	1.2023e-07
7.362865	1.24368e-07
7.349641	1.28648e-07
7.336417	1.33076e-07
7.323193	1.37656e-07
7.309970	1.42393e-07
7.296746	1.47294e-07
7.283522	1.52364e-07
7.270298	1.57608e-07
7.257074	1.63032e-07
7.243851	1.68643e-07
7.230627	1.74448e-07
7.217403	1.80452e-07
7.204179	1.86663e-07
7.190955	1.93088e-07
7.177732	1.99735e-07
7.164508	2.0661e-07
7.151284	2.13722e-07
7.138060	2.21078e-07
7.124836	2.28688e-07
7.111612	2.3656e-07
7.098389	2.44704e-07
7.085165	2.53127e-07
7.071941	2.61841e-07
7.058717	2.70855e-07
7.045493	2.80179e-07
7.032270	2.89824e-07
7.019046	2.99802e-07
7.005822	3.10123e-07
6.992598	3.208e-07
6.979374	3.31844e-07
6.966151	3.43269e-07
6.952927	3.55087e-07
6.939703	3.67312e-07
6.926479	3.79959e-07
6.913255	3.93041e-07
6.900031	4.06573e-07
6.886808	4.20572e-07
6.873584	4.35053e-07
6.860360	4.50033e-07
6.847136	4.65529e-07
6.833912	4.81558e-07
6.820689	4.9814e-07
6.807465	5.15293e-07
6.794241	5.33038e-07
6.781017	5.51393e-07
6.767793	5.70381e-07
6.754570	5.90023e-07
6.741346	6.10342e-07
6.728122	6.3136e-07
6.714898	6.53103e-07
6.701674	6.75596e-07
6.688450	6.98863e-07
6.675227	7.22932e-07
6.662003	7.4783e-07
6.648779	7.73586e-07
6.635555	8.0023e-07
6.622331	8.27792e-07
6.609108	8.56304e-07
6.595884	8.85799e-07
6.582660	9.1631e-07
6.569436	9.47872e-07
6.556212	9.80522e-07
6.542989	1.0143e-06
6.529765	1.04924e-06
6.516541	1.08538e-06
6.503317	1.12277e-06
6.490093	1.16145e-06
6.476869	1.20146e-06
6.463646	1.24285e-06
6.450422	1.28567e-06
6.437198	1.32997e-06
6.423974	1.37579e-06
6.410750	1.42319e-06
6.397527	1.47222e-06
6.384303	1.52295e-06
6.371079	1.57542e-06
6.357855	1.62971e-06
6.344631	1.68586e-06
6.331408	1.74395e-06
6.318184	1.80405e-06
6.304960	1.86621e-06
6.291736	1.93052e-06
6.278512	1.99705e-06
6.265289	2.06588e-06
6.252065	2.13707e-06
6.238841	2.21072e-06
6.225617	2.28692e-06
6.212393	2.36574e-06
6.199169	2.44727e-06
6.185946	2.53163e-06
6.172722	2.61889e-06
6.159498	2.70916e-06
6.146274	2.80254e-06
6.133050	2.89915e-06
6.119827	2.99909e-06
6.106603	3.10247e-06
6.093379	3.20943e-06
6.080155	3.32007e-06
6.066931	3.43453e-06
6.053708	3.55295e-06
6.040484	3.67544e-06
6.027260	3.80217e-06
6.014036	3.93327e-06
6.000812	4.06889e-06
5.987588	4.20919e-06
5.974365	4.35434e-06
5.961141	4.50449e-06
5.947917	4.65983e-06
5.934693	4.82053e-06
5.921469	4.98678e-06
5.908246	5.15876e-06
5.895022	5.33669e-06
5.881798	5.52075e-06
5.868574	5.71118e-06
5.855350	5.90817e-06
5.842127	6.11197e-06
5.828903	6.32281e-06
5.815679	6.54093e-06
5.802455	6.76658e-06
5.789231	7.00002e-06
5.776007	7.24153e-06
5.762784	7.49137e-06
5.749560	7.74985e-06
5.736336	8.01726e-06
5.723112	8.2939e-06
5.709888	8.58011e-06
5.696665	8.8762e-06
5.683441	9.18252e-06
5.670217	9.49943e-06
5.656993	9.82728e-06
5.643769	1.01665e-05
5.630546	1.05174e-05
5.617322	1.08804e-05
5.604098	1.1256e-05
5.590874	1.16446e-05
5.577650	1.20466e-05
5.564426	1.24625e-05
5.551203	1.28928e-05
5.537979	1.33379e-05
5.524755	1.37985e-05
5.511531	1.42749e-05
5.498307	1.47679e-05
5.485084	1.52779e-05
5.471860	1.58056e-05
5.458636	1.63515e-05
5.445412	1.69163e-05
5.432188	1.75006e-05
5.418965	1.81051e-05
5.405741	1.87306e-05
5.392517	1.93777e-05
5.379293	2.00472e-05
5.366069	2.07399e-05
5.352845	2.14566e-05
5.339622	2.21981e-05
5.326398	2.29652e-05
5.313174	2.37589e-05
5.299950	2.45801e-05
5.286726	2.54298e-05
5.273503	2.63088e-05
5.260279	2.72184e-05
5.247055	2.81594e-05
5.233831	2.91331e-05
5.220607	3.01405e-05
5.207384	3.11828e-05
5.194160	3.22612e-05
5.180936	3.3377e-05
5.167712	3.45315e-05
5.154488	3.57261e-05
5.141265	3.6962e-05
5.128041	3.82409e-05
5.114817	3.95641e-05
5.101593	4.09332e-05
5.088369	4.23498e-05
5.075145	4.38156e-05
5.061922	4.53323e-05
5.048698	4.69017e-05
5.035474	4.85255e-05
5.022250	5.02057e-05
5.009026	5.19443e-05
4.995803	5.37433e-05
4.982579	5.56048e-05
4.969355	5.75311e-05
4.956131	5.95243e-05
4.942907	6.15867e-05
4.929684	6.3721e-05
4.916460	6.59294e-05
4.903236	6.82147e-05
4.890012	7.05796e-05
4.876788	7.30268e-05
4.863564	7.55592e-05
4.850341	7.81797e-05
4.837117	8.08916e-05
4.823893	8.3698e-05
4.810669	8.66023e-05
4.797445	8.96078e-05
4.784222	9.27181e-05
4.770998	9.5937e-05
4.757774	9.92683e-05
4.744550	0.000102716
4.731326	0.000106284
4.718103	0.000109977
4.704879	0.000113798
4.691655	0.000117754
4.678431	0.000121848
4.665207	0.000126085
4.651983	0.000130471
4.638760	0.00013501
4.625536	0.000139708
4.612312	0.000144572
4.599088	0.000149606
4.585864	0.000154817
4.572641	0.000160211
4.559417	0.000165794
4.546193	0.000171575
4.532969	0.000177559
4.519745	0.000183754
4.506522	0.000190168
4.493298	0.000196808
4.480074	0.000203684
4.466850	0.000210802
4.453626	0.000218174
4.440402	0.000225806
4.427179	0.000233711
4.413955	0.000241897
4.400731	0.000250374
4.387507	0.000259155
4.374283	0.000268251
4.361060	0.000277673
4.347836	0.000287434
4.334612	0.000297547
4.321388	0.000308027
4.308164	0.000318888
4.294941	0.000330146
4.281717	0.000341817
4.268493	0.000353919
4.255269	0.00036647
4.242045	0.000379493
4.228821	0.000393009
4.215598	0.000407045
4.202374	0.00042163
4.189150	0.000436799
4.175926	0.0004526
4.162702	0.000469097
4.149479	0.000486411
&
```
