## Supplementary material for "All-at-once RNA folding with 3D motif prediction framed by evolutionary information": RF00276_SNORD52.cacofold.helixcov

```
# RMs = 2 L = 72

# RM_HELIX NESTED 20-28 34-43, nbp = 8 nbp_cov = 0
# pvals: 0.451199,0.451199,0.451199,0.451199,0.451199,0.768295,0.451199,0.451199
# aggregated NONE
NESTED  ::::::::::::::::::<<<<<<-<<_____>>->>>>>>::::::::::::::::::::::::::
        :::::::::::::::::::::::::::::::::::::::::::::::::::::::::::::::::::

# RM_HELIX NESTED 4-16 46-58, nbp = 12 nbp_cov = 0
# pvals: 0.697196,0.095251,0.451199,0.451199,0.451199,0.451199,0.451199,0.451199,0.862958,0.0915875,0.588942,0.0761646
# aggregated NONE
NESTED  :::<<<<<<<<<<<<____________________________>>>>>>>>>>>>::::::::::::
        :::::::::::::::::::::::::::::::::::::::::::::::::::::::::::::::::::
```
