## Supplementary material for "All-at-once RNA folding with 3D motif prediction framed by evolutionary information": RF00276_SNORD52.cacofold.power

```
# Power analysis of CaCoFold structure 
#
# Powertype = SINGLE SUBSTITUTIONS
# covary  left_pos      right_pos    substitutions      power
#----------------------------------------------------------------
          4		58		3		0.02
          5		57		9		0.28
          6		56		3		0.02
          7		55		3		0.02
          8		54		3		0.02
          9		52		3		0.02
          10		51		3		0.02
          11		50		2		0.00
          12		49		3		0.02
          13		48		4		0.07
          15		47		3		0.02
          16		46		3		0.02
          20		43		7		0.20
          21		42		6		0.16
          22		41		3		0.02
          23		40		3		0.02
          24		39		1		0.00
          25		37		3		0.02
          27		35		8		0.24
          28		34		0		0.00
#
# BPAIRS 20
# avg substitutions per BP  3.6
# BPAIRS expected to covary 1.1 +/- 1.0
# BPAIRS observed to covary 0
#
```
