## Supplementary material for "All-at-once RNA folding with 3D motif prediction framed by evolutionary information": RF00276_SNORD52.helixcov

```
# RMs = 1 L = 72

# RM_HELIX NESTED 1-3 70-72, nbp = 3 nbp_cov = 0
# pvals: 0.776255,0.676119,0.776255
# aggregated NONE
NESTED  <<<_____________________________________________________________>>>
        :::::::::::::::::::::::::::::::::::::::::::::::::::::::::::::::::::
```
