## Supplementary material for "All-at-once RNA folding with 3D motif prediction framed by evolutionary information": RF00276_SNORD52.power

```
# Power analysis of given structure 
#
# Powertype = SINGLE SUBSTITUTIONS
# covary  left_pos      right_pos    substitutions      power
#----------------------------------------------------------------
          1		72		4		0.07
          2		71		4		0.07
          3		70		3		0.02
#
# BPAIRS 3
# avg substitutions per BP  3.7
# BPAIRS expected to covary 0.1 +/- 0.4
# BPAIRS observed to covary 0
#
```
