## Supplementary material for "All-at-once RNA folding with 3D motif prediction framed by evolutionary information": RF00276_SNORD52.surv

```
-0.730683	0.333333
-1.194149	1
&
11.698629	0.000452899
11.487963	0.000905797
11.403696	0.0013587
11.024497	0.00181159
9.886899	0.00226449
9.297033	0.00271739
8.959967	0.00362319
8.201569	0.00452899
8.033036	0.00498188
7.948769	0.00543478
7.864502	0.00634058
7.780236	0.00679348
7.653836	0.00815217
7.485303	0.0104167
7.358903	0.0108696
7.021837	0.0113225
6.937571	0.0117754
6.853304	0.0131341
6.811171	0.013587
6.726904	0.0140399
6.558371	0.0144928
6.516238	0.0153986
6.431972	0.0163043
6.263439	0.0181159
6.179172	0.0185688
6.010639	0.0194746
5.968506	0.0203804
5.926373	0.0217391
5.884239	0.022192
5.842106	0.0226449
5.799973	0.0235507
5.757839	0.0244565
5.631440	0.0253623
5.589306	0.0271739
5.547173	0.0289855
5.420773	0.0294384
5.378640	0.0298913
5.294374	0.0307971
5.167974	0.03125
5.041574	0.0321558
4.957308	0.0326087
4.915174	0.0335145
4.873041	0.0348732
4.788774	0.0353261
4.746641	0.035779
4.662375	0.0366848
4.620241	0.0384964
4.578108	0.0394022
4.535975	0.040308
4.493842	0.0412138
4.451708	0.0416667
4.325309	0.0421196
4.241042	0.0425725
4.198909	0.0430254
4.114642	0.0439312
4.072509	0.044837
3.903976	0.0461957
3.819709	0.0466486
3.735443	0.0493659
3.693310	0.0502717
3.609043	0.0507246
3.566910	0.0529891
3.524777	0.053442
3.440510	0.0548007
3.398377	0.0552536
3.356244	0.0561594
3.314110	0.0566123
3.271977	0.0570652
3.229844	0.0584239
3.145577	0.0593297
3.103444	0.0597826
3.019178	0.0602355
2.977044	0.0620471
2.892778	0.0625
2.850644	0.0629529
2.808511	0.0634058
2.682111	0.0643116
2.639978	0.0652174
2.513578	0.0661232
2.471445	0.067029
2.429312	0.0688406
2.345045	0.0706522
2.302912	0.0711051
2.260779	0.0720109
2.218646	0.0738225
2.176512	0.0747283
2.134379	0.076087
2.092246	0.0769928
2.050113	0.0778986
2.007979	0.0792572
1.965846	0.0797101
1.923713	0.0806159
1.881579	0.0810688
1.839446	0.0824275
1.797313	0.0833333
1.755180	0.0842391
1.713046	0.084692
1.670913	0.0851449
1.628780	0.0860507
1.586647	0.0878623
1.544513	0.0883152
1.502380	0.0887681
1.460247	0.0901268
1.418114	0.0905797
1.375980	0.0910326
1.333847	0.0932971
1.291714	0.0942029
1.249581	0.0951087
1.207447	0.0960145
1.165314	0.0964674
1.123181	0.0978261
1.081048	0.100543
1.038914	0.101902
0.996781	0.103261
0.954648	0.103714
0.912514	0.105525
0.870381	0.105978
0.828248	0.108696
0.786115	0.11096
0.743981	0.111413
0.701848	0.112319
0.659715	0.112772
0.617582	0.11413
0.575448	0.115489
0.533315	0.118207
0.491182	0.120018
0.449049	0.122283
0.406915	0.122736
0.364782	0.123641
0.280516	0.125
0.238382	0.12817
0.196249	0.129982
0.154116	0.132699
0.111983	0.134058
0.069849	0.134964
0.027716	0.138587
-0.014417	0.711957
-0.056550	0.713768
-0.098684	0.719656
-0.140817	0.725543
-0.182950	0.731431
-0.225084	0.73596
-0.267217	0.742301
-0.309350	0.75
-0.351483	0.755888
-0.393617	0.761322
-0.435750	0.769022
-0.477883	0.775815
-0.520016	0.78125
-0.562150	0.789402
-0.604283	0.794384
-0.646416	0.800725
-0.688549	0.805254
-0.730683	0.809783
-0.772816	0.817029
-0.814949	0.822917
-0.857082	0.826087
-0.899216	0.82971
-0.941349	0.835598
-0.983482	0.837862
-1.025615	0.844656
-1.067749	0.846467
-1.109882	0.850543
-1.152015	0.85462
-1.194149	0.860054
-1.236282	0.863678
-1.278415	0.867754
-1.320548	0.869112
-1.362682	0.872736
-1.404815	0.875453
-1.446948	0.881341
-1.489081	0.88587
-1.531215	0.888587
-1.573348	0.891757
-1.615481	0.894928
-1.657614	0.899457
-1.699748	0.901721
-1.741881	0.904891
-1.784014	0.908514
-1.826147	0.911685
-1.868281	0.914402
-1.910414	0.919384
-1.952547	0.921649
-1.994680	0.92663
-2.036814	0.928442
-2.078947	0.930254
-2.121080	0.933424
-2.163214	0.934783
-2.205347	0.937953
-2.247480	0.939312
-2.289613	0.941123
-2.331747	0.943388
-2.373880	0.944746
-2.416013	0.947011
-2.458146	0.949728
-2.500280	0.951087
-2.542413	0.952899
-2.584546	0.953351
-2.626679	0.955163
-2.668813	0.957428
-2.710946	0.959692
-2.753079	0.961504
-2.795212	0.962409
-2.837346	0.963768
-2.879479	0.965127
-2.921612	0.968297
-2.963745	0.971014
-3.005879	0.974185
-3.048012	0.975091
-3.090145	0.975543
-3.132279	0.977355
-3.216545	0.979167
-3.258678	0.980072
-3.342945	0.980978
-3.385078	0.981431
-3.427211	0.982337
-3.469345	0.983696
-3.511478	0.985507
-3.637878	0.986413
-3.680011	0.986866
-3.722144	0.987772
-3.764277	0.988678
-3.806411	0.98913
-3.890677	0.990489
-3.932810	0.990942
-3.974944	0.991395
-4.017077	0.992301
-4.059210	0.992754
-4.143477	0.993207
-4.185610	0.994112
-4.269877	0.995018
-4.396276	0.995471
-4.480543	0.995924
-4.606943	0.996377
-4.691209	0.997283
-4.986142	0.997736
-5.028275	0.998641
-5.196808	0.999094
-5.491741	1
&
18.439951	2.26142e-05
17.976485	4.52284e-05
17.723685	6.78426e-05
17.470886	9.04568e-05
17.260220	0.000113071
17.049553	0.000158299
16.796754	0.000180914
16.754620	0.000203528
16.586087	0.000226142
16.501821	0.000248756
15.617022	0.00027137
15.490623	0.000293985
15.448489	0.000316599
15.364223	0.000339213
15.322090	0.000361827
15.069290	0.000384441
15.027157	0.000407056
14.942890	0.00042967
14.774357	0.000452284
14.690091	0.000474898
14.647957	0.000497512
14.605824	0.000520127
14.563691	0.000565355
14.521558	0.000587969
14.437291	0.000610583
14.226625	0.000633198
14.142358	0.000655812
14.058092	0.00070104
14.015959	0.000723654
13.889559	0.000746269
13.805292	0.000768883
13.763159	0.000814111
13.721026	0.000836725
13.594626	0.00085934
13.383960	0.000904568
13.341826	0.000927182
13.257560	0.000949796
13.173293	0.000972411
12.962627	0.000995025
12.920494	0.00101764
12.878361	0.00104025
12.794094	0.00106287
12.709827	0.00108548
12.667694	0.00113071
12.583428	0.00115332
12.541294	0.00122117
12.499161	0.00128901
12.457028	0.00133424
12.414895	0.00137947
12.330628	0.00140208
12.288495	0.00146992
12.246362	0.00158299
12.204228	0.00160561
12.162095	0.00162822
12.035695	0.00167345
11.993562	0.00174129
11.951429	0.00176391
11.909296	0.00185436
11.867162	0.00192221
11.782896	0.00199005
11.740762	0.00203528
11.698629	0.00212573
11.656496	0.00214835
11.572229	0.00221619
11.530096	0.00226142
11.487963	0.00228403
11.445830	0.00232926
11.403696	0.00244233
11.361563	0.00253279
11.319430	0.00257802
11.277297	0.00260063
11.235163	0.00266848
11.193030	0.00273632
11.150897	0.00280416
11.108764	0.002872
11.066630	0.00289462
11.024497	0.00296246
10.982364	0.00305292
10.940231	0.00314337
10.898097	0.00316599
10.855964	0.0033469
10.813831	0.00341474
10.771697	0.00355043
10.729564	0.00357304
10.687431	0.00359566
10.645298	0.00361827
10.603164	0.0036635
10.561031	0.00368611
10.518898	0.00370873
10.476765	0.00375396
10.434631	0.0038218
10.392498	0.00384441
10.350365	0.00386703
10.308232	0.00388964
10.266098	0.00391226
10.181832	0.00393487
10.139699	0.00402533
10.097565	0.00404794
10.055432	0.00411578
10.013299	0.0041384
9.971166	0.00420624
9.929032	0.00422886
9.886899	0.00425147
9.844766	0.00434193
9.802632	0.004455
9.760499	0.00463591
9.718366	0.00470375
9.676233	0.00472637
9.634099	0.00481682
9.591966	0.00490728
9.549833	0.00497512
9.507700	0.00504297
9.465566	0.00511081
9.423433	0.00515604
9.381300	0.00524649
9.339167	0.00545002
9.297033	0.00560832
9.254900	0.00574401
9.212767	0.00585708
9.170634	0.00606061
9.128500	0.00626413
9.086367	0.00676165
9.044234	0.0070104
9.002101	0.00725916
8.959967	0.00750791
8.917834	0.00759837
8.875701	0.00782451
8.833567	0.0082768
8.791434	0.00838987
8.749301	0.00872908
8.707168	0.00884215
8.665034	0.00902307
8.622901	0.00949796
8.580768	0.00979195
8.538635	0.00990502
8.496501	0.0103573
8.454368	0.0107644
8.412235	0.0109
8.370102	0.011194
8.327968	0.0115559
8.285835	0.0118725
8.243702	0.0121891
8.201569	0.0124152
8.159435	0.0128449
8.117302	0.0131615
8.075169	0.0137042
8.033036	0.0143374
7.990902	0.0145635
7.948769	0.0147445
7.906636	0.0151289
7.864502	0.0152646
7.822369	0.0155133
7.780236	0.0157621
7.738103	0.0161692
7.695969	0.016531
7.653836	0.0169607
7.611703	0.0173903
7.569570	0.0177295
7.527436	0.0180914
7.485303	0.0184984
7.443170	0.0188829
7.401037	0.0192221
7.358903	0.0196291
7.316770	0.0197874
7.274637	0.0202397
7.232504	0.0207372
7.190370	0.0209181
7.148237	0.0214383
7.106104	0.0218227
7.063971	0.0221167
7.021837	0.0228177
6.979704	0.0234057
6.937571	0.0237449
6.895438	0.0242424
6.853304	0.0249209
6.811171	0.0254862
6.769038	0.0260968
6.726904	0.0268204
6.684771	0.0274763
6.642638	0.0279285
6.600505	0.0285391
6.558371	0.0289688
6.516238	0.0294663
6.474105	0.0299864
6.431972	0.0305292
6.389838	0.0309815
6.347705	0.031479
6.305572	0.0319765
6.263439	0.0324966
6.221305	0.0331072
6.179172	0.0336725
6.137039	0.0342605
6.094906	0.0346902
6.052772	0.0355043
6.010639	0.0361601
5.968506	0.0367707
5.926373	0.037223
5.884239	0.0379466
5.842106	0.0386251
5.799973	0.0390773
5.757839	0.0395975
5.715706	0.0399593
5.673573	0.0406151
5.631440	0.0411805
5.589306	0.0418363
5.547173	0.0426956
5.505040	0.0433288
5.462907	0.043962
5.420773	0.0450475
5.378640	0.0457259
5.336507	0.0463139
5.294374	0.0470828
5.252240	0.0475124
5.210107	0.0482813
5.167974	0.0486658
5.125841	0.0491633
5.083707	0.0499095
5.041574	0.0505427
4.999441	0.0515152
4.957308	0.0521031
4.915174	0.0528042
4.873041	0.053573
4.830908	0.0544324
4.788774	0.0551787
4.746641	0.0559475
4.704508	0.0565129
4.662375	0.0575079
4.620241	0.0582768
4.578108	0.05891
4.535975	0.0598372
4.493842	0.0606739
4.451708	0.0613297
4.409575	0.0618951
4.367442	0.062664
4.325309	0.0632972
4.283175	0.0645183
4.241042	0.0654681
4.198909	0.0664405
4.156776	0.0672773
4.114642	0.0680914
4.072509	0.0689733
4.030376	0.0694708
3.988243	0.0705111
3.946109	0.0715513
3.903976	0.0727047
3.861843	0.0736771
3.819709	0.0744686
3.777576	0.0752601
3.735443	0.0761646
3.693310	0.0771144
3.651176	0.0782225
3.609043	0.079308
3.566910	0.0802126
3.524777	0.081185
3.482643	0.0822479
3.440510	0.0836499
3.398377	0.0845093
3.356244	0.0854138
3.314110	0.0865672
3.271977	0.0876753
3.229844	0.088512
3.187711	0.0894618
3.145577	0.090502
3.103444	0.0915875
3.061311	0.0927182
3.019178	0.0939846
2.977044	0.095251
2.934911	0.0963365
2.892778	0.0971958
2.850644	0.0980552
2.808511	0.0992085
2.766378	0.100045
2.724245	0.101357
2.682111	0.102261
2.639978	0.103347
2.597845	0.104455
2.555712	0.105631
2.513578	0.107056
2.471445	0.108503
2.429312	0.109588
2.387179	0.110968
2.345045	0.112121
2.302912	0.113388
2.260779	0.114631
2.218646	0.115762
2.176512	0.117051
2.134379	0.118227
2.092246	0.119697
2.050113	0.121009
2.007979	0.122365
1.965846	0.123587
1.923713	0.125192
1.881579	0.126481
1.839446	0.127612
1.797313	0.129127
1.755180	0.130665
1.713046	0.131909
1.670913	0.133401
1.628780	0.135052
1.586647	0.13616
1.544513	0.137494
1.502380	0.138738
1.460247	0.140321
1.418114	0.141927
1.375980	0.143351
1.333847	0.144957
1.291714	0.146676
1.249581	0.147919
1.207447	0.149367
1.165314	0.151244
1.123181	0.153098
1.081048	0.154659
1.038914	0.156174
0.996781	0.157598
0.954648	0.159046
0.912514	0.160538
0.870381	0.161963
0.828248	0.163546
0.786115	0.165242
0.743981	0.166983
0.701848	0.16877
0.659715	0.17076
0.617582	0.173021
0.575448	0.174898
0.533315	0.176911
0.491182	0.178991
0.449049	0.181321
0.406915	0.183537
0.364782	0.185346
0.322649	0.187336
0.280516	0.189597
0.238382	0.191407
0.196249	0.193532
0.154116	0.196472
0.111983	0.19905
0.069849	0.201922
0.027716	0.205676
-0.014417	0.451199
-0.056550	0.468725
-0.098684	0.482203
-0.140817	0.49498
-0.182950	0.507101
-0.225084	0.521483
-0.267217	0.534894
-0.309350	0.548915
-0.351483	0.561918
-0.393617	0.57569
-0.435750	0.588942
-0.477883	0.603664
-0.520016	0.616124
-0.562150	0.629285
-0.604283	0.641474
-0.646416	0.653777
-0.688549	0.665129
-0.730683	0.676119
-0.772816	0.686499
-0.814949	0.697196
-0.857082	0.707214
-0.899216	0.716418
-0.941349	0.725758
-0.983482	0.735052
-1.025615	0.744505
-1.067749	0.752284
-1.109882	0.760403
-1.152015	0.768295
-1.194149	0.776255
-1.236282	0.784713
-1.278415	0.792786
-1.320548	0.799322
-1.362682	0.806174
-1.404815	0.813772
-1.446948	0.820602
-1.489081	0.82777
-1.531215	0.833492
-1.573348	0.839959
-1.615481	0.84611
-1.657614	0.852307
-1.699748	0.857598
-1.741881	0.862958
-1.784014	0.867797
-1.826147	0.873247
-1.868281	0.877748
-1.910414	0.882745
-1.952547	0.887562
-1.994680	0.892515
-2.036814	0.896404
-2.078947	0.90043
-2.121080	0.903822
-2.163214	0.907259
-2.205347	0.910991
-2.247480	0.914744
-2.289613	0.918046
-2.331747	0.921936
-2.373880	0.925192
-2.416013	0.928901
-2.458146	0.931931
-2.500280	0.934781
-2.542413	0.937562
-2.584546	0.939756
-2.626679	0.942628
-2.668813	0.944912
-2.710946	0.947332
-2.753079	0.950158
-2.795212	0.952058
-2.837346	0.953822
-2.879479	0.955744
-2.921612	0.957711
-2.963745	0.959543
-3.005879	0.961352
-3.048012	0.963433
-3.090145	0.965219
-3.132279	0.966983
-3.174412	0.968544
-3.216545	0.97033
-3.258678	0.971958
-3.300812	0.973519
-3.342945	0.974672
-3.385078	0.97569
-3.427211	0.976662
-3.469345	0.978064
-3.511478	0.979376
-3.553611	0.980122
-3.595744	0.98123
-3.637878	0.98209
-3.680011	0.982768
-3.722144	0.983514
-3.764277	0.984419
-3.806411	0.984984
-3.848544	0.985301
-3.890677	0.986183
-3.932810	0.986839
-3.974944	0.98754
-4.017077	0.988376
-4.059210	0.98919
-4.101344	0.989846
-4.143477	0.990479
-4.185610	0.990751
-4.227743	0.991384
-4.269877	0.991995
-4.312010	0.992379
-4.354143	0.992899
-4.396276	0.993306
-4.438410	0.993758
-4.480543	0.994052
-4.522676	0.994414
-4.564809	0.994821
-4.606943	0.995206
-4.649076	0.995387
-4.691209	0.995658
-4.733342	0.995816
-4.775476	0.996043
-4.817609	0.996314
-4.859742	0.99654
-4.901875	0.996698
-4.944009	0.996902
-4.986142	0.997015
-5.028275	0.997196
-5.070409	0.997309
-5.112542	0.99758
-5.154675	0.997693
-5.196808	0.997897
-5.281075	0.99801
-5.323208	0.998168
-5.365341	0.998236
-5.407475	0.998394
-5.449608	0.998485
-5.491741	0.998575
-5.533874	0.998801
-5.576008	0.998869
-5.618141	0.99896
-5.660274	0.998982
-5.702407	0.999073
-5.744541	0.999186
-5.786674	0.999276
-5.828807	0.999344
-5.870940	0.999435
-5.955207	0.999502
-5.997340	0.999525
-6.039474	0.999548
-6.081607	0.999638
-6.123740	0.999661
-6.165873	0.999683
-6.334406	0.999706
-6.418673	0.999729
-6.460806	0.999751
-6.502939	0.999774
-6.545073	0.999819
-6.587206	0.999842
-6.629339	0.999887
-6.797872	0.99991
-6.840005	0.999932
-7.092805	0.999955
-7.219205	0.999977
-7.261338	1
&
47.259101	8.65015e-15
47.216968	8.93937e-15
47.174835	9.23826e-15
47.132701	9.54714e-15
47.090568	9.86634e-15
47.048435	1.01962e-14
47.006302	1.05371e-14
46.964168	1.08894e-14
46.922035	1.12534e-14
46.879902	1.16297e-14
46.837769	1.20185e-14
46.795635	1.24203e-14
46.753502	1.28355e-14
46.711369	1.32646e-14
46.669236	1.3708e-14
46.627102	1.41663e-14
46.584969	1.46398e-14
46.542836	1.51292e-14
46.500702	1.5635e-14
46.458569	1.61576e-14
46.416436	1.66977e-14
46.374303	1.72559e-14
46.332169	1.78327e-14
46.290036	1.84287e-14
46.247903	1.90447e-14
46.205770	1.96813e-14
46.163636	2.03391e-14
46.121503	2.1019e-14
46.079370	2.17215e-14
46.037237	2.24475e-14
45.995103	2.31978e-14
45.952970	2.39731e-14
45.910837	2.47743e-14
45.868704	2.56023e-14
45.826570	2.6458e-14
45.784437	2.73422e-14
45.742304	2.8256e-14
45.700171	2.92003e-14
45.658037	3.01762e-14
45.615904	3.11846e-14
45.573771	3.22267e-14
45.531637	3.33037e-14
45.489504	3.44166e-14
45.447371	3.55667e-14
45.405238	3.67552e-14
45.363104	3.79835e-14
45.320971	3.92527e-14
45.278838	4.05643e-14
45.236705	4.19198e-14
45.194571	4.33205e-14
45.152438	4.4768e-14
45.110305	4.62639e-14
45.068172	4.78097e-14
45.026038	4.94071e-14
44.983905	5.10579e-14
44.941772	5.27638e-14
44.899639	5.45267e-14
44.857505	5.63485e-14
44.815372	5.82311e-14
44.773239	6.01765e-14
44.731106	6.2187e-14
44.688972	6.42646e-14
44.646839	6.64115e-14
44.604706	6.86302e-14
44.562572	7.09229e-14
44.520439	7.32922e-14
44.478306	7.57406e-14
44.436173	7.82708e-14
44.394039	8.08854e-14
44.351906	8.35874e-14
44.309773	8.63795e-14
44.267640	8.92649e-14
44.225506	9.22466e-14
44.183373	9.53279e-14
44.141240	9.85121e-14
44.099107	1.01803e-13
44.056973	1.05203e-13
44.014840	1.08717e-13
43.972707	1.12348e-13
43.930574	1.161e-13
43.888440	1.19978e-13
43.846307	1.23985e-13
43.804174	1.28126e-13
43.762041	1.32405e-13
43.719907	1.36827e-13
43.677774	1.41396e-13
43.635641	1.46119e-13
43.593507	1.50998e-13
43.551374	1.56041e-13
43.509241	1.61252e-13
43.467108	1.66637e-13
43.424974	1.72201e-13
43.382841	1.77951e-13
43.340708	1.83894e-13
43.298575	1.90034e-13
43.256441	1.9638e-13
43.214308	2.02937e-13
43.172175	2.09713e-13
43.130042	2.16715e-13
43.087908	2.23951e-13
43.045775	2.31429e-13
43.003642	2.39156e-13
42.961509	2.47141e-13
42.919375	2.55392e-13
42.877242	2.63919e-13
42.835109	2.7273e-13
42.792976	2.81835e-13
42.750842	2.91244e-13
42.708709	3.00967e-13
42.666576	3.11014e-13
42.624442	3.21397e-13
42.582309	3.32126e-13
42.540176	3.43213e-13
42.498043	3.5467e-13
42.455909	3.6651e-13
42.413776	3.78744e-13
42.371643	3.91386e-13
42.329510	4.0445e-13
42.287376	4.1795e-13
42.245243	4.31901e-13
42.203110	4.46317e-13
42.160977	4.61213e-13
42.118843	4.76607e-13
42.076710	4.92514e-13
42.034577	5.08952e-13
41.992444	5.25938e-13
41.950310	5.43491e-13
41.908177	5.61629e-13
41.866044	5.80372e-13
41.823911	5.99741e-13
41.781777	6.19755e-13
41.739644	6.40437e-13
41.697511	6.61809e-13
41.655377	6.83894e-13
41.613244	7.06715e-13
41.571111	7.30297e-13
41.528978	7.54666e-13
41.486844	7.79847e-13
41.444711	8.05869e-13
41.402578	8.32758e-13
41.360445	8.60543e-13
41.318311	8.89256e-13
41.276178	9.18925e-13
41.234045	9.49584e-13
41.191912	9.81266e-13
41.149778	1.014e-12
41.107645	1.04783e-12
41.065512	1.08279e-12
41.023379	1.11891e-12
40.981245	1.15624e-12
40.939112	1.19481e-12
40.896979	1.23467e-12
40.854846	1.27586e-12
40.812712	1.31842e-12
40.770579	1.3624e-12
40.728446	1.40784e-12
40.686313	1.4548e-12
40.644179	1.50333e-12
40.602046	1.55347e-12
40.559913	1.60528e-12
40.517779	1.65882e-12
40.475646	1.71415e-12
40.433513	1.77132e-12
40.391380	1.8304e-12
40.349246	1.89144e-12
40.307113	1.95452e-12
40.264980	2.01971e-12
40.222847	2.08706e-12
40.180713	2.15666e-12
40.138580	2.22858e-12
40.096447	2.3029e-12
40.054314	2.37969e-12
40.012180	2.45904e-12
39.970047	2.54104e-12
39.927914	2.62577e-12
39.885781	2.71332e-12
39.843647	2.80379e-12
39.801514	2.89727e-12
39.759381	2.99387e-12
39.717248	3.09369e-12
39.675114	3.19683e-12
39.632981	3.30341e-12
39.590848	3.41355e-12
39.548714	3.52735e-12
39.506581	3.64494e-12
39.464448	3.76645e-12
39.422315	3.89201e-12
39.380181	4.02175e-12
39.338048	4.15581e-12
39.295915	4.29434e-12
39.253782	4.43748e-12
39.211648	4.5854e-12
39.169515	4.73824e-12
39.127382	4.89617e-12
39.085249	5.05936e-12
39.043115	5.22798e-12
39.000982	5.40223e-12
38.958849	5.58227e-12
38.916716	5.76832e-12
38.874582	5.96055e-12
38.832449	6.1592e-12
38.790316	6.36445e-12
38.748183	6.57655e-12
38.706049	6.7957e-12
38.663916	7.02215e-12
38.621783	7.25615e-12
38.579649	7.49793e-12
38.537516	7.74777e-12
38.495383	8.00593e-12
38.453250	8.27268e-12
38.411116	8.54831e-12
38.368983	8.83312e-12
38.326850	9.12742e-12
38.284717	9.43151e-12
38.242583	9.74572e-12
38.200450	1.00704e-11
38.158317	1.04059e-11
38.116184	1.07525e-11
38.074050	1.11107e-11
38.031917	1.14808e-11
37.989784	1.18633e-11
37.947651	1.22585e-11
37.905517	1.26668e-11
37.863384	1.30887e-11
37.821251	1.35246e-11
37.779118	1.39751e-11
37.736984	1.44406e-11
37.694851	1.49215e-11
37.652718	1.54185e-11
37.610584	1.5932e-11
37.568451	1.64625e-11
37.526318	1.70108e-11
37.484185	1.75772e-11
37.442051	1.81626e-11
37.399918	1.87674e-11
37.357785	1.93923e-11
37.315652	2.0038e-11
37.273518	2.07053e-11
37.231385	2.13947e-11
37.189252	2.2107e-11
37.147119	2.28431e-11
37.104985	2.36036e-11
37.062852	2.43894e-11
37.020719	2.52014e-11
36.978586	2.60404e-11
36.936452	2.69073e-11
36.894319	2.7803e-11
36.852186	2.87285e-11
36.810053	2.96849e-11
36.767919	3.0673e-11
36.725786	3.1694e-11
36.683653	3.27489e-11
36.641519	3.38389e-11
36.599386	3.49652e-11
36.557253	3.61289e-11
36.515120	3.73314e-11
36.472986	3.85738e-11
36.430853	3.98575e-11
36.388720	4.1184e-11
36.346587	4.25545e-11
36.304453	4.39706e-11
36.262320	4.54338e-11
36.220187	4.69456e-11
36.178054	4.85077e-11
36.135920	5.01217e-11
36.093787	5.17894e-11
36.051654	5.35125e-11
36.009521	5.52929e-11
35.967387	5.71325e-11
35.925254	5.90333e-11
35.883121	6.09972e-11
35.840988	6.30264e-11
35.798854	6.51231e-11
35.756721	6.72894e-11
35.714588	6.95277e-11
35.672454	7.18405e-11
35.630321	7.423e-11
35.588188	7.66991e-11
35.546055	7.92501e-11
35.503921	8.18859e-11
35.461788	8.46093e-11
35.419655	8.74232e-11
35.377522	9.03306e-11
35.335388	9.33346e-11
35.293255	9.64385e-11
35.251122	9.96454e-11
35.208989	1.02959e-10
35.166855	1.06382e-10
35.124722	1.0992e-10
35.082589	1.13575e-10
35.040456	1.17351e-10
34.998322	1.21252e-10
34.956189	1.25284e-10
34.914056	1.29449e-10
34.871923	1.33752e-10
34.829789	1.38199e-10
34.787656	1.42793e-10
34.745523	1.47539e-10
34.703389	1.52444e-10
34.661256	1.57511e-10
34.619123	1.62746e-10
34.576990	1.68155e-10
34.534856	1.73744e-10
34.492723	1.79519e-10
34.450590	1.85485e-10
34.408457	1.91649e-10
34.366323	1.98018e-10
34.324190	2.04598e-10
34.282057	2.11397e-10
34.239924	2.18421e-10
34.197790	2.25679e-10
34.155657	2.33178e-10
34.113524	2.40925e-10
34.071391	2.4893e-10
34.029257	2.572e-10
33.987124	2.65745e-10
33.944991	2.74573e-10
33.902858	2.83694e-10
33.860724	2.93118e-10
33.818591	3.02855e-10
33.776458	3.12915e-10
33.734325	3.23308e-10
33.692191	3.34047e-10
33.650058	3.45141e-10
33.607925	3.56604e-10
33.565791	3.68447e-10
33.523658	3.80683e-10
33.481525	3.93325e-10
33.439392	4.06387e-10
33.397258	4.19881e-10
33.355125	4.33823e-10
33.312992	4.48228e-10
33.270859	4.6311e-10
33.228725	4.78486e-10
33.186592	4.94372e-10
33.144459	5.10784e-10
33.102326	5.27741e-10
33.060192	5.4526e-10
33.018059	5.6336e-10
32.975926	5.8206e-10
32.933793	6.01381e-10
32.891659	6.21341e-10
32.849526	6.41964e-10
32.807393	6.6327e-10
32.765260	6.85282e-10
32.723126	7.08024e-10
32.680993	7.3152e-10
32.638860	7.55795e-10
32.596726	7.80874e-10
32.554593	8.06785e-10
32.512460	8.33554e-10
32.470327	8.61211e-10
32.428193	8.89783e-10
32.386060	9.19303e-10
32.343927	9.49801e-10
32.301794	9.81309e-10
32.259660	1.01386e-09
32.217527	1.04749e-09
32.175394	1.08224e-09
32.133261	1.11813e-09
32.091127	1.15522e-09
32.048994	1.19353e-09
32.006861	1.23311e-09
31.964728	1.27401e-09
31.922594	1.31625e-09
31.880461	1.3599e-09
31.838328	1.40499e-09
31.796195	1.45158e-09
31.754061	1.49971e-09
31.711928	1.54943e-09
31.669795	1.6008e-09
31.627661	1.65387e-09
31.585528	1.70869e-09
31.543395	1.76533e-09
31.501262	1.82385e-09
31.459128	1.8843e-09
31.416995	1.94676e-09
31.374862	2.01128e-09
31.332729	2.07794e-09
31.290595	2.1468e-09
31.248462	2.21794e-09
31.206329	2.29144e-09
31.164196	2.36736e-09
31.122062	2.4458e-09
31.079929	2.52684e-09
31.037796	2.61056e-09
30.995663	2.69704e-09
30.953529	2.78639e-09
30.911396	2.87869e-09
30.869263	2.97405e-09
30.827130	3.07256e-09
30.784996	3.17433e-09
30.742863	3.27946e-09
30.700730	3.38807e-09
30.658596	3.50028e-09
30.616463	3.61619e-09
30.574330	3.73594e-09
30.532197	3.85964e-09
30.490063	3.98744e-09
30.447930	4.11946e-09
30.405797	4.25584e-09
30.363664	4.39673e-09
30.321530	4.54228e-09
30.279397	4.69264e-09
30.237264	4.84797e-09
30.195131	5.00844e-09
30.152997	5.1742e-09
30.110864	5.34545e-09
30.068731	5.52235e-09
30.026598	5.7051e-09
29.984464	5.89388e-09
29.942331	6.0889e-09
29.900198	6.29037e-09
29.858065	6.49849e-09
29.815931	6.71348e-09
29.773798	6.93558e-09
29.731665	7.16501e-09
29.689531	7.40201e-09
29.647398	7.64684e-09
29.605265	7.89976e-09
29.563132	8.16103e-09
29.520998	8.43092e-09
29.478865	8.70973e-09
29.436732	8.99774e-09
29.394599	9.29525e-09
29.352465	9.60259e-09
29.310332	9.92007e-09
29.268199	1.0248e-08
29.226066	1.05868e-08
29.183932	1.09368e-08
29.141799	1.12983e-08
29.099666	1.16717e-08
29.057533	1.20575e-08
29.015399	1.24559e-08
28.973266	1.28676e-08
28.931133	1.32928e-08
28.889000	1.3732e-08
28.846866	1.41857e-08
28.804733	1.46544e-08
28.762600	1.51385e-08
28.720466	1.56386e-08
28.678333	1.61552e-08
28.636200	1.66888e-08
28.594067	1.724e-08
28.551933	1.78094e-08
28.509800	1.83976e-08
28.467667	1.90051e-08
28.425534	1.96327e-08
28.383400	2.02809e-08
28.341267	2.09505e-08
28.299134	2.16422e-08
28.257001	2.23566e-08
28.214867	2.30946e-08
28.172734	2.38569e-08
28.130601	2.46443e-08
28.088468	2.54576e-08
28.046334	2.62977e-08
28.004201	2.71655e-08
27.962068	2.80619e-08
27.919935	2.89878e-08
27.877801	2.99442e-08
27.835668	3.0932e-08
27.793535	3.19524e-08
27.751402	3.30063e-08
27.709268	3.4095e-08
27.667135	3.52194e-08
27.625002	3.63809e-08
27.582868	3.75806e-08
27.540735	3.88198e-08
27.498602	4.00997e-08
27.456469	4.14218e-08
27.414335	4.27873e-08
27.372202	4.41977e-08
27.330069	4.56545e-08
27.287936	4.71593e-08
27.245802	4.87135e-08
27.203669	5.03188e-08
27.161536	5.19769e-08
27.119403	5.36895e-08
27.077269	5.54583e-08
27.035136	5.72854e-08
26.993003	5.91724e-08
26.950870	6.11215e-08
26.908736	6.31346e-08
26.866603	6.52139e-08
26.824470	6.73615e-08
26.782337	6.95796e-08
26.740203	7.18705e-08
26.698070	7.42367e-08
26.655937	7.66806e-08
26.613803	7.92048e-08
26.571670	8.18118e-08
26.529537	8.45044e-08
26.487404	8.72854e-08
26.445270	9.01577e-08
26.403137	9.31243e-08
26.361004	9.61881e-08
26.318871	9.93526e-08
26.276737	1.02621e-07
26.234604	1.05996e-07
26.192471	1.09482e-07
26.150338	1.13083e-07
26.108204	1.16802e-07
26.066071	1.20642e-07
26.023938	1.24609e-07
25.981805	1.28705e-07
25.939671	1.32936e-07
25.897538	1.37305e-07
25.855405	1.41818e-07
25.813272	1.46479e-07
25.771138	1.51292e-07
25.729005	1.56263e-07
25.686872	1.61397e-07
25.644738	1.66698e-07
25.602605	1.72174e-07
25.560472	1.77829e-07
25.518339	1.83669e-07
25.476205	1.897e-07
25.434072	1.95929e-07
25.391939	2.02361e-07
25.349806	2.09004e-07
25.307672	2.15865e-07
25.265539	2.2295e-07
25.223406	2.30266e-07
25.181273	2.37822e-07
25.139139	2.45626e-07
25.097006	2.53684e-07
25.054873	2.62006e-07
25.012740	2.706e-07
24.970606	2.79474e-07
24.928473	2.88639e-07
24.886340	2.98104e-07
24.844207	3.07877e-07
24.802073	3.1797e-07
24.759940	3.28393e-07
24.717807	3.39156e-07
24.675673	3.5027e-07
24.633540	3.61748e-07
24.591407	3.736e-07
24.549274	3.85839e-07
24.507140	3.98478e-07
24.465007	4.11529e-07
24.422874	4.25006e-07
24.380741	4.38922e-07
24.338607	4.53293e-07
24.296474	4.68132e-07
24.254341	4.83455e-07
24.212208	4.99278e-07
24.170074	5.15616e-07
24.127941	5.32487e-07
24.085808	5.49908e-07
24.043675	5.67897e-07
24.001541	5.86471e-07
23.959408	6.05651e-07
23.917275	6.25455e-07
23.875142	6.45904e-07
23.833008	6.67019e-07
23.790875	6.88821e-07
23.748742	7.11333e-07
23.706608	7.34577e-07
23.664475	7.58578e-07
23.622342	7.83359e-07
23.580209	8.08946e-07
23.538075	8.35366e-07
23.495942	8.62644e-07
23.453809	8.90809e-07
23.411676	9.19889e-07
23.369542	9.49915e-07
23.327409	9.80915e-07
23.285276	1.01292e-06
23.243143	1.04597e-06
23.201009	1.08009e-06
23.158876	1.11532e-06
23.116743	1.15169e-06
23.074610	1.18924e-06
23.032476	1.22801e-06
22.990343	1.26804e-06
22.948210	1.30936e-06
22.906077	1.35203e-06
22.863943	1.39608e-06
22.821810	1.44155e-06
22.779677	1.4885e-06
22.737543	1.53697e-06
22.695410	1.58701e-06
22.653277	1.63867e-06
22.611144	1.69201e-06
22.569010	1.74707e-06
22.526877	1.80391e-06
22.484744	1.86259e-06
22.442611	1.92317e-06
22.400477	1.9857e-06
22.358344	2.05026e-06
22.316211	2.11691e-06
22.274078	2.18571e-06
22.231944	2.25673e-06
22.189811	2.33004e-06
22.147678	2.40573e-06
22.105545	2.48385e-06
22.063411	2.5645e-06
22.021278	2.64775e-06
21.979145	2.73368e-06
21.937012	2.82239e-06
21.894878	2.91396e-06
21.852745	3.00847e-06
21.810612	3.10604e-06
21.768478	3.20674e-06
21.726345	3.31069e-06
21.684212	3.41799e-06
21.642079	3.52873e-06
21.599945	3.64305e-06
21.557812	3.76103e-06
21.515679	3.88282e-06
21.473546	4.00852e-06
21.431412	4.13825e-06
21.389279	4.27216e-06
21.347146	4.41036e-06
21.305013	4.55301e-06
21.262879	4.70023e-06
21.220746	4.85217e-06
21.178613	5.00899e-06
21.136480	5.17084e-06
21.094346	5.33787e-06
21.052213	5.51026e-06
21.010080	5.68817e-06
20.967947	5.87178e-06
20.925813	6.06126e-06
20.883680	6.2568e-06
20.841547	6.4586e-06
20.799414	6.66685e-06
20.757280	6.88176e-06
20.715147	7.10353e-06
20.673014	7.33239e-06
20.630880	7.56855e-06
20.588747	7.81225e-06
20.546614	8.06372e-06
20.504481	8.32321e-06
20.462347	8.59097e-06
20.420214	8.86725e-06
20.378081	9.15234e-06
20.335948	9.4465e-06
20.293814	9.75002e-06
20.251681	1.00632e-05
20.209548	1.03863e-05
20.167415	1.07197e-05
20.125281	1.10637e-05
20.083148	1.14186e-05
20.041015	1.17848e-05
19.998882	1.21625e-05
19.956748	1.25523e-05
19.914615	1.29544e-05
19.872482	1.33692e-05
19.830349	1.37971e-05
19.788215	1.42386e-05
19.746082	1.46941e-05
19.703949	1.51639e-05
19.661815	1.56485e-05
19.619682	1.61485e-05
19.577549	1.66642e-05
19.535416	1.71962e-05
19.493282	1.7745e-05
19.451149	1.8311e-05
19.409016	1.88948e-05
19.366883	1.9497e-05
19.324749	2.01181e-05
19.282616	2.07587e-05
19.240483	2.14194e-05
19.198350	2.21008e-05
19.156216	2.28036e-05
19.114083	2.35284e-05
19.071950	2.42759e-05
19.029817	2.50467e-05
18.987683	2.58416e-05
18.945550	2.66614e-05
18.903417	2.75067e-05
18.861284	2.83784e-05
18.819150	2.92772e-05
18.777017	3.0204e-05
18.734884	3.11596e-05
18.692750	3.21449e-05
18.650617	3.31608e-05
18.608484	3.42082e-05
18.566351	3.5288e-05
18.524217	3.64013e-05
18.482084	3.75489e-05
18.439951	3.87321e-05
18.397818	3.99517e-05
18.355684	4.1209e-05
18.313551	4.2505e-05
18.271418	4.38408e-05
18.229285	4.52177e-05
18.187151	4.66369e-05
18.145018	4.80996e-05
18.102885	4.9607e-05
18.060752	5.11606e-05
18.018618	5.27616e-05
17.976485	5.44115e-05
17.934352	5.61117e-05
17.892219	5.78635e-05
17.850085	5.96686e-05
17.807952	6.15285e-05
17.765819	6.34447e-05
17.723685	6.54189e-05
17.681552	6.74527e-05
17.639419	6.95479e-05
17.597286	7.17061e-05
17.555152	7.39292e-05
17.513019	7.6219e-05
17.470886	7.85774e-05
17.428753	8.10062e-05
17.386619	8.35076e-05
17.344486	8.60834e-05
17.302353	8.87358e-05
17.260220	9.14669e-05
17.218086	9.42788e-05
17.175953	9.71737e-05
17.133820	0.000100154
17.091687	0.000103222
17.049553	0.000106379
17.007420	0.000109629
16.965287	0.000112974
16.923154	0.000116416
16.881020	0.000119958
16.838887	0.000123602
16.796754	0.000127352
16.754620	0.000131209
16.712487	0.000135176
16.670354	0.000139257
16.628221	0.000143454
16.586087	0.000147769
16.543954	0.000152206
16.501821	0.000156768
16.459688	0.000161458
16.417554	0.000166277
16.375421	0.000171231
16.333288	0.000176321
16.291155	0.00018155
16.249021	0.000186922
16.206888	0.00019244
16.164755	0.000198106
16.122622	0.000203924
16.080488	0.000209896
16.038355	0.000216026
15.996222	0.000222316
15.954089	0.000228769
15.911955	0.000235387
15.869822	0.000242174
15.827689	0.000249132
15.785555	0.000256263
15.743422	0.000263569
15.701289	0.000271053
15.659156	0.000278715
15.617022	0.000286557
15.574889	0.000294581
15.532756	0.000302786
15.490623	0.000311174
15.448489	0.000319743
15.406356	0.000328493
15.364223	0.000337422
15.322090	0.000346528
15.279956	0.000355806
15.237823	0.000365253
15.195690	0.000374862
15.153557	0.000384625
15.111423	0.000394532
15.069290	0.000404572
15.027157	0.000414729
14.985024	0.000424985
14.942890	0.000435315
14.900757	0.00044569
14.858624	0.000456074
14.816490	0.000466417
14.774357	0.000476655
14.732224	0.000486701
14.690091	0.00049643
14.647957	0.000505641
14.605824	0.000513962
&
```
