## Supplementary material for "All-at-once RNA folding with 3D motif prediction framed by evolutionary information": RF00277_SNORD49.cacofold.helixcov

```
# RMs = 1 L = 80

# RM_HELIX NESTED 16-40 50-75, nbp = 21 nbp_cov = 0
# pvals: 0.396728,0.295263,0.122393,0.513071,0.308257,0.757877,0.651275,0.3414,0.396728,0.396728,0.3414,0.396728,0.396728,0.396728,0.3414,0.396728,0.396728,0.396728,0.396728,0.3414,0.396728
# aggregated NONE
NESTED  :::::::::::::::<<<<<<<<<<<<<<<-<<<<<<_________>>>>>>->>>>>>>>>>>>>>>:::::
        :::::::::::::::::::::::::::::::::::::::::::::::::::::::::::::::::::::::::
```
