## Supplementary material for "All-at-once RNA folding with 3D motif prediction framed by evolutionary information": RF00277_SNORD49.cacofold.power

```
# Power analysis of CaCoFold structure 
#
# Powertype = SINGLE SUBSTITUTIONS
# covary  left_pos      right_pos    substitutions      power
#----------------------------------------------------------------
          16		75		8		0.24
          17		74		17		0.52
          18		73		15		0.47
          19		72		10		0.32
          20		71		8		0.24
          24		70		4		0.07
          25		66		12		0.39
          26		65		9		0.28
          27		64		10		0.32
          28		63		12		0.39
          29		62		9		0.28
          30		61		5		0.11
          31		60		12		0.39
          32		58		8		0.24
          33		57		7		0.20
          35		55		0		0.00
          36		54		0		0.00
          37		53		0		0.00
          38		52		0		0.00
          39		51		3		0.02
          40		50		0		0.00
#
# BPAIRS 21
# avg substitutions per BP  7.1
# BPAIRS expected to covary 4.5 +/- 1.7
# BPAIRS observed to covary 0
#
```
