## Supplementary material for "All-at-once RNA folding with 3D motif prediction framed by evolutionary information": RF00277_SNORD49.surv

```
&
13.100000	0.000380518
10.550000	0.000761035
10.400000	0.00114155
10.050000	0.00152207
9.950000	0.00190259
9.800000	0.00228311
9.200000	0.00266362
8.900000	0.00304414
8.350000	0.00342466
8.150000	0.00380518
7.850000	0.00418569
7.400000	0.00456621
7.050000	0.00532725
6.850000	0.00570776
6.800000	0.00608828
6.700000	0.0064688
6.600000	0.00722983
6.550000	0.00761035
6.500000	0.00837139
6.450000	0.0087519
6.350000	0.00913242
6.300000	0.00989346
6.100000	0.0106545
5.900000	0.011035
5.600000	0.011796
5.550000	0.0121766
5.500000	0.0129376
5.350000	0.0133181
5.300000	0.0140791
5.250000	0.0144597
5.000000	0.0156012
4.900000	0.0167428
4.700000	0.0175038
4.650000	0.0178843
4.550000	0.0186454
4.500000	0.0190259
4.450000	0.0194064
4.400000	0.0201674
4.350000	0.0205479
4.300000	0.021309
4.250000	0.0228311
4.200000	0.0232116
4.150000	0.0243531
4.050000	0.0247336
4.000000	0.0258752
3.950000	0.0273973
3.850000	0.0285388
3.800000	0.0289193
3.700000	0.0304414
3.650000	0.0319635
3.550000	0.0334855
3.500000	0.0342466
3.450000	0.0350076
3.400000	0.0353881
3.350000	0.0357686
3.300000	0.0361492
3.250000	0.0372907
3.200000	0.0380518
3.150000	0.0391933
3.100000	0.0403349
3.050000	0.0422374
3.000000	0.0429985
2.950000	0.04414
2.900000	0.0452816
2.800000	0.0456621
2.750000	0.0460426
2.700000	0.0468037
2.650000	0.0475647
2.550000	0.0483257
2.500000	0.0494673
2.450000	0.0502283
2.400000	0.0509893
2.350000	0.0513699
2.300000	0.0517504
2.250000	0.0528919
2.200000	0.055175
2.150000	0.0559361
2.100000	0.0578387
2.050000	0.0585997
2.000000	0.0593607
1.950000	0.0616438
1.850000	0.0620244
1.800000	0.0631659
1.750000	0.064688
1.700000	0.0677321
1.650000	0.0703957
1.600000	0.0719178
1.550000	0.0734399
1.500000	0.0742009
1.450000	0.0749619
1.400000	0.0753425
1.350000	0.075723
1.300000	0.0768645
1.250000	0.0780061
1.200000	0.0806697
1.150000	0.0821918
1.100000	0.0837139
1.050000	0.0856164
1.000000	0.0882801
0.950000	0.0913242
0.900000	0.0920852
0.850000	0.0924658
0.800000	0.0932268
0.750000	0.0947489
0.700000	0.0958904
0.650000	0.0989346
0.600000	0.100837
0.550000	0.101979
0.500000	0.103881
0.450000	0.105403
0.400000	0.105784
0.350000	0.106925
0.300000	0.108447
0.250000	0.110731
0.200000	0.113394
0.150000	0.114916
0.100000	0.116819
0.050000	0.118721
0.000000	0.297184
-0.050000	0.826865
-0.100000	0.827245
-0.150000	0.829528
-0.200000	0.83067
-0.250000	0.834475
-0.300000	0.835236
-0.350000	0.837139
-0.400000	0.838661
-0.450000	0.842846
-0.500000	0.84551
-0.550000	0.851218
-0.600000	0.85312
-0.650000	0.855784
-0.700000	0.858447
-0.750000	0.861492
-0.800000	0.863775
-0.850000	0.866438
-0.900000	0.871385
-0.950000	0.876712
-1.000000	0.881279
-1.050000	0.886606
-1.100000	0.891553
-1.150000	0.899163
-1.200000	0.903349
-1.250000	0.906393
-1.300000	0.910198
-1.350000	0.915906
-1.400000	0.91933
-1.450000	0.922374
-1.500000	0.923516
-1.550000	0.92618
-1.600000	0.929224
-1.650000	0.931126
-1.700000	0.934551
-1.750000	0.936834
-1.800000	0.938356
-1.850000	0.9414
-1.900000	0.945205
-1.950000	0.94825
-2.000000	0.949391
-2.050000	0.951294
-2.100000	0.953577
-2.150000	0.954338
-2.200000	0.955479
-2.250000	0.95624
-2.300000	0.957002
-2.350000	0.959665
-2.400000	0.960807
-2.450000	0.962709
-2.500000	0.964612
-2.550000	0.965373
-2.600000	0.967275
-2.650000	0.97032
-2.700000	0.9707
-2.750000	0.972222
-2.800000	0.974125
-2.850000	0.974886
-2.900000	0.976408
-2.950000	0.97793
-3.000000	0.979072
-3.050000	0.980213
-3.150000	0.980974
-3.200000	0.981355
-3.250000	0.981735
-3.300000	0.982116
-3.350000	0.982496
-3.400000	0.983257
-3.450000	0.984779
-3.500000	0.986301
-3.550000	0.987062
-3.600000	0.987443
-3.750000	0.988584
-3.800000	0.989346
-3.850000	0.990107
-3.900000	0.990868
-4.000000	0.991248
-4.050000	0.992009
-4.150000	0.99239
-4.200000	0.99277
-4.250000	0.993531
-4.350000	0.994292
-4.400000	0.994673
-4.450000	0.995814
-4.500000	0.996195
-4.550000	0.996575
-4.650000	0.997336
-4.750000	0.997717
-4.850000	0.998097
-5.000000	0.998478
-5.200000	0.998858
-5.550000	0.999239
-5.650000	0.999619
-6.550000	1
&
28.450000	1.90259e-05
26.800000	3.80518e-05
23.100000	5.70776e-05
23.000000	7.61035e-05
22.900000	9.51294e-05
22.800000	0.000114155
22.650000	0.000152207
21.750000	0.000171233
21.200000	0.000190259
20.950000	0.000209285
20.800000	0.000228311
20.600000	0.000266362
20.500000	0.000285388
20.300000	0.000304414
20.150000	0.00032344
20.100000	0.000342466
19.900000	0.000361492
19.700000	0.000380518
19.650000	0.000399543
19.250000	0.000418569
19.100000	0.000437595
19.050000	0.000456621
18.950000	0.000494673
18.800000	0.000513699
18.700000	0.000532725
18.550000	0.00055175
18.300000	0.000570776
18.200000	0.000627854
17.850000	0.00064688
17.750000	0.000665906
17.700000	0.000684932
17.600000	0.000703957
17.550000	0.000722983
17.500000	0.000742009
17.400000	0.000780061
17.350000	0.000818113
17.200000	0.000837139
17.150000	0.000913242
17.050000	0.000932268
16.950000	0.000951294
16.800000	0.000989346
16.750000	0.00100837
16.700000	0.0010274
16.600000	0.00104642
16.500000	0.0011035
16.400000	0.0011796
16.300000	0.00121766
16.150000	0.00129376
16.100000	0.00133181
16.050000	0.00135084
16.000000	0.00136986
15.950000	0.00140791
15.900000	0.00148402
15.850000	0.00152207
15.800000	0.0015411
15.700000	0.00156012
15.650000	0.0016172
15.550000	0.00163623
15.500000	0.00165525
15.450000	0.00171233
15.400000	0.00176941
15.350000	0.00180746
15.300000	0.00184551
15.250000	0.00190259
15.200000	0.00195967
15.100000	0.00197869
15.050000	0.00201674
15.000000	0.00207382
14.950000	0.00214992
14.900000	0.002207
14.850000	0.00224505
14.750000	0.00226408
14.700000	0.00230213
14.650000	0.00234018
14.600000	0.00235921
14.550000	0.00237823
14.450000	0.00239726
14.400000	0.00241629
14.350000	0.00251142
14.300000	0.00253044
14.250000	0.00254947
14.200000	0.00258752
14.150000	0.00262557
14.100000	0.00273973
14.050000	0.00277778
14.000000	0.00283486
13.950000	0.00291096
13.900000	0.00294901
13.850000	0.00298706
13.800000	0.00302511
13.750000	0.00306317
13.700000	0.00313927
13.650000	0.00317732
13.600000	0.00321537
13.500000	0.00327245
13.450000	0.00334855
13.400000	0.00340563
13.350000	0.00346271
13.300000	0.00357686
13.250000	0.00369102
13.200000	0.00376712
13.150000	0.00380518
13.100000	0.00386225
13.050000	0.00395738
13.000000	0.00397641
12.950000	0.00399543
12.900000	0.00407154
12.850000	0.00409056
12.800000	0.00422374
12.750000	0.00435693
12.700000	0.00445205
12.650000	0.00449011
12.600000	0.00456621
12.550000	0.00468037
12.500000	0.00487062
12.450000	0.00498478
12.400000	0.00504186
12.350000	0.00509893
12.300000	0.00511796
12.250000	0.00523212
12.200000	0.00530822
12.150000	0.00538432
12.100000	0.00546043
12.050000	0.0055175
12.000000	0.00555556
11.950000	0.00565068
11.900000	0.00572679
11.850000	0.00580289
11.800000	0.00585997
11.750000	0.00605023
11.700000	0.00612633
11.650000	0.00622146
11.600000	0.00637367
11.550000	0.00641172
11.500000	0.0064688
11.450000	0.00656393
11.400000	0.00675419
11.350000	0.00690639
11.300000	0.00696347
11.250000	0.00707763
11.200000	0.00724886
11.150000	0.00740107
11.100000	0.00759132
11.050000	0.00776256
11.000000	0.00789574
10.950000	0.00804795
10.900000	0.00814307
10.850000	0.00837139
10.800000	0.0085997
10.750000	0.00871385
10.700000	0.00880898
10.650000	0.00894216
10.600000	0.00907534
10.550000	0.00922755
10.500000	0.00937976
10.450000	0.00951294
10.400000	0.00962709
10.350000	0.0097793
10.300000	0.00991248
10.250000	0.0100266
10.200000	0.010274
10.150000	0.0104452
10.100000	0.0107686
10.050000	0.0108447
10.000000	0.011035
9.950000	0.0112443
9.900000	0.0114726
9.850000	0.0116058
9.800000	0.0118531
9.750000	0.0120434
9.700000	0.0122717
9.650000	0.012481
9.600000	0.0127093
9.550000	0.0128425
9.500000	0.0130137
9.450000	0.0133181
9.400000	0.0134893
9.350000	0.0137367
9.300000	0.013946
9.250000	0.0142504
9.200000	0.0145548
9.150000	0.0148402
9.100000	0.0150685
9.050000	0.0153539
9.000000	0.0155251
8.950000	0.0157534
8.900000	0.0160008
8.850000	0.0164003
8.800000	0.0166857
8.750000	0.0171043
8.700000	0.0175228
8.650000	0.0178463
8.600000	0.0183409
8.550000	0.0187024
8.500000	0.0190259
8.450000	0.0193683
8.400000	0.0196728
8.350000	0.0200342
8.300000	0.0203957
8.250000	0.0208333
8.200000	0.0212709
8.150000	0.0217275
8.100000	0.02207
8.050000	0.0224886
8.000000	0.0229072
7.950000	0.0233638
7.900000	0.0237633
7.850000	0.0241058
7.800000	0.0246575
7.750000	0.0251903
7.700000	0.0259893
7.650000	0.026503
7.600000	0.0269216
7.550000	0.0275875
7.500000	0.0282534
7.450000	0.0288052
7.400000	0.0293569
7.350000	0.0299467
7.300000	0.0305936
7.250000	0.0312215
7.200000	0.0319254
7.150000	0.0326674
7.100000	0.0332382
7.050000	0.0338661
7.000000	0.0346271
6.950000	0.0354262
6.900000	0.0361682
6.850000	0.0368341
6.800000	0.0376903
6.750000	0.0384513
6.700000	0.0393455
6.650000	0.0401446
6.600000	0.0407915
6.550000	0.0414003
6.500000	0.0421423
6.450000	0.0429033
6.400000	0.0437215
6.350000	0.0444444
6.300000	0.0449962
6.250000	0.0457953
6.200000	0.0465563
6.150000	0.047089
6.100000	0.0479072
6.050000	0.048497
6.000000	0.0492009
5.950000	0.0502093
5.900000	0.0510845
5.850000	0.0519026
5.800000	0.05293
5.750000	0.0538623
5.700000	0.0548706
5.650000	0.0557458
5.600000	0.0564878
5.550000	0.0575152
5.500000	0.0582002
5.450000	0.0590944
5.400000	0.0598744
5.350000	0.0607686
5.300000	0.0616438
5.250000	0.0628044
5.200000	0.0637938
5.150000	0.0647831
5.100000	0.0660198
5.050000	0.066895
5.000000	0.0681887
4.950000	0.0693874
4.900000	0.070567
4.850000	0.0717656
4.800000	0.0730213
4.750000	0.0740107
4.700000	0.0753805
4.650000	0.0766553
4.600000	0.0778349
4.550000	0.0790715
4.500000	0.0803082
4.450000	0.0815639
4.400000	0.0831621
4.350000	0.0846271
4.300000	0.0860921
4.250000	0.0877283
4.200000	0.0890982
4.150000	0.0905632
4.100000	0.091876
4.050000	0.0933219
4.000000	0.0947679
3.950000	0.0965753
3.900000	0.0981545
3.850000	0.0996766
3.800000	0.101541
3.750000	0.103234
3.700000	0.104871
3.650000	0.106811
3.600000	0.108409
3.550000	0.110046
3.500000	0.112158
3.450000	0.114346
3.400000	0.116381
3.350000	0.118626
3.300000	0.120282
3.250000	0.122393
3.200000	0.12441
3.150000	0.126446
3.100000	0.127968
3.050000	0.129928
3.000000	0.131811
2.950000	0.134304
2.900000	0.13613
2.850000	0.138337
2.800000	0.140525
2.750000	0.142618
2.700000	0.145015
2.650000	0.14747
2.600000	0.149524
2.550000	0.151769
2.500000	0.154148
2.450000	0.156469
2.400000	0.158847
2.350000	0.16094
2.300000	0.163699
2.250000	0.166438
2.200000	0.169159
2.150000	0.171632
2.100000	0.173935
2.050000	0.176408
2.000000	0.179167
1.950000	0.182059
1.900000	0.184646
1.850000	0.187158
1.800000	0.190202
1.750000	0.192979
1.700000	0.195453
1.650000	0.198078
1.600000	0.201123
1.550000	0.2043
1.500000	0.207401
1.450000	0.209874
1.400000	0.21309
1.350000	0.216324
1.300000	0.21914
1.250000	0.222508
1.200000	0.225932
1.150000	0.228938
1.100000	0.23204
1.050000	0.234836
1.000000	0.23828
0.950000	0.241629
0.900000	0.245053
0.850000	0.248326
0.800000	0.251579
0.750000	0.255118
0.700000	0.258447
0.650000	0.262709
0.600000	0.266495
0.550000	0.270129
0.500000	0.273935
0.450000	0.27774
0.400000	0.282211
0.350000	0.286244
0.300000	0.29043
0.250000	0.295263
0.200000	0.299372
0.150000	0.304072
0.100000	0.308257
0.050000	0.313299
0.000000	0.3414
-0.050000	0.396728
-0.100000	0.409646
-0.150000	0.419787
-0.200000	0.42968
-0.250000	0.439193
-0.300000	0.448782
-0.350000	0.457782
-0.400000	0.46739
-0.450000	0.477302
-0.500000	0.488508
-0.550000	0.501008
-0.600000	0.513071
-0.650000	0.525837
-0.700000	0.538147
-0.750000	0.550628
-0.800000	0.563737
-0.850000	0.576199
-0.900000	0.589403
-0.950000	0.602511
-1.000000	0.615677
-1.050000	0.62793
-1.100000	0.640011
-1.150000	0.651275
-1.200000	0.661986
-1.250000	0.673668
-1.300000	0.683828
-1.350000	0.693341
-1.400000	0.70234
-1.450000	0.711473
-1.500000	0.721651
-1.550000	0.731088
-1.600000	0.74024
-1.650000	0.749201
-1.700000	0.757877
-1.750000	0.766229
-1.800000	0.774619
-1.850000	0.783219
-1.900000	0.790753
-1.950000	0.798706
-2.000000	0.806716
-2.050000	0.813946
-2.100000	0.821728
-2.150000	0.828291
-2.200000	0.834989
-2.250000	0.841514
-2.300000	0.847432
-2.350000	0.853425
-2.400000	0.859266
-2.450000	0.86484
-2.500000	0.869977
-2.550000	0.874905
-2.600000	0.879871
-2.650000	0.884646
-2.700000	0.889307
-2.750000	0.893607
-2.800000	0.898078
-2.850000	0.902226
-2.900000	0.906012
-2.950000	0.909874
-3.000000	0.913413
-3.050000	0.917123
-3.100000	0.921176
-3.150000	0.924505
-3.200000	0.927854
-3.250000	0.930974
-3.300000	0.934494
-3.350000	0.937329
-3.400000	0.939897
-3.450000	0.942561
-3.500000	0.945034
-3.550000	0.947489
-3.600000	0.949696
-3.650000	0.952226
-3.700000	0.95411
-3.750000	0.956545
-3.800000	0.958562
-3.850000	0.960464
-3.900000	0.96231
-3.950000	0.963794
-4.000000	0.965639
-4.050000	0.967295
-4.100000	0.968988
-4.150000	0.970415
-4.200000	0.971766
-4.250000	0.973212
-4.300000	0.974391
-4.350000	0.975476
-4.400000	0.976598
-4.450000	0.977721
-4.500000	0.978862
-4.550000	0.979909
-4.600000	0.980936
-4.650000	0.981716
-4.700000	0.98261
-4.750000	0.983505
-4.800000	0.984399
-4.850000	0.985122
-4.900000	0.985921
-4.950000	0.98653
-5.000000	0.987272
-5.050000	0.9879
-5.100000	0.988508
-5.150000	0.98906
-5.200000	0.989612
-5.250000	0.990164
-5.300000	0.990734
-5.350000	0.991172
-5.400000	0.991686
-5.450000	0.99239
-5.500000	0.992884
-5.550000	0.993303
-5.600000	0.993683
-5.650000	0.994121
-5.700000	0.994387
-5.750000	0.994673
-5.800000	0.994958
-5.850000	0.995205
-5.900000	0.995453
-5.950000	0.995738
-6.000000	0.995986
-6.050000	0.996176
-6.100000	0.996423
-6.150000	0.996556
-6.200000	0.996709
-6.250000	0.996861
-6.300000	0.997146
-6.350000	0.997279
-6.400000	0.997355
-6.450000	0.997432
-6.500000	0.997641
-6.550000	0.997755
-6.600000	0.997869
-6.650000	0.998021
-6.700000	0.998097
-6.750000	0.998174
-6.800000	0.998288
-6.850000	0.998364
-6.900000	0.99844
-6.950000	0.998516
-7.000000	0.998573
-7.050000	0.998649
-7.100000	0.998763
-7.150000	0.998916
-7.200000	0.998954
-7.250000	0.998992
-7.300000	0.999049
-7.350000	0.999106
-7.400000	0.999163
-7.450000	0.999239
-7.500000	0.999277
-7.550000	0.999296
-7.600000	0.999334
-7.650000	0.999372
-7.700000	0.999391
-7.750000	0.999486
-7.800000	0.999524
-7.900000	0.999543
-7.950000	0.999581
-8.000000	0.9996
-8.150000	0.999619
-8.200000	0.999639
-8.250000	0.999715
-8.300000	0.999734
-8.400000	0.999753
-8.450000	0.999772
-8.500000	0.999791
-8.550000	0.99981
-8.600000	0.999829
-8.650000	0.999867
-8.700000	0.999886
-8.750000	0.999905
-8.900000	0.999943
-9.100000	0.999962
-9.950000	1
&
67.350000	5.49815e-14
67.300000	5.63322e-14
67.250000	5.7716e-14
67.200000	5.91339e-14
67.150000	6.05865e-14
67.100000	6.20749e-14
67.050000	6.35998e-14
67.000000	6.51621e-14
66.950000	6.67628e-14
66.900000	6.84028e-14
66.850000	7.0083e-14
66.800000	7.18045e-14
66.750000	7.35683e-14
66.700000	7.53754e-14
66.650000	7.72269e-14
66.600000	7.91238e-14
66.550000	8.10673e-14
66.500000	8.30585e-14
66.450000	8.50986e-14
66.400000	8.71888e-14
66.350000	8.93303e-14
66.300000	9.15244e-14
66.250000	9.37724e-14
66.200000	9.60755e-14
66.150000	9.84352e-14
66.100000	1.00853e-13
66.050000	1.0333e-13
66.000000	1.05868e-13
65.950000	1.08468e-13
65.900000	1.11132e-13
65.850000	1.13861e-13
65.800000	1.16657e-13
65.750000	1.19522e-13
65.700000	1.22457e-13
65.650000	1.25465e-13
65.600000	1.28546e-13
65.550000	1.31703e-13
65.500000	1.34937e-13
65.450000	1.38251e-13
65.400000	1.41646e-13
65.350000	1.45124e-13
65.300000	1.48688e-13
65.250000	1.52339e-13
65.200000	1.5608e-13
65.150000	1.59912e-13
65.100000	1.63839e-13
65.050000	1.67862e-13
65.000000	1.71984e-13
64.950000	1.76207e-13
64.900000	1.80534e-13
64.850000	1.84967e-13
64.800000	1.89508e-13
64.750000	1.94161e-13
64.700000	1.98929e-13
64.650000	2.03813e-13
64.600000	2.08817e-13
64.550000	2.13944e-13
64.500000	2.19197e-13
64.450000	2.24579e-13
64.400000	2.30092e-13
64.350000	2.35741e-13
64.300000	2.41529e-13
64.250000	2.47459e-13
64.200000	2.53534e-13
64.150000	2.59758e-13
64.100000	2.66136e-13
64.050000	2.72669e-13
64.000000	2.79363e-13
63.950000	2.86221e-13
63.900000	2.93248e-13
63.850000	3.00446e-13
63.800000	3.07822e-13
63.750000	3.15378e-13
63.700000	3.2312e-13
63.650000	3.31052e-13
63.600000	3.39178e-13
63.550000	3.47504e-13
63.500000	3.56034e-13
63.450000	3.64774e-13
63.400000	3.73728e-13
63.350000	3.82901e-13
63.300000	3.923e-13
63.250000	4.01929e-13
63.200000	4.11794e-13
63.150000	4.21901e-13
63.100000	4.32257e-13
63.050000	4.42866e-13
63.000000	4.53736e-13
62.950000	4.64872e-13
62.900000	4.76282e-13
62.850000	4.87971e-13
62.800000	4.99947e-13
62.750000	5.12217e-13
62.700000	5.24788e-13
62.650000	5.37667e-13
62.600000	5.50863e-13
62.550000	5.64381e-13
62.500000	5.78232e-13
62.450000	5.92422e-13
62.400000	6.0696e-13
62.350000	6.21855e-13
62.300000	6.37116e-13
62.250000	6.5275e-13
62.200000	6.68768e-13
62.150000	6.85179e-13
62.100000	7.01992e-13
62.050000	7.19218e-13
62.000000	7.36866e-13
61.950000	7.54947e-13
61.900000	7.73472e-13
61.850000	7.92451e-13
61.800000	8.11895e-13
61.750000	8.31816e-13
61.700000	8.52226e-13
61.650000	8.73136e-13
61.600000	8.94559e-13
61.550000	9.16507e-13
61.500000	9.38994e-13
61.450000	9.62032e-13
61.400000	9.85635e-13
61.350000	1.00982e-12
61.300000	1.03459e-12
61.250000	1.05997e-12
61.200000	1.08598e-12
61.150000	1.11262e-12
61.100000	1.13992e-12
61.050000	1.16788e-12
61.000000	1.19653e-12
60.950000	1.22588e-12
60.900000	1.25596e-12
60.850000	1.28677e-12
60.800000	1.31833e-12
60.750000	1.35067e-12
60.700000	1.3838e-12
60.650000	1.41775e-12
60.600000	1.45252e-12
60.550000	1.48815e-12
60.500000	1.52465e-12
60.450000	1.56205e-12
60.400000	1.60037e-12
60.350000	1.63962e-12
60.300000	1.67984e-12
60.250000	1.72104e-12
60.200000	1.76325e-12
60.150000	1.80649e-12
60.100000	1.8508e-12
60.050000	1.89619e-12
60.000000	1.9427e-12
59.950000	1.99034e-12
59.900000	2.03916e-12
59.850000	2.08917e-12
59.800000	2.1404e-12
59.750000	2.19289e-12
59.700000	2.24667e-12
59.650000	2.30177e-12
59.600000	2.35821e-12
59.550000	2.41604e-12
59.500000	2.47529e-12
59.450000	2.53599e-12
59.400000	2.59817e-12
59.350000	2.66188e-12
59.300000	2.72716e-12
59.250000	2.79403e-12
59.200000	2.86254e-12
59.150000	2.93273e-12
59.100000	3.00464e-12
59.050000	3.07831e-12
59.000000	3.15378e-12
58.950000	3.23111e-12
58.900000	3.31033e-12
58.850000	3.39149e-12
58.800000	3.47464e-12
58.750000	3.55983e-12
58.700000	3.64711e-12
58.650000	3.73652e-12
58.600000	3.82813e-12
58.550000	3.92198e-12
58.500000	4.01812e-12
58.450000	4.11663e-12
58.400000	4.21755e-12
58.350000	4.32094e-12
58.300000	4.42686e-12
58.250000	4.53538e-12
58.200000	4.64656e-12
58.150000	4.76046e-12
58.100000	4.87715e-12
58.050000	4.9967e-12
58.000000	5.11918e-12
57.950000	5.24465e-12
57.900000	5.37321e-12
57.850000	5.50491e-12
57.800000	5.63984e-12
57.750000	5.77807e-12
57.700000	5.91969e-12
57.650000	6.06477e-12
57.600000	6.21341e-12
57.550000	6.3657e-12
57.500000	6.52171e-12
57.450000	6.68154e-12
57.400000	6.84529e-12
57.350000	7.01305e-12
57.300000	7.18491e-12
57.250000	7.36099e-12
57.200000	7.54138e-12
57.150000	7.72618e-12
57.100000	7.91552e-12
57.050000	8.10948e-12
57.000000	8.3082e-12
56.950000	8.51179e-12
56.900000	8.72036e-12
56.850000	8.93404e-12
56.800000	9.15295e-12
56.750000	9.37722e-12
56.700000	9.60698e-12
56.650000	9.84237e-12
56.600000	1.00835e-11
56.550000	1.03306e-11
56.500000	1.05837e-11
56.450000	1.0843e-11
56.400000	1.11086e-11
56.350000	1.13808e-11
56.300000	1.16596e-11
56.250000	1.19453e-11
56.200000	1.22379e-11
56.150000	1.25377e-11
56.100000	1.28448e-11
56.050000	1.31595e-11
56.000000	1.34819e-11
55.950000	1.38121e-11
55.900000	1.41505e-11
55.850000	1.44971e-11
55.800000	1.48522e-11
55.750000	1.5216e-11
55.700000	1.55887e-11
55.650000	1.59705e-11
55.600000	1.63617e-11
55.550000	1.67625e-11
55.500000	1.7173e-11
55.450000	1.75936e-11
55.400000	1.80245e-11
55.350000	1.8466e-11
55.300000	1.89182e-11
55.250000	1.93815e-11
55.200000	1.98562e-11
55.150000	2.03425e-11
55.100000	2.08406e-11
55.050000	2.1351e-11
55.000000	2.18739e-11
54.950000	2.24095e-11
54.900000	2.29583e-11
54.850000	2.35205e-11
54.800000	2.40964e-11
54.750000	2.46864e-11
54.700000	2.52909e-11
54.650000	2.59102e-11
54.600000	2.65446e-11
54.550000	2.71945e-11
54.500000	2.78604e-11
54.450000	2.85425e-11
54.400000	2.92413e-11
54.350000	2.99572e-11
54.300000	3.06907e-11
54.250000	3.1442e-11
54.200000	3.22118e-11
54.150000	3.30004e-11
54.100000	3.38082e-11
54.050000	3.46359e-11
54.000000	3.54838e-11
53.950000	3.63524e-11
53.900000	3.72423e-11
53.850000	3.81539e-11
53.800000	3.90879e-11
53.750000	4.00446e-11
53.700000	4.10248e-11
53.650000	4.2029e-11
53.600000	4.30577e-11
53.550000	4.41116e-11
53.500000	4.51912e-11
53.450000	4.62973e-11
53.400000	4.74304e-11
53.350000	4.85912e-11
53.300000	4.97804e-11
53.250000	5.09987e-11
53.200000	5.22468e-11
53.150000	5.35254e-11
53.100000	5.48352e-11
53.050000	5.61771e-11
53.000000	5.75518e-11
52.950000	5.89602e-11
52.900000	6.04029e-11
52.850000	6.18809e-11
52.800000	6.33951e-11
52.750000	6.49463e-11
52.700000	6.65354e-11
52.650000	6.81634e-11
52.600000	6.98311e-11
52.550000	7.15397e-11
52.500000	7.329e-11
52.450000	7.50831e-11
52.400000	7.692e-11
52.350000	7.88018e-11
52.300000	8.07296e-11
52.250000	8.27046e-11
52.200000	8.47278e-11
52.150000	8.68005e-11
52.100000	8.89238e-11
52.050000	9.10991e-11
52.000000	9.33275e-11
51.950000	9.56103e-11
51.900000	9.7949e-11
51.850000	1.00345e-10
51.800000	1.02799e-10
51.750000	1.05314e-10
51.700000	1.07889e-10
51.650000	1.10528e-10
51.600000	1.13231e-10
51.550000	1.16001e-10
51.500000	1.18837e-10
51.450000	1.21744e-10
51.400000	1.24721e-10
51.350000	1.27771e-10
51.300000	1.30896e-10
51.250000	1.34096e-10
51.200000	1.37376e-10
51.150000	1.40735e-10
51.100000	1.44176e-10
51.050000	1.47701e-10
51.000000	1.51313e-10
50.950000	1.55013e-10
50.900000	1.58803e-10
50.850000	1.62685e-10
50.800000	1.66663e-10
50.750000	1.70737e-10
50.700000	1.74912e-10
50.650000	1.79188e-10
50.600000	1.83568e-10
50.550000	1.88056e-10
50.500000	1.92653e-10
50.450000	1.97363e-10
50.400000	2.02187e-10
50.350000	2.07129e-10
50.300000	2.12192e-10
50.250000	2.17379e-10
50.200000	2.22692e-10
50.150000	2.28135e-10
50.100000	2.33711e-10
50.050000	2.39424e-10
50.000000	2.45275e-10
49.950000	2.5127e-10
49.900000	2.57411e-10
49.850000	2.63701e-10
49.800000	2.70146e-10
49.750000	2.76747e-10
49.700000	2.8351e-10
49.650000	2.90438e-10
49.600000	2.97535e-10
49.550000	3.04806e-10
49.500000	3.12254e-10
49.450000	3.19883e-10
49.400000	3.27699e-10
49.350000	3.35706e-10
49.300000	3.43908e-10
49.250000	3.5231e-10
49.200000	3.60918e-10
49.150000	3.69735e-10
49.100000	3.78768e-10
49.050000	3.88021e-10
49.000000	3.975e-10
48.950000	4.0721e-10
48.900000	4.17158e-10
48.850000	4.27347e-10
48.800000	4.37786e-10
48.750000	4.48479e-10
48.700000	4.59434e-10
48.650000	4.70655e-10
48.600000	4.82151e-10
48.550000	4.93927e-10
48.500000	5.0599e-10
48.450000	5.18347e-10
48.400000	5.31006e-10
48.350000	5.43974e-10
48.300000	5.57258e-10
48.250000	5.70866e-10
48.200000	5.84806e-10
48.150000	5.99087e-10
48.100000	6.13715e-10
48.050000	6.287e-10
48.000000	6.44051e-10
47.950000	6.59777e-10
47.900000	6.75885e-10
47.850000	6.92387e-10
47.800000	7.09291e-10
47.750000	7.26608e-10
47.700000	7.44346e-10
47.650000	7.62517e-10
47.600000	7.81132e-10
47.550000	8.002e-10
47.500000	8.19733e-10
47.450000	8.39743e-10
47.400000	8.6024e-10
47.350000	8.81237e-10
47.300000	9.02746e-10
47.250000	9.2478e-10
47.200000	9.4735e-10
47.150000	9.70471e-10
47.100000	9.94156e-10
47.050000	1.01842e-09
47.000000	1.04327e-09
46.950000	1.06873e-09
46.900000	1.09481e-09
46.850000	1.12152e-09
46.800000	1.14889e-09
46.750000	1.17692e-09
46.700000	1.20564e-09
46.650000	1.23506e-09
46.600000	1.26519e-09
46.550000	1.29606e-09
46.500000	1.32768e-09
46.450000	1.36007e-09
46.400000	1.39325e-09
46.350000	1.42724e-09
46.300000	1.46205e-09
46.250000	1.49772e-09
46.200000	1.53425e-09
46.150000	1.57168e-09
46.100000	1.61001e-09
46.050000	1.64928e-09
46.000000	1.68951e-09
45.950000	1.73071e-09
45.900000	1.77292e-09
45.850000	1.81616e-09
45.800000	1.86045e-09
45.750000	1.90582e-09
45.700000	1.95229e-09
45.650000	1.9999e-09
45.600000	2.04867e-09
45.550000	2.09862e-09
45.500000	2.14979e-09
45.450000	2.2022e-09
45.400000	2.2559e-09
45.350000	2.3109e-09
45.300000	2.36724e-09
45.250000	2.42495e-09
45.200000	2.48406e-09
45.150000	2.54462e-09
45.100000	2.60665e-09
45.050000	2.67018e-09
45.000000	2.73527e-09
44.950000	2.80194e-09
44.900000	2.87023e-09
44.850000	2.94019e-09
44.800000	3.01185e-09
44.750000	3.08525e-09
44.700000	3.16044e-09
44.650000	3.23746e-09
44.600000	3.31635e-09
44.550000	3.39716e-09
44.500000	3.47994e-09
44.450000	3.56474e-09
44.400000	3.65159e-09
44.350000	3.74056e-09
44.300000	3.8317e-09
44.250000	3.92505e-09
44.200000	4.02068e-09
44.150000	4.11863e-09
44.100000	4.21896e-09
44.050000	4.32173e-09
44.000000	4.42701e-09
43.950000	4.53484e-09
43.900000	4.6453e-09
43.850000	4.75844e-09
43.800000	4.87434e-09
43.750000	4.99305e-09
43.700000	5.11465e-09
43.650000	5.23921e-09
43.600000	5.3668e-09
43.550000	5.49749e-09
43.500000	5.63136e-09
43.450000	5.76848e-09
43.400000	5.90893e-09
43.350000	6.05281e-09
43.300000	6.20018e-09
43.250000	6.35113e-09
43.200000	6.50575e-09
43.150000	6.66413e-09
43.100000	6.82636e-09
43.050000	6.99253e-09
43.000000	7.16274e-09
42.950000	7.33709e-09
42.900000	7.51568e-09
42.850000	7.6986e-09
42.800000	7.88597e-09
42.750000	8.0779e-09
42.700000	8.27448e-09
42.650000	8.47585e-09
42.600000	8.68211e-09
42.550000	8.89337e-09
42.500000	9.10978e-09
42.450000	9.33143e-09
42.400000	9.55848e-09
42.350000	9.79103e-09
42.300000	1.00292e-08
42.250000	1.02732e-08
42.200000	1.05232e-08
42.150000	1.07791e-08
42.100000	1.10413e-08
42.050000	1.13099e-08
42.000000	1.1585e-08
41.950000	1.18668e-08
41.900000	1.21554e-08
41.850000	1.2451e-08
41.800000	1.27538e-08
41.750000	1.3064e-08
41.700000	1.33817e-08
41.650000	1.37071e-08
41.600000	1.40404e-08
41.550000	1.43818e-08
41.500000	1.47314e-08
41.450000	1.50896e-08
41.400000	1.54564e-08
41.350000	1.58322e-08
41.300000	1.62171e-08
41.250000	1.66113e-08
41.200000	1.7015e-08
41.150000	1.74286e-08
41.100000	1.78522e-08
41.050000	1.82861e-08
41.000000	1.87305e-08
40.950000	1.91857e-08
40.900000	1.9652e-08
40.850000	2.01295e-08
40.800000	2.06186e-08
40.750000	2.11196e-08
40.700000	2.16328e-08
40.650000	2.21583e-08
40.600000	2.26967e-08
40.550000	2.32481e-08
40.500000	2.38128e-08
40.450000	2.43913e-08
40.400000	2.49837e-08
40.350000	2.55906e-08
40.300000	2.62121e-08
40.250000	2.68487e-08
40.200000	2.75008e-08
40.150000	2.81686e-08
40.100000	2.88527e-08
40.050000	2.95533e-08
40.000000	3.02709e-08
39.950000	3.10059e-08
39.900000	3.17587e-08
39.850000	3.25297e-08
39.800000	3.33194e-08
39.750000	3.41283e-08
39.700000	3.49567e-08
39.650000	3.58052e-08
39.600000	3.66743e-08
39.550000	3.75644e-08
39.500000	3.84761e-08
39.450000	3.94098e-08
39.400000	4.03662e-08
39.350000	4.13458e-08
39.300000	4.2349e-08
39.250000	4.33766e-08
39.200000	4.4429e-08
39.150000	4.55069e-08
39.100000	4.66109e-08
39.050000	4.77416e-08
39.000000	4.88997e-08
38.950000	5.00858e-08
38.900000	5.13007e-08
38.850000	5.25449e-08
38.800000	5.38192e-08
38.750000	5.51244e-08
38.700000	5.64612e-08
38.650000	5.78303e-08
38.600000	5.92325e-08
38.550000	6.06687e-08
38.500000	6.21396e-08
38.450000	6.36461e-08
38.400000	6.5189e-08
38.350000	6.67692e-08
38.300000	6.83877e-08
38.250000	7.00453e-08
38.200000	7.1743e-08
38.150000	7.34817e-08
38.100000	7.52625e-08
38.050000	7.70863e-08
38.000000	7.89542e-08
37.950000	8.08673e-08
37.900000	8.28266e-08
37.850000	8.48332e-08
37.800000	8.68884e-08
37.750000	8.89932e-08
37.700000	9.11489e-08
37.650000	9.33567e-08
37.600000	9.56178e-08
37.550000	9.79336e-08
37.500000	1.00305e-07
37.450000	1.02734e-07
37.400000	1.05222e-07
37.350000	1.0777e-07
37.300000	1.10379e-07
37.250000	1.13051e-07
37.200000	1.15788e-07
37.150000	1.18591e-07
37.100000	1.21462e-07
37.050000	1.24401e-07
37.000000	1.27412e-07
36.950000	1.30496e-07
36.900000	1.33654e-07
36.850000	1.36888e-07
36.800000	1.402e-07
36.750000	1.43592e-07
36.700000	1.47066e-07
36.650000	1.50624e-07
36.600000	1.54268e-07
36.550000	1.57999e-07
36.500000	1.61821e-07
36.450000	1.65735e-07
36.400000	1.69743e-07
36.350000	1.73848e-07
36.300000	1.78052e-07
36.250000	1.82357e-07
36.200000	1.86766e-07
36.150000	1.91281e-07
36.100000	1.95905e-07
36.050000	2.0064e-07
36.000000	2.0549e-07
35.950000	2.10457e-07
35.900000	2.15543e-07
35.850000	2.20752e-07
35.800000	2.26086e-07
35.750000	2.31549e-07
35.700000	2.37143e-07
35.650000	2.42872e-07
35.600000	2.4874e-07
35.550000	2.54748e-07
35.500000	2.60901e-07
35.450000	2.67202e-07
35.400000	2.73655e-07
35.350000	2.80264e-07
35.300000	2.87031e-07
35.250000	2.93961e-07
35.200000	3.01059e-07
35.150000	3.08327e-07
35.100000	3.15769e-07
35.050000	3.23391e-07
35.000000	3.31197e-07
34.950000	3.3919e-07
34.900000	3.47375e-07
34.850000	3.55757e-07
34.800000	3.64341e-07
34.750000	3.73131e-07
34.700000	3.82132e-07
34.650000	3.9135e-07
34.600000	4.0079e-07
34.550000	4.10456e-07
34.500000	4.20355e-07
34.450000	4.30492e-07
34.400000	4.40872e-07
34.350000	4.51502e-07
34.300000	4.62387e-07
34.250000	4.73533e-07
34.200000	4.84948e-07
34.150000	4.96636e-07
34.100000	5.08605e-07
34.050000	5.20862e-07
34.000000	5.33412e-07
33.950000	5.46264e-07
33.900000	5.59425e-07
33.850000	5.72902e-07
33.800000	5.86701e-07
33.750000	6.00833e-07
33.700000	6.15303e-07
33.650000	6.3012e-07
33.600000	6.45293e-07
33.550000	6.60829e-07
33.500000	6.76739e-07
33.450000	6.93029e-07
33.400000	7.09711e-07
33.350000	7.26792e-07
33.300000	7.44283e-07
33.250000	7.62193e-07
33.200000	7.80532e-07
33.150000	7.99311e-07
33.100000	8.18539e-07
33.050000	8.38228e-07
33.000000	8.58389e-07
32.950000	8.79033e-07
32.900000	9.00171e-07
32.850000	9.21815e-07
32.800000	9.43978e-07
32.750000	9.66671e-07
32.700000	9.89907e-07
32.650000	1.0137e-06
32.600000	1.03806e-06
32.550000	1.06301e-06
32.500000	1.08855e-06
32.450000	1.1147e-06
32.400000	1.14148e-06
32.350000	1.16889e-06
32.300000	1.19697e-06
32.250000	1.22571e-06
32.200000	1.25514e-06
32.150000	1.28528e-06
32.100000	1.31614e-06
32.050000	1.34773e-06
32.000000	1.38008e-06
31.950000	1.4132e-06
31.900000	1.44711e-06
31.850000	1.48183e-06
31.800000	1.51738e-06
31.750000	1.55378e-06
31.700000	1.59104e-06
31.650000	1.6292e-06
31.600000	1.66827e-06
31.550000	1.70827e-06
31.500000	1.74922e-06
31.450000	1.79115e-06
31.400000	1.83408e-06
31.350000	1.87803e-06
31.300000	1.92303e-06
31.250000	1.96911e-06
31.200000	2.01628e-06
31.150000	2.06457e-06
31.100000	2.11402e-06
31.050000	2.16464e-06
31.000000	2.21647e-06
30.950000	2.26954e-06
30.900000	2.32386e-06
30.850000	2.37949e-06
30.800000	2.43643e-06
30.750000	2.49473e-06
30.700000	2.55441e-06
30.650000	2.61552e-06
30.600000	2.67808e-06
30.550000	2.74212e-06
30.500000	2.80769e-06
30.450000	2.87482e-06
30.400000	2.94354e-06
30.350000	3.0139e-06
30.300000	3.08592e-06
30.250000	3.15966e-06
30.200000	3.23515e-06
30.150000	3.31243e-06
30.100000	3.39154e-06
30.050000	3.47254e-06
30.000000	3.55545e-06
29.950000	3.64033e-06
29.900000	3.72723e-06
29.850000	3.81618e-06
29.800000	3.90725e-06
29.750000	4.00047e-06
29.700000	4.0959e-06
29.650000	4.19359e-06
29.600000	4.2936e-06
29.550000	4.39597e-06
29.500000	4.50077e-06
29.450000	4.60805e-06
29.400000	4.71787e-06
29.350000	4.83029e-06
29.300000	4.94536e-06
29.250000	5.06316e-06
29.200000	5.18374e-06
29.150000	5.30718e-06
29.100000	5.43353e-06
29.050000	5.56286e-06
29.000000	5.69526e-06
28.950000	5.83077e-06
28.900000	5.96949e-06
28.850000	6.11148e-06
28.800000	6.25683e-06
28.750000	6.4056e-06
28.700000	6.55788e-06
28.650000	6.71375e-06
28.600000	6.8733e-06
28.550000	7.03661e-06
28.500000	7.20376e-06
28.450000	7.37486e-06
28.400000	7.54998e-06
28.350000	7.72922e-06
28.300000	7.91269e-06
28.250000	8.10047e-06
28.200000	8.29266e-06
28.150000	8.48938e-06
28.100000	8.69072e-06
28.050000	8.89679e-06
28.000000	9.10771e-06
27.950000	9.32358e-06
27.900000	9.54451e-06
27.850000	9.77064e-06
27.800000	1.00021e-05
27.750000	1.02389e-05
27.700000	1.04813e-05
27.650000	1.07294e-05
27.600000	1.09833e-05
27.550000	1.12432e-05
27.500000	1.15092e-05
27.450000	1.17813e-05
27.400000	1.20599e-05
27.350000	1.23449e-05
27.300000	1.26367e-05
27.250000	1.29352e-05
27.200000	1.32407e-05
27.150000	1.35534e-05
27.100000	1.38734e-05
27.050000	1.42008e-05
27.000000	1.45359e-05
26.950000	1.48788e-05
26.900000	1.52296e-05
26.850000	1.55887e-05
26.800000	1.59561e-05
26.750000	1.63321e-05
26.700000	1.67169e-05
26.650000	1.71106e-05
26.600000	1.75134e-05
26.550000	1.79257e-05
26.500000	1.83475e-05
26.450000	1.87791e-05
26.400000	1.92207e-05
26.350000	1.96726e-05
26.300000	2.0135e-05
26.250000	2.0608e-05
26.200000	2.10921e-05
26.150000	2.15874e-05
26.100000	2.20941e-05
26.050000	2.26126e-05
26.000000	2.3143e-05
25.950000	2.36858e-05
25.900000	2.4241e-05
25.850000	2.48091e-05
25.800000	2.53903e-05
25.750000	2.5985e-05
25.700000	2.65933e-05
25.650000	2.72157e-05
25.600000	2.78524e-05
25.550000	2.85038e-05
25.500000	2.91701e-05
25.450000	2.98518e-05
25.400000	3.05491e-05
25.350000	3.12625e-05
25.300000	3.19923e-05
25.250000	3.27388e-05
25.200000	3.35024e-05
25.150000	3.42835e-05
25.100000	3.50825e-05
25.050000	3.58997e-05
25.000000	3.67357e-05
24.950000	3.75908e-05
24.900000	3.84654e-05
24.850000	3.936e-05
24.800000	4.02749e-05
24.750000	4.12108e-05
24.700000	4.21679e-05
24.650000	4.31468e-05
24.600000	4.4148e-05
24.550000	4.51719e-05
24.500000	4.62191e-05
24.450000	4.729e-05
24.400000	4.83852e-05
24.350000	4.95052e-05
24.300000	5.06505e-05
24.250000	5.18218e-05
24.200000	5.30195e-05
24.150000	5.42442e-05
24.100000	5.54966e-05
24.050000	5.67771e-05
24.000000	5.80865e-05
23.950000	5.94253e-05
23.900000	6.07942e-05
23.850000	6.21938e-05
23.800000	6.36248e-05
23.750000	6.50878e-05
23.700000	6.65835e-05
23.650000	6.81127e-05
23.600000	6.96759e-05
23.550000	7.12741e-05
23.500000	7.29078e-05
23.450000	7.45778e-05
23.400000	7.6285e-05
23.350000	7.803e-05
23.300000	7.98136e-05
23.250000	8.16368e-05
23.200000	8.35002e-05
23.150000	8.54047e-05
23.100000	8.73512e-05
23.050000	8.93406e-05
23.000000	9.13736e-05
22.950000	9.34512e-05
22.900000	9.55744e-05
22.850000	9.77439e-05
22.800000	9.99609e-05
22.750000	0.000102226
22.700000	0.000104541
22.650000	0.000106905
22.600000	0.000109322
22.550000	0.00011179
22.500000	0.000114312
22.450000	0.000116888
22.400000	0.000119519
22.350000	0.000122207
22.300000	0.000124952
22.250000	0.000127757
22.200000	0.000130621
22.150000	0.000133546
22.100000	0.000136532
22.050000	0.000139583
22.000000	0.000142697
21.950000	0.000145877
21.900000	0.000149124
21.850000	0.000152439
21.800000	0.000155823
21.750000	0.000159278
21.700000	0.000162804
21.650000	0.000166403
21.600000	0.000170076
21.550000	0.000173825
21.500000	0.00017765
21.450000	0.000181553
21.400000	0.000185536
21.350000	0.000189599
21.300000	0.000193744
21.250000	0.000197971
21.200000	0.000202283
21.150000	0.000206681
21.100000	0.000211165
21.050000	0.000215737
21.000000	0.000220398
20.950000	0.00022515
20.900000	0.000229993
20.850000	0.00023493
20.800000	0.000239959
20.750000	0.000245084
20.700000	0.000250305
20.650000	0.000255622
20.600000	0.000261038
20.550000	0.000266552
20.500000	0.000272165
20.450000	0.000277879
20.400000	0.000283694
20.350000	0.000289609
20.300000	0.000295627
20.250000	0.000301747
20.200000	0.000307968
20.150000	0.000314292
20.100000	0.000320718
20.050000	0.000327245
20.000000	0.000333874
19.950000	0.000340602
19.900000	0.000347429
19.850000	0.000354352
19.800000	0.000361372
19.750000	0.000368484
19.700000	0.000375686
19.650000	0.000382975
19.600000	0.000390346
19.550000	0.000397794
19.500000	0.000405315
19.450000	0.0004129
19.400000	0.000420543
19.350000	0.000428232
19.300000	0.000435957
19.250000	0.000443703
19.200000	0.000451454
19.150000	0.00045919
19.100000	0.000466884
19.050000	0.000474504
19.000000	0.000482007
18.950000	0.000489336
18.900000	0.000496408
18.850000	0.000503092
18.800000	0.000509142
&
```
