## Supplementary material for "All-at-once RNA folding with 3D motif prediction framed by evolutionary information": RF00278_SNORD50.cacofold.helixcov

```
# RMs = 1 L = 78

# RM_HELIX NESTED 18-36 61-78, nbp = 17 nbp_cov = 0
# pvals: 0.505516,0.317782,0.505516,0.505516,0.317782,0.505516,0.317782,0.505516,0.317782,0.317782,0.505516,0.317782,0.317782,0.317782,0.505516,0.505516,0.505516
# aggregated NONE
NESTED  ::::::::::::::::<<<<<<<<<<<<<<<<<_____________________>>>>>>>>>>>>>>->>>
        ::::::::::::::::::::::::::::::::::::::::::::::::::::::::::::::::::::::::
```
