## Supplementary material for "All-at-once RNA folding with 3D motif prediction framed by evolutionary information": RF00278_SNORD50.surv

```
7.050000	0.333333
1.100000	0.666667
0.000000	1
&
13.300000	0.000391696
13.250000	0.000783392
8.850000	0.00117509
8.800000	0.00195848
8.600000	0.00235018
8.350000	0.00274187
8.100000	0.00313357
7.900000	0.00430866
7.450000	0.00470035
7.400000	0.00509205
7.350000	0.00587544
7.250000	0.00626714
6.850000	0.00665883
6.750000	0.00705053
6.700000	0.00783392
6.600000	0.00822562
6.300000	0.00861731
6.250000	0.00900901
6.200000	0.00940071
6.150000	0.0097924
6.050000	0.0101841
5.950000	0.0105758
5.800000	0.0109675
5.450000	0.0117509
5.400000	0.0125343
5.300000	0.012926
5.250000	0.0133177
5.200000	0.0137094
5.000000	0.0141011
4.900000	0.0144928
4.850000	0.0148844
4.800000	0.0156678
4.750000	0.0164512
4.700000	0.0172346
4.600000	0.0184097
4.550000	0.0191931
4.500000	0.0195848
4.400000	0.0203682
4.350000	0.0207599
4.300000	0.0215433
4.250000	0.0223267
4.200000	0.0231101
4.150000	0.0238935
4.100000	0.0242852
4.050000	0.0250685
4.000000	0.0254602
3.950000	0.0258519
3.900000	0.0262436
3.800000	0.027027
3.750000	0.0274187
3.700000	0.0285938
3.650000	0.0293772
3.550000	0.0301606
3.500000	0.0305523
3.450000	0.030944
3.400000	0.0317274
3.350000	0.0321191
3.300000	0.0329025
3.250000	0.0336859
3.150000	0.0344693
3.100000	0.0356443
3.000000	0.0364277
2.950000	0.0372111
2.900000	0.0376028
2.800000	0.0379945
2.750000	0.0387779
2.700000	0.039953
2.650000	0.0407364
2.600000	0.0411281
2.500000	0.0419115
2.350000	0.0430866
2.300000	0.0434783
2.250000	0.0442617
2.150000	0.045045
2.050000	0.0458284
2.000000	0.0477869
1.950000	0.0481786
1.900000	0.0493537
1.850000	0.0497454
1.800000	0.0501371
1.750000	0.0509205
1.700000	0.0520956
1.650000	0.0540541
1.600000	0.0552291
1.500000	0.0564042
1.450000	0.0571876
1.350000	0.0587544
1.300000	0.0607129
1.250000	0.0614963
1.200000	0.0622797
1.150000	0.0634548
1.100000	0.0638465
1.050000	0.0665883
1.000000	0.0673717
0.950000	0.0705053
0.900000	0.0712887
0.850000	0.0728555
0.800000	0.0752056
0.750000	0.0763807
0.700000	0.0771641
0.650000	0.0802977
0.600000	0.0826479
0.550000	0.0846063
0.500000	0.0853897
0.450000	0.0873482
0.400000	0.0881316
0.350000	0.0924403
0.300000	0.0936154
0.250000	0.0959655
0.200000	0.100666
0.150000	0.103016
0.100000	0.10615
0.050000	0.109283
0.000000	0.358794
-0.050000	0.779475
-0.100000	0.786526
-0.150000	0.793968
-0.200000	0.80141
-0.250000	0.809636
-0.300000	0.817861
-0.350000	0.824912
-0.400000	0.831571
-0.450000	0.840971
-0.500000	0.84998
-0.550000	0.853897
-0.600000	0.86134
-0.650000	0.86839
-0.700000	0.873482
-0.750000	0.878183
-0.800000	0.883275
-0.850000	0.886408
-0.900000	0.891892
-0.950000	0.898551
-1.000000	0.904818
-1.050000	0.910693
-1.100000	0.915394
-1.150000	0.920486
-1.200000	0.923619
-1.250000	0.925578
-1.300000	0.927928
-1.350000	0.931453
-1.400000	0.933803
-1.450000	0.93772
-1.500000	0.942421
-1.550000	0.945554
-1.600000	0.948296
-1.650000	0.949863
-1.700000	0.952213
-1.750000	0.953388
-1.800000	0.956522
-1.850000	0.958872
-1.900000	0.961222
-1.950000	0.963181
-2.000000	0.964356
-2.050000	0.965531
-2.100000	0.967489
-2.150000	0.969448
-2.200000	0.971014
-2.250000	0.971406
-2.300000	0.97219
-2.350000	0.974931
-2.400000	0.975715
-2.450000	0.976498
-2.500000	0.977282
-2.550000	0.97924
-2.650000	0.980024
-2.700000	0.98159
-2.750000	0.981982
-2.800000	0.983549
-2.850000	0.984332
-2.900000	0.984724
-2.950000	0.985116
-3.000000	0.986682
-3.050000	0.987466
-3.150000	0.987857
-3.250000	0.988249
-3.300000	0.989033
-3.350000	0.990208
-3.450000	0.990599
-3.500000	0.991774
-3.550000	0.992166
-3.650000	0.992558
-3.750000	0.992949
-3.800000	0.993733
-3.850000	0.994908
-3.900000	0.996083
-4.050000	0.996475
-4.350000	0.996866
-4.400000	0.997258
-4.550000	0.998042
-4.650000	0.998825
-4.900000	0.999217
-4.950000	0.999608
-5.450000	1
&
21.500000	1.95618e-05
20.050000	3.91236e-05
20.000000	5.86854e-05
19.300000	7.82473e-05
18.550000	9.78091e-05
18.500000	0.000117371
18.050000	0.000156495
17.500000	0.000176056
17.100000	0.00021518
16.800000	0.000234742
16.400000	0.000254304
16.350000	0.000273865
16.200000	0.000293427
16.050000	0.000312989
16.000000	0.000332551
15.800000	0.000352113
15.700000	0.000371674
15.600000	0.000391236
15.550000	0.000410798
15.450000	0.000449922
15.300000	0.000508607
15.150000	0.000528169
15.100000	0.000547731
15.050000	0.000567293
14.950000	0.000606416
14.800000	0.000625978
14.750000	0.00064554
14.650000	0.000704225
14.600000	0.000723787
14.550000	0.000743349
14.450000	0.000762911
14.400000	0.000782473
14.350000	0.00086072
14.200000	0.000919405
14.100000	0.000978091
14.050000	0.00101721
13.950000	0.00109546
13.900000	0.00113459
13.850000	0.00119327
13.750000	0.00121283
13.700000	0.00123239
13.650000	0.00129108
13.600000	0.0013302
13.500000	0.00134977
13.400000	0.00144757
13.350000	0.0014867
13.250000	0.00162363
13.200000	0.00164319
13.150000	0.00172144
13.100000	0.00176056
13.050000	0.00178013
13.000000	0.00183881
12.950000	0.00197574
12.900000	0.00199531
12.850000	0.00203443
12.800000	0.00205399
12.750000	0.00213224
12.700000	0.0021518
12.650000	0.00223005
12.600000	0.00236698
12.550000	0.0024061
12.500000	0.00244523
12.450000	0.00254304
12.400000	0.00264085
12.350000	0.00267997
12.300000	0.00277778
12.250000	0.00289515
12.150000	0.00301252
12.100000	0.00305164
12.050000	0.00307121
12.000000	0.00309077
11.950000	0.00320814
11.900000	0.00330595
11.850000	0.00346244
11.800000	0.00352113
11.750000	0.00365806
11.700000	0.00369718
11.650000	0.00381455
11.600000	0.00385368
11.550000	0.00393192
11.500000	0.00397105
11.450000	0.00406886
11.400000	0.00416667
11.350000	0.00422535
11.300000	0.0043036
11.250000	0.00438185
11.200000	0.00447966
11.150000	0.0045579
11.100000	0.0047144
11.050000	0.00483177
11.000000	0.00487089
10.950000	0.00502739
10.900000	0.00508607
10.850000	0.00516432
10.800000	0.005223
10.750000	0.00530125
10.700000	0.0053795
10.650000	0.00547731
10.600000	0.00559468
10.550000	0.00569249
10.500000	0.00584898
10.450000	0.00596635
10.400000	0.00602504
10.350000	0.00610329
10.300000	0.00622066
10.250000	0.00643584
10.200000	0.00661189
10.150000	0.00669014
10.100000	0.00680751
10.050000	0.00694444
10.000000	0.00702269
9.950000	0.00714006
9.900000	0.00725743
9.850000	0.00739437
9.800000	0.00745305
9.750000	0.00762911
9.700000	0.00776604
9.650000	0.00784429
9.600000	0.00800078
9.550000	0.00811815
9.500000	0.00823552
9.450000	0.00837246
9.400000	0.00850939
9.350000	0.00872457
9.300000	0.00884194
9.250000	0.00907668
9.200000	0.00923318
9.150000	0.0095266
9.100000	0.00962441
9.050000	0.00983959
9.000000	0.010133
8.950000	0.0103091
8.900000	0.0105829
8.850000	0.0107003
8.800000	0.0109742
8.750000	0.0113067
8.700000	0.0115806
8.650000	0.0117762
8.600000	0.0120696
8.550000	0.0123239
8.500000	0.0126369
8.450000	0.0129108
8.400000	0.0132825
8.350000	0.013615
8.300000	0.0140454
8.250000	0.0142801
8.200000	0.0146714
8.150000	0.0151017
8.100000	0.0153951
8.050000	0.0157473
8.000000	0.0160016
7.950000	0.0164124
7.900000	0.016784
7.850000	0.0171362
7.800000	0.0176056
7.750000	0.0179382
7.700000	0.0182903
7.650000	0.0187402
7.600000	0.0190141
7.550000	0.0194836
7.500000	0.0198748
7.450000	0.0201878
7.400000	0.0206964
7.350000	0.0211072
7.300000	0.0215571
7.250000	0.0220462
7.200000	0.0224178
7.150000	0.0228286
7.100000	0.023259
7.050000	0.0238067
7.000000	0.0243936
6.950000	0.0248435
6.900000	0.0251956
6.850000	0.0256651
6.800000	0.0260368
6.750000	0.0264671
6.700000	0.0270344
6.650000	0.0273865
6.600000	0.0278365
6.550000	0.0283451
6.500000	0.028795
6.450000	0.0293232
6.400000	0.0298905
6.350000	0.0303795
6.300000	0.0308685
6.250000	0.0314358
6.200000	0.0319836
6.150000	0.0324139
6.100000	0.0331182
6.050000	0.0338419
6.000000	0.0341745
5.950000	0.0344875
5.900000	0.0351135
5.850000	0.0354851
5.800000	0.0360329
5.750000	0.0367175
5.700000	0.0373826
5.650000	0.0381651
5.600000	0.038752
5.550000	0.0393779
5.500000	0.0399844
5.450000	0.040669
5.400000	0.0413146
5.350000	0.0419797
5.300000	0.0426643
5.250000	0.0434272
5.200000	0.0440532
5.150000	0.0445618
5.100000	0.0451095
5.050000	0.0456377
5.000000	0.0462637
4.950000	0.0470266
4.900000	0.0479069
4.850000	0.048572
4.800000	0.0493936
4.750000	0.0502152
4.700000	0.0510955
4.650000	0.0518388
4.600000	0.0525039
4.550000	0.0532668
4.500000	0.0540297
4.450000	0.054734
4.400000	0.055536
4.350000	0.0562793
4.300000	0.0569836
4.250000	0.057903
4.200000	0.0588615
4.150000	0.0598592
4.100000	0.0606808
4.050000	0.0616393
4.000000	0.0627347
3.950000	0.0637128
3.900000	0.0647496
3.850000	0.065669
3.800000	0.0665689
3.750000	0.0678795
3.700000	0.0689554
3.650000	0.0697966
3.600000	0.0711072
3.550000	0.0722809
3.500000	0.0733372
3.450000	0.0747848
3.400000	0.0759585
3.350000	0.0772692
3.300000	0.0785994
3.250000	0.0798709
3.200000	0.0812793
3.150000	0.0828443
3.100000	0.0844875
3.050000	0.0858764
3.000000	0.0873044
2.950000	0.088928
2.900000	0.0903756
2.850000	0.0919992
2.800000	0.0935446
2.750000	0.0952269
2.700000	0.0965767
2.650000	0.0981612
2.600000	0.0995305
2.550000	0.100978
2.500000	0.102191
2.450000	0.103619
2.400000	0.105282
2.350000	0.107199
2.300000	0.108627
2.250000	0.110466
2.200000	0.112578
2.150000	0.114261
2.100000	0.115728
2.050000	0.118016
2.000000	0.119855
1.950000	0.121518
1.900000	0.123689
1.850000	0.125685
1.800000	0.127758
1.750000	0.130067
1.700000	0.131573
1.650000	0.133509
1.600000	0.13572
1.550000	0.138087
1.500000	0.140239
1.450000	0.142508
1.400000	0.144914
1.350000	0.146831
1.300000	0.148689
1.250000	0.150959
1.200000	0.153286
1.150000	0.155536
1.100000	0.158372
1.050000	0.160779
1.000000	0.162852
0.950000	0.165082
0.900000	0.166921
0.850000	0.169131
0.800000	0.171479
0.750000	0.173572
0.700000	0.176017
0.650000	0.178423
0.600000	0.181182
0.550000	0.183685
0.500000	0.186913
0.450000	0.190239
0.400000	0.192879
0.350000	0.195657
0.300000	0.198572
0.250000	0.201878
0.200000	0.205556
0.150000	0.209468
0.100000	0.213243
0.050000	0.217293
0.000000	0.317782
-0.050000	0.505516
-0.100000	0.528247
-0.150000	0.543466
-0.200000	0.556475
-0.250000	0.569757
-0.300000	0.581592
-0.350000	0.593584
-0.400000	0.605125
-0.450000	0.617606
-0.500000	0.630125
-0.550000	0.64241
-0.600000	0.654636
-0.650000	0.665982
-0.700000	0.677171
-0.750000	0.689358
-0.800000	0.70133
-0.850000	0.712344
-0.900000	0.722594
-0.950000	0.73349
-1.000000	0.74329
-1.050000	0.75268
-1.100000	0.761581
-1.150000	0.770833
-1.200000	0.77991
-1.250000	0.788615
-1.300000	0.796811
-1.350000	0.804969
-1.400000	0.81205
-1.450000	0.81921
-1.500000	0.826017
-1.550000	0.833392
-1.600000	0.840552
-1.650000	0.846518
-1.700000	0.853149
-1.750000	0.858783
-1.800000	0.86471
-1.850000	0.870246
-1.900000	0.875978
-1.950000	0.88079
-2.000000	0.886072
-2.050000	0.891256
-2.100000	0.89554
-2.150000	0.900372
-2.200000	0.904264
-2.250000	0.908392
-2.300000	0.912422
-2.350000	0.916119
-2.400000	0.919464
-2.450000	0.922829
-2.500000	0.926408
-2.550000	0.929558
-2.600000	0.933001
-2.650000	0.936072
-2.700000	0.938967
-2.750000	0.941491
-2.800000	0.943975
-2.850000	0.946948
-2.900000	0.949707
-2.950000	0.952367
-3.000000	0.954558
-3.050000	0.956358
-3.100000	0.95847
-3.150000	0.960426
-3.200000	0.962383
-3.250000	0.964045
-3.300000	0.965591
-3.350000	0.967547
-3.400000	0.969014
-3.450000	0.970423
-3.500000	0.972007
-3.550000	0.973552
-3.600000	0.975078
-3.650000	0.976115
-3.700000	0.977347
-3.750000	0.978697
-3.800000	0.979675
-3.850000	0.98081
-3.900000	0.981866
-3.950000	0.98261
-4.000000	0.983392
-4.050000	0.984155
-4.100000	0.984996
-4.150000	0.985759
-4.200000	0.986698
-4.250000	0.987187
-4.300000	0.987813
-4.350000	0.988595
-4.400000	0.989417
-4.450000	0.990082
-4.500000	0.99061
-4.550000	0.99106
-4.600000	0.991471
-4.650000	0.99198
-4.700000	0.992312
-4.750000	0.992684
-4.800000	0.993134
-4.850000	0.993369
-4.900000	0.993799
-4.950000	0.99419
-5.000000	0.994542
-5.050000	0.994836
-5.100000	0.99511
-5.150000	0.995442
-5.200000	0.995736
-5.250000	0.996127
-5.300000	0.996303
-5.350000	0.996538
-5.400000	0.996753
-5.450000	0.996851
-5.500000	0.997066
-5.550000	0.997183
-5.600000	0.997457
-5.650000	0.997633
-5.700000	0.99777
-5.750000	0.997946
-5.800000	0.998161
-5.850000	0.998337
-5.900000	0.998455
-5.950000	0.998533
-6.000000	0.998592
-6.050000	0.998709
-6.100000	0.998826
-6.150000	0.998885
-6.200000	0.998924
-6.250000	0.999002
-6.300000	0.999022
-6.350000	0.999081
-6.400000	0.999198
-6.450000	0.999315
-6.500000	0.999413
-6.550000	0.999433
-6.600000	0.999511
-6.650000	0.99955
-6.750000	0.99957
-6.800000	0.999589
-6.850000	0.999628
-6.900000	0.999707
-6.950000	0.999765
-7.000000	0.999785
-7.100000	0.999844
-7.200000	0.999863
-7.300000	0.999902
-7.350000	0.999922
-7.450000	0.999941
-7.600000	0.999961
-7.700000	0.99998
-8.800000	1
&
53.450000	5.93477e-14
53.400000	6.12009e-14
53.350000	6.3112e-14
53.300000	6.50827e-14
53.250000	6.7115e-14
53.200000	6.92107e-14
53.150000	7.13717e-14
53.100000	7.36003e-14
53.050000	7.58984e-14
53.000000	7.82682e-14
52.950000	8.0712e-14
52.900000	8.32321e-14
52.850000	8.58308e-14
52.800000	8.85106e-14
52.750000	9.1274e-14
52.700000	9.41237e-14
52.650000	9.70624e-14
52.600000	1.00093e-13
52.550000	1.03218e-13
52.500000	1.0644e-13
52.450000	1.09763e-13
52.400000	1.1319e-13
52.350000	1.16723e-13
52.300000	1.20367e-13
52.250000	1.24125e-13
52.200000	1.28e-13
52.150000	1.31995e-13
52.100000	1.36116e-13
52.050000	1.40365e-13
52.000000	1.44746e-13
51.950000	1.49265e-13
51.900000	1.53924e-13
51.850000	1.58729e-13
51.800000	1.63683e-13
51.750000	1.68792e-13
51.700000	1.74061e-13
51.650000	1.79494e-13
51.600000	1.85096e-13
51.550000	1.90873e-13
51.500000	1.96831e-13
51.450000	2.02974e-13
51.400000	2.09309e-13
51.350000	2.15841e-13
51.300000	2.22578e-13
51.250000	2.29524e-13
51.200000	2.36688e-13
51.150000	2.44074e-13
51.100000	2.51691e-13
51.050000	2.59546e-13
51.000000	2.67646e-13
50.950000	2.75998e-13
50.900000	2.84611e-13
50.850000	2.93492e-13
50.800000	3.02651e-13
50.750000	3.12095e-13
50.700000	3.21834e-13
50.650000	3.31877e-13
50.600000	3.42232e-13
50.550000	3.52911e-13
50.500000	3.63923e-13
50.450000	3.75278e-13
50.400000	3.86988e-13
50.350000	3.99062e-13
50.300000	4.11513e-13
50.250000	4.24353e-13
50.200000	4.37593e-13
50.150000	4.51245e-13
50.100000	4.65324e-13
50.050000	4.79841e-13
50.000000	4.94811e-13
49.950000	5.10248e-13
49.900000	5.26167e-13
49.850000	5.42582e-13
49.800000	5.59508e-13
49.750000	5.76963e-13
49.700000	5.94961e-13
49.650000	6.13521e-13
49.600000	6.3266e-13
49.550000	6.52395e-13
49.500000	6.72745e-13
49.450000	6.9373e-13
49.400000	7.1537e-13
49.350000	7.37684e-13
49.300000	7.60693e-13
49.250000	7.8442e-13
49.200000	8.08887e-13
49.150000	8.34116e-13
49.100000	8.60132e-13
49.050000	8.86959e-13
49.000000	9.14622e-13
48.950000	9.43148e-13
48.900000	9.72563e-13
48.850000	1.00289e-12
48.800000	1.03417e-12
48.750000	1.06642e-12
48.700000	1.09968e-12
48.650000	1.13398e-12
48.600000	1.16934e-12
48.550000	1.2058e-12
48.500000	1.2434e-12
48.450000	1.28218e-12
48.400000	1.32216e-12
48.350000	1.36339e-12
48.300000	1.4059e-12
48.250000	1.44974e-12
48.200000	1.49494e-12
48.150000	1.54156e-12
48.100000	1.58962e-12
48.050000	1.63919e-12
48.000000	1.69029e-12
47.950000	1.74299e-12
47.900000	1.79734e-12
47.850000	1.85337e-12
47.800000	1.91116e-12
47.750000	1.97074e-12
47.700000	2.03218e-12
47.650000	2.09553e-12
47.600000	2.16086e-12
47.550000	2.22822e-12
47.500000	2.29768e-12
47.450000	2.36931e-12
47.400000	2.44317e-12
47.350000	2.51933e-12
47.300000	2.59786e-12
47.250000	2.67883e-12
47.200000	2.76234e-12
47.150000	2.84844e-12
47.100000	2.93722e-12
47.050000	3.02877e-12
47.000000	3.12317e-12
46.950000	3.22051e-12
46.900000	3.32089e-12
46.850000	3.42439e-12
46.800000	3.53111e-12
46.750000	3.64116e-12
46.700000	3.75464e-12
46.650000	3.87165e-12
46.600000	3.99231e-12
46.550000	4.11672e-12
46.500000	4.24501e-12
46.450000	4.37729e-12
46.400000	4.5137e-12
46.350000	4.65435e-12
46.300000	4.79938e-12
46.250000	4.94893e-12
46.200000	5.10313e-12
46.150000	5.26214e-12
46.100000	5.4261e-12
46.050000	5.59517e-12
46.000000	5.76949e-12
45.950000	5.94925e-12
45.900000	6.13461e-12
45.850000	6.32573e-12
45.800000	6.52281e-12
45.750000	6.72602e-12
45.700000	6.93556e-12
45.650000	7.15162e-12
45.600000	7.37441e-12
45.550000	7.60414e-12
45.500000	7.84102e-12
45.450000	8.08527e-12
45.400000	8.33713e-12
45.350000	8.59682e-12
45.300000	8.8646e-12
45.250000	9.14072e-12
45.200000	9.42543e-12
45.150000	9.719e-12
45.100000	1.00217e-11
45.050000	1.03338e-11
45.000000	1.06557e-11
44.950000	1.09876e-11
44.900000	1.13298e-11
44.850000	1.16826e-11
44.800000	1.20464e-11
44.750000	1.24216e-11
44.700000	1.28084e-11
44.650000	1.32073e-11
44.600000	1.36185e-11
44.550000	1.40426e-11
44.500000	1.44799e-11
44.450000	1.49308e-11
44.400000	1.53957e-11
44.350000	1.5875e-11
44.300000	1.63693e-11
44.250000	1.6879e-11
44.200000	1.74045e-11
44.150000	1.79464e-11
44.100000	1.85052e-11
44.050000	1.90813e-11
44.000000	1.96753e-11
43.950000	2.02878e-11
43.900000	2.09194e-11
43.850000	2.15707e-11
43.800000	2.22421e-11
43.750000	2.29345e-11
43.700000	2.36484e-11
43.650000	2.43846e-11
43.600000	2.51436e-11
43.550000	2.59262e-11
43.500000	2.67332e-11
43.450000	2.75652e-11
43.400000	2.84232e-11
43.350000	2.93078e-11
43.300000	3.022e-11
43.250000	3.11605e-11
43.200000	3.21303e-11
43.150000	3.31302e-11
43.100000	3.41612e-11
43.050000	3.52243e-11
43.000000	3.63204e-11
42.950000	3.74506e-11
42.900000	3.8616e-11
42.850000	3.98176e-11
42.800000	4.10565e-11
42.750000	4.2334e-11
42.700000	4.36512e-11
42.650000	4.50094e-11
42.600000	4.64098e-11
42.550000	4.78537e-11
42.500000	4.93425e-11
42.450000	5.08776e-11
42.400000	5.24604e-11
42.350000	5.40924e-11
42.300000	5.57751e-11
42.250000	5.75102e-11
42.200000	5.92992e-11
42.150000	6.11437e-11
42.100000	6.30457e-11
42.050000	6.50067e-11
42.000000	6.70287e-11
41.950000	6.91135e-11
41.900000	7.12631e-11
41.850000	7.34795e-11
41.800000	7.57648e-11
41.750000	7.81211e-11
41.700000	8.05507e-11
41.650000	8.30557e-11
41.600000	8.56386e-11
41.550000	8.83017e-11
41.500000	9.10476e-11
41.450000	9.38788e-11
41.400000	9.67979e-11
41.350000	9.98078e-11
41.300000	1.02911e-10
41.250000	1.06111e-10
41.200000	1.0941e-10
41.150000	1.12812e-10
41.100000	1.16319e-10
41.050000	1.19935e-10
41.000000	1.23664e-10
40.950000	1.27508e-10
40.900000	1.31472e-10
40.850000	1.35559e-10
40.800000	1.39773e-10
40.750000	1.44118e-10
40.700000	1.48598e-10
40.650000	1.53216e-10
40.600000	1.57979e-10
40.550000	1.62889e-10
40.500000	1.67951e-10
40.450000	1.73171e-10
40.400000	1.78553e-10
40.350000	1.84102e-10
40.300000	1.89824e-10
40.250000	1.95723e-10
40.200000	2.01805e-10
40.150000	2.08076e-10
40.100000	2.14541e-10
40.050000	2.21208e-10
40.000000	2.28081e-10
39.950000	2.35167e-10
39.900000	2.42474e-10
39.850000	2.50008e-10
39.800000	2.57775e-10
39.750000	2.65783e-10
39.700000	2.7404e-10
39.650000	2.82553e-10
39.600000	2.91331e-10
39.550000	3.00381e-10
39.500000	3.09711e-10
39.450000	3.19331e-10
39.400000	3.2925e-10
39.350000	3.39477e-10
39.300000	3.5002e-10
39.250000	3.60891e-10
39.200000	3.721e-10
39.150000	3.83656e-10
39.100000	3.9557e-10
39.050000	4.07855e-10
39.000000	4.2052e-10
38.950000	4.33578e-10
38.900000	4.47041e-10
38.850000	4.60922e-10
38.800000	4.75234e-10
38.750000	4.89989e-10
38.700000	5.05202e-10
38.650000	5.20887e-10
38.600000	5.37059e-10
38.550000	5.53732e-10
38.500000	5.70922e-10
38.450000	5.88645e-10
38.400000	6.06917e-10
38.350000	6.25757e-10
38.300000	6.4518e-10
38.250000	6.65206e-10
38.200000	6.85852e-10
38.150000	7.07139e-10
38.100000	7.29086e-10
38.050000	7.51713e-10
38.000000	7.75041e-10
37.950000	7.99093e-10
37.900000	8.2389e-10
37.850000	8.49456e-10
37.800000	8.75814e-10
37.750000	9.0299e-10
37.700000	9.31007e-10
37.650000	9.59893e-10
37.600000	9.89675e-10
37.550000	1.02038e-09
37.500000	1.05203e-09
37.450000	1.08467e-09
37.400000	1.11832e-09
37.350000	1.15301e-09
37.300000	1.18877e-09
37.250000	1.22565e-09
37.200000	1.26366e-09
37.150000	1.30286e-09
37.100000	1.34326e-09
37.050000	1.38492e-09
37.000000	1.42787e-09
36.950000	1.47215e-09
36.900000	1.51781e-09
36.850000	1.56487e-09
36.800000	1.6134e-09
36.750000	1.66342e-09
36.700000	1.715e-09
36.650000	1.76817e-09
36.600000	1.82299e-09
36.550000	1.87951e-09
36.500000	1.93777e-09
36.450000	1.99784e-09
36.400000	2.05977e-09
36.350000	2.12362e-09
36.300000	2.18945e-09
36.250000	2.25731e-09
36.200000	2.32727e-09
36.150000	2.3994e-09
36.100000	2.47376e-09
36.050000	2.55042e-09
36.000000	2.62946e-09
35.950000	2.71094e-09
35.900000	2.79494e-09
35.850000	2.88155e-09
35.800000	2.97083e-09
35.750000	3.06287e-09
35.700000	3.15777e-09
35.650000	3.2556e-09
35.600000	3.35645e-09
35.550000	3.46043e-09
35.500000	3.56762e-09
35.450000	3.67813e-09
35.400000	3.79206e-09
35.350000	3.90951e-09
35.300000	4.03059e-09
35.250000	4.15542e-09
35.200000	4.28411e-09
35.150000	4.41678e-09
35.100000	4.55355e-09
35.050000	4.69455e-09
35.000000	4.83991e-09
34.950000	4.98976e-09
34.900000	5.14425e-09
34.850000	5.30351e-09
34.800000	5.4677e-09
34.750000	5.63696e-09
34.700000	5.81146e-09
34.650000	5.99135e-09
34.600000	6.1768e-09
34.550000	6.36798e-09
34.500000	6.56507e-09
34.450000	6.76825e-09
34.400000	6.9777e-09
34.350000	7.19363e-09
34.300000	7.41624e-09
34.250000	7.64571e-09
34.200000	7.88228e-09
34.150000	8.12616e-09
34.100000	8.37757e-09
34.050000	8.63675e-09
34.000000	8.90393e-09
33.950000	9.17937e-09
33.900000	9.46331e-09
33.850000	9.75602e-09
33.800000	1.00578e-08
33.750000	1.03688e-08
33.700000	1.06895e-08
33.650000	1.10201e-08
33.600000	1.13609e-08
33.550000	1.17122e-08
33.500000	1.20743e-08
33.450000	1.24476e-08
33.400000	1.28325e-08
33.350000	1.32292e-08
33.300000	1.36382e-08
33.250000	1.40598e-08
33.200000	1.44944e-08
33.150000	1.49424e-08
33.100000	1.54042e-08
33.050000	1.58803e-08
33.000000	1.63711e-08
32.950000	1.6877e-08
32.900000	1.73985e-08
32.850000	1.79362e-08
32.800000	1.84903e-08
32.750000	1.90616e-08
32.700000	1.96505e-08
32.650000	2.02576e-08
32.600000	2.08834e-08
32.550000	2.15285e-08
32.500000	2.21934e-08
32.450000	2.28789e-08
32.400000	2.35855e-08
32.350000	2.43139e-08
32.300000	2.50647e-08
32.250000	2.58387e-08
32.200000	2.66365e-08
32.150000	2.7459e-08
32.100000	2.83067e-08
32.050000	2.91806e-08
32.000000	3.00814e-08
31.950000	3.101e-08
31.900000	3.19672e-08
31.850000	3.29538e-08
31.800000	3.39709e-08
31.750000	3.50192e-08
31.700000	3.60999e-08
31.650000	3.72139e-08
31.600000	3.83621e-08
31.550000	3.95457e-08
31.500000	4.07658e-08
31.450000	4.20234e-08
31.400000	4.33197e-08
31.350000	4.46559e-08
31.300000	4.60333e-08
31.250000	4.7453e-08
31.200000	4.89165e-08
31.150000	5.0425e-08
31.100000	5.19799e-08
31.050000	5.35826e-08
31.000000	5.52347e-08
30.950000	5.69375e-08
30.900000	5.86928e-08
30.850000	6.0502e-08
30.800000	6.23669e-08
30.750000	6.42892e-08
30.700000	6.62705e-08
30.650000	6.83128e-08
30.600000	7.04179e-08
30.550000	7.25877e-08
30.500000	7.48242e-08
30.450000	7.71294e-08
30.400000	7.95055e-08
30.350000	8.19546e-08
30.300000	8.4479e-08
30.250000	8.7081e-08
30.200000	8.97629e-08
30.150000	9.25272e-08
30.100000	9.53764e-08
30.050000	9.83131e-08
30.000000	1.0134e-07
29.950000	1.0446e-07
29.900000	1.07676e-07
29.850000	1.1099e-07
29.800000	1.14406e-07
29.750000	1.17927e-07
29.700000	1.21557e-07
29.650000	1.25297e-07
29.600000	1.29153e-07
29.550000	1.33126e-07
29.500000	1.37222e-07
29.450000	1.41443e-07
29.400000	1.45794e-07
29.350000	1.50278e-07
29.300000	1.549e-07
29.250000	1.59664e-07
29.200000	1.64573e-07
29.150000	1.69634e-07
29.100000	1.74849e-07
29.050000	1.80224e-07
29.000000	1.85764e-07
28.950000	1.91474e-07
28.900000	1.97359e-07
28.850000	2.03424e-07
28.800000	2.09675e-07
28.750000	2.16118e-07
28.700000	2.22758e-07
28.650000	2.29601e-07
28.600000	2.36654e-07
28.550000	2.43924e-07
28.500000	2.51415e-07
28.450000	2.59136e-07
28.400000	2.67093e-07
28.350000	2.75294e-07
28.300000	2.83746e-07
28.250000	2.92457e-07
28.200000	3.01434e-07
28.150000	3.10686e-07
28.100000	3.20221e-07
28.050000	3.30048e-07
28.000000	3.40175e-07
27.950000	3.50612e-07
27.900000	3.61368e-07
27.850000	3.72453e-07
27.800000	3.83877e-07
27.750000	3.9565e-07
27.700000	4.07783e-07
27.650000	4.20286e-07
27.600000	4.33172e-07
27.550000	4.46452e-07
27.500000	4.60137e-07
27.450000	4.7424e-07
27.400000	4.88774e-07
27.350000	5.03751e-07
27.300000	5.19186e-07
27.250000	5.35092e-07
27.200000	5.51484e-07
27.150000	5.68376e-07
27.100000	5.85784e-07
27.050000	6.03722e-07
27.000000	6.22208e-07
26.950000	6.41258e-07
26.900000	6.60888e-07
26.850000	6.81117e-07
26.800000	7.01964e-07
26.750000	7.23445e-07
26.700000	7.45581e-07
26.650000	7.68392e-07
26.600000	7.91898e-07
26.550000	8.1612e-07
26.500000	8.4108e-07
26.450000	8.66801e-07
26.400000	8.93304e-07
26.350000	9.20615e-07
26.300000	9.48756e-07
26.250000	9.77755e-07
26.200000	1.00764e-06
26.150000	1.03843e-06
26.100000	1.07015e-06
26.050000	1.10284e-06
26.000000	1.13653e-06
25.950000	1.17124e-06
25.900000	1.20701e-06
25.850000	1.24386e-06
25.800000	1.28183e-06
25.750000	1.32096e-06
25.700000	1.36127e-06
25.650000	1.40281e-06
25.600000	1.44562e-06
25.550000	1.48972e-06
25.500000	1.53516e-06
25.450000	1.58198e-06
25.400000	1.63022e-06
25.350000	1.67992e-06
25.300000	1.73113e-06
25.250000	1.78389e-06
25.200000	1.83826e-06
25.150000	1.89427e-06
25.100000	1.95198e-06
25.050000	2.01144e-06
25.000000	2.0727e-06
24.950000	2.13582e-06
24.900000	2.20085e-06
24.850000	2.26784e-06
24.800000	2.33687e-06
24.750000	2.40798e-06
24.700000	2.48125e-06
24.650000	2.55673e-06
24.600000	2.6345e-06
24.550000	2.71461e-06
24.500000	2.79715e-06
24.450000	2.88219e-06
24.400000	2.96979e-06
24.350000	3.06004e-06
24.300000	3.15302e-06
24.250000	3.2488e-06
24.200000	3.34748e-06
24.150000	3.44913e-06
24.100000	3.55385e-06
24.050000	3.66173e-06
24.000000	3.77286e-06
23.950000	3.88735e-06
23.900000	4.00528e-06
23.850000	4.12677e-06
23.800000	4.25192e-06
23.750000	4.38084e-06
23.700000	4.51363e-06
23.650000	4.65043e-06
23.600000	4.79135e-06
23.550000	4.9365e-06
23.500000	5.08602e-06
23.450000	5.24003e-06
23.400000	5.39867e-06
23.350000	5.56208e-06
23.300000	5.7304e-06
23.250000	5.90378e-06
23.200000	6.08236e-06
23.150000	6.26629e-06
23.100000	6.45575e-06
23.050000	6.65089e-06
23.000000	6.85188e-06
22.950000	7.05889e-06
22.900000	7.27211e-06
22.850000	7.49171e-06
22.800000	7.71789e-06
22.750000	7.95084e-06
22.700000	8.19076e-06
22.650000	8.43785e-06
22.600000	8.69233e-06
22.550000	8.95442e-06
22.500000	9.22434e-06
22.450000	9.50232e-06
22.400000	9.78859e-06
22.350000	1.00834e-05
22.300000	1.0387e-05
22.250000	1.06997e-05
22.200000	1.10217e-05
22.150000	1.13533e-05
22.100000	1.16947e-05
22.050000	1.20463e-05
22.000000	1.24084e-05
21.950000	1.27813e-05
21.900000	1.31652e-05
21.850000	1.35606e-05
21.800000	1.39676e-05
21.750000	1.43868e-05
21.700000	1.48184e-05
21.650000	1.52628e-05
21.600000	1.57204e-05
21.550000	1.61916e-05
21.500000	1.66766e-05
21.450000	1.71761e-05
21.400000	1.76903e-05
21.350000	1.82198e-05
21.300000	1.87648e-05
21.250000	1.9326e-05
21.200000	1.99038e-05
21.150000	2.04985e-05
21.100000	2.11109e-05
21.050000	2.17412e-05
21.000000	2.23902e-05
20.950000	2.30582e-05
20.900000	2.37459e-05
20.850000	2.44538e-05
20.800000	2.51824e-05
20.750000	2.59325e-05
20.700000	2.67046e-05
20.650000	2.74993e-05
20.600000	2.83173e-05
20.550000	2.91593e-05
20.500000	3.00258e-05
20.450000	3.09177e-05
20.400000	3.18357e-05
20.350000	3.27804e-05
20.300000	3.37527e-05
20.250000	3.47533e-05
20.200000	3.57831e-05
20.150000	3.68428e-05
20.100000	3.79334e-05
20.050000	3.90555e-05
20.000000	4.02103e-05
19.950000	4.13985e-05
19.900000	4.26212e-05
19.850000	4.38792e-05
19.800000	4.51736e-05
19.750000	4.65054e-05
19.700000	4.78756e-05
19.650000	4.92852e-05
19.600000	5.07355e-05
19.550000	5.22274e-05
19.500000	5.37623e-05
19.450000	5.53411e-05
19.400000	5.69652e-05
19.350000	5.86358e-05
19.300000	6.03541e-05
19.250000	6.21215e-05
19.200000	6.39393e-05
19.150000	6.58089e-05
19.100000	6.77316e-05
19.050000	6.97089e-05
19.000000	7.17423e-05
18.950000	7.38332e-05
18.900000	7.59833e-05
18.850000	7.8194e-05
18.800000	8.04671e-05
18.750000	8.28041e-05
18.700000	8.52067e-05
18.650000	8.76766e-05
18.600000	9.02157e-05
18.550000	9.28257e-05
18.500000	9.55085e-05
18.450000	9.82659e-05
18.400000	0.0001011
18.350000	0.000104012
18.300000	0.000107005
18.250000	0.000110081
18.200000	0.000113241
18.150000	0.000116487
18.100000	0.000119823
18.050000	0.00012325
18.000000	0.00012677
17.950000	0.000130385
17.900000	0.000134099
17.850000	0.000137912
17.800000	0.000141828
17.750000	0.00014585
17.700000	0.000149978
17.650000	0.000154216
17.600000	0.000158567
17.550000	0.000163033
17.500000	0.000167615
17.450000	0.000172318
17.400000	0.000177144
17.350000	0.000182094
17.300000	0.000187172
17.250000	0.000192381
17.200000	0.000197722
17.150000	0.000203199
17.100000	0.000208813
17.050000	0.000214568
17.000000	0.000220466
16.950000	0.00022651
16.900000	0.000232701
16.850000	0.000239042
16.800000	0.000245535
16.750000	0.000252183
16.700000	0.000258987
16.650000	0.000265949
16.600000	0.00027307
16.550000	0.000280353
16.500000	0.000287798
16.450000	0.000295405
16.400000	0.000303177
16.350000	0.000311112
16.300000	0.000319211
16.250000	0.000327472
16.200000	0.000335894
16.150000	0.000344476
16.100000	0.000353213
16.050000	0.000362103
16.000000	0.000371139
15.950000	0.000380316
15.900000	0.000389624
15.850000	0.000399055
15.800000	0.000408595
15.750000	0.000418227
15.700000	0.000427933
15.650000	0.000437687
15.600000	0.000447457
15.550000	0.000457203
15.500000	0.000466869
15.450000	0.00047638
15.400000	0.000485628
15.350000	0.000494438
15.300000	0.000502481
&
```
