## Supplementary material for "All-at-once RNA folding with 3D motif prediction framed by evolutionary information": RF00279_SNORD45.cacofold.helixcov

```
# RMs = 2 L = 84

# RM_HELIX NESTED 2-7 13-18, nbp = 6 nbp_cov = 0
# pvals: 0.426393,0.501969,0.426393,0.426393,0.776625,0.106057
# aggregated NONE
NESTED  :<<<<<<_____>>>>>>::::::::::::::::::::::::::::::::::::::::::::::::::::::::::::::::
        ::::::::::::::::::::::::::::::::::::::::::::::::::::::::::::::::::::::::::::::::::

# RM_HELIX NESTED 23-29 38-44, nbp = 7 nbp_cov = 0
# pvals: 0.426393,0.426393,0.426393,0.426393,0.0291087,0.426393,0.465592
# aggregated NONE
NESTED  ::::::::::::::::::::::<<<<<<<________>>>>>>>::::::::::::::::::::::::::::::::::::::
        ::::::::::::::::::::::::::::::::::::::::::::::::::::::::::::::::::::::::::::::::::
```
