## Supplementary material for "All-at-once RNA folding with 3D motif prediction framed by evolutionary information": RF00279_SNORD45.cacofold.power

```
# Power analysis of CaCoFold structure 
#
# Powertype = SINGLE SUBSTITUTIONS
# covary  left_pos      right_pos    substitutions      power
#----------------------------------------------------------------
          2		18		0		0.00
          3		17		1		0.00
          4		16		0		0.00
          5		15		0		0.00
          6		14		4		0.07
          7		13		5		0.11
          23		44		1		0.00
          24		43		0		0.00
          25		42		1		0.00
          26		41		0		0.00
          27		40		7		0.20
          28		39		1		0.00
          29		38		3		0.02
#
# BPAIRS 13
# avg substitutions per BP  1.8
# BPAIRS expected to covary 0.4 +/- 0.6
# BPAIRS observed to covary 0
#
```
