## Supplementary material for "All-at-once RNA folding with 3D motif prediction framed by evolutionary information": RF00279_SNORD45.surv

```
1.418390	0.25
-0.070965	0.5
-0.158574	0.75
-0.187777	1
&
10.646552	0.000301477
9.449228	0.000602954
8.397918	0.000904432
6.236893	0.00120591
6.032471	0.00180886
5.944862	0.0027133
5.448411	0.00301477
5.156380	0.00331625
5.097974	0.00361773
5.010365	0.00422068
4.981162	0.00542659
4.864350	0.00572807
4.659928	0.00602954
4.601522	0.00633102
4.572319	0.00723545
4.543116	0.00753693
4.455507	0.00783841
4.426304	0.00813989
4.397101	0.00934579
4.367898	0.00994875
4.280289	0.0108532
4.221883	0.0117576
4.075867	0.0120591
3.900649	0.012662
3.871446	0.0129635
3.842243	0.013265
3.813040	0.0141694
3.754634	0.0144709
3.725431	0.0147724
3.637822	0.0156768
3.608619	0.0159783
3.550213	0.0162798
3.521010	0.0165812
3.491807	0.0171842
3.374994	0.0183901
3.287385	0.0189931
3.228979	0.0192945
3.141370	0.019596
2.966152	0.020199
2.936949	0.0208019
2.907746	0.0211034
2.878543	0.0217064
2.849340	0.0220078
2.820137	0.0223093
2.761730	0.0229123
2.732527	0.0238167
2.644918	0.0250226
2.615715	0.0253241
2.528106	0.0262285
2.498903	0.027133
2.440497	0.0277359
2.411294	0.0283389
2.382091	0.0286403
2.352888	0.0289418
2.323685	0.0301477
2.294482	0.0307507
2.236076	0.0313536
2.177670	0.0322581
2.148466	0.0325595
2.119263	0.0343684
2.090060	0.0352728
2.060857	0.0361773
2.031654	0.0364787
2.002451	0.0370817
1.973248	0.0376847
1.944045	0.0382876
1.914842	0.0388906
1.885639	0.0394935
1.856436	0.039795
1.827233	0.0403979
1.798030	0.0410009
1.739624	0.0416039
1.710421	0.0422068
1.652015	0.0431112
1.622812	0.0437142
1.593609	0.0455231
1.535203	0.046729
1.506000	0.0500452
1.476796	0.0506482
1.447593	0.0515526
1.418390	0.0542659
1.389187	0.0548689
1.359984	0.0551703
1.330781	0.0566777
1.301578	0.0578836
1.272375	0.0581851
1.243172	0.0596925
1.213969	0.0611999
1.184766	0.0615014
1.126360	0.0630087
1.097157	0.0633102
1.067954	0.0636117
1.038751	0.0648176
1.009548	0.065722
0.980345	0.0666265
0.951142	0.0687368
0.921939	0.0723545
0.892736	0.072656
0.863533	0.0729575
0.805126	0.0744649
0.775923	0.0750678
0.746720	0.0756708
0.717517	0.0765752
0.688314	0.0771782
0.659111	0.0774797
0.600705	0.0792885
0.571502	0.0804944
0.542299	0.0817003
0.513096	0.0820018
0.483893	0.0853181
0.454690	0.0868254
0.425487	0.0889358
0.396284	0.0949653
0.367081	0.0973771
0.337878	0.100693
0.308675	0.102502
0.279472	0.103407
0.250269	0.107326
0.221066	0.110341
0.191863	0.112752
0.162659	0.115767
0.133456	0.122098
0.104253	0.12451
0.075050	0.127525
0.045847	0.143202
0.016644	0.179982
-0.012559	0.572807
-0.041762	0.649985
-0.070965	0.691589
-0.100168	0.714803
-0.129371	0.740428
-0.158574	0.757612
-0.187777	0.785951
-0.216980	0.798915
-0.246183	0.805849
-0.275386	0.81429
-0.304589	0.820621
-0.333792	0.828158
-0.362995	0.834489
-0.392198	0.840217
-0.421401	0.845945
-0.450604	0.84896
-0.479808	0.857401
-0.509011	0.864335
-0.538214	0.872777
-0.567417	0.876696
-0.596620	0.880615
-0.625823	0.883328
-0.655026	0.889358
-0.684229	0.899608
-0.713432	0.905336
-0.742635	0.909255
-0.771838	0.915586
-0.801041	0.921314
-0.830244	0.924329
-0.859447	0.927645
-0.888650	0.931866
-0.917853	0.935484
-0.947056	0.937293
-0.976259	0.939102
-1.005462	0.940609
-1.034665	0.942116
-1.063868	0.943322
-1.093071	0.94483
-1.122274	0.948749
-1.151478	0.949653
-1.180681	0.953271
-1.209884	0.95508
-1.239087	0.957793
-1.268290	0.959301
-1.297493	0.960205
-1.326696	0.962617
-1.355899	0.964124
-1.385102	0.965632
-1.414305	0.966536
-1.443508	0.967742
-1.472711	0.969852
-1.501914	0.973771
-1.531117	0.975279
-1.560320	0.975882
-1.589523	0.977691
-1.618726	0.977992
-1.647929	0.978897
-1.706335	0.979198
-1.735538	0.981007
-1.764741	0.98161
-1.793945	0.984022
-1.823148	0.985831
-1.852351	0.986434
-1.881554	0.986735
-1.910757	0.988544
-1.939960	0.988845
-1.969163	0.989448
-1.998366	0.990353
-2.027569	0.990654
-2.056772	0.991559
-2.115178	0.992765
-2.144381	0.993368
-2.173584	0.99397
-2.231990	0.994272
-2.319599	0.994573
-2.348802	0.995176
-2.407208	0.995478
-2.524021	0.995779
-2.582427	0.996081
-2.611630	0.996382
-2.670036	0.996684
-2.699239	0.996985
-2.757645	0.997287
-2.786848	0.997588
-2.932863	0.998191
-2.962066	0.998493
-3.195691	0.999096
-3.925767	0.999397
-4.217797	1
&
12.270999	1.50557e-06
12.252720	3.01114e-06
11.785471	4.51671e-06
11.697862	6.02228e-06
11.610253	7.52785e-06
11.113801	9.03342e-06
11.026192	1.0539e-05
10.909380	1.35501e-05
10.880177	1.50557e-05
10.763365	1.80668e-05
10.734162	2.25836e-05
10.646552	2.40891e-05
10.529740	2.71003e-05
10.500537	3.01114e-05
10.442131	3.31226e-05
10.412928	3.76393e-05
10.383725	3.91448e-05
10.354522	4.06504e-05
10.296116	4.36615e-05
10.208507	4.51671e-05
10.179304	4.81783e-05
10.150101	4.96838e-05
10.120898	5.11894e-05
10.091695	5.2695e-05
10.033288	5.87173e-05
10.004085	6.17284e-05
9.974882	6.62451e-05
9.945679	7.3773e-05
9.916476	7.97952e-05
9.887273	8.73231e-05
9.858070	9.48509e-05
9.828867	9.63565e-05
9.799664	9.78621e-05
9.770461	0.000102379
9.741258	0.000108401
9.712055	0.000114423
9.682852	0.00011894
9.653649	0.000126468
9.624446	0.000140018
9.595243	0.000144535
9.566040	0.000150557
9.536837	0.000155074
9.507634	0.000164107
9.478431	0.000167118
9.449228	0.000171635
9.420025	0.00018368
9.390822	0.000192713
9.361618	0.000203252
9.332415	0.00021078
9.303212	0.000219813
9.274009	0.00022433
9.244806	0.000234869
9.215603	0.00025143
9.186400	0.000257453
9.157197	0.000267992
9.127994	0.000275519
9.098791	0.000278531
9.069588	0.000286058
9.040385	0.000295092
9.011182	0.000310148
8.981979	0.000317675
8.952776	0.000326709
8.923573	0.000344776
8.894370	0.000358326
8.865167	0.000365854
8.835964	0.000382415
8.806761	0.000392954
8.777558	0.000406504
8.748355	0.000423065
8.719151	0.000436615
8.689948	0.000450166
8.660745	0.000463716
8.631542	0.000471244
8.602339	0.000492322
8.573136	0.000514905
8.543933	0.00052695
8.514730	0.000546522
8.485527	0.000563083
8.456324	0.000578139
8.427121	0.000593195
8.397918	0.000612767
8.368715	0.000626317
8.339512	0.00064589
8.310309	0.000668473
8.281106	0.00068654
8.251903	0.000709124
8.222700	0.000724179
8.193497	0.00073773
8.164294	0.000755796
8.135091	0.000776874
8.105888	0.000800964
8.076685	0.000826558
8.047481	0.000850647
8.018278	0.000871725
7.989075	0.00089732
7.959872	0.000919904
7.930669	0.000943993
7.901466	0.000965071
7.872263	0.00100271
7.843060	0.0010268
7.813857	0.00106143
7.784654	0.00109154
7.755451	0.00112918
7.726248	0.0011623
7.697045	0.00119241
7.667842	0.00121801
7.638639	0.00124661
7.609436	0.00127672
7.580233	0.00131286
7.551030	0.00133544
7.521827	0.00138061
7.492624	0.00141975
7.463421	0.0014604
7.434218	0.00149804
7.405014	0.00152665
7.375811	0.00156278
7.346608	0.00160042
7.317405	0.00164107
7.288202	0.00169527
7.258999	0.00173592
7.229796	0.00178711
7.200593	0.0018112
7.171390	0.00183529
7.142187	0.00188497
7.112984	0.00191358
7.083781	0.00196025
7.054578	0.00201144
7.025375	0.00205812
6.996172	0.00209124
6.966969	0.00211984
6.937766	0.00216501
6.908563	0.00218308
6.879360	0.00223577
6.850157	0.00228245
6.820954	0.00231406
6.791751	0.00235321
6.762548	0.00239085
6.733344	0.002433
6.704141	0.0024857
6.674938	0.00252936
6.645735	0.00257453
6.616532	0.0026227
6.587329	0.00267239
6.558126	0.00271906
6.528923	0.00275971
6.499720	0.00280638
6.470517	0.00286058
6.441314	0.00292231
6.412111	0.0029991
6.382908	0.00306233
6.353705	0.00312707
6.324502	0.00318729
6.295299	0.00325203
6.266096	0.00331226
6.236893	0.00340711
6.207690	0.00350647
6.178487	0.00358476
6.149284	0.00368564
6.120081	0.00378651
6.090877	0.00390846
6.061674	0.00403493
6.032471	0.00414634
6.003268	0.0042984
5.974065	0.00445498
5.944862	0.00460554
5.915659	0.00480126
5.886456	0.00499247
5.857253	0.00518519
5.828050	0.00542758
5.798847	0.00563234
5.769644	0.00585516
5.740441	0.00605089
5.711238	0.00627371
5.682035	0.00651159
5.652832	0.00673291
5.623629	0.00694369
5.594426	0.00718007
5.565223	0.00742096
5.536020	0.00769196
5.506817	0.00796146
5.477614	0.00822945
5.448411	0.00851852
5.419207	0.00880006
5.390004	0.00909064
5.360801	0.00936917
5.331598	0.00962963
5.302395	0.00996688
5.273192	0.0102981
5.243989	0.0105857
5.214786	0.0108431
5.185583	0.0111759
5.156380	0.0115146
5.127177	0.0118609
5.097974	0.0121771
5.068771	0.0124812
5.039568	0.0128064
5.010365	0.0131406
4.981162	0.0134854
4.951959	0.0138151
4.922756	0.014193
4.893553	0.0145754
4.864350	0.0149021
4.835147	0.01528
4.805944	0.0156504
4.776740	0.0159861
4.747537	0.0163686
4.718334	0.0167435
4.689131	0.0170958
4.659928	0.017433
4.630725	0.0177793
4.601522	0.0181918
4.572319	0.0185562
4.543116	0.018925
4.513913	0.0192803
4.484710	0.0196281
4.455507	0.019994
4.426304	0.0203056
4.397101	0.0206579
4.367898	0.0210298
4.338695	0.0213686
4.309492	0.0217088
4.280289	0.0220385
4.251086	0.0223637
4.221883	0.0227326
4.192680	0.0230533
4.163477	0.02338
4.134274	0.0236886
4.105070	0.0240214
4.075867	0.0243556
4.046664	0.0246372
4.017461	0.0249322
3.988258	0.025262
3.959055	0.0255962
3.929852	0.0259259
3.900649	0.0262421
3.871446	0.0265297
3.842243	0.0268052
3.813040	0.0271018
3.783837	0.0274029
3.754634	0.0276649
3.725431	0.0279118
3.696228	0.028249
3.667025	0.0285562
3.637822	0.0288437
3.608619	0.0291087
3.579416	0.0293993
3.550213	0.0296838
3.521010	0.0299699
3.491807	0.030265
3.462603	0.0305315
3.433400	0.0307844
3.404197	0.0310403
3.374994	0.0312993
3.345791	0.0315989
3.316588	0.0319256
3.287385	0.0322659
3.258182	0.0325113
3.228979	0.0327492
3.199776	0.0330367
3.170573	0.0333107
3.141370	0.0335923
3.112167	0.0339431
3.082964	0.0342849
3.053761	0.0345694
3.024558	0.0348976
2.995355	0.0352063
2.966152	0.0355104
2.936949	0.0358823
2.907746	0.0362752
2.878543	0.0366667
2.849340	0.0370024
2.820137	0.0373818
2.790933	0.0377567
2.761730	0.0381677
2.732527	0.0385652
2.703324	0.0389928
2.674121	0.0394715
2.644918	0.0399789
2.615715	0.0404712
2.586512	0.0409048
2.557309	0.0413987
2.528106	0.0419241
2.498903	0.0424104
2.469700	0.0429283
2.440497	0.0434342
2.411294	0.0439928
2.382091	0.0445122
2.352888	0.0450361
2.323685	0.0456083
2.294482	0.0461171
2.265279	0.0466787
2.236076	0.0472915
2.206873	0.0479073
2.177670	0.0485276
2.148466	0.0492472
2.119263	0.0499383
2.090060	0.0506323
2.060857	0.0513324
2.031654	0.0519904
2.002451	0.0526453
1.973248	0.053374
1.944045	0.0540936
1.914842	0.0549503
1.885639	0.0558205
1.856436	0.0567088
1.827233	0.0577085
1.798030	0.0586073
1.768827	0.0596853
1.739624	0.0608476
1.710421	0.0619452
1.681218	0.0630879
1.652015	0.0642562
1.622812	0.0654532
1.593609	0.0665778
1.564406	0.0677191
1.535203	0.0689687
1.506000	0.0700933
1.476796	0.0714122
1.447593	0.072844
1.418390	0.0742818
1.389187	0.076346
1.359984	0.0786525
1.330781	0.0808552
1.301578	0.0828711
1.272375	0.0849142
1.243172	0.0868383
1.213969	0.0888829
1.184766	0.0907859
1.155563	0.0927627
1.126360	0.0945649
1.097157	0.096486
1.067954	0.0984417
1.038751	0.100306
1.009548	0.102304
0.980345	0.104264
0.951142	0.106057
0.921939	0.107983
0.892736	0.110003
0.863533	0.112002
0.834329	0.114014
0.805126	0.116122
0.775923	0.118022
0.746720	0.120024
0.717517	0.122085
0.688314	0.124127
0.659111	0.126218
0.629908	0.128318
0.600705	0.130327
0.571502	0.132371
0.542299	0.134502
0.513096	0.136608
0.483893	0.138662
0.454690	0.140756
0.425487	0.142861
0.396284	0.145045
0.367081	0.147349
0.337878	0.149985
0.308675	0.153065
0.279472	0.156066
0.250269	0.159273
0.221066	0.162465
0.191863	0.165397
0.162659	0.168759
0.133456	0.172136
0.104253	0.175818
0.075050	0.179511
0.045847	0.183764
0.016644	0.200276
-0.012559	0.426393
-0.041762	0.465592
-0.070965	0.501969
-0.100168	0.54157
-0.129371	0.576012
-0.158574	0.604348
-0.187777	0.627974
-0.216980	0.647227
-0.246183	0.663479
-0.275386	0.677934
-0.304589	0.691344
-0.333792	0.703994
-0.362995	0.71617
-0.392198	0.727079
-0.421401	0.737772
-0.450604	0.748142
-0.479808	0.757882
-0.509011	0.767447
-0.538214	0.776625
-0.567417	0.785884
-0.596620	0.794767
-0.625823	0.803457
-0.655026	0.812045
-0.684229	0.820453
-0.713432	0.828945
-0.742635	0.837441
-0.771838	0.845714
-0.801041	0.853783
-0.830244	0.861558
-0.859447	0.869134
-0.888650	0.876718
-0.917853	0.883285
-0.947056	0.889946
-0.976259	0.896037
-1.005462	0.901819
-1.034665	0.90706
-1.063868	0.912072
-1.093071	0.916623
-1.122274	0.92123
-1.151478	0.925339
-1.180681	0.929259
-1.209884	0.933126
-1.239087	0.936593
-1.268290	0.940009
-1.297493	0.943323
-1.326696	0.946385
-1.355899	0.949342
-1.385102	0.952183
-1.414305	0.954798
-1.443508	0.957358
-1.472711	0.959916
-1.501914	0.962251
-1.531117	0.964597
-1.560320	0.966754
-1.589523	0.968752
-1.618726	0.970668
-1.647929	0.97241
-1.677132	0.974041
-1.706335	0.975577
-1.735538	0.97706
-1.764741	0.978503
-1.793945	0.979877
-1.823148	0.981084
-1.852351	0.982272
-1.881554	0.983222
-1.910757	0.984213
-1.939960	0.98511
-1.969163	0.986009
-1.998366	0.98684
-2.027569	0.9876
-2.056772	0.988299
-2.085975	0.988969
-2.115178	0.989637
-2.144381	0.990274
-2.173584	0.990839
-2.202787	0.991381
-2.231990	0.991896
-2.261193	0.992379
-2.290396	0.992833
-2.319599	0.993291
-2.348802	0.99368
-2.378005	0.994056
-2.407208	0.994422
-2.436411	0.994791
-2.465615	0.995152
-2.494818	0.995461
-2.524021	0.995744
-2.553224	0.996004
-2.582427	0.996226
-2.611630	0.996475
-2.640833	0.996734
-2.670036	0.996911
-2.699239	0.997123
-2.728442	0.997322
-2.757645	0.997493
-2.786848	0.997657
-2.816051	0.997833
-2.845254	0.997984
-2.874457	0.998115
-2.903660	0.998257
-2.932863	0.998397
-2.962066	0.998529
-2.991269	0.998634
-3.020472	0.998722
-3.049675	0.998818
-3.078878	0.998905
-3.108082	0.998993
-3.137285	0.999051
-3.166488	0.999133
-3.195691	0.999198
-3.224894	0.999238
-3.254097	0.999295
-3.283300	0.999348
-3.312503	0.999404
-3.341706	0.999461
-3.370909	0.999497
-3.400112	0.99953
-3.429315	0.999584
-3.458518	0.999615
-3.487721	0.999652
-3.516924	0.999673
-3.546127	0.999693
-3.575330	0.999703
-3.604533	0.999718
-3.633736	0.999741
-3.662939	0.999765
-3.692142	0.999777
-3.721345	0.999795
-3.750548	0.999807
-3.779752	0.999824
-3.808955	0.999836
-3.838158	0.999851
-3.867361	0.999857
-3.896564	0.999869
-3.925767	0.999875
-3.954970	0.999887
-3.984173	0.999899
-4.013376	0.999907
-4.042579	0.999916
-4.071782	0.999926
-4.100985	0.999937
-4.130188	0.999949
-4.159391	0.999952
-4.188594	0.999958
-4.217797	0.999959
-4.247000	0.999962
-4.276203	0.999965
-4.305406	0.999971
-4.334609	0.999974
-4.363812	0.999977
-4.393015	0.999982
-4.422219	0.999983
-4.451422	0.999986
-4.539031	0.999988
-4.568234	0.999991
-4.655843	0.999994
-4.743452	0.999995
-4.889467	0.999997
-4.977076	0.999998
-5.123092	1
&
34.768267	6.11165e-24
34.739064	6.44165e-24
34.709861	6.78948e-24
34.680658	7.15608e-24
34.651455	7.54248e-24
34.622252	7.94973e-24
34.593049	8.37897e-24
34.563846	8.83138e-24
34.534643	9.30821e-24
34.505440	9.81078e-24
34.476237	1.03405e-23
34.447034	1.08988e-23
34.417831	1.14872e-23
34.388628	1.21074e-23
34.359425	1.27611e-23
34.330221	1.34501e-23
34.301018	1.41762e-23
34.271815	1.49415e-23
34.242612	1.57482e-23
34.213409	1.65984e-23
34.184206	1.74945e-23
34.155003	1.84389e-23
34.125800	1.94344e-23
34.096597	2.04835e-23
34.067394	2.15893e-23
34.038191	2.27548e-23
34.008988	2.39832e-23
33.979785	2.52779e-23
33.950582	2.66424e-23
33.921379	2.80806e-23
33.892176	2.95964e-23
33.862973	3.1194e-23
33.833770	3.28779e-23
33.804567	3.46526e-23
33.775364	3.65231e-23
33.746161	3.84945e-23
33.716958	4.05724e-23
33.687755	4.27623e-23
33.658551	4.50705e-23
33.629348	4.75032e-23
33.600145	5.00672e-23
33.570942	5.27696e-23
33.541739	5.56177e-23
33.512536	5.86196e-23
33.483333	6.17835e-23
33.454130	6.51181e-23
33.424927	6.86326e-23
33.395724	7.23368e-23
33.366521	7.62409e-23
33.337318	8.03556e-23
33.308115	8.46923e-23
33.278912	8.9263e-23
33.249709	9.40804e-23
33.220506	9.91577e-23
33.191303	1.04509e-22
33.162100	1.10149e-22
33.132897	1.16093e-22
33.103694	1.22358e-22
33.074491	1.28961e-22
33.045288	1.3592e-22
33.016084	1.43255e-22
32.986881	1.50986e-22
32.957678	1.59133e-22
32.928475	1.6772e-22
32.899272	1.7677e-22
32.870069	1.86309e-22
32.840866	1.96362e-22
32.811663	2.06958e-22
32.782460	2.18125e-22
32.753257	2.29894e-22
32.724054	2.42299e-22
32.694851	2.55372e-22
32.665648	2.69151e-22
32.636445	2.83673e-22
32.607242	2.98979e-22
32.578039	3.1511e-22
32.548836	3.32111e-22
32.519633	3.5003e-22
32.490430	3.68915e-22
32.461227	3.88818e-22
32.432024	4.09795e-22
32.402821	4.31904e-22
32.373618	4.55205e-22
32.344414	4.79763e-22
32.315211	5.05645e-22
32.286008	5.32924e-22
32.256805	5.61673e-22
32.227602	5.91974e-22
32.198399	6.23908e-22
32.169196	6.57565e-22
32.139993	6.93037e-22
32.110790	7.30422e-22
32.081587	7.69823e-22
32.052384	8.1135e-22
32.023181	8.55115e-22
31.993978	9.01241e-22
31.964775	9.49855e-22
31.935572	1.00109e-21
31.906369	1.05509e-21
31.877166	1.112e-21
31.847963	1.17198e-21
31.818760	1.23519e-21
31.789557	1.30181e-21
31.760354	1.37203e-21
31.731151	1.44603e-21
31.701947	1.52402e-21
31.672744	1.60621e-21
31.643541	1.69284e-21
31.614338	1.78414e-21
31.585135	1.88036e-21
31.555932	1.98177e-21
31.526729	2.08865e-21
31.497526	2.20129e-21
31.468323	2.32001e-21
31.439120	2.44512e-21
31.409917	2.57698e-21
31.380714	2.71595e-21
31.351511	2.86241e-21
31.322308	3.01677e-21
31.293105	3.17945e-21
31.263902	3.3509e-21
31.234699	3.53159e-21
31.205496	3.72203e-21
31.176293	3.92272e-21
31.147090	4.13424e-21
31.117887	4.35717e-21
31.088684	4.5921e-21
31.059481	4.83971e-21
31.030277	5.10066e-21
31.001074	5.37568e-21
30.971871	5.66552e-21
30.942668	5.97098e-21
30.913465	6.29291e-21
30.884262	6.63219e-21
30.855059	6.98976e-21
30.825856	7.36661e-21
30.796653	7.76376e-21
30.767450	8.18232e-21
30.738247	8.62345e-21
30.709044	9.08834e-21
30.679841	9.57829e-21
30.650638	1.00947e-20
30.621435	1.06388e-20
30.592232	1.12124e-20
30.563029	1.18168e-20
30.533826	1.24538e-20
30.504623	1.31251e-20
30.475420	1.38326e-20
30.446217	1.45782e-20
30.417014	1.53641e-20
30.387810	1.61922e-20
30.358607	1.7065e-20
30.329404	1.79848e-20
30.300201	1.89542e-20
30.270998	1.99758e-20
30.241795	2.10525e-20
30.212592	2.21872e-20
30.183389	2.3383e-20
30.154186	2.46433e-20
30.124983	2.59714e-20
30.095780	2.73712e-20
30.066577	2.88463e-20
30.037374	3.04009e-20
30.008171	3.20393e-20
29.978968	3.3766e-20
29.949765	3.55857e-20
29.920562	3.75034e-20
29.891359	3.95244e-20
29.862156	4.16543e-20
29.832953	4.3899e-20
29.803750	4.62646e-20
29.774547	4.87576e-20
29.745344	5.13849e-20
29.716140	5.41538e-20
29.686937	5.70718e-20
29.657734	6.0147e-20
29.628531	6.33878e-20
29.599328	6.68032e-20
29.570125	7.04026e-20
29.540922	7.41959e-20
29.511719	7.81935e-20
29.482516	8.24064e-20
29.453313	8.68463e-20
29.424110	9.15252e-20
29.394907	9.64562e-20
29.365704	1.01653e-19
29.336501	1.07129e-19
29.307298	1.12901e-19
29.278095	1.18983e-19
29.248892	1.25393e-19
29.219689	1.32148e-19
29.190486	1.39266e-19
29.161283	1.46768e-19
29.132080	1.54675e-19
29.102877	1.63006e-19
29.073673	1.71787e-19
29.044470	1.8104e-19
29.015267	1.90792e-19
28.986064	2.01069e-19
28.956861	2.11899e-19
28.927658	2.23312e-19
28.898455	2.3534e-19
28.869252	2.48016e-19
28.840049	2.61374e-19
28.810846	2.75451e-19
28.781643	2.90286e-19
28.752440	3.0592e-19
28.723237	3.22396e-19
28.694034	3.39758e-19
28.664831	3.58056e-19
28.635628	3.77338e-19
28.606425	3.97659e-19
28.577222	4.19074e-19
28.548019	4.41641e-19
28.518816	4.65423e-19
28.489613	4.90486e-19
28.460410	5.16897e-19
28.431207	5.44731e-19
28.402003	5.74062e-19
28.372800	6.04973e-19
28.343597	6.37547e-19
28.314394	6.71875e-19
28.285191	7.0805e-19
28.255988	7.46173e-19
28.226785	7.86347e-19
28.197582	8.28684e-19
28.168379	8.73299e-19
28.139176	9.20316e-19
28.109973	9.69863e-19
28.080770	1.02208e-18
28.051567	1.0771e-18
28.022364	1.13508e-18
27.993161	1.19619e-18
27.963958	1.26058e-18
27.934755	1.32844e-18
27.905552	1.39995e-18
27.876349	1.47531e-18
27.847146	1.55472e-18
27.817943	1.63841e-18
27.788740	1.7266e-18
27.759536	1.81954e-18
27.730333	1.91747e-18
27.701130	2.02068e-18
27.671927	2.12944e-18
27.642724	2.24405e-18
27.613521	2.36482e-18
27.584318	2.49209e-18
27.555115	2.62622e-18
27.525912	2.76755e-18
27.496709	2.91649e-18
27.467506	3.07345e-18
27.438303	3.23884e-18
27.409100	3.41314e-18
27.379897	3.59681e-18
27.350694	3.79036e-18
27.321491	3.99432e-18
27.292288	4.20925e-18
27.263085	4.43574e-18
27.233882	4.67442e-18
27.204679	4.92593e-18
27.175476	5.19098e-18
27.146273	5.47027e-18
27.117070	5.76459e-18
27.087866	6.07474e-18
27.058663	6.40157e-18
27.029460	6.74598e-18
27.000257	7.10891e-18
26.971054	7.49136e-18
26.941851	7.89437e-18
26.912648	8.31906e-18
26.883445	8.76658e-18
26.854242	9.23817e-18
26.825039	9.73512e-18
26.795836	1.02588e-17
26.766633	1.08106e-17
26.737430	1.13921e-17
26.708227	1.20049e-17
26.679024	1.26506e-17
26.649821	1.3331e-17
26.620618	1.4048e-17
26.591415	1.48036e-17
26.562212	1.55998e-17
26.533009	1.64388e-17
26.503806	1.73229e-17
26.474603	1.82545e-17
26.445399	1.92362e-17
26.416196	2.02707e-17
26.386993	2.13608e-17
26.357790	2.25094e-17
26.328587	2.37199e-17
26.299384	2.49954e-17
26.270181	2.63394e-17
26.240978	2.77557e-17
26.211775	2.92481e-17
26.182572	3.08208e-17
26.153369	3.24779e-17
26.124166	3.42241e-17
26.094963	3.60642e-17
26.065760	3.80031e-17
26.036557	4.00463e-17
26.007354	4.21993e-17
25.978151	4.44679e-17
25.948948	4.68585e-17
25.919745	4.93775e-17
25.890542	5.20319e-17
25.861339	5.48289e-17
25.832136	5.77762e-17
25.802933	6.08819e-17
25.773729	6.41544e-17
25.744526	6.76028e-17
25.715323	7.12364e-17
25.686120	7.50652e-17
25.656917	7.90998e-17
25.627714	8.33511e-17
25.598511	8.78308e-17
25.569308	9.25512e-17
25.540105	9.75251e-17
25.510902	1.02766e-16
25.481699	1.08289e-16
25.452496	1.14108e-16
25.423293	1.2024e-16
25.394090	1.26701e-16
25.364887	1.3351e-16
25.335684	1.40684e-16
25.306481	1.48243e-16
25.277278	1.56208e-16
25.248075	1.64601e-16
25.218872	1.73445e-16
25.189669	1.82764e-16
25.160466	1.92583e-16
25.131262	2.02929e-16
25.102059	2.13832e-16
25.072856	2.25319e-16
25.043653	2.37423e-16
25.014450	2.50178e-16
24.985247	2.63617e-16
24.956044	2.77778e-16
24.926841	2.92699e-16
24.897638	3.08421e-16
24.868435	3.24987e-16
24.839232	3.42443e-16
24.810029	3.60835e-16
24.780826	3.80215e-16
24.751623	4.00636e-16
24.722420	4.22153e-16
24.693217	4.44824e-16
24.664014	4.68713e-16
24.634811	4.93884e-16
24.605608	5.20406e-16
24.576405	5.48352e-16
24.547202	5.77797e-16
24.517999	6.08823e-16
24.488796	6.41514e-16
24.459592	6.75959e-16
24.430389	7.12253e-16
24.401186	7.50495e-16
24.371983	7.90789e-16
24.342780	8.33245e-16
24.313577	8.77979e-16
24.284374	9.25114e-16
24.255171	9.74778e-16
24.225968	1.02711e-15
24.196765	1.08224e-15
24.167562	1.14034e-15
24.138359	1.20155e-15
24.109156	1.26604e-15
24.079953	1.334e-15
24.050750	1.4056e-15
24.021547	1.48104e-15
23.992344	1.56053e-15
23.963141	1.64428e-15
23.933938	1.73253e-15
23.904735	1.82551e-15
23.875532	1.92347e-15
23.846329	2.02669e-15
23.817125	2.13545e-15
23.787922	2.25004e-15
23.758719	2.37078e-15
23.729516	2.49799e-15
23.700313	2.63202e-15
23.671110	2.77324e-15
23.641907	2.92203e-15
23.612704	3.0788e-15
23.583501	3.24397e-15
23.554298	3.41801e-15
23.525095	3.60137e-15
23.495892	3.79457e-15
23.466689	3.99812e-15
23.437486	4.21259e-15
23.408283	4.43855e-15
23.379080	4.67663e-15
23.349877	4.92747e-15
23.320674	5.19176e-15
23.291471	5.47021e-15
23.262268	5.76359e-15
23.233065	6.0727e-15
23.203862	6.39837e-15
23.174659	6.7415e-15
23.145455	7.10301e-15
23.116252	7.4839e-15
23.087049	7.88521e-15
23.057846	8.30802e-15
23.028643	8.75349e-15
22.999440	9.22282e-15
22.970237	9.71731e-15
22.941034	1.02383e-14
22.911831	1.07872e-14
22.882628	1.13655e-14
22.853425	1.19748e-14
22.824222	1.26167e-14
22.795019	1.3293e-14
22.765816	1.40056e-14
22.736613	1.47563e-14
22.707410	1.55473e-14
22.678207	1.63806e-14
22.649004	1.72585e-14
22.619801	1.81835e-14
22.590598	1.9158e-14
22.561395	2.01847e-14
22.532192	2.12664e-14
22.502988	2.2406e-14
22.473785	2.36067e-14
22.444582	2.48716e-14
22.415379	2.62043e-14
22.386176	2.76083e-14
22.356973	2.90875e-14
22.327770	3.0646e-14
22.298567	3.22878e-14
22.269364	3.40176e-14
22.240161	3.58399e-14
22.210958	3.77599e-14
22.181755	3.97826e-14
22.152552	4.19135e-14
22.123349	4.41586e-14
22.094146	4.65238e-14
22.064943	4.90156e-14
22.035740	5.16408e-14
22.006537	5.44064e-14
21.977334	5.73201e-14
21.948131	6.03898e-14
21.918928	6.36236e-14
21.889725	6.70306e-14
21.860522	7.06198e-14
21.831318	7.44011e-14
21.802115	7.83847e-14
21.772912	8.25815e-14
21.743709	8.70027e-14
21.714506	9.16605e-14
21.685303	9.65675e-14
21.656100	1.01737e-13
21.626897	1.07183e-13
21.597694	1.1292e-13
21.568491	1.18965e-13
21.539288	1.25332e-13
21.510085	1.3204e-13
21.480882	1.39107e-13
21.451679	1.46551e-13
21.422476	1.54394e-13
21.393273	1.62657e-13
21.364070	1.71361e-13
21.334867	1.8053e-13
21.305664	1.9019e-13
21.276461	2.00366e-13
21.247258	2.11086e-13
21.218055	2.22379e-13
21.188851	2.34276e-13
21.159648	2.46809e-13
21.130445	2.60012e-13
21.101242	2.73921e-13
21.072039	2.88573e-13
21.042836	3.04008e-13
21.013633	3.20268e-13
20.984430	3.37397e-13
20.955227	3.55441e-13
20.926024	3.74449e-13
20.896821	3.94474e-13
20.867618	4.15568e-13
20.838415	4.37789e-13
20.809212	4.61197e-13
20.780009	4.85856e-13
20.750806	5.11832e-13
20.721603	5.39196e-13
20.692400	5.68022e-13
20.663197	5.98387e-13
20.633994	6.30374e-13
20.604791	6.6407e-13
20.575588	6.99565e-13
20.546385	7.36955e-13
20.517181	7.76342e-13
20.487978	8.17833e-13
20.458775	8.61539e-13
20.429572	9.07578e-13
20.400369	9.56076e-13
20.371166	1.00716e-12
20.341963	1.06098e-12
20.312760	1.11766e-12
20.283557	1.17738e-12
20.254354	1.24027e-12
20.225151	1.30653e-12
20.195948	1.37633e-12
20.166745	1.44984e-12
20.137542	1.52728e-12
20.108339	1.60886e-12
20.079136	1.69478e-12
20.049933	1.7853e-12
20.020730	1.88064e-12
19.991527	1.98106e-12
19.962324	2.08685e-12
19.933121	2.19828e-12
19.903918	2.31565e-12
19.874714	2.43928e-12
19.845511	2.56951e-12
19.816308	2.70668e-12
19.787105	2.85116e-12
19.757902	3.00336e-12
19.728699	3.16366e-12
19.699496	3.33252e-12
19.670293	3.51038e-12
19.641090	3.69772e-12
19.611887	3.89505e-12
19.582684	4.1029e-12
19.553481	4.32183e-12
19.524278	4.55243e-12
19.495075	4.79532e-12
19.465872	5.05115e-12
19.436669	5.32062e-12
19.407466	5.60445e-12
19.378263	5.9034e-12
19.349060	6.21829e-12
19.319857	6.54995e-12
19.290654	6.89928e-12
19.261451	7.26722e-12
19.232248	7.65476e-12
19.203044	8.06295e-12
19.173841	8.49288e-12
19.144638	8.9457e-12
19.115435	9.42264e-12
19.086232	9.92499e-12
19.057029	1.04541e-11
19.027826	1.10113e-11
18.998623	1.15983e-11
18.969420	1.22165e-11
18.940217	1.28676e-11
18.911014	1.35533e-11
18.881811	1.42756e-11
18.852608	1.50363e-11
18.823405	1.58375e-11
18.794202	1.66813e-11
18.764999	1.757e-11
18.735796	1.85061e-11
18.706593	1.94919e-11
18.677390	2.05302e-11
18.648187	2.16237e-11
18.618984	2.27754e-11
18.589781	2.39884e-11
18.560577	2.52658e-11
18.531374	2.66112e-11
18.502171	2.80282e-11
18.472968	2.95205e-11
18.443765	3.10922e-11
18.414562	3.27475e-11
18.385359	3.44907e-11
18.356156	3.63267e-11
18.326953	3.82602e-11
18.297750	4.02965e-11
18.268547	4.24411e-11
18.239344	4.46996e-11
18.210141	4.70781e-11
18.180938	4.95831e-11
18.151735	5.22211e-11
18.122532	5.49993e-11
18.093329	5.79251e-11
18.064126	6.10063e-11
18.034923	6.42513e-11
18.005720	6.76685e-11
17.976517	7.12673e-11
17.947314	7.50571e-11
17.918111	7.90483e-11
17.888907	8.32513e-11
17.859704	8.76775e-11
17.830501	9.23387e-11
17.801298	9.72473e-11
17.772095	1.02416e-10
17.742892	1.0786e-10
17.713689	1.13592e-10
17.684486	1.19629e-10
17.655283	1.25986e-10
17.626080	1.3268e-10
17.596877	1.3973e-10
17.567674	1.47153e-10
17.538471	1.5497e-10
17.509268	1.63202e-10
17.480065	1.7187e-10
17.450862	1.80998e-10
17.421659	1.9061e-10
17.392456	2.00732e-10
17.363253	2.1139e-10
17.334050	2.22613e-10
17.304847	2.34431e-10
17.275644	2.46876e-10
17.246440	2.5998e-10
17.217237	2.73778e-10
17.188034	2.88308e-10
17.158831	3.03607e-10
17.129628	3.19717e-10
17.100425	3.3668e-10
17.071222	3.54542e-10
17.042019	3.73349e-10
17.012816	3.93153e-10
16.983613	4.14005e-10
16.954410	4.35961e-10
16.925207	4.5908e-10
16.896004	4.83422e-10
16.866801	5.09053e-10
16.837598	5.3604e-10
16.808395	5.64455e-10
16.779192	5.94374e-10
16.749989	6.25876e-10
16.720786	6.59044e-10
16.691583	6.93967e-10
16.662380	7.30736e-10
16.633177	7.69451e-10
16.603974	8.10212e-10
16.574770	8.53128e-10
16.545567	8.98314e-10
16.516364	9.45888e-10
16.487161	9.95976e-10
16.457958	1.04871e-09
16.428755	1.10423e-09
16.399552	1.16269e-09
16.370349	1.22423e-09
16.341146	1.28903e-09
16.311943	1.35725e-09
16.282740	1.42907e-09
16.253537	1.50468e-09
16.224334	1.58428e-09
16.195131	1.66809e-09
16.165928	1.75632e-09
16.136725	1.84921e-09
16.107522	1.947e-09
16.078319	2.04995e-09
16.049116	2.15833e-09
16.019913	2.27243e-09
15.990710	2.39255e-09
15.961507	2.519e-09
15.932303	2.65213e-09
15.903100	2.79227e-09
15.873897	2.93979e-09
15.844694	3.0951e-09
15.815491	3.25859e-09
15.786288	3.4307e-09
15.757085	3.61187e-09
15.727882	3.80259e-09
15.698679	4.00336e-09
15.669476	4.2147e-09
15.640273	4.43716e-09
15.611070	4.67135e-09
15.581867	4.91786e-09
15.552664	5.17735e-09
15.523461	5.45049e-09
15.494258	5.73801e-09
15.465055	6.04066e-09
15.435852	6.35923e-09
15.406649	6.69456e-09
15.377446	7.04752e-09
15.348243	7.41904e-09
15.319040	7.81009e-09
15.289837	8.2217e-09
15.260633	8.65495e-09
15.231430	9.11096e-09
15.202227	9.59093e-09
15.173024	1.00961e-08
15.143821	1.06278e-08
15.114618	1.11875e-08
15.085415	1.17765e-08
15.056212	1.23965e-08
15.027009	1.3049e-08
14.997806	1.37357e-08
14.968603	1.44585e-08
14.939400	1.52192e-08
14.910197	1.60198e-08
14.880994	1.68624e-08
14.851791	1.77491e-08
14.822588	1.86824e-08
14.793385	1.96646e-08
14.764182	2.06982e-08
14.734979	2.1786e-08
14.705776	2.29308e-08
14.676573	2.41356e-08
14.647370	2.54034e-08
14.618166	2.67376e-08
14.588963	2.81417e-08
14.559760	2.96193e-08
14.530557	3.11741e-08
14.501354	3.28103e-08
14.472151	3.45321e-08
14.442948	3.6344e-08
14.413745	3.82505e-08
14.384542	4.02567e-08
14.355339	4.23678e-08
14.326136	4.45892e-08
14.296933	4.69266e-08
14.267730	4.93861e-08
14.238527	5.1974e-08
14.209324	5.4697e-08
14.180121	5.75622e-08
14.150918	6.05768e-08
14.121715	6.37487e-08
14.092512	6.70861e-08
14.063309	7.05975e-08
14.034106	7.42919e-08
14.004903	7.81789e-08
13.975700	8.22684e-08
13.946496	8.6571e-08
13.917293	9.10977e-08
13.888090	9.586e-08
13.858887	1.0087e-07
13.829684	1.06141e-07
13.800481	1.11687e-07
13.771278	1.1752e-07
13.742075	1.23657e-07
13.712872	1.30113e-07
13.683669	1.36905e-07
13.654466	1.4405e-07
13.625263	1.51565e-07
13.596060	1.59471e-07
13.566857	1.67788e-07
13.537654	1.76536e-07
13.508451	1.85738e-07
13.479248	1.95417e-07
13.450045	2.05598e-07
13.420842	2.16307e-07
13.391639	2.27571e-07
13.362436	2.39418e-07
13.333233	2.51879e-07
13.304029	2.64985e-07
13.274826	2.7877e-07
13.245623	2.93268e-07
13.216420	3.08515e-07
13.187217	3.24551e-07
13.158014	3.41416e-07
13.128811	3.59153e-07
13.099608	3.77805e-07
13.070405	3.97421e-07
13.041202	4.18049e-07
13.011999	4.39742e-07
12.982796	4.62554e-07
12.953593	4.86541e-07
12.924390	5.11765e-07
12.895187	5.38289e-07
12.865984	5.66179e-07
12.836781	5.95505e-07
12.807578	6.26339e-07
12.778375	6.5876e-07
12.749172	6.92848e-07
12.719969	7.28689e-07
12.690766	7.6637e-07
12.661562	8.05987e-07
12.632359	8.47637e-07
12.603156	8.91425e-07
12.573953	9.37458e-07
12.544750	9.85852e-07
12.515547	1.03672e-06
12.486344	1.0902e-06
12.457141	1.14642e-06
12.427938	1.20551e-06
12.398735	1.26763e-06
12.369532	1.33292e-06
12.340329	1.40155e-06
12.311126	1.47368e-06
12.281923	1.54949e-06
12.252720	1.62917e-06
12.223517	1.71291e-06
12.194314	1.80092e-06
12.165111	1.89342e-06
12.135908	1.99062e-06
12.106705	2.09277e-06
12.077502	2.20011e-06
12.048299	2.3129e-06
12.019096	2.43142e-06
11.989892	2.55596e-06
11.960689	2.68681e-06
11.931486	2.8243e-06
11.902283	2.96875e-06
11.873080	3.12052e-06
11.843877	3.27996e-06
11.814674	3.44747e-06
11.785471	3.62343e-06
11.756268	3.80828e-06
11.727065	4.00245e-06
11.697862	4.20642e-06
11.668659	4.42065e-06
11.639456	4.64568e-06
11.610253	4.88201e-06
11.581050	5.13023e-06
11.551847	5.39091e-06
11.522644	5.66467e-06
11.493441	5.95216e-06
11.464238	6.25404e-06
11.435035	6.57104e-06
11.405832	6.90388e-06
11.376629	7.25335e-06
11.347425	7.62026e-06
11.318222	8.00547e-06
11.289019	8.40986e-06
11.259816	8.83438e-06
11.230613	9.28e-06
11.201410	9.74776e-06
11.172207	1.02387e-05
11.143004	1.0754e-05
11.113801	1.12948e-05
11.084598	1.18623e-05
11.055395	1.24579e-05
11.026192	1.30828e-05
10.996989	1.37385e-05
10.967786	1.44265e-05
10.938583	1.51483e-05
10.909380	1.59055e-05
10.880177	1.66998e-05
10.850974	1.7533e-05
10.821771	1.84069e-05
10.792568	1.93235e-05
10.763365	2.02847e-05
10.734162	2.12927e-05
10.704959	2.23496e-05
10.675755	2.34578e-05
10.646552	2.46197e-05
10.617349	2.58377e-05
10.588146	2.71144e-05
10.558943	2.84526e-05
10.529740	2.98551e-05
10.500537	3.13249e-05
10.471334	3.28651e-05
10.442131	3.44788e-05
10.412928	3.61694e-05
10.383725	3.79405e-05
10.354522	3.97956e-05
10.325319	4.17384e-05
10.296116	4.37731e-05
10.266913	4.59035e-05
10.237710	4.81341e-05
10.208507	5.04691e-05
10.179304	5.29132e-05
10.150101	5.54711e-05
10.120898	5.81478e-05
10.091695	6.09484e-05
10.062492	6.38781e-05
10.033288	6.69425e-05
10.004085	7.01473e-05
9.974882	7.34983e-05
9.945679	7.70016e-05
9.916476	8.06634e-05
9.887273	8.44903e-05
9.858070	8.84889e-05
9.828867	9.26659e-05
9.799664	9.70286e-05
9.770461	0.000101584
9.741258	0.00010634
9.712055	0.000111303
9.682852	0.000116482
9.653649	0.000121885
9.624446	0.000127518
9.595243	0.000133392
9.566040	0.000139513
9.536837	0.000145891
9.507634	0.000152533
9.478431	0.000159448
9.449228	0.000166645
9.420025	0.000174131
9.390822	0.000181914
9.361618	0.000190004
9.332415	0.000198406
9.303212	0.000207129
9.274009	0.000216179
9.244806	0.000225563
9.215603	0.000235286
9.186400	0.000245352
9.157197	0.000255764
9.127994	0.000266526
9.098791	0.000277638
9.069588	0.000289097
9.040385	0.000300901
9.011182	0.000313043
8.981979	0.000325513
8.952776	0.000338298
8.923573	0.000351379
8.894370	0.000364733
8.865167	0.000378327
8.835964	0.000392122
8.806761	0.000406067
8.777558	0.000420097
8.748355	0.000434131
8.719151	0.000448062
8.689948	0.00046175
8.660745	0.000475011
8.631542	0.000487582
8.602339	0.000499074
8.573136	0.00050881
&
```
