## Supplementary material for "All-at-once RNA folding with 3D motif prediction framed by evolutionary information": RF00280_SNORD51.cacofold.helixcov

```
# RMs = 3 L = 80

# RM_HELIX NESTED 26-36 43-53, nbp = 11 nbp_cov = 0
# pvals: 0.497468,0.497468,0.497468,0.497468,0.497468,0.497468,0.497468,0.497468,0.497468,0.497468,0.497468
# aggregated NONE
NESTED  :::::::::::::::::::::::::<<<<<<<<<<<______>>>>>>>>>>>::::::::::::::::::::::::::
        :::::::::::::::::::::::::::::::::::::::::::::::::::::::::::::::::::::::::::::::

# RM_HELIX NESTED 19-23 55-59, nbp = 5 nbp_cov = 0
# pvals: 0.497468,0.497468,0.497468,0.497468,0.497468
# aggregated NONE
NESTED  ::::::::::::::::::<<<<<_______________________________>>>>>::::::::::::::::::::
        :::::::::::::::::::::::::::::::::::::::::::::::::::::::::::::::::::::::::::::::

# RM_HELIX NESTED 60-64 74-78, nbp = 5 nbp_cov = 0
# pvals: 0.608569,0.0220708,0.608569,0.608569,0.497468
# aggregated NONE
NESTED  :::::::::::::::::::::::::::::::::::::::::::::::::::::::::::<<<<<________>>>>>::
        :::::::::::::::::::::::::::::::::::::::::::::::::::::::::::::::::::::::::::::::
```
