## Supplementary material for "All-at-once RNA folding with 3D motif prediction framed by evolutionary information": RF00280_SNORD51.cacofold.power

```
# Power analysis of CaCoFold structure 
#
# Powertype = SINGLE SUBSTITUTIONS
# covary  left_pos      right_pos    substitutions      power
#----------------------------------------------------------------
          19		59		0		0.00
          20		58		1		0.00
          21		57		1		0.00
          22		56		2		0.00
          23		55		0		0.00
          26		53		0		0.00
          27		52		1		0.00
          28		51		0		0.00
          29		50		0		0.00
          30		49		1		0.00
          31		48		4		0.07
          32		47		1		0.00
          33		46		6		0.16
          34		45		1		0.00
          35		44		0		0.00
          36		43		1		0.00
          60		78		3		0.02
          61		77		5		0.11
          62		76		2		0.00
          63		75		3		0.02
          64		74		3		0.02
#
# BPAIRS 21
# avg substitutions per BP  1.7
# BPAIRS expected to covary 0.4 +/- 0.6
# BPAIRS observed to covary 0
#
```
