## Supplementary material for "All-at-once RNA folding with 3D motif prediction framed by evolutionary information": RF00280_SNORD51.helixcov

```
# RMs = 2 L = 80

# RM_HELIX NESTED 6-7 73-74, nbp = 2 nbp_cov = 0
# pvals: 0.0803635,0.977459
# aggregated NONE
NESTED  :::::<<________________________________________________________________>>::::::
        :::::::::::::::::::::::::::::::::::::::::::::::::::::::::::::::::::::::::::::::

# RM_HELIX NESTED 1-3 78-80, nbp = 2 nbp_cov = 0
# pvals: 0.994271,0.884567
# aggregated NONE
NESTED  <-<_________________________________________________________________________>->
        :::::::::::::::::::::::::::::::::::::::::::::::::::::::::::::::::::::::::::::::
```
