## Supplementary material for "All-at-once RNA folding with 3D motif prediction framed by evolutionary information": RF00280_SNORD51.surv

```
0.779133	0.25
-0.907678	0.5
-1.977363	0.75
-2.800197	1
&
8.102362	0.000324992
7.197243	0.000974976
6.991535	0.00162496
6.909251	0.00227494
6.868110	0.00259994
6.703543	0.00292493
6.538976	0.00324992
6.456692	0.0038999
6.333267	0.00454989
6.250984	0.00487488
6.127558	0.00519987
6.086417	0.00552486
5.716141	0.00617485
5.674999	0.00649984
5.510432	0.00682483
5.428149	0.00747481
5.304724	0.00779981
5.222440	0.0081248
5.057873	0.00844979
5.016732	0.00877478
4.975590	0.00909977
4.687598	0.00974976
4.646456	0.0107247
4.605314	0.0110497
4.564173	0.0120247
4.399606	0.0123497
4.317322	0.0126747
4.276181	0.0129997
4.193897	0.0133247
4.152755	0.0139747
4.070472	0.0142996
3.988188	0.0146246
3.782480	0.0152746
3.617913	0.0155996
3.535629	0.0162496
3.412204	0.0165746
3.371062	0.0172246
3.288779	0.0178746
3.206496	0.0185245
3.124212	0.0191745
3.041929	0.0194995
3.000787	0.0198245
2.959645	0.0207995
2.918503	0.0211245
2.877362	0.0214495
2.795078	0.0220994
2.753937	0.0227494
2.712795	0.0233994
2.671653	0.0240494
2.630511	0.0246994
2.548228	0.0250244
2.465944	0.0253494
2.424803	0.0256744
2.383661	0.0259994
2.342519	0.0263243
2.260236	0.0266493
2.177952	0.0269743
2.136811	0.0279493
2.095669	0.0285993
2.054527	0.0289243
2.013385	0.0292493
1.972244	0.0295743
1.931102	0.0298993
1.889960	0.0308742
1.807677	0.0318492
1.766535	0.0321742
1.725393	0.0324992
1.643110	0.0331492
1.601968	0.0337992
1.560826	0.0354241
1.519685	0.0363991
1.478543	0.0376991
1.396259	0.038674
1.355118	0.039649
1.313976	0.039974
1.272834	0.040299
1.231692	0.041599
1.190551	0.0425739
1.108267	0.0438739
1.067126	0.0445239
1.025984	0.0451739
0.984842	0.0464738
0.943700	0.0471238
0.902559	0.0474488
0.861417	0.0480988
0.820275	0.0493988
0.779133	0.0500487
0.737992	0.0510237
0.696850	0.0516737
0.655708	0.0519987
0.614567	0.0523237
0.573425	0.0526487
0.532283	0.0542736
0.491141	0.0545986
0.367716	0.0568736
0.326574	0.0575236
0.285433	0.0594735
0.244291	0.0604485
0.203149	0.0627234
0.162007	0.0630484
0.120866	0.0649984
0.079724	0.0659734
0.038582	0.0688983
-0.002559	0.667533
-0.043701	0.831654
-0.084843	0.842054
-0.125985	0.855054
-0.167126	0.867078
-0.208268	0.873578
-0.249410	0.880728
-0.290552	0.886578
-0.331693	0.893403
-0.372835	0.898928
-0.413977	0.903152
-0.455118	0.907377
-0.496260	0.909327
-0.537402	0.912577
-0.578544	0.916802
-0.619685	0.919402
-0.660827	0.921677
-0.701969	0.922652
-0.743111	0.924602
-0.784252	0.927527
-0.825394	0.931102
-0.866536	0.935977
-0.907678	0.939552
-0.948819	0.942476
-0.989961	0.944426
-1.031103	0.946701
-1.072244	0.948651
-1.113386	0.950926
-1.154528	0.951901
-1.195670	0.954826
-1.236811	0.957751
-1.277953	0.959051
-1.319095	0.962301
-1.360237	0.963926
-1.401378	0.965226
-1.442520	0.965876
-1.483662	0.966526
-1.524803	0.967176
-1.565945	0.968151
-1.648229	0.970101
-1.689370	0.971076
-1.730512	0.972701
-1.771654	0.973676
-1.812796	0.974976
-1.853937	0.976276
-1.895079	0.977901
-1.936221	0.979851
-1.977363	0.9818
-2.018504	0.982125
-2.100788	0.98245
-2.141929	0.9844
-2.183071	0.985375
-2.224213	0.9857
-2.265355	0.987
-2.306496	0.989275
-2.347638	0.99025
-2.388780	0.991225
-2.429922	0.9922
-2.471063	0.993175
-2.512205	0.994475
-2.676772	0.995125
-2.717914	0.99545
-2.800197	0.995775
-2.882481	0.997075
-2.923622	0.997725
-3.005906	0.99805
-3.129331	0.998375
-3.170473	0.9987
-3.499607	0.999025
-3.869882	0.99935
-3.993307	0.999675
-4.363583	1
&
13.203936	1.62285e-05
13.121653	3.2457e-05
12.915944	4.86855e-05
12.874802	8.11425e-05
12.093109	9.7371e-05
12.010826	0.000113599
11.969684	0.000129828
11.599409	0.000146056
11.475983	0.000162285
11.352558	0.000178513
11.311417	0.000194742
11.229133	0.000227199
11.146850	0.000243427
11.105708	0.000259656
10.982283	0.000275884
10.858857	0.000292113
10.817716	0.000308341
10.570865	0.000340798
10.447440	0.000373255
10.159448	0.000421941
10.077165	0.000438169
10.036023	0.000454398
9.994881	0.000486855
9.871456	0.000519312
9.706889	0.00053554
9.665747	0.000551769
9.542322	0.000567997
9.501180	0.000600454
9.460039	0.000616683
9.418897	0.000632911
9.295472	0.00064914
9.254330	0.000665368
9.213188	0.000714054
9.089763	0.000762739
9.048621	0.000795196
8.966338	0.000843882
8.925196	0.000876339
8.884054	0.000892567
8.842913	0.00100617
8.801771	0.00103862
8.719487	0.00107108
8.678346	0.00108731
8.637204	0.00110354
8.596062	0.00116845
8.554921	0.00118468
8.513779	0.00120091
8.472637	0.00121714
8.431495	0.00126582
8.390354	0.00129828
8.349212	0.00133074
8.266928	0.00134697
8.225787	0.00136319
8.184645	0.00141188
8.143503	0.00147679
8.102362	0.00155794
8.020078	0.00162285
7.978936	0.00168776
7.937795	0.00175268
7.896653	0.00185005
7.855511	0.00191496
7.814369	0.00194742
7.773228	0.00217462
7.732086	0.0024505
7.690944	0.00259656
7.649802	0.00271016
7.608661	0.00303473
7.567519	0.00314833
7.526377	0.00332684
7.485236	0.00342421
7.444094	0.00361895
7.402952	0.00389484
7.361810	0.00399221
7.320669	0.00417072
7.279527	0.00465758
7.238385	0.00493346
7.197243	0.00514443
7.156102	0.00548523
7.114960	0.00572866
7.073818	0.006037
7.032677	0.00647517
6.991535	0.00684843
6.950393	0.00730282
6.909251	0.00778968
6.868110	0.00791951
6.826968	0.00839013
6.785826	0.00864979
6.744684	0.00899059
6.703543	0.00936384
6.662401	0.00975333
6.621259	0.0100779
6.580117	0.0105485
6.538976	0.0108893
6.497834	0.0113113
6.456692	0.0117981
6.415551	0.0120253
6.374409	0.0123174
6.333267	0.0125446
6.292125	0.0126582
6.250984	0.0129666
6.209842	0.0131451
6.168700	0.0134534
6.127558	0.0138267
6.086417	0.0140863
6.045275	0.0144596
6.004133	0.0147842
5.962992	0.0152548
5.921850	0.0157254
5.880708	0.01605
5.839566	0.0164719
5.798425	0.0167316
5.757283	0.0170562
5.716141	0.0173483
5.674999	0.0178838
5.633858	0.0180461
5.592716	0.0183057
5.551574	0.0184031
5.510432	0.0187926
5.469291	0.0191172
5.428149	0.0192957
5.387007	0.0196527
5.345866	0.0198799
5.304724	0.0201233
5.263582	0.0203668
5.222440	0.0206264
5.181299	0.02074
5.140157	0.0210808
5.099015	0.0213405
5.057873	0.0215677
5.016732	0.0218598
4.975590	0.0220708
4.934448	0.0223142
4.893307	0.0225738
4.852165	0.0228497
4.811023	0.0229796
4.769881	0.0232554
4.728740	0.0234989
4.687598	0.0238234
4.646456	0.0240506
4.605314	0.0243752
4.564173	0.0246186
4.523031	0.0247322
4.481889	0.0248945
4.440747	0.0251379
4.399606	0.0253327
4.358464	0.0255923
4.317322	0.0257709
4.276181	0.0261441
4.235039	0.02642
4.193897	0.0265985
4.152755	0.0267446
4.111614	0.0271178
4.070472	0.0273288
4.029330	0.0276696
3.988188	0.0278643
3.947047	0.028124
3.905905	0.0284161
3.864763	0.0286595
3.823622	0.0290815
3.782480	0.0294385
3.741338	0.029617
3.700196	0.0298929
3.659055	0.0302337
3.617913	0.0304771
3.576771	0.0309477
3.535629	0.0313535
3.494488	0.0317105
3.453346	0.0317754
3.412204	0.0322136
3.371062	0.032668
3.329921	0.0330574
3.288779	0.0334794
3.247637	0.0339176
3.206496	0.0342908
3.165354	0.0348101
3.124212	0.0351672
3.083070	0.0355566
3.041929	0.036011
3.000787	0.0364167
2.959645	0.0369685
2.918503	0.037358
2.877362	0.0378611
2.836220	0.0383479
2.795078	0.0388673
2.753937	0.0393866
2.712795	0.039841
2.671653	0.0402791
2.630511	0.0407335
2.589370	0.0412042
2.548228	0.0416748
2.507086	0.0423888
2.465944	0.0429893
2.424803	0.0435897
2.383661	0.0441091
2.342519	0.0448231
2.301377	0.0457157
2.260236	0.0464297
2.219094	0.0470789
2.177952	0.0478416
2.136811	0.0485881
2.095669	0.0493022
2.054527	0.0501461
2.013385	0.0508114
1.972244	0.0516066
1.931102	0.0524505
1.889960	0.0531321
1.848818	0.0538624
1.807677	0.0546414
1.766535	0.0554528
1.725393	0.056037
1.684252	0.0567997
1.643110	0.0576599
1.601968	0.0583577
1.560826	0.0591366
1.519685	0.0600941
1.478543	0.0607433
1.437401	0.0620253
1.396259	0.0630153
1.355118	0.0640539
1.313976	0.0648815
1.272834	0.0659039
1.231692	0.0666829
1.190551	0.067754
1.149409	0.0684193
1.108267	0.0695391
1.067126	0.0709834
1.025984	0.0741318
0.984842	0.0753327
0.943700	0.0765498
0.902559	0.077345
0.861417	0.078335
0.820275	0.079471
0.779133	0.0803635
0.737992	0.0813859
0.696850	0.0822298
0.655708	0.0833009
0.614567	0.0846154
0.573425	0.0858001
0.532283	0.0870334
0.491141	0.0881532
0.450000	0.0893703
0.408858	0.0907011
0.367716	0.092259
0.326574	0.0936222
0.285433	0.0952775
0.244291	0.0967868
0.203149	0.0983447
0.162007	0.102418
0.120866	0.105566
0.079724	0.108423
0.038582	0.112512
-0.002559	0.497468
-0.043701	0.608569
-0.084843	0.664232
-0.125985	0.693914
-0.167126	0.710987
-0.208268	0.72517
-0.249410	0.737537
-0.290552	0.74927
-0.331693	0.759737
-0.372835	0.769701
-0.413977	0.779796
-0.455118	0.790377
-0.496260	0.801022
-0.537402	0.809932
-0.578544	0.819182
-0.619685	0.828481
-0.660827	0.837261
-0.701969	0.845245
-0.743111	0.853473
-0.784252	0.861701
-0.825394	0.870221
-0.866536	0.877231
-0.907678	0.884567
-0.948819	0.890328
-0.989961	0.896332
-1.031103	0.902499
-1.072244	0.908374
-1.113386	0.913453
-1.154528	0.919328
-1.195670	0.924018
-1.236811	0.928643
-1.277953	0.932684
-1.319095	0.937958
-1.360237	0.943022
-1.401378	0.946089
-1.442520	0.94927
-1.483662	0.952288
-1.524803	0.955226
-1.565945	0.958277
-1.607087	0.960419
-1.648229	0.962399
-1.689370	0.964265
-1.730512	0.966553
-1.771654	0.968143
-1.812796	0.970123
-1.853937	0.972249
-1.895079	0.974148
-1.936221	0.975836
-1.977363	0.977459
-2.018504	0.978919
-2.059646	0.980217
-2.100788	0.981483
-2.141929	0.983009
-2.183071	0.98421
-2.224213	0.985086
-2.265355	0.986271
-2.306496	0.987309
-2.347638	0.988137
-2.388780	0.988867
-2.429922	0.989484
-2.471063	0.990198
-2.512205	0.990669
-2.553347	0.991253
-2.594488	0.991772
-2.635630	0.992308
-2.676772	0.99273
-2.717914	0.993444
-2.759055	0.993882
-2.800197	0.994271
-2.841339	0.994596
-2.882481	0.995131
-2.923622	0.995456
-2.964764	0.995829
-3.005906	0.996235
-3.047048	0.996495
-3.088189	0.996754
-3.129331	0.996917
-3.170473	0.997209
-3.211614	0.997355
-3.252756	0.997696
-3.293898	0.997858
-3.335040	0.997955
-3.376181	0.998134
-3.417323	0.998312
-3.499607	0.998475
-3.540748	0.998604
-3.581890	0.998702
-3.623032	0.998799
-3.664173	0.99888
-3.705315	0.998978
-3.746457	0.999107
-3.787599	0.999253
-3.828740	0.999318
-3.869882	0.999367
-3.911024	0.999448
-3.952166	0.999464
-3.993307	0.999481
-4.075591	0.999513
-4.116733	0.999546
-4.157874	0.999594
-4.199016	0.999611
-4.240158	0.999659
-4.281299	0.999692
-4.363583	0.999708
-4.404725	0.99974
-4.487008	0.999773
-4.528150	0.999789
-4.569292	0.999805
-4.610433	0.999838
-4.651575	0.99987
-4.775000	0.999886
-4.816142	0.999903
-4.857284	0.999919
-4.898425	0.999935
-5.104134	0.999951
-5.268701	0.999968
-5.556693	0.999984
-5.926969	1
&
36.778148	2.73333e-16
36.737006	2.86029e-16
36.695864	2.99314e-16
36.654723	3.13217e-16
36.613581	3.27764e-16
36.572439	3.42987e-16
36.531297	3.58916e-16
36.490156	3.75585e-16
36.449014	3.93027e-16
36.407872	4.11279e-16
36.366731	4.30377e-16
36.325589	4.50363e-16
36.284447	4.71275e-16
36.243305	4.93158e-16
36.202164	5.16057e-16
36.161022	5.40018e-16
36.119880	5.65091e-16
36.078738	5.91328e-16
36.037597	6.18781e-16
35.996455	6.47509e-16
35.955313	6.77569e-16
35.914172	7.09024e-16
35.873030	7.41939e-16
35.831888	7.7638e-16
35.790746	8.12419e-16
35.749605	8.5013e-16
35.708463	8.8959e-16
35.667321	9.30881e-16
35.626179	9.74087e-16
35.585038	1.0193e-15
35.543896	1.0666e-15
35.502754	1.1161e-15
35.461612	1.1679e-15
35.420471	1.2221e-15
35.379329	1.27881e-15
35.338187	1.33815e-15
35.297046	1.40025e-15
35.255904	1.46522e-15
35.214762	1.53321e-15
35.173620	1.60435e-15
35.132479	1.67879e-15
35.091337	1.75668e-15
35.050195	1.83818e-15
35.009053	1.92345e-15
34.967912	2.01269e-15
34.926770	2.10606e-15
34.885628	2.20375e-15
34.844487	2.30598e-15
34.803345	2.41295e-15
34.762203	2.52487e-15
34.721061	2.64198e-15
34.679920	2.76452e-15
34.638778	2.89274e-15
34.597636	3.0269e-15
34.556494	3.16728e-15
34.515353	3.31416e-15
34.474211	3.46786e-15
34.433069	3.62867e-15
34.391927	3.79694e-15
34.350786	3.973e-15
34.309644	4.15722e-15
34.268502	4.34998e-15
34.227361	4.55167e-15
34.186219	4.7627e-15
34.145077	4.98351e-15
34.103935	5.21455e-15
34.062794	5.45629e-15
34.021652	5.70924e-15
33.980510	5.97389e-15
33.939368	6.25081e-15
33.898227	6.54056e-15
33.857085	6.84372e-15
33.815943	7.16093e-15
33.774802	7.49283e-15
33.733660	7.84009e-15
33.692518	8.20345e-15
33.651376	8.58362e-15
33.610235	8.98141e-15
33.569093	9.39761e-15
33.527951	9.83309e-15
33.486809	1.02887e-14
33.445668	1.07655e-14
33.404526	1.12643e-14
33.363384	1.17862e-14
33.322242	1.23322e-14
33.281101	1.29036e-14
33.239959	1.35014e-14
33.198817	1.41268e-14
33.157676	1.47813e-14
33.116534	1.5466e-14
33.075392	1.61824e-14
33.034250	1.69319e-14
32.993109	1.77162e-14
32.951967	1.85367e-14
32.910825	1.93952e-14
32.869683	2.02935e-14
32.828542	2.12333e-14
32.787400	2.22166e-14
32.746258	2.32454e-14
32.705117	2.43218e-14
32.663975	2.5448e-14
32.622833	2.66263e-14
32.581691	2.78591e-14
32.540550	2.9149e-14
32.499408	3.04985e-14
32.458266	3.19104e-14
32.417124	3.33877e-14
32.375983	3.49333e-14
32.334841	3.65503e-14
32.293699	3.82422e-14
32.252557	4.00123e-14
32.211416	4.18643e-14
32.170274	4.38019e-14
32.129132	4.58291e-14
32.087991	4.79501e-14
32.046849	5.01691e-14
32.005707	5.24907e-14
31.964565	5.49197e-14
31.923424	5.74609e-14
31.882282	6.01197e-14
31.841140	6.29013e-14
31.799998	6.58116e-14
31.758857	6.88564e-14
31.717715	7.20419e-14
31.676573	7.53746e-14
31.635432	7.88614e-14
31.594290	8.25093e-14
31.553148	8.63259e-14
31.512006	9.03188e-14
31.470865	9.44962e-14
31.429723	9.88666e-14
31.388581	1.03439e-13
31.347439	1.08223e-13
31.306298	1.13227e-13
31.265156	1.18463e-13
31.224014	1.23941e-13
31.182872	1.29672e-13
31.141731	1.35667e-13
31.100589	1.4194e-13
31.059447	1.48502e-13
31.018306	1.55367e-13
30.977164	1.6255e-13
30.936022	1.70064e-13
30.894880	1.77925e-13
30.853739	1.86149e-13
30.812597	1.94753e-13
30.771455	2.03754e-13
30.730313	2.13171e-13
30.689172	2.23023e-13
30.648030	2.33329e-13
30.606888	2.44111e-13
30.565747	2.55391e-13
30.524605	2.67192e-13
30.483463	2.79537e-13
30.442321	2.92453e-13
30.401180	3.05964e-13
30.360038	3.20099e-13
30.318896	3.34886e-13
30.277754	3.50356e-13
30.236613	3.66539e-13
30.195471	3.83469e-13
30.154329	4.01181e-13
30.113187	4.19709e-13
30.072046	4.39093e-13
30.030904	4.5937e-13
29.989762	4.80583e-13
29.948621	5.02775e-13
29.907479	5.2599e-13
29.866337	5.50276e-13
29.825195	5.75682e-13
29.784054	6.0226e-13
29.742912	6.30064e-13
29.701770	6.5915e-13
29.660628	6.89576e-13
29.619487	7.21406e-13
29.578345	7.54704e-13
29.537203	7.89537e-13
29.496062	8.25975e-13
29.454920	8.64093e-13
29.413778	9.03969e-13
29.372636	9.45683e-13
29.331495	9.89319e-13
29.290353	1.03497e-12
29.249211	1.08272e-12
29.208069	1.13267e-12
29.166928	1.18492e-12
29.125786	1.23958e-12
29.084644	1.29676e-12
29.043502	1.35658e-12
29.002361	1.41915e-12
28.961219	1.4846e-12
28.920077	1.55307e-12
28.878936	1.62469e-12
28.837794	1.69961e-12
28.796652	1.77799e-12
28.755510	1.85997e-12
28.714369	1.94573e-12
28.673227	2.03543e-12
28.632085	2.12927e-12
28.590943	2.22743e-12
28.549802	2.3301e-12
28.508660	2.43751e-12
28.467518	2.54986e-12
28.426377	2.66738e-12
28.385235	2.79031e-12
28.344093	2.9189e-12
28.302951	3.0534e-12
28.261810	3.1941e-12
28.220668	3.34127e-12
28.179526	3.49522e-12
28.138384	3.65625e-12
28.097243	3.82468e-12
28.056101	4.00087e-12
28.014959	4.18516e-12
27.973817	4.37794e-12
27.932676	4.57957e-12
27.891534	4.79049e-12
27.850392	5.0111e-12
27.809251	5.24186e-12
27.768109	5.48323e-12
27.726967	5.73571e-12
27.685825	5.99979e-12
27.644684	6.27601e-12
27.603542	6.56493e-12
27.562400	6.86714e-12
27.521258	7.18324e-12
27.480117	7.51386e-12
27.438975	7.85969e-12
27.397833	8.22141e-12
27.356692	8.59975e-12
27.315550	8.99548e-12
27.274408	9.40939e-12
27.233266	9.84233e-12
27.192125	1.02951e-11
27.150983	1.07688e-11
27.109841	1.12642e-11
27.068699	1.17823e-11
27.027558	1.23242e-11
26.986416	1.28911e-11
26.945274	1.34839e-11
26.904132	1.4104e-11
26.862991	1.47526e-11
26.821849	1.54309e-11
26.780707	1.61404e-11
26.739566	1.68825e-11
26.698424	1.76586e-11
26.657282	1.84703e-11
26.616140	1.93193e-11
26.574999	2.02073e-11
26.533857	2.1136e-11
26.492715	2.21074e-11
26.451573	2.31233e-11
26.410432	2.41858e-11
26.369290	2.5297e-11
26.328148	2.64593e-11
26.287007	2.76748e-11
26.245865	2.89462e-11
26.204723	3.02758e-11
26.163581	3.16664e-11
26.122440	3.31207e-11
26.081298	3.46418e-11
26.040156	3.62326e-11
25.999014	3.78963e-11
25.957873	3.96363e-11
25.916731	4.1456e-11
25.875589	4.33592e-11
25.834447	4.53496e-11
25.793306	4.74311e-11
25.752164	4.96081e-11
25.711022	5.18848e-11
25.669881	5.42659e-11
25.628739	5.6756e-11
25.587597	5.93602e-11
25.546455	6.20836e-11
25.505314	6.49318e-11
25.464172	6.79105e-11
25.423030	7.10255e-11
25.381888	7.42832e-11
25.340747	7.769e-11
25.299605	8.12528e-11
25.258463	8.49786e-11
25.217322	8.88751e-11
25.176180	9.29498e-11
25.135038	9.7211e-11
25.093896	1.01667e-10
25.052755	1.06327e-10
25.011613	1.11201e-10
24.970471	1.16297e-10
24.929329	1.21626e-10
24.888188	1.272e-10
24.847046	1.33028e-10
24.805904	1.39122e-10
24.764762	1.45495e-10
24.723621	1.5216e-10
24.682479	1.59129e-10
24.641337	1.66417e-10
24.600196	1.74038e-10
24.559054	1.82008e-10
24.517912	1.90341e-10
24.476770	1.99056e-10
24.435629	2.08168e-10
24.394487	2.17697e-10
24.353345	2.27661e-10
24.312203	2.38081e-10
24.271062	2.48976e-10
24.229920	2.60369e-10
24.188778	2.72282e-10
24.147637	2.84739e-10
24.106495	2.97764e-10
24.065353	3.11385e-10
24.024211	3.25627e-10
23.983070	3.40519e-10
23.941928	3.5609e-10
23.900786	3.72373e-10
23.859644	3.89398e-10
23.818503	4.07199e-10
23.777361	4.25813e-10
23.736219	4.45276e-10
23.695077	4.65626e-10
23.653936	4.86905e-10
23.612794	5.09153e-10
23.571652	5.32416e-10
23.530511	5.5674e-10
23.489369	5.82172e-10
23.448227	6.08763e-10
23.407085	6.36566e-10
23.365944	6.65636e-10
23.324802	6.9603e-10
23.283660	7.27809e-10
23.242518	7.61035e-10
23.201377	7.95775e-10
23.160235	8.32096e-10
23.119093	8.70072e-10
23.077952	9.09776e-10
23.036810	9.51288e-10
22.995668	9.94689e-10
22.954526	1.04007e-09
22.913385	1.08751e-09
22.872243	1.13711e-09
22.831101	1.18896e-09
22.789959	1.24318e-09
22.748818	1.29986e-09
22.707676	1.35912e-09
22.666534	1.42107e-09
22.625392	1.48584e-09
22.584251	1.55356e-09
22.543109	1.62435e-09
22.501967	1.69836e-09
22.460826	1.77573e-09
22.419684	1.85662e-09
22.378542	1.94119e-09
22.337400	2.02959e-09
22.296259	2.12201e-09
22.255117	2.21863e-09
22.213975	2.31963e-09
22.172833	2.42522e-09
22.131692	2.5356e-09
22.090550	2.65099e-09
22.049408	2.77162e-09
22.008267	2.89772e-09
21.967125	3.02955e-09
21.925983	3.16735e-09
21.884841	3.3114e-09
21.843700	3.46198e-09
21.802558	3.6194e-09
21.761416	3.78394e-09
21.720274	3.95595e-09
21.679133	4.13575e-09
21.637991	4.3237e-09
21.596849	4.52017e-09
21.555707	4.72553e-09
21.514566	4.9402e-09
21.473424	5.16458e-09
21.432282	5.39913e-09
21.391141	5.64429e-09
21.349999	5.90056e-09
21.308857	6.16842e-09
21.267715	6.4484e-09
21.226574	6.74105e-09
21.185432	7.04693e-09
21.144290	7.36665e-09
21.103148	7.70083e-09
21.062007	8.05012e-09
21.020865	8.41519e-09
20.979723	8.79677e-09
20.938582	9.19559e-09
20.897440	9.61243e-09
20.856298	1.00481e-08
20.815156	1.05034e-08
20.774015	1.09794e-08
20.732873	1.14767e-08
20.691731	1.19966e-08
20.650589	1.25399e-08
20.609448	1.31077e-08
20.568306	1.37012e-08
20.527164	1.43214e-08
20.486022	1.49696e-08
20.444881	1.5647e-08
20.403739	1.6355e-08
20.362597	1.70948e-08
20.321456	1.78681e-08
20.280314	1.86761e-08
20.239172	1.95206e-08
20.198030	2.04031e-08
20.156889	2.13253e-08
20.115747	2.2289e-08
20.074605	2.32962e-08
20.033463	2.43486e-08
19.992322	2.54484e-08
19.951180	2.65977e-08
19.910038	2.77987e-08
19.868897	2.90537e-08
19.827755	3.03651e-08
19.786613	3.17354e-08
19.745471	3.31673e-08
19.704330	3.46636e-08
19.663188	3.6227e-08
19.622046	3.78607e-08
19.580904	3.95677e-08
19.539763	4.13514e-08
19.498621	4.32151e-08
19.457479	4.51624e-08
19.416337	4.7197e-08
19.375196	4.9323e-08
19.334054	5.15442e-08
19.292912	5.3865e-08
19.251771	5.62898e-08
19.210629	5.88232e-08
19.169487	6.14701e-08
19.128345	6.42356e-08
19.087204	6.71249e-08
19.046062	7.01435e-08
19.004920	7.32971e-08
18.963778	7.65919e-08
18.922637	8.0034e-08
18.881495	8.36301e-08
18.840353	8.73868e-08
18.799212	9.13115e-08
18.758070	9.54115e-08
18.716928	9.96947e-08
18.675786	1.04169e-07
18.634645	1.08843e-07
18.593503	1.13726e-07
18.552361	1.18827e-07
18.511219	1.24155e-07
18.470078	1.29721e-07
18.428936	1.35534e-07
18.387794	1.41607e-07
18.346652	1.47951e-07
18.305511	1.54577e-07
18.264369	1.61498e-07
18.223227	1.68727e-07
18.182086	1.76278e-07
18.140944	1.84165e-07
18.099802	1.92402e-07
18.058660	2.01006e-07
18.017519	2.09992e-07
17.976377	2.19377e-07
17.935235	2.2918e-07
17.894093	2.39417e-07
17.852952	2.50109e-07
17.811810	2.61275e-07
17.770668	2.72937e-07
17.729527	2.85115e-07
17.688385	2.97834e-07
17.647243	3.11115e-07
17.606101	3.24986e-07
17.564960	3.3947e-07
17.523818	3.54596e-07
17.482676	3.7039e-07
17.441534	3.86884e-07
17.400393	4.04106e-07
17.359251	4.2209e-07
17.318109	4.40868e-07
17.276967	4.60476e-07
17.235826	4.80949e-07
17.194684	5.02325e-07
17.153542	5.24645e-07
17.112401	5.47948e-07
17.071259	5.72279e-07
17.030117	5.97681e-07
16.988975	6.24202e-07
16.947834	6.51891e-07
16.906692	6.80798e-07
16.865550	7.10976e-07
16.824408	7.42481e-07
16.783267	7.7537e-07
16.742125	8.09703e-07
16.700983	8.45545e-07
16.659842	8.82958e-07
16.618700	9.22013e-07
16.577558	9.6278e-07
16.536416	1.00533e-06
16.495275	1.04975e-06
16.454133	1.09611e-06
16.412991	1.1445e-06
16.371849	1.19501e-06
16.330708	1.24772e-06
16.289566	1.30274e-06
16.248424	1.36016e-06
16.207282	1.42008e-06
16.166141	1.48262e-06
16.124999	1.54789e-06
16.083857	1.61599e-06
16.042716	1.68707e-06
16.001574	1.76124e-06
15.960432	1.83863e-06
15.919290	1.91939e-06
15.878149	2.00365e-06
15.837007	2.09158e-06
15.795865	2.18332e-06
15.754723	2.27904e-06
15.713582	2.3789e-06
15.672440	2.4831e-06
15.631298	2.5918e-06
15.590157	2.7052e-06
15.549015	2.82351e-06
15.507873	2.94692e-06
15.466731	3.07566e-06
15.425590	3.20996e-06
15.384448	3.35004e-06
15.343306	3.49616e-06
15.302164	3.64857e-06
15.261023	3.80753e-06
15.219881	3.97333e-06
15.178739	4.14624e-06
15.137597	4.32658e-06
15.096456	4.51465e-06
15.055314	4.71077e-06
15.014172	4.91529e-06
14.973031	5.12856e-06
14.931889	5.35095e-06
14.890747	5.58283e-06
14.849605	5.8246e-06
14.808464	6.07668e-06
14.767322	6.3395e-06
14.726180	6.61349e-06
14.685038	6.89914e-06
14.643897	7.19691e-06
14.602755	7.50732e-06
14.561613	7.83088e-06
14.520472	8.16815e-06
14.479330	8.51968e-06
14.438188	8.88606e-06
14.397046	9.26791e-06
14.355905	9.66586e-06
14.314763	1.00806e-05
14.273621	1.05127e-05
14.232479	1.0963e-05
14.191338	1.14323e-05
14.150196	1.19212e-05
14.109054	1.24305e-05
14.067912	1.29612e-05
14.026771	1.3514e-05
13.985629	1.40899e-05
13.944487	1.46898e-05
13.903346	1.53146e-05
13.862204	1.59654e-05
13.821062	1.66432e-05
13.779920	1.7349e-05
13.738779	1.80841e-05
13.697637	1.88495e-05
13.656495	1.96465e-05
13.615353	2.04763e-05
13.574212	2.13403e-05
13.533070	2.22396e-05
13.491928	2.31758e-05
13.450787	2.41504e-05
13.409645	2.51647e-05
13.368503	2.62203e-05
13.327361	2.73189e-05
13.286220	2.84621e-05
13.245078	2.96516e-05
13.203936	3.08892e-05
13.162794	3.21767e-05
13.121653	3.35161e-05
13.080511	3.49093e-05
13.039369	3.63584e-05
12.998227	3.78655e-05
12.957086	3.94327e-05
12.915944	4.10623e-05
12.874802	4.27565e-05
12.833661	4.45179e-05
12.792519	4.63489e-05
12.751377	4.82521e-05
12.710235	5.02299e-05
12.669094	5.22853e-05
12.627952	5.44209e-05
12.586810	5.66397e-05
12.545668	5.89446e-05
12.504527	6.13386e-05
12.463385	6.3825e-05
12.422243	6.64068e-05
12.381102	6.90875e-05
12.339960	7.18703e-05
12.298818	7.47589e-05
12.257676	7.77567e-05
12.216535	8.08674e-05
12.175393	8.40948e-05
12.134251	8.74426e-05
12.093109	9.09148e-05
12.051968	9.45154e-05
12.010826	9.82484e-05
11.969684	0.000102118
11.928542	0.000106128
11.887401	0.000110284
11.846259	0.000114588
11.805117	0.000119047
11.763976	0.000123663
11.722834	0.000128442
11.681692	0.000133388
11.640550	0.000138506
11.599409	0.0001438
11.558267	0.000149274
11.517125	0.000154933
11.475983	0.000160782
11.434842	0.000166824
11.393700	0.000173065
11.352558	0.000179507
11.311417	0.000186156
11.270275	0.000193014
11.229133	0.000200085
11.187991	0.000207374
11.146850	0.000214881
11.105708	0.000222612
11.064566	0.000230566
11.023424	0.000238747
10.982283	0.000247155
10.941141	0.000255792
10.899999	0.000264655
10.858857	0.000273746
10.817716	0.000283061
10.776574	0.000292597
10.735432	0.000302351
10.694291	0.000312315
10.653149	0.000322484
10.612007	0.000332847
10.570865	0.000343393
10.529724	0.000354109
10.488582	0.000364977
10.447440	0.000375977
10.406298	0.000387087
10.365157	0.000398277
10.324015	0.000409515
10.282873	0.000420761
10.241732	0.000431969
10.200590	0.000443084
10.159448	0.000454039
10.118306	0.000464756
10.077165	0.000475136
10.036023	0.000485059
9.994881	0.000494373
9.953739	0.000502875
9.912598	0.00051028
9.871456	0.000516129
&
```
