## Supplementary material for "All-at-once RNA folding with 3D motif prediction framed by evolutionary information": RF00281_SNORD47.cacofold.helixcov

```
# RMs = 2 L = 83

# RM_HELIX NESTED 30-41 65-76, nbp = 11 nbp_cov = 0
# pvals: 0.483288,0.483288,0.97148,0.113944,0.113944,0.87529,0.24055,0.882092,0.888072,0.483288,0.483288
# aggregated NONE
NESTED  ::::::::::::::::::::::::::::<<<<<<<<<<<____________________>>>>>>>>>>>:::::::
        :::::::::::::::::::::::::::::::::::::::::::::::::::::::::::::::::::::::::::::

# RM_HELIX NESTED 23-25 80-82, nbp = 3 nbp_cov = 0
# pvals: 0.483288,0.483288,0.483288
# aggregated NONE
NESTED  :::::::::::::::::::::<<<_________________________________________________>>>:
        :::::::::::::::::::::::::::::::::::::::::::::::::::::::::::::::::::::::::::::
```
