## Supplementary material for "All-at-once RNA folding with 3D motif prediction framed by evolutionary information": RF00281_SNORD47.cacofold.power

```
# Power analysis of CaCoFold structure 
#
# Powertype = SINGLE SUBSTITUTIONS
# covary  left_pos      right_pos    substitutions      power
#----------------------------------------------------------------
          23		82		1		0.00
          24		81		0		0.00
          25		80		0		0.00
          30		76		1		0.00
          31		75		2		0.00
          32		74		6		0.16
          33		72		7		0.20
          34		71		15		0.47
          35		70		5		0.11
          37		69		7		0.20
          38		68		7		0.20
          39		67		6		0.16
          40		66		1		0.00
          41		65		0		0.00
#
# BPAIRS 14
# avg substitutions per BP  4.1
# BPAIRS expected to covary 1.5 +/- 1.1
# BPAIRS observed to covary 0
#
```
