## Supplementary material for "All-at-once RNA folding with 3D motif prediction framed by evolutionary information": RF00281_SNORD47.helixcov

```
# RMs = 1 L = 83

# RM_HELIX NESTED 1-4 80-83, nbp = 4 nbp_cov = 0
# pvals: 0.483288,0.585663,0.483288,0.483288
# aggregated NONE
NESTED  <<<<_____________________________________________________________________>>>>
        :::::::::::::::::::::::::::::::::::::::::::::::::::::::::::::::::::::::::::::
```
