## Supplementary material for "All-at-once RNA folding with 3D motif prediction framed by evolutionary information": RF00281_SNORD47.surv

```
-0.000019	0.25
-0.050000	0.75
-0.300000	1
&
8.800000	0.000342231
8.500000	0.000684463
8.200000	0.00136893
8.000000	0.00171116
7.900000	0.00205339
7.400000	0.00239562
7.250000	0.00273785
7.150000	0.00308008
7.050000	0.00342231
6.600000	0.00376454
6.500000	0.00444901
6.350000	0.0054757
6.300000	0.00616016
6.150000	0.00684463
6.050000	0.00718686
6.000000	0.00752909
5.800000	0.00787132
5.700000	0.00889802
5.650000	0.00924025
5.600000	0.00958248
5.450000	0.00992471
5.300000	0.0102669
4.800000	0.0106092
4.750000	0.0109514
4.650000	0.0112936
4.550000	0.0123203
4.500000	0.0126626
4.350000	0.0130048
4.300000	0.0136893
4.200000	0.0150582
4.150000	0.0157426
4.100000	0.0160849
3.950000	0.0164271
3.900000	0.0167693
3.850000	0.017796
3.800000	0.0181383
3.750000	0.0184805
3.600000	0.019165
3.550000	0.0195072
3.500000	0.0201916
3.450000	0.0205339
3.350000	0.0212183
3.200000	0.0225873
3.150000	0.0229295
3.100000	0.0232717
3.050000	0.0242984
2.950000	0.0256674
2.900000	0.0263518
2.850000	0.0270363
2.800000	0.0273785
2.700000	0.0294319
2.650000	0.0301164
2.600000	0.0314853
2.550000	0.0321697
2.450000	0.032512
2.400000	0.0335387
2.350000	0.0345654
2.300000	0.0352498
2.250000	0.0355921
2.200000	0.0359343
2.150000	0.0366188
2.100000	0.0379877
2.050000	0.0396988
2.000000	0.0400411
1.950000	0.0407255
1.900000	0.04141
1.850000	0.0427789
1.800000	0.0434634
1.750000	0.0438056
1.700000	0.0455168
1.650000	0.045859
1.600000	0.0472279
1.550000	0.0485969
1.500000	0.0496235
1.450000	0.0513347
1.400000	0.0527036
1.350000	0.054757
1.300000	0.0564682
1.250000	0.0578371
1.200000	0.0595483
1.150000	0.0629706
1.100000	0.0639973
1.050000	0.0653662
1.000000	0.0657084
0.950000	0.0660507
0.900000	0.0667351
0.850000	0.0677618
0.800000	0.068104
0.750000	0.0691307
0.700000	0.0698152
0.650000	0.0718686
0.600000	0.0732375
0.550000	0.0746064
0.500000	0.078371
0.450000	0.0807666
0.400000	0.08282
0.350000	0.0855578
0.300000	0.0882957
0.250000	0.0903491
0.200000	0.0927447
0.150000	0.0982204
0.100000	0.102669
0.050000	0.106776
0.000000	0.186516
-0.050000	0.798426
-0.100000	0.801848
-0.150000	0.806639
-0.200000	0.812115
-0.250000	0.821697
-0.300000	0.830253
-0.350000	0.836413
-0.400000	0.842574
-0.450000	0.851472
-0.500000	0.865503
-0.550000	0.873032
-0.600000	0.877139
-0.650000	0.883641
-0.700000	0.887748
-0.750000	0.892539
-0.800000	0.8987
-0.850000	0.903833
-0.900000	0.9141
-0.950000	0.920602
-1.000000	0.925736
-1.050000	0.9295
-1.100000	0.93258
-1.150000	0.937372
-1.200000	0.939767
-1.250000	0.942847
-1.300000	0.944901
-1.350000	0.946954
-1.400000	0.950376
-1.450000	0.95243
-1.500000	0.956537
-1.550000	0.958248
-1.600000	0.95859
-1.650000	0.959959
-1.700000	0.96167
-1.750000	0.967488
-1.800000	0.971253
-1.850000	0.975017
-1.900000	0.977413
-1.950000	0.979124
-2.000000	0.979808
-2.050000	0.980151
-2.100000	0.98152
-2.150000	0.982204
-2.200000	0.984257
-2.250000	0.984942
-2.300000	0.986311
-2.350000	0.986995
-2.400000	0.98768
-2.450000	0.988706
-2.500000	0.99076
-2.550000	0.991444
-2.600000	0.992129
-2.650000	0.992813
-2.700000	0.993155
-2.750000	0.993498
-2.800000	0.99384
-2.850000	0.994867
-2.900000	0.995551
-3.050000	0.995893
-3.100000	0.996578
-3.200000	0.99692
-3.300000	0.997262
-3.400000	0.997604
-3.600000	0.997947
-3.750000	0.998289
-3.850000	0.998631
-4.050000	0.998973
-4.300000	0.999316
-4.450000	0.999658
-5.150000	1
&
19.100000	1.70882e-05
18.950000	3.41763e-05
18.900000	5.12645e-05
18.600000	6.83527e-05
18.200000	8.54409e-05
18.050000	0.000102529
17.550000	0.000119617
17.350000	0.000170882
16.900000	0.00018797
16.850000	0.000205058
16.700000	0.000222146
16.450000	0.000239234
16.250000	0.000256323
16.000000	0.000273411
15.800000	0.000290499
15.750000	0.000324675
15.400000	0.00037594
15.150000	0.000393028
15.000000	0.000410116
14.850000	0.000427204
14.650000	0.000444293
14.500000	0.000461381
14.400000	0.000478469
14.300000	0.000495557
14.200000	0.000529733
13.950000	0.000546822
13.850000	0.000580998
13.750000	0.000598086
13.650000	0.000615174
13.600000	0.000649351
13.450000	0.000683527
13.400000	0.000717703
13.350000	0.00075188
13.300000	0.000803144
13.250000	0.000854409
13.100000	0.000888585
13.050000	0.000905673
13.000000	0.000956938
12.950000	0.0010082
12.900000	0.00102529
12.850000	0.00104238
12.800000	0.00105947
12.750000	0.00107656
12.600000	0.00109364
12.500000	0.00111073
12.450000	0.00112782
12.400000	0.001162
12.350000	0.00117908
12.250000	0.00119617
12.200000	0.00123035
12.150000	0.00126452
12.100000	0.0012987
12.050000	0.00133288
12.000000	0.00134997
11.950000	0.00138414
11.900000	0.00140123
11.850000	0.00145249
11.800000	0.00148667
11.750000	0.00150376
11.700000	0.00162338
11.650000	0.00164046
11.600000	0.00169173
11.550000	0.00179426
11.500000	0.00182843
11.450000	0.0018797
11.400000	0.00196514
11.350000	0.00199932
11.300000	0.00208476
11.250000	0.00213602
11.200000	0.00218729
11.150000	0.00222146
11.100000	0.00225564
11.050000	0.00239234
11.000000	0.00249487
10.950000	0.00252905
10.900000	0.00254614
10.850000	0.0025974
10.800000	0.00269993
10.750000	0.0027512
10.700000	0.00278537
10.650000	0.0028879
10.600000	0.00297334
10.550000	0.00302461
10.500000	0.00307587
10.450000	0.00316131
10.400000	0.00326384
10.350000	0.00334928
10.300000	0.00341763
10.250000	0.0034689
10.200000	0.00358852
10.150000	0.00362269
10.100000	0.00369105
10.050000	0.00374231
10.000000	0.00379357
9.950000	0.00386193
9.900000	0.0038961
9.850000	0.00399863
9.800000	0.00401572
9.750000	0.00410116
9.700000	0.00416951
9.650000	0.00420369
9.600000	0.00427204
9.550000	0.0043404
9.500000	0.00439166
9.450000	0.00442584
9.400000	0.00451128
9.350000	0.00457963
9.300000	0.00469925
9.250000	0.0047676
9.200000	0.00478469
9.150000	0.00488722
9.100000	0.00514354
9.050000	0.00524607
9.000000	0.00539986
8.950000	0.00553657
8.900000	0.00555366
8.850000	0.00558783
8.800000	0.00582707
8.750000	0.00598086
8.700000	0.0060663
8.650000	0.00618592
8.600000	0.00637389
8.550000	0.00654477
8.500000	0.00668148
8.450000	0.00686945
8.400000	0.00715995
8.350000	0.00726247
8.300000	0.00738209
8.250000	0.00760424
8.200000	0.00798018
8.150000	0.00825359
8.100000	0.00842447
8.050000	0.00859535
8.000000	0.00886876
7.950000	0.00907382
7.900000	0.00927888
7.850000	0.00948394
7.800000	0.00967191
7.750000	0.00992823
7.700000	0.0101504
7.650000	0.0105776
7.600000	0.0108168
7.550000	0.0111073
7.500000	0.0112782
7.450000	0.0116883
7.400000	0.0120984
7.350000	0.0124915
7.300000	0.012987
7.250000	0.0133459
7.200000	0.0138243
7.150000	0.0142857
7.100000	0.0146787
7.050000	0.0150889
7.000000	0.0156357
6.950000	0.0161141
6.900000	0.016661
6.850000	0.0171565
6.800000	0.0176521
6.750000	0.0180622
6.700000	0.0188312
6.650000	0.0194463
6.600000	0.0200103
6.550000	0.0206596
6.500000	0.0210526
6.450000	0.0214627
6.400000	0.0219412
6.350000	0.0224368
6.300000	0.0228469
6.250000	0.0232741
6.200000	0.0237697
6.150000	0.0242823
6.100000	0.0247266
6.050000	0.0252051
6.000000	0.0256664
5.950000	0.0261791
5.900000	0.0266063
5.850000	0.0270164
5.800000	0.0275803
5.750000	0.0281955
5.700000	0.0287594
5.650000	0.0293404
5.600000	0.030041
5.550000	0.0304682
5.500000	0.0309125
5.450000	0.0314252
5.400000	0.0319378
5.350000	0.0325188
5.300000	0.0329118
5.250000	0.0332707
5.200000	0.033715
5.150000	0.0343643
5.100000	0.0346206
5.050000	0.0350478
5.000000	0.0357314
4.950000	0.0361415
4.900000	0.0366712
4.850000	0.0373377
4.800000	0.0377307
4.750000	0.0380554
4.700000	0.0385338
4.650000	0.0391661
4.600000	0.0398667
4.550000	0.0404819
4.500000	0.0410287
4.450000	0.0416439
4.400000	0.0424983
4.350000	0.043216
4.300000	0.0438312
4.250000	0.0448906
4.200000	0.0456596
4.150000	0.0464627
4.100000	0.0473172
4.050000	0.0478811
4.000000	0.0489064
3.950000	0.0497095
3.900000	0.0504614
3.850000	0.0513158
3.800000	0.0520677
3.750000	0.0528195
3.700000	0.0534347
3.650000	0.054272
3.600000	0.0554682
3.550000	0.0566473
3.500000	0.0574334
3.450000	0.058339
3.400000	0.0592618
3.350000	0.0604238
3.300000	0.0614491
3.250000	0.0626623
3.200000	0.0635167
3.150000	0.0646275
3.100000	0.0656869
3.050000	0.0665755
3.000000	0.0677204
2.950000	0.0689337
2.900000	0.069959
2.850000	0.0707792
2.800000	0.0717532
2.750000	0.0731032
2.700000	0.0741114
2.650000	0.0752905
2.600000	0.0764696
2.550000	0.0776828
2.500000	0.0788619
2.450000	0.0807245
2.400000	0.082177
2.350000	0.0834074
2.300000	0.0850308
2.250000	0.0862611
2.200000	0.0874744
2.150000	0.0886876
2.100000	0.0900376
2.050000	0.0912509
2.000000	0.0931647
1.950000	0.094771
1.900000	0.0964798
1.850000	0.0983083
1.800000	0.100171
1.750000	0.10176
1.700000	0.103606
1.650000	0.105297
1.600000	0.10745
1.550000	0.109877
1.500000	0.112064
1.450000	0.113944
1.400000	0.115926
1.350000	0.118267
1.300000	0.120232
1.250000	0.122386
1.200000	0.124299
1.150000	0.125957
1.100000	0.12799
1.050000	0.130007
1.000000	0.131955
0.950000	0.134091
0.900000	0.136107
0.850000	0.138448
0.800000	0.14067
0.750000	0.143028
0.700000	0.144959
0.650000	0.147027
0.600000	0.149812
0.550000	0.15229
0.500000	0.154118
0.450000	0.156699
0.400000	0.15933
0.350000	0.161671
0.300000	0.164901
0.250000	0.167891
0.200000	0.171036
0.150000	0.174949
0.100000	0.178708
0.050000	0.183647
0.000000	0.24055
-0.050000	0.483288
-0.100000	0.5135
-0.150000	0.533407
-0.200000	0.551555
-0.250000	0.568677
-0.300000	0.585663
-0.350000	0.603845
-0.400000	0.621958
-0.450000	0.638841
-0.500000	0.655998
-0.550000	0.672967
-0.600000	0.689798
-0.650000	0.705673
-0.700000	0.720933
-0.750000	0.73703
-0.800000	0.752239
-0.850000	0.766148
-0.900000	0.779443
-0.950000	0.79231
-1.000000	0.803691
-1.050000	0.814252
-1.100000	0.824744
-1.150000	0.834945
-1.200000	0.843763
-1.250000	0.852324
-1.300000	0.860167
-1.350000	0.868216
-1.400000	0.87529
-1.450000	0.882092
-1.500000	0.888072
-1.550000	0.893865
-1.600000	0.89988
-1.650000	0.905622
-1.700000	0.91109
-1.750000	0.916422
-1.800000	0.921087
-1.850000	0.925188
-1.900000	0.92917
-1.950000	0.932946
-2.000000	0.937235
-2.050000	0.9412
-2.100000	0.944327
-2.150000	0.947505
-2.200000	0.950547
-2.250000	0.953281
-2.300000	0.955844
-2.350000	0.958595
-2.400000	0.961159
-2.450000	0.963517
-2.500000	0.96555
-2.550000	0.967584
-2.600000	0.969566
-2.650000	0.97148
-2.700000	0.973496
-2.750000	0.975051
-2.800000	0.976401
-2.850000	0.978008
-2.900000	0.979238
-2.950000	0.980485
-3.000000	0.981835
-3.050000	0.983168
-3.100000	0.984313
-3.150000	0.985202
-3.200000	0.986073
-3.250000	0.986791
-3.300000	0.987628
-3.350000	0.988363
-3.400000	0.989098
-3.450000	0.989935
-3.500000	0.990721
-3.550000	0.991405
-3.600000	0.991969
-3.650000	0.992584
-3.700000	0.992943
-3.750000	0.993438
-3.800000	0.994036
-3.850000	0.99431
-3.900000	0.9946
-3.950000	0.994959
-4.000000	0.995369
-4.050000	0.995694
-4.100000	0.99595
-4.150000	0.996292
-4.200000	0.996497
-4.250000	0.996685
-4.300000	0.996975
-4.350000	0.997146
-4.400000	0.997351
-4.450000	0.997642
-4.500000	0.997967
-4.550000	0.998086
-4.600000	0.998308
-4.650000	0.998496
-4.700000	0.998667
-4.750000	0.998735
-4.800000	0.998889
-4.850000	0.998958
-4.900000	0.999026
-4.950000	0.99906
-5.000000	0.999163
-5.050000	0.999197
-5.100000	0.999231
-5.150000	0.999248
-5.200000	0.999299
-5.250000	0.999351
-5.300000	0.999419
-5.350000	0.999436
-5.400000	0.999453
-5.450000	0.999522
-5.550000	0.999573
-5.600000	0.999624
-5.700000	0.999658
-5.750000	0.999727
-5.800000	0.999761
-5.850000	0.999778
-5.900000	0.999812
-5.950000	0.999829
-6.000000	0.999863
-6.050000	0.99988
-6.200000	0.999915
-6.550000	0.999949
-6.700000	0.999983
-7.400000	1
&
48.650000	2.26819e-14
48.600000	2.35423e-14
48.550000	2.44354e-14
48.500000	2.53622e-14
48.450000	2.63242e-14
48.400000	2.73227e-14
48.350000	2.83589e-14
48.300000	2.94345e-14
48.250000	3.05507e-14
48.200000	3.17093e-14
48.150000	3.29117e-14
48.100000	3.41597e-14
48.050000	3.5455e-14
48.000000	3.67993e-14
47.950000	3.81946e-14
47.900000	3.96426e-14
47.850000	4.11456e-14
47.800000	4.27054e-14
47.750000	4.43243e-14
47.700000	4.60045e-14
47.650000	4.77483e-14
47.600000	4.95581e-14
47.550000	5.14365e-14
47.500000	5.3386e-14
47.450000	5.54093e-14
47.400000	5.75091e-14
47.350000	5.96885e-14
47.300000	6.19503e-14
47.250000	6.42978e-14
47.200000	6.67341e-14
47.150000	6.92626e-14
47.100000	7.18868e-14
47.050000	7.46103e-14
47.000000	7.74369e-14
46.950000	8.03704e-14
46.900000	8.3415e-14
46.850000	8.65747e-14
46.800000	8.98539e-14
46.750000	9.32573e-14
46.700000	9.67893e-14
46.650000	1.00455e-13
46.600000	1.04259e-13
46.550000	1.08208e-13
46.500000	1.12305e-13
46.450000	1.16558e-13
46.400000	1.20971e-13
46.350000	1.25551e-13
46.300000	1.30305e-13
46.250000	1.35238e-13
46.200000	1.40358e-13
46.150000	1.45671e-13
46.100000	1.51186e-13
46.050000	1.56908e-13
46.000000	1.62848e-13
45.950000	1.69011e-13
45.900000	1.75408e-13
45.850000	1.82046e-13
45.800000	1.88935e-13
45.750000	1.96085e-13
45.700000	2.03505e-13
45.650000	2.11205e-13
45.600000	2.19197e-13
45.550000	2.2749e-13
45.500000	2.36097e-13
45.450000	2.45028e-13
45.400000	2.54298e-13
45.350000	2.63917e-13
45.300000	2.739e-13
45.250000	2.8426e-13
45.200000	2.95011e-13
45.150000	3.06169e-13
45.100000	3.17748e-13
45.050000	3.29764e-13
45.000000	3.42234e-13
44.950000	3.55175e-13
44.900000	3.68604e-13
44.850000	3.82541e-13
44.800000	3.97004e-13
44.750000	4.12013e-13
44.700000	4.27588e-13
44.650000	4.43752e-13
44.600000	4.60526e-13
44.550000	4.77933e-13
44.500000	4.95997e-13
44.450000	5.14742e-13
44.400000	5.34196e-13
44.350000	5.54383e-13
44.300000	5.75332e-13
44.250000	5.97072e-13
44.200000	6.19632e-13
44.150000	6.43043e-13
44.100000	6.67338e-13
44.050000	6.92549e-13
44.000000	7.18711e-13
43.950000	7.4586e-13
43.900000	7.74034e-13
43.850000	8.03269e-13
43.800000	8.33608e-13
43.750000	8.65091e-13
43.700000	8.9776e-13
43.650000	9.31662e-13
43.600000	9.66843e-13
43.550000	1.00335e-12
43.500000	1.04123e-12
43.450000	1.08054e-12
43.400000	1.12134e-12
43.350000	1.16367e-12
43.300000	1.20759e-12
43.250000	1.25318e-12
43.200000	1.30048e-12
43.150000	1.34956e-12
43.100000	1.40049e-12
43.050000	1.45335e-12
43.000000	1.50819e-12
42.950000	1.5651e-12
42.900000	1.62415e-12
42.850000	1.68543e-12
42.800000	1.74902e-12
42.750000	1.815e-12
42.700000	1.88347e-12
42.650000	1.95452e-12
42.600000	2.02824e-12
42.550000	2.10474e-12
42.500000	2.18412e-12
42.450000	2.26648e-12
42.400000	2.35195e-12
42.350000	2.44064e-12
42.300000	2.53267e-12
42.250000	2.62816e-12
42.200000	2.72724e-12
42.150000	2.83006e-12
42.100000	2.93674e-12
42.050000	3.04744e-12
42.000000	3.16231e-12
41.950000	3.2815e-12
41.900000	3.40517e-12
41.850000	3.5335e-12
41.800000	3.66665e-12
41.750000	3.80482e-12
41.700000	3.94818e-12
41.650000	4.09693e-12
41.600000	4.25128e-12
41.550000	4.41143e-12
41.500000	4.57761e-12
41.450000	4.75004e-12
41.400000	4.92895e-12
41.350000	5.11458e-12
41.300000	5.3072e-12
41.250000	5.50706e-12
41.200000	5.71443e-12
41.150000	5.9296e-12
41.100000	6.15285e-12
41.050000	6.38449e-12
41.000000	6.62484e-12
40.950000	6.87423e-12
40.900000	7.13298e-12
40.850000	7.40146e-12
40.800000	7.68002e-12
40.750000	7.96905e-12
40.700000	8.26893e-12
40.650000	8.58008e-12
40.600000	8.90292e-12
40.550000	9.23788e-12
40.500000	9.58543e-12
40.450000	9.94602e-12
40.400000	1.03202e-11
40.350000	1.07083e-11
40.300000	1.11111e-11
40.250000	1.1529e-11
40.200000	1.19625e-11
40.150000	1.24124e-11
40.100000	1.28791e-11
40.050000	1.33633e-11
40.000000	1.38657e-11
39.950000	1.4387e-11
39.900000	1.49278e-11
39.850000	1.54889e-11
39.800000	1.60711e-11
39.750000	1.66751e-11
39.700000	1.73017e-11
39.650000	1.79519e-11
39.600000	1.86264e-11
39.550000	1.93262e-11
39.500000	2.00523e-11
39.450000	2.08056e-11
39.400000	2.15872e-11
39.350000	2.2398e-11
39.300000	2.32393e-11
39.250000	2.4112e-11
39.200000	2.50175e-11
39.150000	2.59569e-11
39.100000	2.69316e-11
39.050000	2.79427e-11
39.000000	2.89917e-11
38.950000	3.00801e-11
38.900000	3.12092e-11
38.850000	3.23805e-11
38.800000	3.35958e-11
38.750000	3.48566e-11
38.700000	3.61646e-11
38.650000	3.75216e-11
38.600000	3.89294e-11
38.550000	4.03899e-11
38.500000	4.1905e-11
38.450000	4.34769e-11
38.400000	4.51077e-11
38.350000	4.67994e-11
38.300000	4.85545e-11
38.250000	5.03752e-11
38.200000	5.22641e-11
38.150000	5.42236e-11
38.100000	5.62565e-11
38.050000	5.83654e-11
38.000000	6.05531e-11
37.950000	6.28227e-11
37.900000	6.51772e-11
37.850000	6.76197e-11
37.800000	7.01535e-11
37.750000	7.27821e-11
37.700000	7.55089e-11
37.650000	7.83377e-11
37.600000	8.12722e-11
37.550000	8.43164e-11
37.500000	8.74743e-11
37.450000	9.07502e-11
37.400000	9.41485e-11
37.350000	9.76738e-11
37.300000	1.01331e-10
37.250000	1.05124e-10
37.200000	1.0906e-10
37.150000	1.13142e-10
37.100000	1.17376e-10
37.050000	1.21769e-10
37.000000	1.26326e-10
36.950000	1.31053e-10
36.900000	1.35956e-10
36.850000	1.41042e-10
36.800000	1.46318e-10
36.750000	1.51791e-10
36.700000	1.57468e-10
36.650000	1.63357e-10
36.600000	1.69466e-10
36.550000	1.75803e-10
36.500000	1.82375e-10
36.450000	1.89193e-10
36.400000	1.96266e-10
36.350000	2.03602e-10
36.300000	2.11211e-10
36.250000	2.19104e-10
36.200000	2.27291e-10
36.150000	2.35784e-10
36.100000	2.44592e-10
36.050000	2.53729e-10
36.000000	2.63207e-10
35.950000	2.73038e-10
35.900000	2.83234e-10
35.850000	2.93811e-10
35.800000	3.04781e-10
35.750000	3.1616e-10
35.700000	3.27963e-10
35.650000	3.40205e-10
35.600000	3.52903e-10
35.550000	3.66073e-10
35.500000	3.79733e-10
35.450000	3.93902e-10
35.400000	4.08598e-10
35.350000	4.23841e-10
35.300000	4.39651e-10
35.250000	4.56049e-10
35.200000	4.73057e-10
35.150000	4.90697e-10
35.100000	5.08993e-10
35.050000	5.27969e-10
35.000000	5.47651e-10
34.950000	5.68064e-10
34.900000	5.89236e-10
34.850000	6.11195e-10
34.800000	6.3397e-10
34.750000	6.57591e-10
34.700000	6.82089e-10
34.650000	7.07497e-10
34.600000	7.33849e-10
34.550000	7.61179e-10
34.500000	7.89524e-10
34.450000	8.18922e-10
34.400000	8.4941e-10
34.350000	8.81031e-10
34.300000	9.13824e-10
34.250000	9.47835e-10
34.200000	9.83107e-10
34.150000	1.01969e-09
34.100000	1.05763e-09
34.050000	1.09697e-09
34.000000	1.13777e-09
33.950000	1.18009e-09
33.900000	1.22398e-09
33.850000	1.26949e-09
33.800000	1.31669e-09
33.750000	1.36563e-09
33.700000	1.4164e-09
33.650000	1.46904e-09
33.600000	1.52363e-09
33.550000	1.58025e-09
33.500000	1.63896e-09
33.450000	1.69984e-09
33.400000	1.76298e-09
33.350000	1.82846e-09
33.300000	1.89635e-09
33.250000	1.96677e-09
33.200000	2.03978e-09
33.150000	2.1155e-09
33.100000	2.19402e-09
33.050000	2.27545e-09
33.000000	2.35988e-09
32.950000	2.44744e-09
32.900000	2.53823e-09
32.850000	2.63238e-09
32.800000	2.73001e-09
32.750000	2.83125e-09
32.700000	2.93623e-09
32.650000	3.04509e-09
32.600000	3.15796e-09
32.550000	3.27501e-09
32.500000	3.39638e-09
32.450000	3.52223e-09
32.400000	3.65272e-09
32.350000	3.78803e-09
32.300000	3.92833e-09
32.250000	4.07381e-09
32.200000	4.22466e-09
32.150000	4.38107e-09
32.100000	4.54325e-09
32.050000	4.71142e-09
32.000000	4.88578e-09
31.950000	5.06656e-09
31.900000	5.25401e-09
31.850000	5.44837e-09
31.800000	5.64989e-09
31.750000	5.85883e-09
31.700000	6.07547e-09
31.650000	6.30008e-09
31.600000	6.53297e-09
31.550000	6.77443e-09
31.500000	7.02477e-09
31.450000	7.28433e-09
31.400000	7.55344e-09
31.350000	7.83245e-09
31.300000	8.12172e-09
31.250000	8.42163e-09
31.200000	8.73256e-09
31.150000	9.05493e-09
31.100000	9.38914e-09
31.050000	9.73563e-09
31.000000	1.00949e-08
30.950000	1.04673e-08
30.900000	1.08534e-08
30.850000	1.12537e-08
30.800000	1.16686e-08
30.750000	1.20988e-08
30.700000	1.25448e-08
30.650000	1.30072e-08
30.600000	1.34865e-08
30.550000	1.39834e-08
30.500000	1.44986e-08
30.450000	1.50326e-08
30.400000	1.55862e-08
30.350000	1.616e-08
30.300000	1.67549e-08
30.250000	1.73716e-08
30.200000	1.80109e-08
30.150000	1.86736e-08
30.100000	1.93606e-08
30.050000	2.00727e-08
30.000000	2.08109e-08
29.950000	2.15761e-08
29.900000	2.23693e-08
29.850000	2.31915e-08
29.800000	2.40437e-08
29.750000	2.49272e-08
29.700000	2.58429e-08
29.650000	2.67921e-08
29.600000	2.77759e-08
29.550000	2.87957e-08
29.500000	2.98528e-08
29.450000	3.09484e-08
29.400000	3.2084e-08
29.350000	3.32611e-08
29.300000	3.44812e-08
29.250000	3.57457e-08
29.200000	3.70563e-08
29.150000	3.84148e-08
29.100000	3.98228e-08
29.050000	4.12821e-08
29.000000	4.27945e-08
28.950000	4.43621e-08
28.900000	4.59867e-08
28.850000	4.76705e-08
28.800000	4.94156e-08
28.750000	5.12243e-08
28.700000	5.30987e-08
28.650000	5.50413e-08
28.600000	5.70545e-08
28.550000	5.9141e-08
28.500000	6.13033e-08
28.450000	6.35441e-08
28.400000	6.58664e-08
28.350000	6.8273e-08
28.300000	7.07671e-08
28.250000	7.33516e-08
28.200000	7.603e-08
28.150000	7.88055e-08
28.100000	8.16817e-08
28.050000	8.46622e-08
28.000000	8.77508e-08
27.950000	9.09513e-08
27.900000	9.42677e-08
27.850000	9.77044e-08
27.800000	1.01265e-07
27.750000	1.04955e-07
27.700000	1.08779e-07
27.650000	1.12741e-07
27.600000	1.16846e-07
27.550000	1.211e-07
27.500000	1.25507e-07
27.450000	1.30074e-07
27.400000	1.34805e-07
27.350000	1.39708e-07
27.300000	1.44788e-07
27.250000	1.50051e-07
27.200000	1.55503e-07
27.150000	1.61153e-07
27.100000	1.67006e-07
27.050000	1.73071e-07
27.000000	1.79354e-07
26.950000	1.85863e-07
26.900000	1.92607e-07
26.850000	1.99593e-07
26.800000	2.06831e-07
26.750000	2.1433e-07
26.700000	2.22098e-07
26.650000	2.30145e-07
26.600000	2.38482e-07
26.550000	2.47118e-07
26.500000	2.56065e-07
26.450000	2.65333e-07
26.400000	2.74933e-07
26.350000	2.84878e-07
26.300000	2.9518e-07
26.250000	3.05851e-07
26.200000	3.16905e-07
26.150000	3.28355e-07
26.100000	3.40215e-07
26.050000	3.52499e-07
26.000000	3.65223e-07
25.950000	3.78403e-07
25.900000	3.92054e-07
25.850000	4.06192e-07
25.800000	4.20836e-07
25.750000	4.36004e-07
25.700000	4.51713e-07
25.650000	4.67982e-07
25.600000	4.84832e-07
25.550000	5.02283e-07
25.500000	5.20356e-07
25.450000	5.39074e-07
25.400000	5.58458e-07
25.350000	5.78532e-07
25.300000	5.9932e-07
25.250000	6.20849e-07
25.200000	6.43142e-07
25.150000	6.66229e-07
25.100000	6.90135e-07
25.050000	7.14891e-07
25.000000	7.40525e-07
24.950000	7.67069e-07
24.900000	7.94554e-07
24.850000	8.23013e-07
24.800000	8.52481e-07
24.750000	8.82993e-07
24.700000	9.14584e-07
24.650000	9.47293e-07
24.600000	9.81159e-07
24.550000	1.01622e-06
24.500000	1.05252e-06
24.450000	1.09011e-06
24.400000	1.12902e-06
24.350000	1.1693e-06
24.300000	1.211e-06
24.250000	1.25418e-06
24.200000	1.29887e-06
24.150000	1.34514e-06
24.100000	1.39303e-06
24.050000	1.44261e-06
24.000000	1.49393e-06
23.950000	1.54705e-06
23.900000	1.60204e-06
23.850000	1.65896e-06
23.800000	1.71787e-06
23.750000	1.77885e-06
23.700000	1.84196e-06
23.650000	1.90729e-06
23.600000	1.97489e-06
23.550000	2.04486e-06
23.500000	2.11728e-06
23.450000	2.19223e-06
23.400000	2.26979e-06
23.350000	2.35005e-06
23.300000	2.43311e-06
23.250000	2.51907e-06
23.200000	2.60801e-06
23.150000	2.70005e-06
23.100000	2.79529e-06
23.050000	2.89384e-06
23.000000	2.99581e-06
22.950000	3.10132e-06
22.900000	3.21048e-06
22.850000	3.32342e-06
22.800000	3.44027e-06
22.750000	3.56117e-06
22.700000	3.68624e-06
22.650000	3.81563e-06
22.600000	3.94949e-06
22.550000	4.08797e-06
22.500000	4.23121e-06
22.450000	4.37939e-06
22.400000	4.53266e-06
22.350000	4.6912e-06
22.300000	4.85519e-06
22.250000	5.02481e-06
22.200000	5.20024e-06
22.150000	5.38168e-06
22.100000	5.56933e-06
22.050000	5.7634e-06
22.000000	5.9641e-06
21.950000	6.17165e-06
21.900000	6.38628e-06
21.850000	6.60823e-06
21.800000	6.83773e-06
21.750000	7.07504e-06
21.700000	7.32041e-06
21.650000	7.57411e-06
21.600000	7.83641e-06
21.550000	8.1076e-06
21.500000	8.38796e-06
21.450000	8.67781e-06
21.400000	8.97744e-06
21.350000	9.28719e-06
21.300000	9.60737e-06
21.250000	9.93833e-06
21.200000	1.02804e-05
21.150000	1.0634e-05
21.100000	1.09994e-05
21.050000	1.13771e-05
21.000000	1.17674e-05
20.950000	1.21708e-05
20.900000	1.25877e-05
20.850000	1.30184e-05
20.800000	1.34635e-05
20.750000	1.39234e-05
20.700000	1.43986e-05
20.650000	1.48895e-05
20.600000	1.53967e-05
20.550000	1.59207e-05
20.500000	1.6462e-05
20.450000	1.70211e-05
20.400000	1.75987e-05
20.350000	1.81953e-05
20.300000	1.88115e-05
20.250000	1.94478e-05
20.200000	2.0105e-05
20.150000	2.07838e-05
20.100000	2.14846e-05
20.050000	2.22083e-05
20.000000	2.29556e-05
19.950000	2.37271e-05
19.900000	2.45236e-05
19.850000	2.53459e-05
19.800000	2.61948e-05
19.750000	2.70711e-05
19.700000	2.79755e-05
19.650000	2.8909e-05
19.600000	2.98725e-05
19.550000	3.08668e-05
19.500000	3.18928e-05
19.450000	3.29516e-05
19.400000	3.4044e-05
19.350000	3.51711e-05
19.300000	3.63339e-05
19.250000	3.75334e-05
19.200000	3.87707e-05
19.150000	4.0047e-05
19.100000	4.13633e-05
19.050000	4.27207e-05
19.000000	4.41206e-05
18.950000	4.55641e-05
18.900000	4.70524e-05
18.850000	4.85868e-05
18.800000	5.01685e-05
18.750000	5.17991e-05
18.700000	5.34796e-05
18.650000	5.52117e-05
18.600000	5.69966e-05
18.550000	5.88359e-05
18.500000	6.07309e-05
18.450000	6.26833e-05
18.400000	6.46945e-05
18.350000	6.67661e-05
18.300000	6.88997e-05
18.250000	7.1097e-05
18.200000	7.33595e-05
18.150000	7.56889e-05
18.100000	7.8087e-05
18.050000	8.05556e-05
18.000000	8.30962e-05
17.950000	8.57109e-05
17.900000	8.84013e-05
17.850000	9.11693e-05
17.800000	9.40167e-05
17.750000	9.69455e-05
17.700000	9.99576e-05
17.650000	0.000103055
17.600000	0.000106239
17.550000	0.000109512
17.500000	0.000112877
17.450000	0.000116334
17.400000	0.000119886
17.350000	0.000123536
17.300000	0.000127284
17.250000	0.000131133
17.200000	0.000135085
17.150000	0.000139142
17.100000	0.000143305
17.050000	0.000147577
17.000000	0.00015196
16.950000	0.000156455
16.900000	0.000161065
16.850000	0.00016579
16.800000	0.000170634
16.750000	0.000175596
16.700000	0.00018068
16.650000	0.000185886
16.600000	0.000191217
16.550000	0.000196672
16.500000	0.000202254
16.450000	0.000207963
16.400000	0.0002138
16.350000	0.000219767
16.300000	0.000225864
16.250000	0.00023209
16.200000	0.000238447
16.150000	0.000244934
16.100000	0.000251552
16.050000	0.000258298
16.000000	0.000265173
15.950000	0.000272175
15.900000	0.000279303
15.850000	0.000286555
15.800000	0.000293928
15.750000	0.000301419
15.700000	0.000309025
15.650000	0.000316742
15.600000	0.000324566
15.550000	0.00033249
15.500000	0.00034051
15.450000	0.000348618
15.400000	0.000356807
15.350000	0.000365068
15.300000	0.000373392
15.250000	0.000381767
15.200000	0.000390183
15.150000	0.000398624
15.100000	0.000407078
15.050000	0.000415527
15.000000	0.000423954
14.950000	0.000432337
14.900000	0.000440655
14.850000	0.000448883
14.800000	0.000456993
14.750000	0.000464954
14.700000	0.000472733
14.650000	0.000480291
14.600000	0.000487585
14.550000	0.000494566
14.500000	0.00050118
14.450000	0.000507364
14.400000	0.000513044
14.350000	0.000518133
14.300000	0.000522525
14.250000	0.000526082
14.200000	0.000528611
&
```
