## Supplementary material for "All-at-once RNA folding with 3D motif prediction framed by evolutionary information": RF00282_SNORD48.cacofold.helixcov

```
# RMs = 2 L = 64

# RM_HELIX NESTED 10-17 24-32, nbp = 8 nbp_cov = 0
# pvals: 0.90892,0.90892,0.90892,0.90892,0.90892,0.90892,0.90892,0.90892
# aggregated NONE
NESTED  :::::::::<<<<<<<<______>>>>>->>>:::::::::::::::::::::::::::::::
        :::::::::::::::::::::::::::::::::::::::::::::::::::::::::::::::

# RM_HELIX NESTED 35-42 50-56, nbp = 7 nbp_cov = 0
# pvals: 0.90892,0.90892,0.90892,0.90892,0.90892,0.90892,0.90892
# aggregated NONE
NESTED  :::::::::::::::::::::::::::::::::<<<<<-<<_______>>>>>>>::::::::
        :::::::::::::::::::::::::::::::::::::::::::::::::::::::::::::::
```
