## Supplementary material for "All-at-once RNA folding with 3D motif prediction framed by evolutionary information": RF00282_SNORD48.helixcov

```
# RMs = 1 L = 64

# RM_HELIX NESTED 1-2 63-64, nbp = 2 nbp_cov = 0
# pvals: 0.997258,0.997686
# aggregated NONE
NESTED  <<___________________________________________________________>>
        :::::::::::::::::::::::::::::::::::::::::::::::::::::::::::::::
```
