## Supplementary material for "All-at-once RNA folding with 3D motif prediction framed by evolutionary information": RF00282_SNORD48.surv

```
-0.924210	0.5
-0.966034	1
&
3.899482	0.000512558
3.732186	0.00102512
3.704303	0.00153767
3.634597	0.00205023
3.578832	0.00256279
3.523066	0.00307535
2.003464	0.0035879
1.850110	0.00410046
1.808286	0.00461302
1.682814	0.00512558
1.627049	0.00563813
1.487636	0.00615069
1.431871	0.00666325
1.376105	0.00717581
1.362164	0.00768836
1.334281	0.00820092
1.180927	0.00871348
1.083338	0.00922604
0.706923	0.0097386
0.316566	0.0102512
0.288683	0.0107637
0.274742	0.0112763
0.260801	0.0117888
0.232918	0.0128139
0.205036	0.0133265
0.163212	0.0138391
0.149270	0.0143516
0.121388	0.0148642
0.107446	0.0153767
0.093505	0.0164018
0.051681	0.0179395
0.037740	0.0189646
-0.004084	0.923116
-0.018025	0.931317
-0.031967	0.936443
-0.045908	0.941056
-0.059849	0.944644
-0.073790	0.948744
-0.087732	0.952332
-0.101673	0.954382
-0.115614	0.957458
-0.129556	0.960533
-0.143497	0.962583
-0.157438	0.964121
-0.171380	0.967196
-0.185321	0.968221
-0.199262	0.970784
-0.213204	0.971809
-0.227145	0.97591
-0.241086	0.978473
-0.255027	0.98001
-0.268969	0.98206
-0.296851	0.983598
-0.324734	0.984623
-0.352617	0.985136
-0.380499	0.986674
-0.478088	0.988211
-0.492030	0.988724
-0.519912	0.989749
-0.533854	0.990261
-0.547795	0.990774
-0.575677	0.991287
-0.589619	0.991799
-0.617501	0.992312
-0.687208	0.992824
-0.756914	0.993337
-0.854504	0.993849
-0.882386	0.994362
-0.924210	0.994874
-0.952093	0.995387
-0.993917	0.9959
-1.021799	0.996412
-1.049682	0.996925
-1.091506	0.997437
-1.189095	0.99795
-1.342449	0.998462
-1.453980	0.998975
-1.509745	0.999487
-1.844336	1
&
6.590154	2.56016e-06
6.520447	5.12033e-06
6.478623	7.68049e-06
6.450740	1.02407e-05
6.269504	1.28008e-05
6.255562	1.5361e-05
5.753675	1.79211e-05
5.474849	2.04813e-05
5.182082	2.30415e-05
5.014786	2.56016e-05
4.931138	2.81618e-05
4.805666	3.0722e-05
4.694136	3.58423e-05
4.610488	4.09626e-05
4.596547	5.12033e-05
4.526840	5.37634e-05
4.498958	5.63236e-05
4.429251	6.14439e-05
4.415310	6.65643e-05
4.401369	8.19252e-05
4.387427	8.44854e-05
4.373486	9.72862e-05
4.359545	9.98464e-05
4.345603	0.000104967
4.331662	0.000117768
4.317721	0.000125448
4.303779	0.000145929
4.289838	0.00015361
4.275897	0.000166411
4.261956	0.000176651
4.248014	0.000186892
4.234073	0.000194572
4.220132	0.000204813
4.206190	0.000220174
4.192249	0.000238095
4.178308	0.000245776
4.164366	0.000253456
4.150425	0.000258577
4.122542	0.000263697
4.108601	0.000279058
4.094660	0.000284178
4.080719	0.000291859
4.066777	0.000302099
4.052836	0.000304659
4.038895	0.00030978
4.024953	0.000322581
4.011012	0.000343062
3.997071	0.000345622
3.983129	0.000353303
3.969188	0.000371224
3.955247	0.000386585
3.941305	0.000404506
3.927364	0.000417307
3.913423	0.000445469
3.899482	0.000488991
3.885540	0.000532514
3.871599	0.000576037
3.857658	0.000609319
3.843716	0.000660522
3.829775	0.000742448
3.815834	0.000814132
3.801892	0.000870456
3.787951	0.000962622
3.774010	0.00104711
3.760069	0.00113927
3.746127	0.0012084
3.732186	0.00128008
3.718245	0.00136457
3.704303	0.0014849
3.690362	0.00156426
3.676421	0.00163082
3.662479	0.00169739
3.648538	0.00174859
3.634597	0.00179467
3.620655	0.00182284
3.606714	0.0018638
3.592773	0.00188428
3.578832	0.0019022
3.564890	0.00193036
3.550949	0.0019406
3.537008	0.00196109
3.523066	0.00198157
3.509125	0.00200973
3.495184	0.00203277
3.481242	0.00205325
3.467301	0.00206861
3.453360	0.00209165
3.439418	0.00210701
3.425477	0.00211982
3.411536	0.00213006
3.397595	0.00213774
3.383653	0.00215054
3.369712	0.0021531
3.355771	0.00216334
3.327888	0.00217358
3.313947	0.00218382
3.300005	0.00218638
3.286064	0.0022043
3.272123	0.00220942
3.258182	0.00221198
3.244240	0.00221454
3.230299	0.0022171
3.216358	0.00221966
3.202416	0.00222734
3.188475	0.00223758
3.174534	0.00224014
3.160592	0.00224526
3.146651	0.00225038
3.132710	0.00226062
3.118768	0.00226318
3.104827	0.00227343
3.090886	0.00227855
3.076945	0.00229903
3.063003	0.00231183
3.049062	0.00232719
3.035121	0.00235535
3.021179	0.00238095
3.007238	0.00239119
2.993297	0.00239631
2.965414	0.00239887
2.923590	0.00240143
2.909649	0.00240655
2.895708	0.00240911
2.839942	0.00241167
2.826001	0.00241935
2.812060	0.00242192
2.784177	0.00242448
2.756295	0.0024296
2.742353	0.00243728
2.728412	0.00246032
2.714471	0.002468
2.700529	0.00250128
2.686588	0.00250896
2.672647	0.00251408
2.658705	0.00252432
2.644764	0.00253456
2.630823	0.00253968
2.616881	0.0025448
2.575058	0.00254736
2.533234	0.00255248
2.519292	0.0025576
2.505351	0.00256528
2.491410	0.00257296
2.477468	0.00257808
2.463527	0.00258577
2.421703	0.00259089
2.407762	0.00259601
2.393821	0.00261393
2.365938	0.00262673
2.351997	0.00263185
2.338055	0.00263441
2.324114	0.00263953
2.282290	0.00264209
2.254408	0.00264721
2.212584	0.00264977
2.198642	0.00265489
2.184701	0.00265745
2.170760	0.00266769
2.156818	0.00267793
2.142877	0.00268561
2.128936	0.00268817
2.114994	0.00270865
2.101053	0.00272913
2.087112	0.00275474
2.073171	0.00277522
2.059229	0.00278802
2.045288	0.00281362
2.031347	0.00283154
2.017405	0.0028469
2.003464	0.0028597
1.989523	0.0028725
1.975581	0.00289811
1.961640	0.00292115
1.947699	0.00293907
1.933757	0.00296211
1.919816	0.00299027
1.905875	0.00300307
1.891934	0.00303635
1.877992	0.00311316
1.864051	0.00342294
1.850110	0.00378136
1.836168	0.00390937
1.822227	0.00403994
1.808286	0.00417051
1.794344	0.00426779
1.780403	0.00433692
1.766462	0.004447
1.752521	0.00452125
1.738579	0.00458269
1.724638	0.00463902
1.710697	0.00471838
1.696755	0.00477727
1.682814	0.00481055
1.668873	0.00486431
1.654931	0.00493088
1.640990	0.00501536
1.627049	0.00516129
1.613107	0.00523554
1.599166	0.00528162
1.585225	0.00534562
1.571284	0.00541987
1.557342	0.00549923
1.543401	0.00559396
1.529460	0.00568356
1.515518	0.00575269
1.501577	0.00588838
1.487636	0.00614695
1.473694	0.00641065
1.459753	0.00656682
1.445812	0.00674859
1.431871	0.00689708
1.417929	0.00705069
1.403988	0.00713774
1.390047	0.00722222
1.376105	0.00728111
1.362164	0.00735023
1.348223	0.00741423
1.334281	0.00747568
1.320340	0.00753712
1.306399	0.00756784
1.292457	0.00762161
1.278516	0.00766769
1.264575	0.00771633
1.250634	0.00774194
1.236692	0.00778546
1.222751	0.00784178
1.208810	0.00788786
1.194868	0.00795955
1.180927	0.00806452
1.166986	0.00817204
1.153044	0.00827957
1.139103	0.00861495
1.125162	0.0087532
1.111220	0.0088172
1.097279	0.00886329
1.083338	0.00892473
1.069397	0.0089913
1.055455	0.0090425
1.041514	0.00908858
1.027573	0.00911418
1.013631	0.00915003
0.999690	0.00918331
0.985749	0.00919611
0.971807	0.00922427
0.957866	0.00925755
0.943925	0.00928059
0.929984	0.00930364
0.916042	0.009319
0.902101	0.0093318
0.888160	0.00935996
0.874218	0.00938556
0.860277	0.0093958
0.846336	0.0094086
0.832394	0.0094214
0.818453	0.00945212
0.804512	0.00947517
0.790570	0.00951357
0.776629	0.00954173
0.762688	0.00958013
0.748747	0.00960573
0.734805	0.00964926
0.720864	0.0096723
0.706923	0.00969022
0.692981	0.0097107
0.679040	0.00974142
0.665099	0.00977471
0.651157	0.00982079
0.637216	0.00988223
0.623275	0.0100051
0.609333	0.0102074
0.595392	0.0103277
0.581451	0.0104557
0.567510	0.0105991
0.553568	0.0107245
0.539627	0.0108935
0.525686	0.0110906
0.511744	0.0112622
0.497803	0.0115156
0.483862	0.011746
0.469920	0.0119406
0.455979	0.0120891
0.442038	0.0122427
0.428097	0.0124066
0.414155	0.0125448
0.400214	0.0126984
0.386273	0.0129391
0.372331	0.0131592
0.358390	0.0134076
0.344449	0.0135996
0.330507	0.0137865
0.316566	0.0139452
0.302625	0.0140886
0.288683	0.0142499
0.274742	0.0143984
0.260801	0.0145187
0.246860	0.0147696
0.232918	0.0151946
0.218977	0.0156912
0.205036	0.0162135
0.191094	0.0167307
0.177153	0.0169099
0.163212	0.0172478
0.149270	0.0179135
0.135329	0.0186278
0.121388	0.0193216
0.107446	0.0197901
0.093505	0.0203328
0.079564	0.020873
0.065623	0.021362
0.051681	0.0219073
0.037740	0.0223733
0.023799	0.0228853
0.009857	0.0235458
-0.004084	0.90892
-0.018025	0.914524
-0.031967	0.920758
-0.045908	0.926075
-0.059849	0.931257
-0.073790	0.936075
-0.087732	0.939974
-0.101673	0.94362
-0.115614	0.947491
-0.129556	0.951155
-0.143497	0.954352
-0.157438	0.957353
-0.171380	0.959903
-0.185321	0.962432
-0.199262	0.964782
-0.213204	0.966871
-0.227145	0.968886
-0.241086	0.970522
-0.255027	0.972125
-0.268969	0.973794
-0.282910	0.975315
-0.296851	0.976784
-0.310793	0.978062
-0.324734	0.97935
-0.338675	0.980392
-0.352617	0.981398
-0.366558	0.982217
-0.380499	0.983013
-0.394441	0.983766
-0.408382	0.984506
-0.422323	0.985223
-0.436264	0.985899
-0.450206	0.986536
-0.464147	0.987151
-0.478088	0.987709
-0.492030	0.988198
-0.505971	0.98872
-0.519912	0.98906
-0.533854	0.98947
-0.547795	0.989811
-0.561736	0.990218
-0.575677	0.990512
-0.589619	0.990863
-0.603560	0.991224
-0.617501	0.991528
-0.631443	0.991831
-0.645384	0.992166
-0.659325	0.99246
-0.673267	0.992847
-0.687208	0.993123
-0.701149	0.993441
-0.715091	0.993763
-0.729032	0.994078
-0.742973	0.994319
-0.756914	0.994598
-0.770856	0.994913
-0.784797	0.995184
-0.798738	0.995443
-0.812680	0.995673
-0.826621	0.995922
-0.840562	0.996098
-0.854504	0.996303
-0.868445	0.99651
-0.882386	0.996703
-0.896328	0.996866
-0.910269	0.997079
-0.924210	0.997258
-0.938151	0.997394
-0.952093	0.997563
-0.966034	0.997686
-0.979975	0.997837
-0.993917	0.99796
-1.007858	0.99807
-1.021799	0.998154
-1.035741	0.998228
-1.049682	0.998295
-1.063623	0.998359
-1.077564	0.998423
-1.091506	0.99849
-1.105447	0.998559
-1.119388	0.998628
-1.133330	0.998676
-1.147271	0.998728
-1.161212	0.998763
-1.175154	0.998817
-1.189095	0.998863
-1.203036	0.998899
-1.216978	0.99895
-1.230919	0.998986
-1.244860	0.999007
-1.258801	0.999071
-1.272743	0.999119
-1.286684	0.999155
-1.300625	0.999178
-1.314567	0.999204
-1.328508	0.999232
-1.342449	0.999268
-1.356391	0.999304
-1.370332	0.999337
-1.384273	0.999375
-1.398215	0.999411
-1.412156	0.999437
-1.426097	0.999465
-1.440038	0.999488
-1.453980	0.999519
-1.467921	0.999539
-1.481862	0.999565
-1.495804	0.999598
-1.509745	0.999654
-1.523686	0.999677
-1.537628	0.999716
-1.551569	0.999724
-1.565510	0.999749
-1.579451	0.999788
-1.593393	0.999818
-1.607334	0.999836
-1.621275	0.999846
-1.635217	0.999862
-1.649158	0.999875
-1.663099	0.999895
-1.677041	0.999905
-1.690982	0.999923
-1.704923	0.999931
-1.718865	0.999941
-1.732806	0.999949
-1.746747	0.999956
-1.760688	0.999962
-1.774630	0.999972
-1.788571	0.999985
-1.816454	0.999992
-1.830395	0.999995
-1.844336	0.999997
-1.858278	1
&
23.305779	1.1557e-25
23.291838	1.19765e-25
23.277896	1.24113e-25
23.263955	1.28619e-25
23.250014	1.33288e-25
23.236072	1.38127e-25
23.222131	1.43141e-25
23.208190	1.48338e-25
23.194248	1.53723e-25
23.180307	1.59304e-25
23.166366	1.65087e-25
23.152424	1.71081e-25
23.138483	1.77291e-25
23.124542	1.83728e-25
23.110601	1.90398e-25
23.096659	1.9731e-25
23.082718	2.04473e-25
23.068777	2.11896e-25
23.054835	2.19589e-25
23.040894	2.27561e-25
23.026953	2.35822e-25
23.013011	2.44384e-25
22.999070	2.53256e-25
22.985129	2.6245e-25
22.971187	2.71978e-25
22.957246	2.81852e-25
22.943305	2.92084e-25
22.929364	3.02688e-25
22.915422	3.13677e-25
22.901481	3.25065e-25
22.887540	3.36866e-25
22.873598	3.49096e-25
22.859657	3.61769e-25
22.845716	3.74903e-25
22.831774	3.88514e-25
22.817833	4.02618e-25
22.803892	4.17235e-25
22.789951	4.32383e-25
22.776009	4.4808e-25
22.762068	4.64348e-25
22.748127	4.81205e-25
22.734185	4.98675e-25
22.720244	5.1678e-25
22.706303	5.35541e-25
22.692361	5.54984e-25
22.678420	5.75132e-25
22.664479	5.96012e-25
22.650537	6.1765e-25
22.636596	6.40074e-25
22.622655	6.63311e-25
22.608714	6.87393e-25
22.594772	7.12348e-25
22.580831	7.3821e-25
22.566890	7.65011e-25
22.552948	7.92784e-25
22.539007	8.21566e-25
22.525066	8.51393e-25
22.511124	8.82303e-25
22.497183	9.14335e-25
22.483242	9.4753e-25
22.469300	9.8193e-25
22.455359	1.01758e-24
22.441418	1.05452e-24
22.427477	1.09281e-24
22.413535	1.13248e-24
22.399594	1.1736e-24
22.385653	1.2162e-24
22.371711	1.26036e-24
22.357770	1.30612e-24
22.343829	1.35354e-24
22.329887	1.40268e-24
22.315946	1.4536e-24
22.302005	1.50637e-24
22.288064	1.56106e-24
22.274122	1.61774e-24
22.260181	1.67647e-24
22.246240	1.73734e-24
22.232298	1.80041e-24
22.218357	1.86578e-24
22.204416	1.93351e-24
22.190474	2.00371e-24
22.176533	2.07646e-24
22.162592	2.15184e-24
22.148650	2.22997e-24
22.134709	2.31093e-24
22.120768	2.39483e-24
22.106827	2.48177e-24
22.092885	2.57188e-24
22.078944	2.66525e-24
22.065003	2.76202e-24
22.051061	2.86229e-24
22.037120	2.96621e-24
22.023179	3.0739e-24
22.009237	3.1855e-24
21.995296	3.30116e-24
21.981355	3.42101e-24
21.967413	3.54521e-24
21.953472	3.67392e-24
21.939531	3.80731e-24
21.925590	3.94554e-24
21.911648	4.08878e-24
21.897707	4.23723e-24
21.883766	4.39107e-24
21.869824	4.55049e-24
21.855883	4.71571e-24
21.841942	4.88692e-24
21.828000	5.06434e-24
21.814059	5.24821e-24
21.800118	5.43875e-24
21.786177	5.63621e-24
21.772235	5.84084e-24
21.758294	6.0529e-24
21.744353	6.27266e-24
21.730411	6.5004e-24
21.716470	6.73641e-24
21.702529	6.98099e-24
21.688587	7.23444e-24
21.674646	7.4971e-24
21.660705	7.7693e-24
21.646763	8.05137e-24
21.632822	8.34369e-24
21.618881	8.64662e-24
21.604940	8.96056e-24
21.590998	9.28588e-24
21.577057	9.62303e-24
21.563116	9.97241e-24
21.549174	1.03345e-23
21.535233	1.07097e-23
21.521292	1.10985e-23
21.507350	1.15015e-23
21.493409	1.19191e-23
21.479468	1.23518e-23
21.465526	1.28003e-23
21.451585	1.3265e-23
21.437644	1.37466e-23
21.423703	1.42457e-23
21.409761	1.47629e-23
21.395820	1.52989e-23
21.381879	1.58544e-23
21.367937	1.643e-23
21.353996	1.70266e-23
21.340055	1.76448e-23
21.326113	1.82854e-23
21.312172	1.89493e-23
21.298231	1.96373e-23
21.284290	2.03503e-23
21.270348	2.10891e-23
21.256407	2.18548e-23
21.242466	2.26483e-23
21.228524	2.34706e-23
21.214583	2.43228e-23
21.200642	2.52059e-23
21.186700	2.61211e-23
21.172759	2.70695e-23
21.158818	2.80523e-23
21.144876	2.90708e-23
21.130935	3.01263e-23
21.116994	3.12201e-23
21.103053	3.23537e-23
21.089111	3.35284e-23
21.075170	3.47457e-23
21.061229	3.60073e-23
21.047287	3.73146e-23
21.033346	3.86694e-23
21.019405	4.00734e-23
21.005463	4.15284e-23
20.991522	4.30363e-23
20.977581	4.45988e-23
20.963639	4.62181e-23
20.949698	4.78962e-23
20.935757	4.96353e-23
20.921816	5.14374e-23
20.907874	5.3305e-23
20.893933	5.52405e-23
20.879992	5.72461e-23
20.866050	5.93247e-23
20.852109	6.14786e-23
20.838168	6.37108e-23
20.824226	6.60241e-23
20.810285	6.84213e-23
20.796344	7.09056e-23
20.782403	7.34801e-23
20.768461	7.61481e-23
20.754520	7.89129e-23
20.740579	8.17781e-23
20.726637	8.47474e-23
20.712696	8.78245e-23
20.698755	9.10133e-23
20.684813	9.43178e-23
20.670872	9.77424e-23
20.656931	1.01291e-22
20.642989	1.04969e-22
20.629048	1.0878e-22
20.615107	1.1273e-22
20.601166	1.16823e-22
20.587224	1.21065e-22
20.573283	1.25461e-22
20.559342	1.30016e-22
20.545400	1.34737e-22
20.531459	1.39629e-22
20.517518	1.44699e-22
20.503576	1.49953e-22
20.489635	1.55398e-22
20.475694	1.6104e-22
20.461752	1.66887e-22
20.447811	1.72947e-22
20.433870	1.79226e-22
20.419929	1.85734e-22
20.405987	1.92478e-22
20.392046	1.99467e-22
20.378105	2.06709e-22
20.364163	2.14215e-22
20.350222	2.21993e-22
20.336281	2.30053e-22
20.322339	2.38406e-22
20.308398	2.47063e-22
20.294457	2.56034e-22
20.280516	2.6533e-22
20.266574	2.74964e-22
20.252633	2.84948e-22
20.238692	2.95295e-22
20.224750	3.06017e-22
20.210809	3.17128e-22
20.196868	3.28643e-22
20.182926	3.40576e-22
20.168985	3.52943e-22
20.155044	3.65758e-22
20.141102	3.79039e-22
20.127161	3.92802e-22
20.113220	4.07065e-22
20.099279	4.21845e-22
20.085337	4.37163e-22
20.071396	4.53036e-22
20.057455	4.69486e-22
20.043513	4.86533e-22
20.029572	5.04199e-22
20.015631	5.22507e-22
20.001689	5.4148e-22
19.987748	5.61141e-22
19.973807	5.81516e-22
19.959865	6.02632e-22
19.945924	6.24514e-22
19.931983	6.4719e-22
19.918042	6.7069e-22
19.904100	6.95043e-22
19.890159	7.20281e-22
19.876218	7.46435e-22
19.862276	7.73539e-22
19.848335	8.01627e-22
19.834394	8.30734e-22
19.820452	8.60899e-22
19.806511	8.92159e-22
19.792570	9.24555e-22
19.778629	9.58126e-22
19.764687	9.92917e-22
19.750746	1.02897e-21
19.736805	1.06633e-21
19.722863	1.10505e-21
19.708922	1.14518e-21
19.694981	1.18676e-21
19.681039	1.22986e-21
19.667098	1.27451e-21
19.653157	1.32079e-21
19.639215	1.36875e-21
19.625274	1.41845e-21
19.611333	1.46996e-21
19.597392	1.52334e-21
19.583450	1.57865e-21
19.569509	1.63598e-21
19.555568	1.69538e-21
19.541626	1.75694e-21
19.527685	1.82074e-21
19.513744	1.88685e-21
19.499802	1.95537e-21
19.485861	2.02637e-21
19.471920	2.09995e-21
19.457978	2.17621e-21
19.444037	2.25523e-21
19.430096	2.33712e-21
19.416155	2.42199e-21
19.402213	2.50994e-21
19.388272	2.60108e-21
19.374331	2.69553e-21
19.360389	2.79341e-21
19.346448	2.89484e-21
19.332507	2.99996e-21
19.318565	3.1089e-21
19.304624	3.22179e-21
19.290683	3.33878e-21
19.276742	3.46002e-21
19.262800	3.58566e-21
19.248859	3.71587e-21
19.234918	3.8508e-21
19.220976	3.99063e-21
19.207035	4.13554e-21
19.193094	4.28571e-21
19.179152	4.44134e-21
19.165211	4.60262e-21
19.151270	4.76975e-21
19.137328	4.94295e-21
19.123387	5.12245e-21
19.109446	5.30846e-21
19.095505	5.50122e-21
19.081563	5.70099e-21
19.067622	5.90801e-21
19.053681	6.12255e-21
19.039739	6.34488e-21
19.025798	6.57528e-21
19.011857	6.81405e-21
18.997915	7.06149e-21
18.983974	7.31792e-21
18.970033	7.58365e-21
18.956091	7.85904e-21
18.942150	8.14443e-21
18.928209	8.44018e-21
18.914268	8.74668e-21
18.900326	9.0643e-21
18.886385	9.39346e-21
18.872444	9.73457e-21
18.858502	1.00881e-20
18.844561	1.04544e-20
18.830620	1.0834e-20
18.816678	1.12275e-20
18.802737	1.16352e-20
18.788796	1.20577e-20
18.774855	1.24956e-20
18.760913	1.29493e-20
18.746972	1.34196e-20
18.733031	1.39069e-20
18.719089	1.44119e-20
18.705148	1.49352e-20
18.691207	1.54776e-20
18.677265	1.60397e-20
18.663324	1.66221e-20
18.649383	1.72258e-20
18.635441	1.78513e-20
18.621500	1.84996e-20
18.607559	1.91714e-20
18.593618	1.98676e-20
18.579676	2.0589e-20
18.565735	2.13367e-20
18.551794	2.21115e-20
18.537852	2.29145e-20
18.523911	2.37467e-20
18.509970	2.4609e-20
18.496028	2.55027e-20
18.482087	2.64288e-20
18.468146	2.73886e-20
18.454205	2.83832e-20
18.440263	2.94139e-20
18.426322	3.04821e-20
18.412381	3.1589e-20
18.398439	3.27362e-20
18.384498	3.3925e-20
18.370557	3.5157e-20
18.356615	3.64337e-20
18.342674	3.77568e-20
18.328733	3.9128e-20
18.314791	4.05489e-20
18.300850	4.20215e-20
18.286909	4.35475e-20
18.272968	4.51289e-20
18.259026	4.67678e-20
18.245085	4.84662e-20
18.231144	5.02263e-20
18.217202	5.20503e-20
18.203261	5.39405e-20
18.189320	5.58994e-20
18.175378	5.79295e-20
18.161437	6.00332e-20
18.147496	6.22134e-20
18.133554	6.44727e-20
18.119613	6.68141e-20
18.105672	6.92405e-20
18.091731	7.17551e-20
18.077789	7.43609e-20
18.063848	7.70614e-20
18.049907	7.986e-20
18.035965	8.27602e-20
18.022024	8.57658e-20
18.008083	8.88805e-20
17.994141	9.21083e-20
17.980200	9.54533e-20
17.966259	9.89198e-20
17.952318	1.02512e-19
17.938376	1.06235e-19
17.924435	1.10093e-19
17.910494	1.14091e-19
17.896552	1.18235e-19
17.882611	1.22529e-19
17.868670	1.26979e-19
17.854728	1.3159e-19
17.840787	1.36369e-19
17.826846	1.41322e-19
17.812904	1.46454e-19
17.798963	1.51773e-19
17.785022	1.57285e-19
17.771081	1.62997e-19
17.757139	1.68916e-19
17.743198	1.75051e-19
17.729257	1.81408e-19
17.715315	1.87997e-19
17.701374	1.94824e-19
17.687433	2.019e-19
17.673491	2.09232e-19
17.659550	2.16831e-19
17.645609	2.24706e-19
17.631667	2.32866e-19
17.617726	2.41324e-19
17.603785	2.50088e-19
17.589844	2.5917e-19
17.575902	2.68583e-19
17.561961	2.78337e-19
17.548020	2.88446e-19
17.534078	2.98922e-19
17.520137	3.09778e-19
17.506196	3.21028e-19
17.492254	3.32688e-19
17.478313	3.4477e-19
17.464372	3.57292e-19
17.450431	3.70268e-19
17.436489	3.83715e-19
17.422548	3.97651e-19
17.408607	4.12093e-19
17.394665	4.2706e-19
17.380724	4.4257e-19
17.366783	4.58643e-19
17.352841	4.75301e-19
17.338900	4.92563e-19
17.324959	5.10452e-19
17.311017	5.28991e-19
17.297076	5.48204e-19
17.283135	5.68114e-19
17.269194	5.88747e-19
17.255252	6.1013e-19
17.241311	6.32289e-19
17.227370	6.55253e-19
17.213428	6.79051e-19
17.199487	7.03714e-19
17.185546	7.29272e-19
17.171604	7.55759e-19
17.157663	7.83207e-19
17.143722	8.11653e-19
17.129780	8.41132e-19
17.115839	8.71681e-19
17.101898	9.0334e-19
17.087957	9.36149e-19
17.074015	9.7015e-19
17.060074	1.00539e-18
17.046133	1.0419e-18
17.032191	1.07974e-18
17.018250	1.11896e-18
17.004309	1.1596e-18
16.990367	1.20172e-18
16.976426	1.24536e-18
16.962485	1.29059e-18
16.948544	1.33747e-18
16.934602	1.38604e-18
16.920661	1.43639e-18
16.906720	1.48856e-18
16.892778	1.54262e-18
16.878837	1.59865e-18
16.864896	1.65671e-18
16.850954	1.71689e-18
16.837013	1.77924e-18
16.823072	1.84387e-18
16.809130	1.91084e-18
16.795189	1.98024e-18
16.781248	2.05216e-18
16.767307	2.1267e-18
16.753365	2.20394e-18
16.739424	2.28399e-18
16.725483	2.36695e-18
16.711541	2.45292e-18
16.697600	2.54201e-18
16.683659	2.63434e-18
16.669717	2.73002e-18
16.655776	2.82918e-18
16.641835	2.93194e-18
16.627893	3.03843e-18
16.613952	3.14879e-18
16.600011	3.26316e-18
16.586070	3.38169e-18
16.572128	3.50451e-18
16.558187	3.6318e-18
16.544246	3.76372e-18
16.530304	3.90042e-18
16.516363	4.04209e-18
16.502422	4.18891e-18
16.488480	4.34106e-18
16.474539	4.49873e-18
16.460598	4.66214e-18
16.446657	4.83148e-18
16.432715	5.00696e-18
16.418774	5.18883e-18
16.404833	5.3773e-18
16.390891	5.57262e-18
16.376950	5.77503e-18
16.363009	5.98479e-18
16.349067	6.20217e-18
16.335126	6.42745e-18
16.321185	6.66091e-18
16.307243	6.90285e-18
16.293302	7.15358e-18
16.279361	7.41342e-18
16.265420	7.6827e-18
16.251478	7.96176e-18
16.237537	8.25095e-18
16.223596	8.55065e-18
16.209654	8.86124e-18
16.195713	9.18311e-18
16.181772	9.51667e-18
16.167830	9.86234e-18
16.153889	1.02206e-17
16.139948	1.05918e-17
16.126006	1.09766e-17
16.112065	1.13753e-17
16.098124	1.17885e-17
16.084183	1.22167e-17
16.070241	1.26604e-17
16.056300	1.31203e-17
16.042359	1.35969e-17
16.028417	1.40908e-17
16.014476	1.46026e-17
16.000535	1.5133e-17
15.986593	1.56827e-17
15.972652	1.62524e-17
15.958711	1.68427e-17
15.944770	1.74545e-17
15.930828	1.80885e-17
15.916887	1.87456e-17
15.902946	1.94265e-17
15.889004	2.01322e-17
15.875063	2.08635e-17
15.861122	2.16213e-17
15.847180	2.24067e-17
15.833239	2.32206e-17
15.819298	2.40641e-17
15.805356	2.49382e-17
15.791415	2.58441e-17
15.777474	2.67829e-17
15.763533	2.77558e-17
15.749591	2.8764e-17
15.735650	2.98089e-17
15.721709	3.08917e-17
15.707767	3.20139e-17
15.693826	3.31768e-17
15.679885	3.4382e-17
15.665943	3.56309e-17
15.652002	3.69252e-17
15.638061	3.82665e-17
15.624119	3.96566e-17
15.610178	4.10972e-17
15.596237	4.25901e-17
15.582296	4.41372e-17
15.568354	4.57405e-17
15.554413	4.74021e-17
15.540472	4.9124e-17
15.526530	5.09085e-17
15.512589	5.27578e-17
15.498648	5.46743e-17
15.484706	5.66604e-17
15.470765	5.87187e-17
15.456824	6.08518e-17
15.442883	6.30623e-17
15.428941	6.53532e-17
15.415000	6.77272e-17
15.401059	7.01875e-17
15.387117	7.27372e-17
15.373176	7.53796e-17
15.359235	7.81179e-17
15.345293	8.09557e-17
15.331352	8.38966e-17
15.317411	8.69443e-17
15.303469	9.01027e-17
15.289528	9.33759e-17
15.275587	9.6768e-17
15.261646	1.00283e-16
15.247704	1.03926e-16
15.233763	1.07702e-16
15.219822	1.11614e-16
15.205880	1.15669e-16
15.191939	1.19871e-16
15.177998	1.24226e-16
15.164056	1.28739e-16
15.150115	1.33416e-16
15.136174	1.38262e-16
15.122232	1.43285e-16
15.108291	1.4849e-16
15.094350	1.53885e-16
15.080409	1.59475e-16
15.066467	1.65269e-16
15.052526	1.71273e-16
15.038585	1.77495e-16
15.024643	1.83943e-16
15.010702	1.90625e-16
14.996761	1.97551e-16
14.982819	2.04727e-16
14.968878	2.12165e-16
14.954937	2.19873e-16
14.940996	2.2786e-16
14.927054	2.36138e-16
14.913113	2.44717e-16
14.899172	2.53608e-16
14.885230	2.62821e-16
14.871289	2.72369e-16
14.857348	2.82264e-16
14.843406	2.92519e-16
14.829465	3.03146e-16
14.815524	3.14159e-16
14.801582	3.25573e-16
14.787641	3.37401e-16
14.773700	3.49659e-16
14.759759	3.62362e-16
14.745817	3.75526e-16
14.731876	3.89169e-16
14.717935	4.03308e-16
14.703993	4.1796e-16
14.690052	4.33145e-16
14.676111	4.48882e-16
14.662169	4.6519e-16
14.648228	4.82091e-16
14.634287	4.99605e-16
14.620345	5.17756e-16
14.606404	5.36567e-16
14.592463	5.56061e-16
14.578522	5.76263e-16
14.564580	5.972e-16
14.550639	6.18897e-16
14.536698	6.41382e-16
14.522756	6.64685e-16
14.508815	6.88834e-16
14.494874	7.1386e-16
14.480932	7.39796e-16
14.466991	7.66674e-16
14.453050	7.94529e-16
14.439109	8.23396e-16
14.425167	8.53311e-16
14.411226	8.84314e-16
14.397285	9.16443e-16
14.383343	9.49739e-16
14.369402	9.84246e-16
14.355461	1.02001e-15
14.341519	1.05707e-15
14.327578	1.09547e-15
14.313637	1.13527e-15
14.299695	1.17652e-15
14.285754	1.21927e-15
14.271813	1.26357e-15
14.257872	1.30948e-15
14.243930	1.35705e-15
14.229989	1.40636e-15
14.216048	1.45746e-15
14.202106	1.51041e-15
14.188165	1.56529e-15
14.174224	1.62216e-15
14.160282	1.6811e-15
14.146341	1.74218e-15
14.132400	1.80548e-15
14.118458	1.87108e-15
14.104517	1.93907e-15
14.090576	2.00952e-15
14.076635	2.08253e-15
14.062693	2.1582e-15
14.048752	2.23662e-15
14.034811	2.31788e-15
14.020869	2.4021e-15
14.006928	2.48938e-15
13.992987	2.57983e-15
13.979045	2.67357e-15
13.965104	2.77072e-15
13.951163	2.87139e-15
13.937222	2.97572e-15
13.923280	3.08384e-15
13.909339	3.1959e-15
13.895398	3.31202e-15
13.881456	3.43236e-15
13.867515	3.55708e-15
13.853574	3.68633e-15
13.839632	3.82027e-15
13.825691	3.95909e-15
13.811750	4.10294e-15
13.797808	4.25203e-15
13.783867	4.40653e-15
13.769926	4.56665e-15
13.755985	4.73258e-15
13.742043	4.90455e-15
13.728102	5.08276e-15
13.714161	5.26745e-15
13.700219	5.45885e-15
13.686278	5.65721e-15
13.672337	5.86277e-15
13.658395	6.07581e-15
13.644454	6.29658e-15
13.630513	6.52538e-15
13.616571	6.76249e-15
13.602630	7.00823e-15
13.588689	7.26289e-15
13.574748	7.5268e-15
13.560806	7.80031e-15
13.546865	8.08375e-15
13.532924	8.37749e-15
13.518982	8.68191e-15
13.505041	8.9974e-15
13.491100	9.32435e-15
13.477158	9.66317e-15
13.463217	1.00143e-14
13.449276	1.03782e-14
13.435335	1.07553e-14
13.421393	1.11462e-14
13.407452	1.15512e-14
13.393511	1.1971e-14
13.379569	1.2406e-14
13.365628	1.28568e-14
13.351687	1.3324e-14
13.337745	1.38082e-14
13.323804	1.431e-14
13.309863	1.483e-14
13.295921	1.53689e-14
13.281980	1.59274e-14
13.268039	1.65062e-14
13.254098	1.7106e-14
13.240156	1.77276e-14
13.226215	1.83719e-14
13.212274	1.90395e-14
13.198332	1.97314e-14
13.184391	2.04484e-14
13.170450	2.11916e-14
13.156508	2.19617e-14
13.142567	2.27598e-14
13.128626	2.35869e-14
13.114684	2.4444e-14
13.100743	2.53323e-14
13.086802	2.62529e-14
13.072861	2.7207e-14
13.058919	2.81957e-14
13.044978	2.92204e-14
13.031037	3.02823e-14
13.017095	3.13828e-14
13.003154	3.25233e-14
12.989213	3.37053e-14
12.975271	3.49302e-14
12.961330	3.61996e-14
12.947389	3.75152e-14
12.933448	3.88786e-14
12.919506	4.02915e-14
12.905565	4.17558e-14
12.891624	4.32733e-14
12.877682	4.4846e-14
12.863741	4.64758e-14
12.849800	4.81648e-14
12.835858	4.99153e-14
12.821917	5.17294e-14
12.807976	5.36094e-14
12.794034	5.55577e-14
12.780093	5.75769e-14
12.766152	5.96694e-14
12.752211	6.1838e-14
12.738269	6.40854e-14
12.724328	6.64145e-14
12.710387	6.88283e-14
12.696445	7.13298e-14
12.682504	7.39222e-14
12.668563	7.66089e-14
12.654621	7.93932e-14
12.640680	8.22787e-14
12.626739	8.52691e-14
12.612798	8.83682e-14
12.598856	9.15799e-14
12.584915	9.49084e-14
12.570974	9.83578e-14
12.557032	1.01933e-13
12.543091	1.05637e-13
12.529150	1.09477e-13
12.515208	1.13456e-13
12.501267	1.17579e-13
12.487326	1.21853e-13
12.473384	1.26282e-13
12.459443	1.30872e-13
12.445502	1.35628e-13
12.431561	1.40558e-13
12.417619	1.45667e-13
12.403678	1.50961e-13
12.389737	1.56448e-13
12.375795	1.62135e-13
12.361854	1.68028e-13
12.347913	1.74135e-13
12.333971	1.80464e-13
12.320030	1.87024e-13
12.306089	1.93821e-13
12.292147	2.00866e-13
12.278206	2.08167e-13
12.264265	2.15734e-13
12.250324	2.23575e-13
12.236382	2.31702e-13
12.222441	2.40124e-13
12.208500	2.48852e-13
12.194558	2.57897e-13
12.180617	2.67271e-13
12.166676	2.76986e-13
12.152734	2.87055e-13
12.138793	2.97489e-13
12.124852	3.08302e-13
12.110911	3.19509e-13
12.096969	3.31123e-13
12.083028	3.43159e-13
12.069087	3.55632e-13
12.055145	3.68559e-13
12.041204	3.81957e-13
12.027263	3.95841e-13
12.013321	4.1023e-13
11.999380	4.25141e-13
11.985439	4.40596e-13
11.971497	4.56611e-13
11.957556	4.7321e-13
11.943615	4.90411e-13
11.929674	5.08238e-13
11.915732	5.26713e-13
11.901791	5.4586e-13
11.887850	5.65702e-13
11.873908	5.86267e-13
11.859967	6.07578e-13
11.846026	6.29665e-13
11.832084	6.52554e-13
11.818143	6.76276e-13
11.804202	7.0086e-13
11.790260	7.26338e-13
11.776319	7.52742e-13
11.762378	7.80106e-13
11.748437	8.08465e-13
11.734495	8.37855e-13
11.720554	8.68314e-13
11.706613	8.9988e-13
11.692671	9.32594e-13
11.678730	9.66497e-13
11.664789	1.00163e-12
11.650847	1.03805e-12
11.636906	1.07578e-12
11.622965	1.11489e-12
11.609024	1.15542e-12
11.595082	1.19743e-12
11.581141	1.24096e-12
11.567200	1.28607e-12
11.553258	1.33283e-12
11.539317	1.38128e-12
11.525376	1.4315e-12
11.511434	1.48354e-12
11.497493	1.53748e-12
11.483552	1.59337e-12
11.469610	1.6513e-12
11.455669	1.71134e-12
11.441728	1.77355e-12
11.427787	1.83803e-12
11.413845	1.90486e-12
11.399904	1.97411e-12
11.385963	2.04588e-12
11.372021	2.12026e-12
11.358080	2.19735e-12
11.344139	2.27724e-12
11.330197	2.36003e-12
11.316256	2.44584e-12
11.302315	2.53476e-12
11.288373	2.62692e-12
11.274432	2.72243e-12
11.260491	2.82141e-12
11.246550	2.924e-12
11.232608	3.03031e-12
11.218667	3.14049e-12
11.204726	3.25467e-12
11.190784	3.37301e-12
11.176843	3.49564e-12
11.162902	3.62274e-12
11.148960	3.75446e-12
11.135019	3.89097e-12
11.121078	4.03245e-12
11.107137	4.17907e-12
11.093195	4.33102e-12
11.079254	4.4885e-12
11.065313	4.6517e-12
11.051371	4.82084e-12
11.037430	4.99613e-12
11.023489	5.17779e-12
11.009547	5.36606e-12
10.995606	5.56118e-12
10.981665	5.76339e-12
10.967723	5.97296e-12
10.953782	6.19014e-12
10.939841	6.41523e-12
10.925900	6.6485e-12
10.911958	6.89026e-12
10.898017	7.1408e-12
10.884076	7.40046e-12
10.870134	7.66956e-12
10.856193	7.94845e-12
10.842252	8.23748e-12
10.828310	8.53702e-12
10.814369	8.84746e-12
10.800428	9.16919e-12
10.786486	9.50262e-12
10.772545	9.84817e-12
10.758604	1.02063e-11
10.744663	1.05774e-11
10.730721	1.09621e-11
10.716780	1.13607e-11
10.702839	1.17738e-11
10.688897	1.2202e-11
10.674956	1.26457e-11
10.661015	1.31056e-11
10.647073	1.35822e-11
10.633132	1.40761e-11
10.619191	1.4588e-11
10.605250	1.51185e-11
10.591308	1.56684e-11
10.577367	1.62382e-11
10.563426	1.68287e-11
10.549484	1.74407e-11
10.535543	1.8075e-11
10.521602	1.87323e-11
10.507660	1.94136e-11
10.493719	2.01196e-11
10.479778	2.08513e-11
10.465836	2.16096e-11
10.451895	2.23955e-11
10.437954	2.321e-11
10.424013	2.40542e-11
10.410071	2.4929e-11
10.396130	2.58357e-11
10.382189	2.67753e-11
10.368247	2.77491e-11
10.354306	2.87583e-11
10.340365	2.98043e-11
10.326423	3.08883e-11
10.312482	3.20117e-11
10.298541	3.3176e-11
10.284599	3.43826e-11
10.270658	3.56332e-11
10.256717	3.69292e-11
10.242776	3.82724e-11
10.228834	3.96644e-11
10.214893	4.11071e-11
10.200952	4.26022e-11
10.187010	4.41518e-11
10.173069	4.57577e-11
10.159128	4.7422e-11
10.145186	4.91469e-11
10.131245	5.09346e-11
10.117304	5.27873e-11
10.103363	5.47073e-11
10.089421	5.66973e-11
10.075480	5.87596e-11
10.061539	6.08969e-11
10.047597	6.3112e-11
10.033656	6.54077e-11
10.019715	6.77869e-11
10.005773	7.02527e-11
9.991832	7.28082e-11
9.977891	7.54567e-11
9.963949	7.82015e-11
9.950008	8.10462e-11
9.936067	8.39944e-11
9.922126	8.70498e-11
9.908184	9.02164e-11
9.894243	9.34983e-11
9.880302	9.68995e-11
9.866360	1.00424e-10
9.852419	1.04078e-10
9.838478	1.07864e-10
9.824536	1.11788e-10
9.810595	1.15855e-10
9.796654	1.20069e-10
9.782712	1.24437e-10
9.768771	1.28964e-10
9.754830	1.33656e-10
9.740889	1.38518e-10
9.726947	1.43558e-10
9.713006	1.4878e-10
9.699065	1.54193e-10
9.685123	1.59803e-10
9.671182	1.65616e-10
9.657241	1.71642e-10
9.643299	1.77886e-10
9.629358	1.84358e-10
9.615417	1.91066e-10
9.601476	1.98017e-10
9.587534	2.05222e-10
9.573593	2.12688e-10
9.559652	2.20427e-10
9.545710	2.28446e-10
9.531769	2.36758e-10
9.517828	2.45372e-10
9.503886	2.543e-10
9.489945	2.63553e-10
9.476004	2.73142e-10
9.462062	2.8308e-10
9.448121	2.9338e-10
9.434180	3.04055e-10
9.420239	3.15119e-10
9.406297	3.26585e-10
9.392356	3.38468e-10
9.378415	3.50784e-10
9.364473	3.63548e-10
9.350532	3.76776e-10
9.336591	3.90486e-10
9.322649	4.04695e-10
9.308708	4.19422e-10
9.294767	4.34684e-10
9.280825	4.50501e-10
9.266884	4.66895e-10
9.252943	4.83885e-10
9.239002	5.01493e-10
9.225060	5.19743e-10
9.211119	5.38656e-10
9.197178	5.58258e-10
9.183236	5.78574e-10
9.169295	5.99629e-10
9.155354	6.2145e-10
9.141412	6.44066e-10
9.127471	6.67505e-10
9.113530	6.91797e-10
9.099589	7.16974e-10
9.085647	7.43067e-10
9.071706	7.70109e-10
9.057765	7.98137e-10
9.043823	8.27184e-10
9.029882	8.57289e-10
9.015941	8.8849e-10
9.001999	9.20826e-10
8.988058	9.5434e-10
8.974117	9.89074e-10
8.960175	1.02507e-09
8.946234	1.06238e-09
8.932293	1.10105e-09
8.918352	1.14112e-09
8.904410	1.18266e-09
8.890469	1.2257e-09
8.876528	1.27032e-09
8.862586	1.31655e-09
8.848645	1.36447e-09
8.834704	1.41414e-09
8.820762	1.46561e-09
8.806821	1.51896e-09
8.792880	1.57425e-09
8.778938	1.63155e-09
8.764997	1.69094e-09
8.751056	1.7525e-09
8.737115	1.81629e-09
8.723173	1.88241e-09
8.709232	1.95093e-09
8.695291	2.02195e-09
8.681349	2.09555e-09
8.667408	2.17184e-09
8.653467	2.2509e-09
8.639525	2.33284e-09
8.625584	2.41777e-09
8.611643	2.50579e-09
8.597702	2.59701e-09
8.583760	2.69156e-09
8.569819	2.78954e-09
8.555878	2.8911e-09
8.541936	2.99636e-09
8.527995	3.10545e-09
8.514054	3.21851e-09
8.500112	3.33569e-09
8.486171	3.45713e-09
8.472230	3.583e-09
8.458288	3.71345e-09
8.444347	3.84866e-09
8.430406	3.98879e-09
8.416465	4.13402e-09
8.402523	4.28454e-09
8.388582	4.44055e-09
8.374641	4.60223e-09
8.360699	4.76981e-09
8.346758	4.94349e-09
8.332817	5.12349e-09
8.318875	5.31006e-09
8.304934	5.50341e-09
8.290993	5.70381e-09
8.277051	5.91152e-09
8.263110	6.12678e-09
8.249169	6.34989e-09
8.235228	6.58113e-09
8.221286	6.82078e-09
8.207345	7.06917e-09
8.193404	7.32661e-09
8.179462	7.59343e-09
8.165521	7.86996e-09
8.151580	8.15658e-09
8.137638	8.45363e-09
8.123697	8.7615e-09
8.109756	9.08059e-09
8.095815	9.41131e-09
8.081873	9.75408e-09
8.067932	1.01093e-08
8.053991	1.04775e-08
8.040049	1.08591e-08
8.026108	1.12547e-08
8.012167	1.16646e-08
7.998225	1.20894e-08
7.984284	1.25298e-08
7.970343	1.29862e-08
7.956401	1.34592e-08
7.942460	1.39495e-08
7.928519	1.44576e-08
7.914578	1.49842e-08
7.900636	1.55301e-08
7.886695	1.60958e-08
7.872754	1.66821e-08
7.858812	1.72898e-08
7.844871	1.79197e-08
7.830930	1.85725e-08
7.816988	1.92491e-08
7.803047	1.99503e-08
7.789106	2.06771e-08
7.775164	2.14304e-08
7.761223	2.22112e-08
7.747282	2.30204e-08
7.733341	2.38591e-08
7.719399	2.47284e-08
7.705458	2.56293e-08
7.691517	2.65632e-08
7.677575	2.7531e-08
7.663634	2.85341e-08
7.649693	2.95738e-08
7.635751	3.06514e-08
7.621810	3.17683e-08
7.607869	3.29258e-08
7.593928	3.41256e-08
7.579986	3.53691e-08
7.566045	3.6658e-08
7.552104	3.79938e-08
7.538162	3.93784e-08
7.524221	4.08134e-08
7.510280	4.23007e-08
7.496338	4.38423e-08
7.482397	4.54401e-08
7.468456	4.70961e-08
7.454514	4.88125e-08
7.440573	5.05915e-08
7.426632	5.24354e-08
7.412691	5.43465e-08
7.398749	5.63273e-08
7.384808	5.83803e-08
7.370867	6.05082e-08
7.356925	6.27137e-08
7.342984	6.49997e-08
7.329043	6.7369e-08
7.315101	6.98247e-08
7.301160	7.23699e-08
7.287219	7.5008e-08
7.273278	7.77423e-08
7.259336	8.05764e-08
7.245395	8.35138e-08
7.231454	8.65583e-08
7.217512	8.97139e-08
7.203571	9.29846e-08
7.189630	9.63746e-08
7.175688	9.98883e-08
7.161747	1.0353e-07
7.147806	1.07305e-07
7.133864	1.11217e-07
7.119923	1.15272e-07
7.105982	1.19476e-07
7.092041	1.23832e-07
7.078099	1.28347e-07
7.064158	1.33027e-07
7.050217	1.37878e-07
7.036275	1.42906e-07
7.022334	1.48118e-07
7.008393	1.53519e-07
6.994451	1.59118e-07
6.980510	1.64921e-07
6.966569	1.70935e-07
6.952627	1.7717e-07
6.938686	1.83631e-07
6.924745	1.90329e-07
6.910804	1.97271e-07
6.896862	2.04466e-07
6.882921	2.11924e-07
6.868980	2.19654e-07
6.855038	2.27666e-07
6.841097	2.35971e-07
6.827156	2.44579e-07
6.813214	2.53501e-07
6.799273	2.62749e-07
6.785332	2.72335e-07
6.771391	2.8227e-07
6.757449	2.92568e-07
6.743508	3.03242e-07
6.729567	3.14306e-07
6.715625	3.25774e-07
6.701684	3.3766e-07
6.687743	3.49981e-07
6.673801	3.62752e-07
6.659860	3.75988e-07
6.645919	3.89709e-07
6.631977	4.0393e-07
6.618036	4.1867e-07
6.604095	4.33949e-07
6.590154	4.49786e-07
6.576212	4.66202e-07
6.562271	4.83217e-07
6.548330	5.00854e-07
6.534388	5.19134e-07
6.520447	5.38083e-07
6.506506	5.57724e-07
6.492564	5.78082e-07
6.478623	5.99185e-07
6.464682	6.21058e-07
6.450740	6.4373e-07
6.436799	6.67231e-07
6.422858	6.9159e-07
6.408917	7.1684e-07
6.394975	7.43012e-07
6.381034	7.70141e-07
6.367093	7.98261e-07
6.353151	8.27409e-07
6.339210	8.57623e-07
6.325269	8.8894e-07
6.311327	9.21403e-07
6.297386	9.55052e-07
6.283445	9.89931e-07
6.269504	1.02608e-06
6.255562	1.06356e-06
6.241621	1.10241e-06
6.227680	1.14267e-06
6.213738	1.18441e-06
6.199797	1.22768e-06
6.185856	1.27252e-06
6.171914	1.31901e-06
6.157973	1.3672e-06
6.144032	1.41715e-06
6.130090	1.46892e-06
6.116149	1.52259e-06
6.102208	1.57823e-06
6.088267	1.6359e-06
6.074325	1.69567e-06
6.060384	1.75764e-06
6.046443	1.82187e-06
6.032501	1.88846e-06
6.018560	1.95747e-06
6.004619	2.02902e-06
5.990677	2.10318e-06
5.976736	2.18006e-06
5.962795	2.25975e-06
5.948853	2.34236e-06
5.934912	2.42799e-06
5.920971	2.51675e-06
5.907030	2.60877e-06
5.893088	2.70415e-06
5.879147	2.80303e-06
5.865206	2.90553e-06
5.851264	3.01178e-06
5.837323	3.12192e-06
5.823382	3.23609e-06
5.809440	3.35445e-06
5.795499	3.47714e-06
5.781558	3.60433e-06
5.767617	3.73617e-06
5.753675	3.87285e-06
5.739734	4.01453e-06
5.725793	4.1614e-06
5.711851	4.31366e-06
5.697910	4.4715e-06
5.683969	4.63512e-06
5.670027	4.80474e-06
5.656086	4.98057e-06
5.642145	5.16286e-06
5.628203	5.35182e-06
5.614262	5.54771e-06
5.600321	5.75079e-06
5.586380	5.96131e-06
5.572438	6.17956e-06
5.558497	6.40581e-06
5.544556	6.64036e-06
5.530614	6.88351e-06
5.516673	7.13558e-06
5.502732	7.39691e-06
5.488790	7.66782e-06
5.474849	7.94868e-06
5.460908	8.23984e-06
5.446966	8.54169e-06
5.433025	8.85462e-06
5.419084	9.17904e-06
5.405143	9.51538e-06
5.391201	9.86406e-06
5.377260	1.02256e-05
5.363319	1.06003e-05
5.349377	1.09889e-05
5.335436	1.13917e-05
5.321495	1.18093e-05
5.307553	1.22422e-05
5.293612	1.26911e-05
5.279671	1.31565e-05
5.265730	1.3639e-05
5.251788	1.41392e-05
5.237847	1.46578e-05
5.223906	1.51955e-05
5.209964	1.5753e-05
5.196023	1.6331e-05
5.182082	1.69302e-05
5.168140	1.75515e-05
5.154199	1.81957e-05
5.140258	1.88635e-05
5.126316	1.9556e-05
5.112375	2.0274e-05
5.098434	2.10184e-05
5.084493	2.17902e-05
5.070551	2.25905e-05
5.056610	2.34203e-05
5.042669	2.42806e-05
5.028727	2.51727e-05
5.014786	2.60976e-05
5.000845	2.70567e-05
4.986903	2.80511e-05
4.972962	2.90822e-05
4.959021	3.01514e-05
4.945079	3.126e-05
4.931138	3.24096e-05
4.917197	3.36016e-05
4.903256	3.48377e-05
4.889314	3.61194e-05
4.875373	3.74485e-05
4.861432	3.88267e-05
4.847490	4.02558e-05
4.833549	4.17378e-05
4.819608	4.32747e-05
4.805666	4.48684e-05
4.791725	4.65211e-05
4.777784	4.82349e-05
4.763843	5.00123e-05
4.749901	5.18555e-05
4.735960	5.37671e-05
4.722019	5.57495e-05
4.708077	5.78054e-05
4.694136	5.99376e-05
4.680195	6.2149e-05
4.666253	6.44424e-05
4.652312	6.68211e-05
4.638371	6.92881e-05
4.624429	7.18469e-05
4.610488	7.45008e-05
4.596547	7.72535e-05
4.582606	8.01087e-05
4.568664	8.30702e-05
4.554723	8.61421e-05
4.540782	8.93286e-05
4.526840	9.2634e-05
4.512899	9.60627e-05
4.498958	9.96195e-05
4.485016	0.000103309
4.471075	0.000107137
4.457134	0.000111108
4.443192	0.000115228
4.429251	0.000119502
4.415310	0.000123937
4.401369	0.000128538
4.387427	0.000133312
4.373486	0.000138266
4.359545	0.000143406
4.345603	0.000148741
4.331662	0.000154276
4.317721	0.00016002
4.303779	0.000165982
4.289838	0.00017217
4.275897	0.000178593
4.261956	0.000185259
4.248014	0.000192179
4.234073	0.000199363
4.220132	0.000206822
4.206190	0.000214566
4.192249	0.000222606
4.178308	0.000230956
4.164366	0.000239628
4.150425	0.000248635
4.136484	0.000257992
4.122542	0.000267712
4.108601	0.000277812
4.094660	0.000288308
4.080719	0.000299217
4.066777	0.000310559
4.052836	0.000322353
4.038895	0.00033462
4.024953	0.000347383
4.011012	0.000360667
3.997071	0.0003745
3.983129	0.000388912
3.969188	0.000403937
3.955247	0.000419615
3.941305	0.000435994
3.927364	0.000453132
3.913423	0.00047111
3.899482	0.000490049
3.885540	0.000510178
&
```
