## Supplementary material for "All-at-once RNA folding with 3D motif prediction framed by evolutionary information": RF00283_SCARNA18.cacofold.helixcov

```
# RMs = 2 L = 85

# RM_HELIX NESTED 1-7 15-22, nbp = 7 nbp_cov = 0
# pvals: 0.561416,0.561416,0.163517,0.561416,0.561416,0.0273288,0.102351
# aggregated NONE
NESTED  <<<<<<<_______>>>>>>>::::::::::::::::::::::::::::::::::::::::::::::::::::::::::::::
        :::::::::::::::::::::::::::::::::::::::::::::::::::::::::::::::::::::::::::::::::::

# RM_HELIX NESTED 29-47 63-79, nbp = 17 nbp_cov = 0
# pvals: 0.561416,0.561416,0.561416,0.561416,0.561416,0.561416,0.561416,0.813738,0.0548927,0.67849,0.561416,0.905319,0.774376,0.835175,0.802777,0.561416,0.561416
# aggregated NONE
NESTED  ::::::::::::::::::::::::::<<<<<<--<<<<<<<<<<<_______________>>>>>>>>>>>>>>>>>::::::
        :::::::::::::::::::::::::::::::::::::::::::::::::::::::::::::::::::::::::::::::::::
```
