## Supplementary material for "All-at-once RNA folding with 3D motif prediction framed by evolutionary information": RF00283_SCARNA18.cacofold.power

```
# Power analysis of CaCoFold structure 
#
# Powertype = SINGLE SUBSTITUTIONS
# covary  left_pos      right_pos    substitutions      power
#----------------------------------------------------------------
          1		22		3		0.02
          2		21		3		0.02
          3		20		1		0.00
          4		19		5		0.11
          5		18		2		0.00
          6		16		7		0.20
          7		15		11		0.35
          29		79		0		0.00
          30		78		0		0.00
          31		77		3		0.02
          32		76		0		0.00
          33		75		0		0.00
          34		74		6		0.16
          37		73		2		0.00
          38		72		2		0.00
          39		71		5		0.11
          40		70		2		0.00
          41		69		1		0.00
          42		68		8		0.24
          43		67		3		0.02
          44		66		3		0.02
          45		65		4		0.07
          46		64		4		0.07
          47		63		1		0.00
#
# BPAIRS 24
# avg substitutions per BP  3.2
# BPAIRS expected to covary 1.4 +/- 1.1
# BPAIRS observed to covary 0
#
```
