## Supplementary material for "All-at-once RNA folding with 3D motif prediction framed by evolutionary information": RF00283_SCARNA18.helixcov

```
# RMs = 2 L = 85

# RM_HELIX NESTED 40-43 47-50, nbp = 4 nbp_cov = 0
# pvals: 0.585028,0.561416,0.854628,0.129621
# aggregated NONE
NESTED  :::::::::::::::::::::::::::::::::::::<<<<___>>>>:::::::::::::::::::::::::::::::::::
        :::::::::::::::::::::::::::::::::::::::::::::::::::::::::::::::::::::::::::::::::::

# RM_HELIX NESTED 2-5 81-84, nbp = 4 nbp_cov = 0
# pvals: 0.966089,0.863341,0.099045,0.561416
# aggregated NONE
NESTED  :<<<<_________________________________________________________________________>>>>:
        :::::::::::::::::::::::::::::::::::::::::::::::::::::::::::::::::::::::::::::::::::
```
