## Supplementary material for "All-at-once RNA folding with 3D motif prediction framed by evolutionary information": RF00283_SCARNA18.power

```
# Power analysis of given structure 
#
# Powertype = SINGLE SUBSTITUTIONS
# covary  left_pos      right_pos    substitutions      power
#----------------------------------------------------------------
          2		84		5		0.11
          3		83		3		0.02
          4		82		7		0.20
          5		81		0		0.00
          40		50		2		0.00
          41		49		1		0.00
          42		48		3		0.02
          43		47		1		0.00
#
# BPAIRS 8
# avg substitutions per BP  2.8
# BPAIRS expected to covary 0.3 +/- 0.5
# BPAIRS observed to covary 0
#
```
