## Supplementary material for "All-at-once RNA folding with 3D motif prediction framed by evolutionary information": RF00283_SCARNA18.surv

```
0.950000	0.125
0.050000	0.25
-0.050000	0.5
-0.100000	0.625
-1.000000	0.75
-1.050000	0.875
-2.200000	1
&
9.350000	0.000294551
9.200000	0.000589102
8.750000	0.000883652
8.600000	0.00147275
8.550000	0.00235641
8.400000	0.00265096
7.850000	0.00324006
7.450000	0.00353461
7.400000	0.00382916
7.350000	0.00441826
7.300000	0.00471281
7.200000	0.00530191
7.150000	0.00559647
6.850000	0.00618557
6.750000	0.00648012
6.700000	0.00677467
6.550000	0.00706922
6.050000	0.00765832
6.000000	0.00854197
5.850000	0.00883652
5.800000	0.00913108
5.700000	0.00972018
5.400000	0.0103093
5.350000	0.0106038
5.300000	0.0111929
5.250000	0.011782
5.000000	0.0120766
4.950000	0.0123711
4.900000	0.0126657
4.800000	0.0129602
4.750000	0.0135493
4.700000	0.0138439
4.650000	0.0141384
4.600000	0.014433
4.500000	0.0150221
4.450000	0.0153166
4.400000	0.0162003
4.350000	0.0167894
4.300000	0.0170839
4.250000	0.0173785
4.200000	0.0179676
4.150000	0.0182622
4.100000	0.0188513
4.000000	0.0191458
3.900000	0.020324
3.800000	0.0206186
3.650000	0.0209131
3.600000	0.0217968
3.550000	0.0220913
3.500000	0.0226804
3.450000	0.0232695
3.400000	0.0235641
3.350000	0.0241532
3.300000	0.0250368
3.250000	0.0256259
3.150000	0.026215
3.100000	0.0273932
3.050000	0.0279823
3.000000	0.0282769
2.950000	0.0294551
2.900000	0.0303387
2.850000	0.0312224
2.800000	0.0324006
2.750000	0.0326951
2.700000	0.0329897
2.650000	0.0332842
2.600000	0.0341679
2.500000	0.0350515
2.400000	0.0356406
2.350000	0.0362297
2.300000	0.0368189
2.250000	0.0371134
2.200000	0.0377025
2.150000	0.0379971
2.100000	0.0391753
2.000000	0.0394698
1.950000	0.0397644
1.900000	0.040648
1.850000	0.0409426
1.800000	0.0412371
1.750000	0.0415317
1.700000	0.0424153
1.650000	0.0430044
1.600000	0.0450663
1.550000	0.0459499
1.500000	0.0471281
1.450000	0.0480118
1.400000	0.0488954
1.350000	0.0497791
1.300000	0.0500736
1.250000	0.0533137
1.200000	0.0544919
1.150000	0.0559647
1.100000	0.0571429
1.050000	0.0586156
1.000000	0.0600884
0.950000	0.0630339
0.900000	0.0642121
0.850000	0.0650957
0.800000	0.0659794
0.750000	0.0662739
0.700000	0.0674521
0.650000	0.069514
0.550000	0.0715758
0.500000	0.0724595
0.450000	0.0733432
0.400000	0.0756996
0.350000	0.0771723
0.300000	0.0786451
0.250000	0.0801178
0.200000	0.0815906
0.150000	0.0830633
0.100000	0.0860088
0.050000	0.0980854
0.000000	0.126068
-0.050000	0.770545
-0.100000	0.77408
-0.150000	0.779676
-0.200000	0.788218
-0.250000	0.797938
-0.300000	0.810604
-0.350000	0.819735
-0.400000	0.830928
-0.450000	0.841532
-0.500000	0.851546
-0.550000	0.860677
-0.600000	0.870103
-0.650000	0.877172
-0.700000	0.884242
-0.750000	0.891311
-0.800000	0.896024
-0.850000	0.906038
-0.900000	0.911635
-0.950000	0.916937
-1.000000	0.922239
-1.050000	0.926951
-1.100000	0.931959
-1.150000	0.940795
-1.200000	0.942857
-1.250000	0.946097
-1.300000	0.95081
-1.350000	0.954345
-1.400000	0.956406
-1.450000	0.95729
-1.500000	0.961119
-1.550000	0.964359
-1.600000	0.966127
-1.650000	0.967599
-1.700000	0.969367
-1.750000	0.972312
-1.800000	0.975258
-1.850000	0.976141
-1.900000	0.977614
-1.950000	0.979381
-2.000000	0.980265
-2.050000	0.982622
-2.100000	0.983505
-2.150000	0.985567
-2.200000	0.987334
-2.250000	0.988807
-2.300000	0.989396
-2.350000	0.99028
-2.400000	0.992047
-2.450000	0.992636
-2.500000	0.99352
-2.550000	0.994109
-2.600000	0.994698
-2.650000	0.994993
-2.750000	0.995287
-2.800000	0.996465
-2.850000	0.99676
-2.900000	0.997054
-2.950000	0.997349
-3.050000	0.997644
-3.100000	0.997938
-3.150000	0.998527
-3.250000	0.998822
-3.400000	0.999116
-3.950000	0.999411
-4.000000	0.999705
-4.300000	1
&
17.400000	1.46929e-05
17.250000	2.93858e-05
16.800000	4.40788e-05
16.650000	5.87717e-05
16.300000	7.34646e-05
15.950000	8.81575e-05
15.850000	0.000117543
15.700000	0.000132236
15.400000	0.000146929
15.300000	0.000161622
15.250000	0.000176315
15.100000	0.000191008
15.000000	0.000205701
14.950000	0.000220394
14.800000	0.00024978
14.750000	0.000264473
14.650000	0.000279165
14.600000	0.000293858
14.550000	0.000337937
14.450000	0.000367323
14.400000	0.000396709
14.350000	0.000411402
14.300000	0.000426095
14.250000	0.000440788
14.150000	0.00045548
14.050000	0.000470173
13.950000	0.000484866
13.900000	0.000499559
13.850000	0.000528945
13.800000	0.000558331
13.700000	0.000573024
13.650000	0.00060241
13.600000	0.000646488
13.400000	0.000690567
13.350000	0.000719953
13.300000	0.000734646
13.250000	0.000749339
13.200000	0.000778725
13.150000	0.000793418
13.100000	0.000822803
13.050000	0.000837496
13.000000	0.000852189
12.950000	0.000866882
12.900000	0.000896268
12.850000	0.000910961
12.800000	0.000925654
12.750000	0.00095504
12.700000	0.000984426
12.650000	0.000999118
12.600000	0.00105789
12.550000	0.00111666
12.500000	0.00114605
12.450000	0.00116074
12.350000	0.00120482
12.300000	0.0012489
12.250000	0.00129298
12.200000	0.00130767
12.150000	0.00132236
12.100000	0.00133706
12.050000	0.00136644
11.900000	0.00138113
11.750000	0.00139583
11.700000	0.00143991
11.650000	0.00149868
11.600000	0.00157214
11.550000	0.00160153
11.500000	0.00164561
11.450000	0.00167499
11.400000	0.00170438
11.350000	0.00176315
11.300000	0.00180723
11.250000	0.001866
11.200000	0.00191008
11.100000	0.00195416
11.050000	0.00199824
11.000000	0.00201293
10.950000	0.00210109
10.900000	0.00214517
10.850000	0.00217455
10.800000	0.00226271
10.750000	0.00233617
10.700000	0.00235087
10.650000	0.00239495
10.600000	0.00243902
10.500000	0.00246841
10.450000	0.0024831
10.400000	0.00251249
10.350000	0.00257126
10.300000	0.00258595
10.250000	0.00260065
10.200000	0.00265942
10.150000	0.0026888
10.100000	0.0027035
10.050000	0.00271819
9.950000	0.00276227
9.900000	0.00277696
9.850000	0.00283573
9.800000	0.00286512
9.750000	0.0028945
9.700000	0.00296797
9.650000	0.00301205
9.600000	0.00305613
9.550000	0.00308551
9.500000	0.0031149
9.450000	0.00312959
9.400000	0.00317367
9.350000	0.00318836
9.300000	0.00321775
9.250000	0.00330591
9.200000	0.00337937
9.150000	0.00349691
9.100000	0.00357038
9.050000	0.00365854
9.000000	0.00370262
8.950000	0.00377608
8.900000	0.00386424
8.850000	0.00395239
8.800000	0.0041581
8.750000	0.00417279
8.700000	0.0043491
8.650000	0.00440788
8.600000	0.00458419
8.550000	0.00474581
8.500000	0.00495151
8.450000	0.00511314
8.400000	0.00548046
8.350000	0.00577432
8.300000	0.00595063
8.250000	0.00618572
8.200000	0.00640611
8.150000	0.00656773
8.100000	0.00687629
8.050000	0.00699383
8.000000	0.00719953
7.950000	0.00737584
7.900000	0.00771378
7.850000	0.00800764
7.800000	0.00838966
7.750000	0.00862474
7.700000	0.0089186
7.650000	0.00922715
7.600000	0.00965325
7.550000	0.0103144
7.500000	0.0106671
7.450000	0.0109756
7.400000	0.0112989
7.350000	0.0115339
7.300000	0.0118866
7.250000	0.0124008
7.200000	0.0127828
7.150000	0.0130767
7.100000	0.0134293
7.050000	0.0137967
7.000000	0.0142962
6.950000	0.0147517
6.900000	0.0151925
6.850000	0.015692
6.800000	0.0161622
6.750000	0.0165883
6.700000	0.0170732
6.650000	0.0174552
6.600000	0.0178666
6.550000	0.0183808
6.500000	0.01866
6.450000	0.0192624
6.400000	0.019571
6.350000	0.0199824
6.300000	0.0203791
6.250000	0.0206582
6.200000	0.0210109
6.150000	0.0213782
6.100000	0.0217602
6.050000	0.02201
6.000000	0.0224067
5.950000	0.0226418
5.900000	0.0229797
5.850000	0.0232589
5.800000	0.0236703
5.750000	0.0239788
5.700000	0.0243902
5.650000	0.02464
5.600000	0.0249486
5.550000	0.0254628
5.500000	0.0260652
5.450000	0.0262856
5.400000	0.0266383
5.350000	0.0269615
5.300000	0.0273288
5.250000	0.0276815
5.200000	0.0280194
5.150000	0.0284749
5.100000	0.0290332
5.050000	0.0294593
5.000000	0.0298854
4.950000	0.0302821
4.900000	0.0306347
4.850000	0.0311637
4.800000	0.0315163
4.750000	0.0319865
4.700000	0.0324126
4.650000	0.0329562
4.600000	0.0336321
4.550000	0.0341316
4.500000	0.0345577
4.450000	0.0349838
4.400000	0.0353512
4.350000	0.0358801
4.300000	0.0362915
4.250000	0.0370115
4.200000	0.0375992
4.150000	0.0380253
4.100000	0.0385395
4.050000	0.0391566
4.000000	0.0397003
3.950000	0.0404055
3.900000	0.0409785
3.850000	0.0413753
3.800000	0.0421099
3.750000	0.0428299
3.700000	0.043447
3.650000	0.0439465
3.600000	0.0445342
3.550000	0.0452395
3.500000	0.045886
3.450000	0.0466794
3.400000	0.0473553
3.350000	0.0479577
3.300000	0.0485307
3.250000	0.0490743
3.200000	0.0499265
3.150000	0.0506612
3.100000	0.0514399
3.050000	0.0522333
3.000000	0.0531443
2.950000	0.0540406
2.900000	0.0548927
2.850000	0.0558625
2.800000	0.0567294
2.750000	0.0577285
2.700000	0.0584925
2.650000	0.0592125
2.600000	0.0599471
2.550000	0.0607846
2.500000	0.0618278
2.450000	0.0629445
2.400000	0.0637967
2.350000	0.0647664
2.300000	0.0657361
2.250000	0.0669703
2.200000	0.0681017
2.150000	0.0692771
2.100000	0.070526
2.050000	0.071628
2.000000	0.0728034
1.950000	0.0738613
1.900000	0.0749633
1.850000	0.0759918
1.800000	0.0771378
1.750000	0.0783426
1.700000	0.079283
1.650000	0.0805319
1.600000	0.0819424
1.550000	0.0833529
1.500000	0.0845137
1.450000	0.0857773
1.400000	0.0869233
1.350000	0.08804
1.300000	0.0891713
1.250000	0.0907288
1.200000	0.0921099
1.150000	0.0932706
1.100000	0.0949309
1.050000	0.0960917
1.000000	0.0972671
0.950000	0.099045
0.900000	0.101102
0.850000	0.102351
0.800000	0.103497
0.750000	0.105084
0.700000	0.106406
0.650000	0.107817
0.600000	0.109051
0.550000	0.110535
0.500000	0.112078
0.450000	0.11362
0.400000	0.115295
0.350000	0.11675
0.300000	0.118293
0.250000	0.120129
0.200000	0.122186
0.150000	0.124243
0.100000	0.126462
0.050000	0.129621
0.000000	0.163517
-0.050000	0.561416
-0.100000	0.585028
-0.150000	0.603188
-0.200000	0.621158
-0.250000	0.639921
-0.300000	0.658816
-0.350000	0.67849
-0.400000	0.69593
-0.450000	0.712842
-0.500000	0.730356
-0.550000	0.744857
-0.600000	0.759506
-0.650000	0.774376
-0.700000	0.788804
-0.750000	0.802777
-0.800000	0.813738
-0.850000	0.824904
-0.900000	0.835175
-0.950000	0.845504
-1.000000	0.854628
-1.050000	0.863341
-1.100000	0.872201
-1.150000	0.879783
-1.200000	0.88754
-1.250000	0.893976
-1.300000	0.900044
-1.350000	0.905319
-1.400000	0.910873
-1.450000	0.916148
-1.500000	0.921393
-1.550000	0.925257
-1.600000	0.930135
-1.650000	0.934484
-1.700000	0.938613
-1.750000	0.942786
-1.800000	0.946018
-1.850000	0.948869
-1.900000	0.951631
-1.950000	0.954555
-2.000000	0.9572
-2.050000	0.959594
-2.100000	0.961725
-2.150000	0.964032
-2.200000	0.966089
-2.250000	0.967881
-2.300000	0.96985
-2.350000	0.971701
-2.400000	0.973421
-2.450000	0.975213
-2.500000	0.976624
-2.550000	0.978078
-2.600000	0.979165
-2.650000	0.980502
-2.700000	0.981722
-2.750000	0.982956
-2.800000	0.984073
-2.850000	0.984954
-2.900000	0.985865
-2.950000	0.986865
-3.000000	0.987673
-3.050000	0.988495
-3.100000	0.989274
-3.150000	0.989979
-3.200000	0.990685
-3.250000	0.991346
-3.300000	0.991948
-3.350000	0.992389
-3.400000	0.992683
-3.450000	0.993109
-3.500000	0.993491
-3.550000	0.993814
-3.600000	0.994461
-3.650000	0.99496
-3.700000	0.995269
-3.750000	0.995475
-3.800000	0.995857
-3.850000	0.996195
-3.900000	0.996474
-3.950000	0.996812
-4.000000	0.997047
-4.050000	0.997179
-4.100000	0.997399
-4.150000	0.997546
-4.200000	0.997649
-4.250000	0.997811
-4.300000	0.998002
-4.350000	0.998134
-4.400000	0.998252
-4.450000	0.998384
-4.500000	0.998516
-4.550000	0.998692
-4.600000	0.998766
-4.650000	0.998839
-4.700000	0.998942
-4.750000	0.99906
-4.800000	0.999074
-4.850000	0.999118
-4.900000	0.999221
-4.950000	0.99928
-5.000000	0.999383
-5.050000	0.999471
-5.100000	0.999515
-5.150000	0.999559
-5.200000	0.999574
-5.250000	0.999633
-5.350000	0.999677
-5.400000	0.999706
-5.450000	0.99975
-5.500000	0.99978
-5.600000	0.999809
-5.700000	0.999838
-5.750000	0.999868
-5.850000	0.999882
-5.950000	0.999897
-6.150000	0.999912
-6.200000	0.999927
-6.300000	0.999941
-6.350000	0.999956
-6.500000	0.999985
-6.650000	1
&
45.250000	1.21992e-21
45.200000	1.30574e-21
45.150000	1.39759e-21
45.100000	1.49591e-21
45.050000	1.60113e-21
45.000000	1.71375e-21
44.950000	1.8343e-21
44.900000	1.96331e-21
44.850000	2.1014e-21
44.800000	2.2492e-21
44.750000	2.40738e-21
44.700000	2.57669e-21
44.650000	2.7579e-21
44.600000	2.95185e-21
44.550000	3.15943e-21
44.500000	3.3816e-21
44.450000	3.61939e-21
44.400000	3.8739e-21
44.350000	4.14629e-21
44.300000	4.43782e-21
44.250000	4.74985e-21
44.200000	5.0838e-21
44.150000	5.44123e-21
44.100000	5.82377e-21
44.050000	6.2332e-21
44.000000	6.67139e-21
43.950000	7.14038e-21
43.900000	7.64232e-21
43.850000	8.17953e-21
43.800000	8.75449e-21
43.750000	9.36984e-21
43.700000	1.00284e-20
43.650000	1.07333e-20
43.600000	1.14877e-20
43.550000	1.2295e-20
43.500000	1.31591e-20
43.450000	1.40839e-20
43.400000	1.50737e-20
43.350000	1.61329e-20
43.300000	1.72666e-20
43.250000	1.84799e-20
43.200000	1.97785e-20
43.150000	2.11682e-20
43.100000	2.26555e-20
43.050000	2.42473e-20
43.000000	2.59509e-20
42.950000	2.77741e-20
42.900000	2.97253e-20
42.850000	3.18135e-20
42.800000	3.40484e-20
42.750000	3.64402e-20
42.700000	3.89999e-20
42.650000	4.17394e-20
42.600000	4.46712e-20
42.550000	4.78088e-20
42.500000	5.11667e-20
42.450000	5.47603e-20
42.400000	5.86062e-20
42.350000	6.27221e-20
42.300000	6.71268e-20
42.250000	7.18408e-20
42.200000	7.68856e-20
42.150000	8.22845e-20
42.100000	8.80623e-20
42.050000	9.42456e-20
42.000000	1.00863e-19
41.950000	1.07945e-19
41.900000	1.15523e-19
41.850000	1.23633e-19
41.800000	1.32313e-19
41.750000	1.41602e-19
41.700000	1.51542e-19
41.650000	1.62179e-19
41.600000	1.73563e-19
41.550000	1.85746e-19
41.500000	1.98783e-19
41.450000	2.12735e-19
41.400000	2.27666e-19
41.350000	2.43644e-19
41.300000	2.60743e-19
41.250000	2.79041e-19
41.200000	2.98622e-19
41.150000	3.19577e-19
41.100000	3.42002e-19
41.050000	3.65999e-19
41.000000	3.91679e-19
40.950000	4.1916e-19
40.900000	4.48568e-19
40.850000	4.80038e-19
40.800000	5.13715e-19
40.750000	5.49753e-19
40.700000	5.88318e-19
40.650000	6.29586e-19
40.600000	6.73748e-19
40.550000	7.21006e-19
40.500000	7.71576e-19
40.450000	8.25692e-19
40.400000	8.83601e-19
40.350000	9.45569e-19
40.300000	1.01188e-18
40.250000	1.08284e-18
40.200000	1.15877e-18
40.150000	1.24002e-18
40.100000	1.32697e-18
40.050000	1.42001e-18
40.000000	1.51957e-18
39.950000	1.62611e-18
39.900000	1.74011e-18
39.850000	1.8621e-18
39.800000	1.99264e-18
39.750000	2.13232e-18
39.700000	2.28178e-18
39.650000	2.44172e-18
39.600000	2.61286e-18
39.550000	2.79599e-18
39.500000	2.99195e-18
39.450000	3.20163e-18
39.400000	3.426e-18
39.350000	3.66608e-18
39.300000	3.92298e-18
39.250000	4.19786e-18
39.200000	4.492e-18
39.150000	4.80673e-18
39.100000	5.1435e-18
39.050000	5.50385e-18
39.000000	5.88943e-18
38.950000	6.30201e-18
38.900000	6.74346e-18
38.850000	7.21583e-18
38.800000	7.72126e-18
38.750000	8.26207e-18
38.700000	8.84073e-18
38.650000	9.4599e-18
38.600000	1.01224e-17
38.550000	1.08313e-17
38.500000	1.15897e-17
38.450000	1.24013e-17
38.400000	1.32696e-17
38.350000	1.41988e-17
38.300000	1.51929e-17
38.250000	1.62565e-17
38.200000	1.73946e-17
38.150000	1.86124e-17
38.100000	1.99153e-17
38.050000	2.13093e-17
38.000000	2.28009e-17
37.950000	2.43968e-17
37.900000	2.61043e-17
37.850000	2.79312e-17
37.800000	2.98859e-17
37.750000	3.19773e-17
37.700000	3.4215e-17
37.650000	3.66092e-17
37.600000	3.91707e-17
37.550000	4.19114e-17
37.500000	4.48436e-17
37.450000	4.79809e-17
37.400000	5.13375e-17
37.350000	5.49288e-17
37.300000	5.87711e-17
37.250000	6.28819e-17
37.200000	6.72801e-17
37.150000	7.19857e-17
37.100000	7.70202e-17
37.050000	8.24065e-17
37.000000	8.81692e-17
36.950000	9.43346e-17
36.900000	1.00931e-16
36.850000	1.07988e-16
36.800000	1.15538e-16
36.750000	1.23616e-16
36.700000	1.32257e-16
36.650000	1.41503e-16
36.600000	1.51394e-16
36.550000	1.61977e-16
36.500000	1.73298e-16
36.450000	1.8541e-16
36.400000	1.98368e-16
36.350000	2.12231e-16
36.300000	2.27062e-16
36.250000	2.42928e-16
36.200000	2.59903e-16
36.150000	2.78062e-16
36.100000	2.97489e-16
36.050000	3.18273e-16
36.000000	3.40507e-16
35.950000	3.64293e-16
35.900000	3.89739e-16
35.850000	4.16962e-16
35.800000	4.46084e-16
35.750000	4.77238e-16
35.700000	5.10567e-16
35.650000	5.46221e-16
35.600000	5.84363e-16
35.550000	6.25166e-16
35.500000	6.68815e-16
35.450000	7.1551e-16
35.400000	7.65462e-16
35.350000	8.18898e-16
35.300000	8.76061e-16
35.250000	9.37212e-16
35.200000	1.00263e-15
35.150000	1.0726e-15
35.100000	1.14746e-15
35.050000	1.22753e-15
35.000000	1.31319e-15
34.950000	1.40482e-15
34.900000	1.50284e-15
34.850000	1.60769e-15
34.800000	1.71985e-15
34.750000	1.83983e-15
34.700000	1.96817e-15
34.650000	2.10546e-15
34.600000	2.25231e-15
34.550000	2.40939e-15
34.500000	2.57742e-15
34.450000	2.75716e-15
34.400000	2.94942e-15
34.350000	3.15507e-15
34.300000	3.37505e-15
34.250000	3.61035e-15
34.200000	3.86204e-15
34.150000	4.13126e-15
34.100000	4.41923e-15
34.050000	4.72725e-15
34.000000	5.05672e-15
33.950000	5.40913e-15
33.900000	5.78607e-15
33.850000	6.18926e-15
33.800000	6.62051e-15
33.750000	7.08178e-15
33.700000	7.57516e-15
33.650000	8.10288e-15
33.600000	8.66732e-15
33.550000	9.27104e-15
33.500000	9.91677e-15
33.450000	1.06074e-14
33.400000	1.13461e-14
33.350000	1.21362e-14
33.300000	1.29813e-14
33.250000	1.38851e-14
33.200000	1.48518e-14
33.150000	1.58858e-14
33.100000	1.69916e-14
33.050000	1.81743e-14
33.000000	1.94393e-14
32.950000	2.07922e-14
32.900000	2.22392e-14
32.850000	2.37868e-14
32.800000	2.54419e-14
32.750000	2.72121e-14
32.700000	2.91053e-14
32.650000	3.113e-14
32.600000	3.32955e-14
32.550000	3.56114e-14
32.500000	3.80883e-14
32.450000	4.07372e-14
32.400000	4.35701e-14
32.350000	4.65998e-14
32.300000	4.98399e-14
32.250000	5.3305e-14
32.200000	5.70107e-14
32.150000	6.09738e-14
32.100000	6.52121e-14
32.050000	6.97446e-14
32.000000	7.45917e-14
31.950000	7.97753e-14
31.900000	8.53186e-14
31.850000	9.12467e-14
31.800000	9.75862e-14
31.750000	1.04366e-13
31.700000	1.11615e-13
31.650000	1.19368e-13
31.600000	1.27659e-13
31.550000	1.36524e-13
31.500000	1.46005e-13
31.450000	1.56143e-13
31.400000	1.66984e-13
31.350000	1.78577e-13
31.300000	1.90974e-13
31.250000	2.0423e-13
31.200000	2.18405e-13
31.150000	2.33562e-13
31.100000	2.4977e-13
31.050000	2.67102e-13
31.000000	2.85634e-13
30.950000	3.0545e-13
30.900000	3.2664e-13
30.850000	3.49297e-13
30.800000	3.73524e-13
30.750000	3.99428e-13
30.700000	4.27127e-13
30.650000	4.56744e-13
30.600000	4.88411e-13
30.550000	5.22272e-13
30.500000	5.58476e-13
30.450000	5.97186e-13
30.400000	6.38575e-13
30.350000	6.82829e-13
30.300000	7.30146e-13
30.250000	7.80736e-13
30.200000	8.34826e-13
30.150000	8.92658e-13
30.100000	9.54491e-13
30.050000	1.0206e-12
30.000000	1.09128e-12
29.950000	1.16685e-12
29.900000	1.24764e-12
29.850000	1.33402e-12
29.800000	1.42637e-12
29.750000	1.5251e-12
29.700000	1.63066e-12
29.650000	1.74351e-12
29.600000	1.86416e-12
29.550000	1.99314e-12
29.500000	2.13104e-12
29.450000	2.27845e-12
29.400000	2.43605e-12
29.350000	2.60453e-12
29.300000	2.78465e-12
29.250000	2.9772e-12
29.200000	3.18304e-12
29.150000	3.40309e-12
29.100000	3.63833e-12
29.050000	3.8898e-12
29.000000	4.15862e-12
28.950000	4.44599e-12
28.900000	4.75318e-12
28.850000	5.08156e-12
28.800000	5.43258e-12
28.750000	5.80781e-12
28.700000	6.20891e-12
28.650000	6.63766e-12
28.600000	7.09597e-12
28.550000	7.58586e-12
28.500000	8.10951e-12
28.450000	8.66924e-12
28.400000	9.26753e-12
28.350000	9.90703e-12
28.300000	1.05906e-11
28.250000	1.13212e-11
28.200000	1.21021e-11
28.150000	1.29368e-11
28.100000	1.3829e-11
28.050000	1.47825e-11
28.000000	1.58017e-11
27.950000	1.6891e-11
27.900000	1.80553e-11
27.850000	1.92996e-11
27.800000	2.06295e-11
27.750000	2.20509e-11
27.700000	2.357e-11
27.650000	2.51936e-11
27.600000	2.69287e-11
27.550000	2.87831e-11
27.500000	3.0765e-11
27.450000	3.2883e-11
27.400000	3.51465e-11
27.350000	3.75654e-11
27.300000	4.01506e-11
27.250000	4.29132e-11
27.200000	4.58654e-11
27.150000	4.90204e-11
27.100000	5.23918e-11
27.050000	5.59947e-11
27.000000	5.98447e-11
26.950000	6.39588e-11
26.900000	6.83551e-11
26.850000	7.30529e-11
26.800000	7.80728e-11
26.750000	8.34368e-11
26.700000	8.91685e-11
26.650000	9.5293e-11
26.600000	1.01837e-10
26.550000	1.0883e-10
26.500000	1.16301e-10
26.450000	1.24284e-10
26.400000	1.32814e-10
26.350000	1.41927e-10
26.300000	1.51665e-10
26.250000	1.62069e-10
26.200000	1.73184e-10
26.150000	1.8506e-10
26.100000	1.97748e-10
26.050000	2.11304e-10
26.000000	2.25787e-10
25.950000	2.4126e-10
25.900000	2.5779e-10
25.850000	2.7545e-10
25.800000	2.94316e-10
25.750000	3.14471e-10
25.700000	3.36002e-10
25.650000	3.59003e-10
25.600000	3.83574e-10
25.550000	4.09823e-10
25.500000	4.37862e-10
25.450000	4.67814e-10
25.400000	4.99809e-10
25.350000	5.33986e-10
25.300000	5.70493e-10
25.250000	6.09488e-10
25.200000	6.5114e-10
25.150000	6.95631e-10
25.100000	7.43152e-10
25.050000	7.93909e-10
25.000000	8.48122e-10
24.950000	9.06026e-10
24.900000	9.6787e-10
24.850000	1.03392e-09
24.800000	1.10447e-09
24.750000	1.17981e-09
24.700000	1.26027e-09
24.650000	1.34621e-09
24.600000	1.43798e-09
24.550000	1.53599e-09
24.500000	1.64066e-09
24.450000	1.75244e-09
24.400000	1.8718e-09
24.350000	1.99926e-09
24.300000	2.13538e-09
24.250000	2.28073e-09
24.200000	2.43593e-09
24.150000	2.60166e-09
24.100000	2.77862e-09
24.050000	2.96758e-09
24.000000	3.16933e-09
23.950000	3.38475e-09
23.900000	3.61476e-09
23.850000	3.86033e-09
23.800000	4.12252e-09
23.750000	4.40245e-09
23.700000	4.70132e-09
23.650000	5.02039e-09
23.600000	5.36102e-09
23.550000	5.72468e-09
23.500000	6.1129e-09
23.450000	6.52733e-09
23.400000	6.96975e-09
23.350000	7.44202e-09
23.300000	7.94616e-09
23.250000	8.4843e-09
23.200000	9.05872e-09
23.150000	9.67186e-09
23.100000	1.03263e-08
23.050000	1.10248e-08
23.000000	1.17704e-08
22.950000	1.25662e-08
22.900000	1.34155e-08
22.850000	1.43219e-08
22.800000	1.52893e-08
22.750000	1.63217e-08
22.700000	1.74235e-08
22.650000	1.85992e-08
22.600000	1.9854e-08
22.550000	2.11929e-08
22.500000	2.26217e-08
22.450000	2.41463e-08
22.400000	2.57731e-08
22.350000	2.75089e-08
22.300000	2.93611e-08
22.250000	3.13372e-08
22.200000	3.34456e-08
22.150000	3.56951e-08
22.100000	3.8095e-08
22.050000	4.06554e-08
22.000000	4.33868e-08
21.950000	4.63007e-08
21.900000	4.94092e-08
21.850000	5.27251e-08
21.800000	5.62621e-08
21.750000	6.00351e-08
21.700000	6.40594e-08
21.650000	6.83518e-08
21.600000	7.29301e-08
21.550000	7.7813e-08
21.500000	8.30207e-08
21.450000	8.85746e-08
21.400000	9.44976e-08
21.350000	1.00814e-07
21.300000	1.0755e-07
21.250000	1.14732e-07
21.200000	1.22391e-07
21.150000	1.30558e-07
21.100000	1.39265e-07
21.050000	1.4855e-07
21.000000	1.58448e-07
20.950000	1.69001e-07
20.900000	1.80251e-07
20.850000	1.92245e-07
20.800000	2.0503e-07
20.750000	2.18659e-07
20.700000	2.33187e-07
20.650000	2.48672e-07
20.600000	2.65177e-07
20.550000	2.82768e-07
20.500000	3.01516e-07
20.450000	3.21496e-07
20.400000	3.42789e-07
20.350000	3.65479e-07
20.300000	3.89658e-07
20.250000	4.15422e-07
20.200000	4.42873e-07
20.150000	4.72121e-07
20.100000	5.03282e-07
20.050000	5.36479e-07
20.000000	5.71845e-07
19.950000	6.09519e-07
19.900000	6.49649e-07
19.850000	6.92394e-07
19.800000	7.37922e-07
19.750000	7.86412e-07
19.700000	8.38053e-07
19.650000	8.93047e-07
19.600000	9.5161e-07
19.550000	1.01397e-06
19.500000	1.08037e-06
19.450000	1.15106e-06
19.400000	1.22633e-06
19.350000	1.30645e-06
19.300000	1.39175e-06
19.250000	1.48254e-06
19.200000	1.57918e-06
19.150000	1.68203e-06
19.100000	1.7915e-06
19.050000	1.90799e-06
19.000000	2.03196e-06
18.950000	2.16386e-06
18.900000	2.3042e-06
18.850000	2.45351e-06
18.800000	2.61235e-06
18.750000	2.78131e-06
18.700000	2.96103e-06
18.650000	3.15218e-06
18.600000	3.35548e-06
18.550000	3.57166e-06
18.500000	3.80154e-06
18.450000	4.04596e-06
18.400000	4.30582e-06
18.350000	4.58207e-06
18.300000	4.87571e-06
18.250000	5.18782e-06
18.200000	5.51953e-06
18.150000	5.87204e-06
18.100000	6.2466e-06
18.050000	6.64457e-06
18.000000	7.06736e-06
17.950000	7.51648e-06
17.900000	7.99352e-06
17.850000	8.50015e-06
17.800000	9.03815e-06
17.750000	9.60941e-06
17.700000	1.02159e-05
17.650000	1.08597e-05
17.600000	1.15431e-05
17.550000	1.22684e-05
17.500000	1.3038e-05
17.450000	1.38545e-05
17.400000	1.47208e-05
17.350000	1.56397e-05
17.300000	1.66142e-05
17.250000	1.76477e-05
17.200000	1.87434e-05
17.150000	1.99049e-05
17.100000	2.1136e-05
17.050000	2.24407e-05
17.000000	2.38231e-05
16.950000	2.52876e-05
16.900000	2.68388e-05
16.850000	2.84814e-05
16.800000	3.02206e-05
16.750000	3.20617e-05
16.700000	3.40102e-05
16.650000	3.6072e-05
16.600000	3.82531e-05
16.550000	4.056e-05
16.500000	4.29992e-05
16.450000	4.55779e-05
16.400000	4.83031e-05
16.350000	5.11826e-05
16.300000	5.42241e-05
16.250000	5.7436e-05
16.200000	6.08266e-05
16.150000	6.4405e-05
16.100000	6.81801e-05
16.050000	7.21615e-05
16.000000	7.6359e-05
15.950000	8.07827e-05
15.900000	8.54429e-05
15.850000	9.03503e-05
15.800000	9.55159e-05
15.750000	0.000100951
15.700000	0.000106666
15.650000	0.000112674
15.600000	0.000118985
15.550000	0.000125612
15.500000	0.000132566
15.450000	0.000139859
15.400000	0.000147503
15.350000	0.000155508
15.300000	0.000163886
15.250000	0.000172646
15.200000	0.0001818
15.150000	0.000191356
15.100000	0.000201321
15.050000	0.000211703
15.000000	0.000222507
14.950000	0.000233736
14.900000	0.000245392
14.850000	0.000257473
14.800000	0.000269974
14.750000	0.000282889
14.700000	0.000296204
14.650000	0.000309903
14.600000	0.000323964
14.550000	0.000338356
14.500000	0.000353043
14.450000	0.000367979
14.400000	0.000383106
14.350000	0.000398355
14.300000	0.000413642
14.250000	0.000428865
14.200000	0.0004439
14.150000	0.0004586
14.100000	0.000472782
14.050000	0.000486228
14.000000	0.000498663
13.950000	0.000509743
13.900000	0.000519013
13.850000	0.000525823
&
```
