## Supplementary material for "All-at-once RNA folding with 3D motif prediction framed by evolutionary information": RF00284_SNORD74.cacofold.helixcov

```
# RMs = 2 L = 84

# RM_HELIX NESTED 5-11 32-38, nbp = 7 nbp_cov = 0
# pvals: 0.421218,0.421218,0.421218,0.0212816,0.284399,0.421218,0.421218
# aggregated NONE
NESTED  :::<<<<<<<__________________>>>>>>>:::::::::::::::::::::::::::::::::::::::::::::
        ::::::::::::::::::::::::::::::::::::::::::::::::::::::::::::::::::::::::::::::::

# RM_HELIX NESTED 40-55 64-77, nbp = 13 nbp_cov = 0
# pvals: 0.421218,0.284399,0.284399,0.421218,0.421218,0.421218,0.94413,0.655285,0.0701108,0.227864,0.780111,0.421218,0.421218
# aggregated NONE
NESTED  ::::::::::::::::::::::::::::::::::::<<<<-<<<<<-<<<<________>>>>>>>>>->>>>:::::::
        ::::::::::::::::::::::::::::::::::::::::::::::::::::::::::::::::::::::::::::::::
```
