## Supplementary material for "All-at-once RNA folding with 3D motif prediction framed by evolutionary information": RF00284_SNORD74.cacofold.power

```
# Power analysis of CaCoFold structure 
#
# Powertype = SINGLE SUBSTITUTIONS
# covary  left_pos      right_pos    substitutions      power
#----------------------------------------------------------------
          5		38		7		0.20
          6		37		4		0.07
          7		36		2		0.00
          8		35		3		0.02
          9		34		4		0.07
          10		33		3		0.02
          11		32		4		0.07
          40		77		5		0.11
          41		76		4		0.07
          42		75		2		0.00
          43		74		0		0.00
          45		72		0		0.00
          46		71		1		0.00
          47		70		9		0.28
          48		69		9		0.28
          49		68		17		0.52
          51		67		3		0.02
          52		66		11		0.35
          54		65		0		0.00
          55		64		0		0.00
#
# BPAIRS 20
# avg substitutions per BP  4.4
# BPAIRS expected to covary 2.1 +/- 1.2
# BPAIRS observed to covary 0
#
```
