## Supplementary material for "All-at-once RNA folding with 3D motif prediction framed by evolutionary information": RF00284_SNORD74.helixcov

```
# RMs = 1 L = 84

# RM_HELIX NESTED 1-6 80-84, nbp = 5 nbp_cov = 0
# pvals: 0.790949,0.769146,0.937453,0.745332,0.963766
# aggregated NONE
NESTED  <<<<<______________________________________________________________________>>>>>
        ::::::::::::::::::::::::::::::::::::::::::::::::::::::::::::::::::::::::::::::::
```
