## Supplementary material for "All-at-once RNA folding with 3D motif prediction framed by evolutionary information": RF00284_SNORD74.power

```
# Power analysis of given structure 
#
# Powertype = SINGLE SUBSTITUTIONS
# covary  left_pos      right_pos    substitutions      power
#----------------------------------------------------------------
          1		84		16		0.50
          2		83		11		0.35
          3		82		15		0.47
          5		81		8		0.24
          6		80		10		0.32
#
# BPAIRS 5
# avg substitutions per BP  12.0
# BPAIRS expected to covary 1.9 +/- 1.1
# BPAIRS observed to covary 0
#
```
