## Supplementary material for "All-at-once RNA folding with 3D motif prediction framed by evolutionary information": RF00284_SNORD74.surv

```
-1.100000	0.2
-1.200000	0.4
-1.300000	0.6
-2.400000	0.8
-2.850000	1
&
10.950000	0.000316957
10.700000	0.000633914
10.150000	0.000950872
9.550000	0.00126783
9.500000	0.00158479
7.950000	0.00190174
7.800000	0.0022187
7.450000	0.00253566
7.400000	0.00316957
7.250000	0.00348653
6.900000	0.00412044
6.850000	0.0044374
6.800000	0.00475436
6.750000	0.00538827
6.250000	0.00570523
6.150000	0.00602219
6.000000	0.00633914
5.900000	0.0066561
5.650000	0.00697306
5.300000	0.00760697
5.250000	0.00792393
5.150000	0.00824089
4.950000	0.0088748
4.850000	0.00919176
4.800000	0.00950872
4.750000	0.0101426
4.600000	0.0104596
4.550000	0.0110935
4.500000	0.0117274
4.450000	0.0120444
4.400000	0.0123613
4.350000	0.0126783
4.200000	0.0129952
4.150000	0.0139461
4.100000	0.01458
4.000000	0.0152139
3.950000	0.0158479
3.900000	0.0164818
3.750000	0.0171157
3.700000	0.0177496
3.650000	0.0183835
3.600000	0.0190174
3.550000	0.0193344
3.500000	0.0202853
3.450000	0.0209192
3.400000	0.0215531
3.350000	0.02187
3.300000	0.022504
3.250000	0.0237718
3.200000	0.0253566
3.150000	0.0259905
3.100000	0.0269414
3.050000	0.0275753
2.950000	0.0282092
2.850000	0.029477
2.800000	0.0304279
2.750000	0.0310618
2.700000	0.0320127
2.650000	0.0332805
2.600000	0.0342314
2.550000	0.0348653
2.500000	0.0364501
2.450000	0.037401
2.400000	0.0383518
2.350000	0.0396197
2.300000	0.0402536
2.250000	0.0415214
2.200000	0.0418384
2.100000	0.0421553
2.050000	0.0431062
2.000000	0.0450079
1.950000	0.0456418
1.900000	0.0469097
1.850000	0.0478605
1.800000	0.0494453
1.750000	0.0503962
1.700000	0.051664
1.650000	0.0535658
1.600000	0.0551506
1.550000	0.0573693
1.500000	0.058954
1.450000	0.0608558
1.400000	0.0621236
1.350000	0.0637084
1.300000	0.0646593
1.250000	0.066561
1.200000	0.0675119
1.150000	0.0700475
1.100000	0.0725832
1.050000	0.074168
1.000000	0.0757528
0.950000	0.0770206
0.900000	0.0782884
0.850000	0.081775
0.800000	0.0833597
0.750000	0.0862124
0.700000	0.088748
0.650000	0.0919176
0.600000	0.0938193
0.550000	0.096355
0.500000	0.100158
0.450000	0.101743
0.400000	0.104596
0.350000	0.106181
0.300000	0.107765
0.250000	0.110618
0.200000	0.113788
0.150000	0.115689
0.100000	0.118859
0.050000	0.121395
0.000000	0.275436
-0.050000	0.802853
-0.100000	0.808558
-0.150000	0.813629
-0.200000	0.819334
-0.250000	0.824406
-0.300000	0.827892
-0.350000	0.83233
-0.400000	0.836767
-0.450000	0.841204
-0.500000	0.846593
-0.550000	0.854517
-0.600000	0.86149
-0.650000	0.865293
-0.700000	0.869097
-0.750000	0.875119
-0.800000	0.881141
-0.850000	0.885895
-0.900000	0.892552
-0.950000	0.899208
-1.000000	0.903962
-1.050000	0.909984
-1.100000	0.915372
-1.150000	0.920444
-1.200000	0.923613
-1.250000	0.928685
-1.300000	0.935024
-1.350000	0.939778
-1.400000	0.942314
-1.450000	0.946434
-1.500000	0.951506
-1.550000	0.954358
-1.600000	0.958162
-1.650000	0.96038
-1.700000	0.961965
-1.750000	0.96355
-1.800000	0.964818
-1.850000	0.967353
-1.900000	0.968304
-1.950000	0.970523
-2.000000	0.972425
-2.050000	0.973693
-2.100000	0.974643
-2.150000	0.975277
-2.200000	0.976228
-2.250000	0.97813
-2.300000	0.979398
-2.350000	0.981616
-2.400000	0.982884
-2.450000	0.983518
-2.500000	0.98542
-2.550000	0.986371
-2.600000	0.987322
-2.650000	0.988273
-2.700000	0.989223
-2.800000	0.990174
-2.850000	0.990491
-2.900000	0.991125
-2.950000	0.991442
-3.050000	0.992076
-3.100000	0.99271
-3.150000	0.993027
-3.200000	0.994612
-3.300000	0.994929
-3.350000	0.99588
-3.400000	0.996197
-3.550000	0.99683
-3.650000	0.997147
-3.700000	0.997464
-3.800000	0.997781
-3.850000	0.998415
-4.000000	0.998732
-4.150000	0.999049
-4.200000	0.999683
-7.050000	1
&
21.650000	1.58228e-05
20.650000	3.16456e-05
20.500000	4.74684e-05
18.900000	6.32911e-05
18.600000	7.91139e-05
18.550000	9.49367e-05
18.500000	0.000110759
18.000000	0.000126582
17.700000	0.000142405
17.600000	0.000158228
17.500000	0.000174051
17.400000	0.000189873
17.200000	0.000205696
16.700000	0.000221519
16.650000	0.000237342
16.450000	0.000253165
16.300000	0.00028481
16.250000	0.000300633
16.050000	0.000316456
15.650000	0.000348101
15.600000	0.000363924
15.450000	0.000379747
15.400000	0.000411392
15.350000	0.000443038
15.200000	0.000458861
15.100000	0.000474684
15.050000	0.000490506
14.950000	0.000506329
14.900000	0.000522152
14.750000	0.000553797
14.600000	0.00056962
14.550000	0.000601266
14.500000	0.000617089
14.450000	0.000664557
14.300000	0.000696203
14.250000	0.000712025
14.200000	0.000727848
14.150000	0.000743671
14.050000	0.000759494
14.000000	0.000806962
13.900000	0.000838608
13.850000	0.000901899
13.800000	0.000917722
13.750000	0.000933544
13.700000	0.00096519
13.650000	0.000981013
13.600000	0.000996835
13.550000	0.00102848
13.450000	0.0010443
13.400000	0.00107595
13.350000	0.00109177
13.300000	0.00112342
13.250000	0.00115506
13.200000	0.00118671
13.150000	0.00121835
13.100000	0.00123418
13.050000	0.00126582
13.000000	0.00129747
12.950000	0.00131329
12.900000	0.00136076
12.850000	0.00143987
12.800000	0.00151899
12.750000	0.00153481
12.700000	0.00156646
12.650000	0.0015981
12.600000	0.00161392
12.550000	0.00167722
12.500000	0.00169304
12.400000	0.00175633
12.250000	0.00178797
12.200000	0.00183544
12.150000	0.00186709
12.100000	0.0019462
12.050000	0.00199367
12.000000	0.00204114
11.950000	0.00208861
11.900000	0.0021519
11.850000	0.00219937
11.800000	0.00227848
11.750000	0.00234177
11.700000	0.00240506
11.650000	0.00242089
11.600000	0.00246835
11.550000	0.00248418
11.500000	0.0025
11.450000	0.00257911
11.400000	0.00267405
11.350000	0.0027057
11.300000	0.00276899
11.250000	0.00280063
11.200000	0.00286392
11.150000	0.00291139
11.100000	0.00295886
11.050000	0.00302215
11.000000	0.00308544
10.950000	0.0031962
10.900000	0.00330696
10.850000	0.00333861
10.800000	0.00337025
10.750000	0.00343354
10.700000	0.0035443
10.650000	0.00360759
10.600000	0.00363924
10.550000	0.00367089
10.500000	0.00371835
10.450000	0.00381329
10.400000	0.00392405
10.350000	0.00405063
10.300000	0.0040981
10.250000	0.00416139
10.200000	0.00428797
10.150000	0.00438291
10.100000	0.00452532
10.050000	0.00458861
10.000000	0.00463608
9.950000	0.00476266
9.900000	0.00488924
9.850000	0.00496835
9.800000	0.00504747
9.750000	0.00514241
9.700000	0.00522152
9.650000	0.0053481
9.600000	0.00547468
9.550000	0.00558544
9.500000	0.00572785
9.450000	0.00588608
9.400000	0.00601266
9.350000	0.00613924
9.300000	0.00629747
9.250000	0.00647152
9.200000	0.0065981
9.150000	0.00678797
9.100000	0.00699367
9.050000	0.00705696
9.000000	0.00721519
8.950000	0.00746835
8.900000	0.00761076
8.850000	0.00772152
8.800000	0.00787975
8.750000	0.00802215
8.700000	0.00814873
8.650000	0.00825949
8.600000	0.00833861
8.550000	0.00844937
8.500000	0.00862342
8.450000	0.00875
8.400000	0.00889241
8.350000	0.00914557
8.300000	0.0093038
8.250000	0.0094462
8.200000	0.00963608
8.150000	0.00990506
8.100000	0.0100316
8.050000	0.0102057
8.000000	0.0104114
7.950000	0.0106487
7.900000	0.010981
7.850000	0.0112184
7.800000	0.0115032
7.750000	0.0117722
7.700000	0.0120886
7.650000	0.0124367
7.600000	0.0128006
7.550000	0.0134177
7.500000	0.0137025
7.450000	0.0143196
7.400000	0.0146994
7.350000	0.0150475
7.300000	0.0154905
7.250000	0.0159652
7.200000	0.0165823
7.150000	0.0170728
7.100000	0.0176424
7.050000	0.0182278
7.000000	0.0186392
6.950000	0.0192563
6.900000	0.019731
6.850000	0.0205696
6.800000	0.0212816
6.750000	0.0217089
6.700000	0.0221835
6.650000	0.0227057
6.600000	0.0232437
6.550000	0.0239241
6.500000	0.0245886
6.450000	0.0252532
6.400000	0.0258703
6.350000	0.0265665
6.300000	0.0270886
6.250000	0.0276108
6.200000	0.0281013
6.150000	0.0287975
6.100000	0.0293987
6.050000	0.0301108
6.000000	0.0308703
5.950000	0.0317247
5.900000	0.0325158
5.850000	0.0331804
5.800000	0.0338133
5.750000	0.0343196
5.700000	0.0351582
5.650000	0.0358861
5.600000	0.0364873
5.550000	0.0372152
5.500000	0.0379905
5.450000	0.0386234
5.400000	0.0393196
5.350000	0.0399684
5.300000	0.0404747
5.250000	0.0411551
5.200000	0.0419304
5.150000	0.0427848
5.100000	0.0436076
5.050000	0.0443987
5.000000	0.0450949
4.950000	0.045712
4.900000	0.0465348
4.850000	0.047231
4.800000	0.0480696
4.750000	0.0486867
4.700000	0.0494462
4.650000	0.0503639
4.600000	0.0514557
4.550000	0.0522152
4.500000	0.0531646
4.450000	0.0540981
4.400000	0.0551108
4.350000	0.0559652
4.300000	0.0569462
4.250000	0.0581171
4.200000	0.0590823
4.150000	0.0599209
4.100000	0.0608703
4.050000	0.0623892
4.000000	0.0636709
3.950000	0.0649051
3.900000	0.0662975
3.850000	0.0673892
3.800000	0.0686709
3.750000	0.0701108
3.700000	0.071788
3.650000	0.0732278
3.600000	0.0750158
3.550000	0.0766297
3.500000	0.0781962
3.450000	0.0797627
3.400000	0.0811867
3.350000	0.0827532
3.300000	0.0844937
3.250000	0.0862025
3.200000	0.0879589
3.150000	0.089462
3.100000	0.0911392
3.050000	0.0929589
3.000000	0.0944937
2.950000	0.0961076
2.900000	0.0978006
2.850000	0.0998101
2.800000	0.101487
2.750000	0.103402
2.700000	0.104968
2.650000	0.106946
2.600000	0.108544
2.550000	0.110158
2.500000	0.111804
2.450000	0.113465
2.400000	0.115269
2.350000	0.116962
2.300000	0.118718
2.250000	0.120522
2.200000	0.122373
2.150000	0.124446
2.100000	0.126123
2.050000	0.128244
2.000000	0.130142
1.950000	0.132294
1.900000	0.134478
1.850000	0.137152
1.800000	0.139731
1.750000	0.142215
1.700000	0.145079
1.650000	0.1475
1.600000	0.149699
1.550000	0.151867
1.500000	0.154051
1.450000	0.15663
1.400000	0.159209
1.350000	0.161788
1.300000	0.164636
1.250000	0.167089
1.200000	0.169953
1.150000	0.172089
1.100000	0.174557
1.050000	0.177405
1.000000	0.179794
0.950000	0.182722
0.900000	0.186076
0.850000	0.188987
0.800000	0.19182
0.750000	0.194699
0.700000	0.198038
0.650000	0.20125
0.600000	0.203972
0.550000	0.206851
0.500000	0.210253
0.450000	0.213528
0.400000	0.21712
0.350000	0.220475
0.300000	0.224098
0.250000	0.227864
0.200000	0.230997
0.150000	0.235079
0.100000	0.238956
0.050000	0.242642
0.000000	0.284399
-0.050000	0.421218
-0.100000	0.438497
-0.150000	0.452611
-0.200000	0.464699
-0.250000	0.476709
-0.300000	0.490411
-0.350000	0.504858
-0.400000	0.520095
-0.450000	0.534589
-0.500000	0.55125
-0.550000	0.568228
-0.600000	0.585601
-0.650000	0.602959
-0.700000	0.621123
-0.750000	0.637737
-0.800000	0.655285
-0.850000	0.672231
-0.900000	0.688671
-0.950000	0.704573
-1.000000	0.718196
-1.050000	0.732104
-1.100000	0.745332
-1.150000	0.757911
-1.200000	0.769146
-1.250000	0.780111
-1.300000	0.790949
-1.350000	0.80125
-1.400000	0.811345
-1.450000	0.821155
-1.500000	0.830079
-1.550000	0.838402
-1.600000	0.846915
-1.650000	0.854573
-1.700000	0.862547
-1.750000	0.869399
-1.800000	0.876266
-1.850000	0.882627
-1.900000	0.888861
-1.950000	0.894051
-2.000000	0.900411
-2.050000	0.90587
-2.100000	0.911551
-2.150000	0.916677
-2.200000	0.921551
-2.250000	0.925839
-2.300000	0.929794
-2.350000	0.933734
-2.400000	0.937453
-2.450000	0.940839
-2.500000	0.94413
-2.550000	0.947437
-2.600000	0.950348
-2.650000	0.953275
-2.700000	0.956297
-2.750000	0.959335
-2.800000	0.961598
-2.850000	0.963766
-2.900000	0.965918
-2.950000	0.967722
-3.000000	0.97
-3.050000	0.972025
-3.100000	0.973908
-3.150000	0.975839
-3.200000	0.977263
-3.250000	0.978592
-3.300000	0.980079
-3.350000	0.981345
-3.400000	0.982278
-3.450000	0.98356
-3.500000	0.984415
-3.550000	0.985364
-3.600000	0.986329
-3.650000	0.987215
-3.700000	0.987975
-3.750000	0.988703
-3.800000	0.989525
-3.850000	0.990206
-3.900000	0.990807
-3.950000	0.991456
-4.000000	0.992136
-4.050000	0.99269
-4.100000	0.993228
-4.150000	0.993608
-4.200000	0.993956
-4.250000	0.994272
-4.300000	0.994778
-4.350000	0.995301
-4.400000	0.995649
-4.450000	0.995918
-4.500000	0.996155
-4.550000	0.996424
-4.600000	0.996725
-4.650000	0.997041
-4.700000	0.997247
-4.750000	0.997468
-4.800000	0.997674
-4.850000	0.997848
-4.900000	0.997991
-4.950000	0.998133
-5.000000	0.998196
-5.050000	0.998259
-5.100000	0.998513
-5.150000	0.998544
-5.200000	0.998623
-5.250000	0.998703
-5.300000	0.998813
-5.350000	0.998845
-5.400000	0.998956
-5.450000	0.999019
-5.500000	0.999098
-5.550000	0.999193
-5.600000	0.999209
-5.650000	0.999288
-5.700000	0.999415
-5.750000	0.999462
-5.800000	0.999525
-5.850000	0.999589
-5.950000	0.99962
-6.000000	0.999636
-6.050000	0.999684
-6.100000	0.999699
-6.200000	0.999715
-6.250000	0.999731
-6.300000	0.999747
-6.400000	0.999826
-6.450000	0.999858
-6.500000	0.999873
-6.550000	0.999889
-6.700000	0.999905
-6.750000	0.999921
-7.000000	0.999937
-7.200000	0.999953
-7.250000	0.999968
-7.500000	0.999984
-7.700000	1
&
53.750000	3.92195e-14
53.700000	4.04525e-14
53.650000	4.17243e-14
53.600000	4.3036e-14
53.550000	4.4389e-14
53.500000	4.57845e-14
53.450000	4.72238e-14
53.400000	4.87084e-14
53.350000	5.02396e-14
53.300000	5.18189e-14
53.250000	5.34478e-14
53.200000	5.51279e-14
53.150000	5.68608e-14
53.100000	5.86482e-14
53.050000	6.04917e-14
53.000000	6.23931e-14
52.950000	6.43542e-14
52.900000	6.6377e-14
52.850000	6.84633e-14
52.800000	7.06152e-14
52.750000	7.28347e-14
52.700000	7.51238e-14
52.650000	7.74849e-14
52.600000	7.99202e-14
52.550000	8.2432e-14
52.500000	8.50226e-14
52.450000	8.76947e-14
52.400000	9.04506e-14
52.350000	9.32932e-14
52.300000	9.6225e-14
52.250000	9.92489e-14
52.200000	1.02368e-13
52.150000	1.05585e-13
52.100000	1.08903e-13
52.050000	1.12325e-13
52.000000	1.15854e-13
51.950000	1.19495e-13
51.900000	1.23249e-13
51.850000	1.27122e-13
51.800000	1.31116e-13
51.750000	1.35236e-13
51.700000	1.39485e-13
51.650000	1.43868e-13
51.600000	1.48388e-13
51.550000	1.5305e-13
51.500000	1.57858e-13
51.450000	1.62818e-13
51.400000	1.67933e-13
51.350000	1.73209e-13
51.300000	1.7865e-13
51.250000	1.84263e-13
51.200000	1.90051e-13
51.150000	1.96022e-13
51.100000	2.02179e-13
51.050000	2.0853e-13
51.000000	2.15081e-13
50.950000	2.21837e-13
50.900000	2.28805e-13
50.850000	2.35992e-13
50.800000	2.43405e-13
50.750000	2.5105e-13
50.700000	2.58936e-13
50.650000	2.67068e-13
50.600000	2.75457e-13
50.550000	2.84108e-13
50.500000	2.93031e-13
50.450000	3.02234e-13
50.400000	3.11726e-13
50.350000	3.21516e-13
50.300000	3.31613e-13
50.250000	3.42027e-13
50.200000	3.52768e-13
50.150000	3.63846e-13
50.100000	3.75272e-13
50.050000	3.87057e-13
50.000000	3.99211e-13
49.950000	4.11746e-13
49.900000	4.24676e-13
49.850000	4.3801e-13
49.800000	4.51764e-13
49.750000	4.65948e-13
49.700000	4.80578e-13
49.650000	4.95667e-13
49.600000	5.1123e-13
49.550000	5.27281e-13
49.500000	5.43835e-13
49.450000	5.60909e-13
49.400000	5.78519e-13
49.350000	5.96681e-13
49.300000	6.15413e-13
49.250000	6.34732e-13
49.200000	6.54658e-13
49.150000	6.75209e-13
49.100000	6.96405e-13
49.050000	7.18265e-13
49.000000	7.40812e-13
48.950000	7.64066e-13
48.900000	7.88049e-13
48.850000	8.12784e-13
48.800000	8.38296e-13
48.750000	8.64607e-13
48.700000	8.91744e-13
48.650000	9.19732e-13
48.600000	9.48599e-13
48.550000	9.7837e-13
48.500000	1.00908e-12
48.450000	1.04074e-12
48.400000	1.0734e-12
48.350000	1.10709e-12
48.300000	1.14183e-12
48.250000	1.17766e-12
48.200000	1.21462e-12
48.150000	1.25273e-12
48.100000	1.29204e-12
48.050000	1.33259e-12
48.000000	1.3744e-12
47.950000	1.41753e-12
47.900000	1.462e-12
47.850000	1.50787e-12
47.800000	1.55518e-12
47.750000	1.60398e-12
47.700000	1.6543e-12
47.650000	1.7062e-12
47.600000	1.75973e-12
47.550000	1.81494e-12
47.500000	1.87187e-12
47.450000	1.9306e-12
47.400000	1.99116e-12
47.350000	2.05362e-12
47.300000	2.11804e-12
47.250000	2.18448e-12
47.200000	2.253e-12
47.150000	2.32367e-12
47.100000	2.39656e-12
47.050000	2.47173e-12
47.000000	2.54925e-12
46.950000	2.62921e-12
46.900000	2.71167e-12
46.850000	2.79671e-12
46.800000	2.88443e-12
46.750000	2.97489e-12
46.700000	3.06818e-12
46.650000	3.1644e-12
46.600000	3.26363e-12
46.550000	3.36598e-12
46.500000	3.47153e-12
46.450000	3.58039e-12
46.400000	3.69266e-12
46.350000	3.80844e-12
46.300000	3.92786e-12
46.250000	4.05102e-12
46.200000	4.17803e-12
46.150000	4.30903e-12
46.100000	4.44413e-12
46.050000	4.58346e-12
46.000000	4.72715e-12
45.950000	4.87535e-12
45.900000	5.02819e-12
45.850000	5.18582e-12
45.800000	5.34839e-12
45.750000	5.51605e-12
45.700000	5.68896e-12
45.650000	5.86729e-12
45.600000	6.0512e-12
45.550000	6.24087e-12
45.500000	6.43649e-12
45.450000	6.63823e-12
45.400000	6.84629e-12
45.350000	7.06086e-12
45.300000	7.28216e-12
45.250000	7.51038e-12
45.200000	7.74575e-12
45.150000	7.9885e-12
45.100000	8.23884e-12
45.050000	8.49702e-12
45.000000	8.76329e-12
44.950000	9.0379e-12
44.900000	9.3211e-12
44.850000	9.61317e-12
44.800000	9.91438e-12
44.750000	1.0225e-11
44.700000	1.05454e-11
44.650000	1.08758e-11
44.600000	1.12165e-11
44.550000	1.1568e-11
44.500000	1.19304e-11
44.450000	1.23041e-11
44.400000	1.26896e-11
44.350000	1.30871e-11
44.300000	1.34971e-11
44.250000	1.39199e-11
44.200000	1.43559e-11
44.150000	1.48056e-11
44.100000	1.52693e-11
44.050000	1.57476e-11
44.000000	1.62408e-11
43.950000	1.67495e-11
43.900000	1.72741e-11
43.850000	1.78151e-11
43.800000	1.8373e-11
43.750000	1.89484e-11
43.700000	1.95418e-11
43.650000	2.01537e-11
43.600000	2.07848e-11
43.550000	2.14357e-11
43.500000	2.21069e-11
43.450000	2.27991e-11
43.400000	2.3513e-11
43.350000	2.42492e-11
43.300000	2.50084e-11
43.250000	2.57914e-11
43.200000	2.65988e-11
43.150000	2.74316e-11
43.100000	2.82903e-11
43.050000	2.9176e-11
43.000000	3.00893e-11
42.950000	3.10312e-11
42.900000	3.20026e-11
42.850000	3.30043e-11
42.800000	3.40374e-11
42.750000	3.51028e-11
42.700000	3.62014e-11
42.650000	3.73345e-11
42.600000	3.8503e-11
42.550000	3.9708e-11
42.500000	4.09507e-11
42.450000	4.22322e-11
42.400000	4.35538e-11
42.350000	4.49167e-11
42.300000	4.63223e-11
42.250000	4.77718e-11
42.200000	4.92665e-11
42.150000	5.08081e-11
42.100000	5.23978e-11
42.050000	5.40372e-11
42.000000	5.57278e-11
41.950000	5.74713e-11
41.900000	5.92693e-11
41.850000	6.11234e-11
41.800000	6.30356e-11
41.750000	6.50074e-11
41.700000	6.70409e-11
41.650000	6.9138e-11
41.600000	7.13006e-11
41.550000	7.35307e-11
41.500000	7.58306e-11
41.450000	7.82023e-11
41.400000	8.06481e-11
41.350000	8.31703e-11
41.300000	8.57713e-11
41.250000	8.84536e-11
41.200000	9.12196e-11
41.150000	9.40721e-11
41.100000	9.70137e-11
41.050000	1.00047e-10
41.000000	1.03175e-10
40.950000	1.06401e-10
40.900000	1.09728e-10
40.850000	1.13159e-10
40.800000	1.16696e-10
40.750000	1.20345e-10
40.700000	1.24107e-10
40.650000	1.27986e-10
40.600000	1.31987e-10
40.550000	1.36113e-10
40.500000	1.40368e-10
40.450000	1.44755e-10
40.400000	1.49279e-10
40.350000	1.53945e-10
40.300000	1.58756e-10
40.250000	1.63718e-10
40.200000	1.68834e-10
40.150000	1.7411e-10
40.100000	1.79551e-10
40.050000	1.85162e-10
40.000000	1.90947e-10
39.950000	1.96914e-10
39.900000	2.03066e-10
39.850000	2.09411e-10
39.800000	2.15954e-10
39.750000	2.227e-10
39.700000	2.29658e-10
39.650000	2.36832e-10
39.600000	2.4423e-10
39.550000	2.51859e-10
39.500000	2.59726e-10
39.450000	2.67839e-10
39.400000	2.76205e-10
39.350000	2.84831e-10
39.300000	2.93727e-10
39.250000	3.029e-10
39.200000	3.1236e-10
39.150000	3.22114e-10
39.100000	3.32173e-10
39.050000	3.42546e-10
39.000000	3.53242e-10
38.950000	3.64271e-10
38.900000	3.75645e-10
38.850000	3.87373e-10
38.800000	3.99467e-10
38.750000	4.11938e-10
38.700000	4.24798e-10
38.650000	4.38058e-10
38.600000	4.51733e-10
38.550000	4.65833e-10
38.500000	4.80373e-10
38.450000	4.95367e-10
38.400000	5.10828e-10
38.350000	5.2677e-10
38.300000	5.4321e-10
38.250000	5.60162e-10
38.200000	5.77643e-10
38.150000	5.95668e-10
38.100000	6.14255e-10
38.050000	6.33421e-10
38.000000	6.53184e-10
37.950000	6.73563e-10
37.900000	6.94578e-10
37.850000	7.16247e-10
37.800000	7.38591e-10
37.750000	7.61631e-10
37.700000	7.85389e-10
37.650000	8.09887e-10
37.600000	8.35148e-10
37.550000	8.61196e-10
37.500000	8.88055e-10
37.450000	9.15751e-10
37.400000	9.44309e-10
37.350000	9.73757e-10
37.300000	1.00412e-09
37.250000	1.03543e-09
37.200000	1.06772e-09
37.150000	1.10101e-09
37.100000	1.13533e-09
37.050000	1.17073e-09
37.000000	1.20723e-09
36.950000	1.24486e-09
36.900000	1.28367e-09
36.850000	1.32368e-09
36.800000	1.36494e-09
36.750000	1.40748e-09
36.700000	1.45135e-09
36.650000	1.49658e-09
36.600000	1.54322e-09
36.550000	1.59131e-09
36.500000	1.6409e-09
36.450000	1.69203e-09
36.400000	1.74475e-09
36.350000	1.79911e-09
36.300000	1.85516e-09
36.250000	1.91296e-09
36.200000	1.97255e-09
36.150000	2.034e-09
36.100000	2.09736e-09
36.050000	2.16269e-09
36.000000	2.23005e-09
35.950000	2.29951e-09
35.900000	2.37112e-09
35.850000	2.44496e-09
35.800000	2.5211e-09
35.750000	2.59961e-09
35.700000	2.68055e-09
35.650000	2.76402e-09
35.600000	2.85007e-09
35.550000	2.93881e-09
35.500000	3.0303e-09
35.450000	3.12463e-09
35.400000	3.2219e-09
35.350000	3.32219e-09
35.300000	3.42559e-09
35.250000	3.53221e-09
35.200000	3.64214e-09
35.150000	3.75549e-09
35.100000	3.87235e-09
35.050000	3.99285e-09
35.000000	4.11709e-09
34.950000	4.24519e-09
34.900000	4.37727e-09
34.850000	4.51346e-09
34.800000	4.65387e-09
34.750000	4.79864e-09
34.700000	4.94791e-09
34.650000	5.10181e-09
34.600000	5.26049e-09
34.550000	5.4241e-09
34.500000	5.59278e-09
34.450000	5.76671e-09
34.400000	5.94603e-09
34.350000	6.13092e-09
34.300000	6.32154e-09
34.250000	6.51809e-09
34.200000	6.72073e-09
34.150000	6.92966e-09
34.100000	7.14507e-09
34.050000	7.36717e-09
34.000000	7.59615e-09
33.950000	7.83225e-09
33.900000	8.07566e-09
33.850000	8.32663e-09
33.800000	8.58538e-09
33.750000	8.85215e-09
33.700000	9.1272e-09
33.650000	9.41078e-09
33.600000	9.70315e-09
33.550000	1.00046e-08
33.500000	1.03154e-08
33.450000	1.06358e-08
33.400000	1.09661e-08
33.350000	1.13067e-08
33.300000	1.16579e-08
33.250000	1.20199e-08
33.200000	1.23931e-08
33.150000	1.2778e-08
33.100000	1.31747e-08
33.050000	1.35837e-08
33.000000	1.40054e-08
32.950000	1.44402e-08
32.900000	1.48884e-08
32.850000	1.53506e-08
32.800000	1.5827e-08
32.750000	1.63182e-08
32.700000	1.68246e-08
32.650000	1.73467e-08
32.600000	1.78849e-08
32.550000	1.84398e-08
32.500000	1.90119e-08
32.450000	1.96017e-08
32.400000	2.02098e-08
32.350000	2.08366e-08
32.300000	2.14829e-08
32.250000	2.21492e-08
32.200000	2.28361e-08
32.150000	2.35442e-08
32.100000	2.42743e-08
32.050000	2.50269e-08
32.000000	2.58028e-08
31.950000	2.66028e-08
31.900000	2.74274e-08
31.850000	2.82776e-08
31.800000	2.9154e-08
31.750000	3.00576e-08
31.700000	3.09891e-08
31.650000	3.19494e-08
31.600000	3.29393e-08
31.550000	3.39599e-08
31.500000	3.5012e-08
31.450000	3.60966e-08
31.400000	3.72148e-08
31.350000	3.83675e-08
31.300000	3.95558e-08
31.250000	4.07808e-08
31.200000	4.20436e-08
31.150000	4.33455e-08
31.100000	4.46876e-08
31.050000	4.60711e-08
31.000000	4.74973e-08
30.950000	4.89676e-08
30.900000	5.04833e-08
30.850000	5.20457e-08
30.800000	5.36564e-08
30.750000	5.53168e-08
30.700000	5.70284e-08
30.650000	5.87929e-08
30.600000	6.06118e-08
30.550000	6.24868e-08
30.500000	6.44197e-08
30.450000	6.64121e-08
30.400000	6.84661e-08
30.350000	7.05834e-08
30.300000	7.27659e-08
30.250000	7.50158e-08
30.200000	7.7335e-08
30.150000	7.97257e-08
30.100000	8.21901e-08
30.050000	8.47305e-08
30.000000	8.73491e-08
29.950000	9.00485e-08
29.900000	9.2831e-08
29.850000	9.56992e-08
29.800000	9.86558e-08
29.750000	1.01703e-07
29.700000	1.04845e-07
29.650000	1.08083e-07
29.600000	1.11421e-07
29.550000	1.14862e-07
29.500000	1.18408e-07
29.450000	1.22064e-07
29.400000	1.25833e-07
29.350000	1.29717e-07
29.300000	1.33721e-07
29.250000	1.37848e-07
29.200000	1.42101e-07
29.150000	1.46486e-07
29.100000	1.51006e-07
29.050000	1.55664e-07
29.000000	1.60466e-07
28.950000	1.65416e-07
28.900000	1.70517e-07
28.850000	1.75776e-07
28.800000	1.81196e-07
28.750000	1.86782e-07
28.700000	1.9254e-07
28.650000	1.98475e-07
28.600000	2.04593e-07
28.550000	2.10898e-07
28.500000	2.17397e-07
28.450000	2.24095e-07
28.400000	2.30999e-07
28.350000	2.38115e-07
28.300000	2.4545e-07
28.250000	2.53009e-07
28.200000	2.608e-07
28.150000	2.68831e-07
28.100000	2.77107e-07
28.050000	2.85638e-07
28.000000	2.9443e-07
27.950000	3.03492e-07
27.900000	3.12831e-07
27.850000	3.22457e-07
27.800000	3.32378e-07
27.750000	3.42603e-07
27.700000	3.53141e-07
27.650000	3.64002e-07
27.600000	3.75196e-07
27.550000	3.86732e-07
27.500000	3.98622e-07
27.450000	4.10876e-07
27.400000	4.23504e-07
27.350000	4.3652e-07
27.300000	4.49933e-07
27.250000	4.63757e-07
27.200000	4.78004e-07
27.150000	4.92687e-07
27.100000	5.07819e-07
27.050000	5.23413e-07
27.000000	5.39484e-07
26.950000	5.56046e-07
26.900000	5.73115e-07
26.850000	5.90705e-07
26.800000	6.08832e-07
26.750000	6.27514e-07
26.700000	6.46765e-07
26.650000	6.66605e-07
26.600000	6.8705e-07
26.550000	7.08119e-07
26.500000	7.29832e-07
26.450000	7.52206e-07
26.400000	7.75264e-07
26.350000	7.99024e-07
26.300000	8.23509e-07
26.250000	8.48741e-07
26.200000	8.74742e-07
26.150000	9.01536e-07
26.100000	9.29145e-07
26.050000	9.57596e-07
26.000000	9.86914e-07
25.950000	1.01712e-06
25.900000	1.04825e-06
25.850000	1.08033e-06
25.800000	1.11339e-06
25.750000	1.14745e-06
25.700000	1.18254e-06
25.650000	1.21871e-06
25.600000	1.25597e-06
25.550000	1.29437e-06
25.500000	1.33393e-06
25.450000	1.3747e-06
25.400000	1.4167e-06
25.350000	1.45998e-06
25.300000	1.50458e-06
25.250000	1.55053e-06
25.200000	1.59787e-06
25.150000	1.64665e-06
25.100000	1.69691e-06
25.050000	1.7487e-06
25.000000	1.80205e-06
24.950000	1.85702e-06
24.900000	1.91366e-06
24.850000	1.97202e-06
24.800000	2.03214e-06
24.750000	2.09409e-06
24.700000	2.15791e-06
24.650000	2.22366e-06
24.600000	2.29141e-06
24.550000	2.3612e-06
24.500000	2.43311e-06
24.450000	2.50718e-06
24.400000	2.5835e-06
24.350000	2.66213e-06
24.300000	2.74313e-06
24.250000	2.82658e-06
24.200000	2.91255e-06
24.150000	3.00111e-06
24.100000	3.09235e-06
24.050000	3.18634e-06
24.000000	3.28316e-06
23.950000	3.38291e-06
23.900000	3.48566e-06
23.850000	3.5915e-06
23.800000	3.70054e-06
23.750000	3.81286e-06
23.700000	3.92857e-06
23.650000	4.04775e-06
23.600000	4.17052e-06
23.550000	4.29699e-06
23.500000	4.42726e-06
23.450000	4.56144e-06
23.400000	4.69965e-06
23.350000	4.84202e-06
23.300000	4.98866e-06
23.250000	5.13971e-06
23.200000	5.29528e-06
23.150000	5.45553e-06
23.100000	5.62057e-06
23.050000	5.79057e-06
23.000000	5.96566e-06
22.950000	6.14599e-06
22.900000	6.33172e-06
22.850000	6.52301e-06
22.800000	6.72002e-06
22.750000	6.92293e-06
22.700000	7.1319e-06
22.650000	7.34711e-06
22.600000	7.56875e-06
22.550000	7.79701e-06
22.500000	8.03208e-06
22.450000	8.27416e-06
22.400000	8.52346e-06
22.350000	8.78019e-06
22.300000	9.04457e-06
22.250000	9.31682e-06
22.200000	9.59717e-06
22.150000	9.88586e-06
22.100000	1.01831e-05
22.050000	1.04892e-05
22.000000	1.08044e-05
21.950000	1.1129e-05
21.900000	1.14632e-05
21.850000	1.18073e-05
21.800000	1.21616e-05
21.750000	1.25264e-05
21.700000	1.2902e-05
21.650000	1.32887e-05
21.600000	1.36869e-05
21.550000	1.40968e-05
21.500000	1.45188e-05
21.450000	1.49533e-05
21.400000	1.54007e-05
21.350000	1.58612e-05
21.300000	1.63353e-05
21.250000	1.68233e-05
21.200000	1.73258e-05
21.150000	1.7843e-05
21.100000	1.83754e-05
21.050000	1.89234e-05
21.000000	1.94876e-05
20.950000	2.00683e-05
20.900000	2.0666e-05
20.850000	2.12812e-05
20.800000	2.19145e-05
20.750000	2.25663e-05
20.700000	2.32371e-05
20.650000	2.39275e-05
20.600000	2.46381e-05
20.550000	2.53694e-05
20.500000	2.6122e-05
20.450000	2.68966e-05
20.400000	2.76937e-05
20.350000	2.85139e-05
20.300000	2.9358e-05
20.250000	3.02266e-05
20.200000	3.11203e-05
20.150000	3.204e-05
20.100000	3.29863e-05
20.050000	3.39599e-05
20.000000	3.49616e-05
19.950000	3.59923e-05
19.900000	3.70527e-05
19.850000	3.81436e-05
19.800000	3.92659e-05
19.750000	4.04204e-05
19.700000	4.16081e-05
19.650000	4.28298e-05
19.600000	4.40865e-05
19.550000	4.53792e-05
19.500000	4.67088e-05
19.450000	4.80764e-05
19.400000	4.94829e-05
19.350000	5.09295e-05
19.300000	5.24172e-05
19.250000	5.39471e-05
19.200000	5.55204e-05
19.150000	5.71382e-05
19.100000	5.88018e-05
19.050000	6.05123e-05
19.000000	6.2271e-05
18.950000	6.40792e-05
18.900000	6.59382e-05
18.850000	6.78493e-05
18.800000	6.9814e-05
18.750000	7.18335e-05
18.700000	7.39094e-05
18.650000	7.60431e-05
18.600000	7.82362e-05
18.550000	8.049e-05
18.500000	8.28063e-05
18.450000	8.51865e-05
18.400000	8.76324e-05
18.350000	9.01455e-05
18.300000	9.27277e-05
18.250000	9.53805e-05
18.200000	9.81058e-05
18.150000	0.000100905
18.100000	0.000103781
18.050000	0.000106735
18.000000	0.000109768
17.950000	0.000112883
17.900000	0.000116082
17.850000	0.000119367
17.800000	0.000122739
17.750000	0.000126201
17.700000	0.000129755
17.650000	0.000133403
17.600000	0.000137147
17.550000	0.000140989
17.500000	0.000144932
17.450000	0.000148977
17.400000	0.000153127
17.350000	0.000157384
17.300000	0.000161751
17.250000	0.000166229
17.200000	0.00017082
17.150000	0.000175528
17.100000	0.000180354
17.050000	0.0001853
17.000000	0.00019037
16.950000	0.000195564
16.900000	0.000200885
16.850000	0.000206336
16.800000	0.000211918
16.750000	0.000217633
16.700000	0.000223484
16.650000	0.000229472
16.600000	0.000235599
16.550000	0.000241866
16.500000	0.000248276
16.450000	0.00025483
16.400000	0.000261529
16.350000	0.000268373
16.300000	0.000275365
16.250000	0.000282504
16.200000	0.00028979
16.150000	0.000297225
16.100000	0.000304806
16.050000	0.000312534
16.000000	0.000320407
15.950000	0.000328423
15.900000	0.000336579
15.850000	0.000344873
15.800000	0.000353299
15.750000	0.000361854
15.700000	0.00037053
15.650000	0.000379319
15.600000	0.000388213
15.550000	0.0003972
15.500000	0.000406266
15.450000	0.000415395
15.400000	0.000424566
15.350000	0.000433756
15.300000	0.000442935
15.250000	0.000452065
15.200000	0.000461098
15.150000	0.000469973
15.100000	0.000478606
15.050000	0.00048688
15.000000	0.000494611
14.950000	0.000501461
&
```
