## Supplementary material for "All-at-once RNA folding with 3D motif prediction framed by evolutionary information": RF00285_snoZ6.cacofold.helixcov

```
# RMs = 6 L = 91

# RM_HELIX NESTED 32-36 42-46, nbp = 5 nbp_cov = 0
# pvals: 0.944709,0.944709,0.944709,0.944709,0.944709
# aggregated NONE
NESTED  :::::::::::::::::::::::::::::::<<<<<_____>>>>>:::::::::::::::::::::::::::::::::::::::::::::
        :::::::::::::::::::::::::::::::::::::::::::::::::::::::::::::::::::::::::::::::::::::::::::

# RM_HELIX NESTED 27-30 49-52, nbp = 4 nbp_cov = 0
# pvals: 0.944709,0.944709,0.944709,0.944709
# aggregated NONE
NESTED  ::::::::::::::::::::::::::<<<<__________________>>>>:::::::::::::::::::::::::::::::::::::::
        :::::::::::::::::::::::::::::::::::::::::::::::::::::::::::::::::::::::::::::::::::::::::::

# RM_HELIX NESTED 22-26 56-60, nbp = 5 nbp_cov = 0
# pvals: 0.944709,0.944709,0.944709,0.944709,0.944709
# aggregated NONE
NESTED  :::::::::::::::::::::<<<<<_____________________________>>>>>:::::::::::::::::::::::::::::::
        :::::::::::::::::::::::::::::::::::::::::::::::::::::::::::::::::::::::::::::::::::::::::::

# RM_HELIX NESTED 15-20 63-68, nbp = 6 nbp_cov = 0
# pvals: 0.944709,0.944709,0.950286,0.944709,0.944709,0.944709
# aggregated NONE
NESTED  ::::::::::::::<<<<<<__________________________________________>>>>>>:::::::::::::::::::::::
        :::::::::::::::::::::::::::::::::::::::::::::::::::::::::::::::::::::::::::::::::::::::::::

# RM_HELIX NESTED 6-11 73-78, nbp = 6 nbp_cov = 0
# pvals: 0.944709,0.944709,0.944709,0.944709,0.944709,0.944709
# aggregated NONE
NESTED  :::::<<<<<<_____________________________________________________________>>>>>>:::::::::::::
        :::::::::::::::::::::::::::::::::::::::::::::::::::::::::::::::::::::::::::::::::::::::::::

# RM_HELIX NESTED 2-4 82-84, nbp = 3 nbp_cov = 0
# pvals: 0.944709,0.944709,0.944709
# aggregated NONE
NESTED  :<<<_____________________________________________________________________________>>>:::::::
        :::::::::::::::::::::::::::::::::::::::::::::::::::::::::::::::::::::::::::::::::::::::::::
```
