## Supplementary material for "All-at-once RNA folding with 3D motif prediction framed by evolutionary information": RF00285_snoZ6.helixcov

```
# RMs = 1 L = 91

# RM_HELIX NESTED 1-4 88-91, nbp = 4 nbp_cov = 0
# pvals: 0.944709,0.944709,0.944709,0.944709
# aggregated NONE
NESTED  <<<<___________________________________________________________________________________>>>>
        :::::::::::::::::::::::::::::::::::::::::::::::::::::::::::::::::::::::::::::::::::::::::::
```
