## Supplementary material for "All-at-once RNA folding with 3D motif prediction framed by evolutionary information": RF00285_snoZ6.surv

```
0.000000	0.25
-0.007268	1
&
2.731212	0.000244439
2.295957	0.000488878
2.223414	0.000733317
1.806295	0.000977756
1.788159	0.0012222
1.552396	0.00146663
1.371040	0.00171107
1.280361	0.00195551
0.972056	0.00219995
0.881378	0.00244439
0.808835	0.00268883
0.446123	0.00293327
0.409851	0.00317771
0.301038	0.00342215
0.246631	0.00391102
0.192224	0.00415546
0.155952	0.0043999
0.137817	0.00464434
0.119681	0.00537766
0.101546	0.0056221
0.083410	0.00586654
0.065274	0.00611098
0.047139	0.00659985
0.029003	0.00684429
0.010867	0.00757761
-0.007268	0.9824
-0.025404	0.982645
-0.043539	0.983134
-0.061675	0.984111
-0.079811	0.985089
-0.097946	0.986067
-0.116082	0.987289
-0.134218	0.987778
-0.152353	0.988756
-0.170489	0.989734
-0.188624	0.989978
-0.206760	0.990222
-0.224896	0.9912
-0.243031	0.991934
-0.261167	0.992911
-0.279303	0.9934
-0.297438	0.993889
-0.333710	0.994378
-0.351845	0.994867
-0.369981	0.995845
-0.388116	0.996333
-0.442523	0.996578
-0.478795	0.997311
-0.496930	0.997556
-0.515066	0.998044
-0.533201	0.998289
-0.569473	0.998533
-0.605744	0.999756
-0.714558	1
&
6.231388	1.221e-06
6.176981	2.442e-06
6.050032	6.10501e-06
6.031896	8.54701e-06
5.995625	9.76801e-06
5.977490	1.221e-05
5.959354	1.9536e-05
5.941218	2.3199e-05
5.923083	2.6862e-05
5.904947	3.1746e-05
5.886811	3.7851e-05
5.868676	5.25031e-05
5.850540	5.73871e-05
5.832404	6.95971e-05
5.814269	7.57021e-05
5.796133	8.66911e-05
5.777998	9.76801e-05
5.759862	0.000107448
5.741726	0.000112332
5.723591	0.000120879
5.705455	0.000128205
5.687319	0.000130647
5.669184	0.00013431
5.651048	0.000140415
5.632913	0.000141636
5.614777	0.000142857
5.560370	0.000144078
5.542234	0.00014652
5.524099	0.000147741
5.487828	0.000148962
5.342742	0.000150183
4.526639	0.000151404
4.490368	0.000156288
4.472232	0.000159951
4.454097	0.000161172
4.435961	0.000163614
4.417825	0.000166056
4.399690	0.000172161
4.381554	0.000179487
4.363418	0.000185592
4.345283	0.000194139
4.327147	0.00020757
4.309012	0.000218559
4.290876	0.000227106
4.272740	0.0002442
4.254605	0.000250305
4.236469	0.000261294
4.218333	0.000266178
4.200198	0.000273504
4.182062	0.000278388
4.163927	0.000282051
4.145791	0.000283272
4.127655	0.000284493
4.109520	0.000285714
4.091384	0.000286935
4.073248	0.00029304
4.055113	0.000295482
4.036977	0.000299145
4.000706	0.000300366
3.982570	0.000301587
3.928163	0.000302808
3.910028	0.000304029
3.891892	0.00030525
3.873757	0.000307692
3.855621	0.000312576
3.837485	0.00031746
3.819350	0.000322344
3.783078	0.000326007
3.764943	0.000327228
3.746807	0.000334554
3.728671	0.000339438
3.710536	0.00034188
3.692400	0.000347985
3.674265	0.000349206
3.656129	0.000351648
3.637993	0.000352869
3.619858	0.000355311
3.601722	0.000358974
3.583586	0.000362637
3.565451	0.000365079
3.529180	0.000369963
3.511044	0.000373626
3.492908	0.000376068
3.474773	0.000379731
3.456637	0.000380952
3.438501	0.000384615
3.420366	0.000385836
3.402230	0.000387057
3.365959	0.000388278
3.311552	0.00039072
3.293416	0.000391941
3.275281	0.000393162
3.184603	0.000396825
3.166467	0.000399267
3.148331	0.000401709
3.130196	0.000404151
3.112060	0.000406593
3.093924	0.000412698
3.057653	0.000422466
3.039518	0.00042735
3.021382	0.000432234
3.003246	0.00043956
2.985111	0.000450549
2.966975	0.000456654
2.948839	0.000474969
2.930704	0.000500611
2.912568	0.000518926
2.894433	0.00053602
2.876297	0.000576313
2.858161	0.000611722
2.840026	0.00064591
2.821890	0.000695971
2.803754	0.000735043
2.785619	0.000772894
2.767483	0.000803419
2.749347	0.000833944
2.731212	0.000852259
2.713076	0.000870574
2.694941	0.000888889
2.676805	0.000899878
2.658669	0.00091453
2.640534	0.000919414
2.622398	0.000927961
2.604262	0.000934066
2.586127	0.000943834
2.567991	0.000957265
2.549856	0.000964591
2.531720	0.000978022
2.513584	0.000992674
2.495449	0.00100488
2.477313	0.0010232
2.459177	0.00104274
2.441042	0.00105983
2.422906	0.00108547
2.404771	0.0010928
2.386635	0.00111966
2.368499	0.00114286
2.350364	0.00116361
2.332228	0.00117949
2.314092	0.00119536
2.295957	0.00121123
2.277821	0.00122222
2.259685	0.00123321
2.241550	0.00123932
2.223414	0.00125031
2.205279	0.00125519
2.187143	0.00126129
2.169007	0.00126862
2.150872	0.00128327
2.132736	0.00130525
2.114600	0.00133578
2.096465	0.00138462
2.078329	0.00144933
2.060194	0.00151404
2.042058	0.00156044
2.023922	0.00160928
2.005787	0.00163858
1.987651	0.00167155
1.969515	0.00169475
1.951380	0.00171184
1.933244	0.00177411
1.915109	0.00182051
1.896973	0.00189744
1.878837	0.00204396
1.860702	0.00215018
1.842566	0.00227473
1.824430	0.00239927
1.806295	0.00250794
1.788159	0.00260317
1.770023	0.00269841
1.751888	0.00277656
1.733752	0.0028779
1.715617	0.00296459
1.697481	0.00304274
1.679345	0.00317338
1.661210	0.00328816
1.643074	0.00340904
1.624938	0.00351404
1.606803	0.00361294
1.588667	0.00372772
1.570532	0.0038022
1.552396	0.00389866
1.534260	0.00396947
1.516125	0.00407448
1.497989	0.00420269
1.479853	0.00435897
1.461718	0.00447619
1.443582	0.00454457
1.425447	0.00460562
1.407311	0.00465446
1.389175	0.0046801
1.371040	0.00472039
1.352904	0.00475336
1.334768	0.00479487
1.316633	0.0048315
1.298497	0.00487912
1.280361	0.00492918
1.262226	0.0049707
1.244090	0.00500977
1.225955	0.00505372
1.207819	0.00510256
1.189683	0.00516972
1.171548	0.00523687
1.153412	0.00527839
1.135276	0.0053602
1.117141	0.00547253
1.099005	0.00558242
1.080870	0.00567643
1.062734	0.00574115
1.044598	0.00581074
1.026463	0.00589499
1.008327	0.00597924
0.990191	0.00605617
0.972056	0.0061746
0.953920	0.00626007
0.935785	0.00636264
0.917649	0.00646032
0.899513	0.00658364
0.881378	0.00673626
0.863242	0.00690598
0.845106	0.00711477
0.826971	0.00728083
0.808835	0.00745543
0.790700	0.00760562
0.772564	0.00779121
0.754428	0.00796215
0.736293	0.0080928
0.718157	0.0082442
0.700021	0.00840293
0.681886	0.00857265
0.663750	0.00873626
0.645614	0.00891209
0.627479	0.0090696
0.609343	0.00930281
0.591208	0.00946276
0.573072	0.00965812
0.554936	0.00987668
0.536801	0.0101197
0.518665	0.0103455
0.500529	0.0105531
0.482394	0.0107912
0.464258	0.0110269
0.446123	0.0112295
0.427987	0.0114799
0.409851	0.0117399
0.391716	0.0119805
0.373580	0.012243
0.355444	0.012547
0.337309	0.0128254
0.319173	0.0131087
0.301038	0.0133822
0.282902	0.013685
0.264766	0.0139866
0.246631	0.0143065
0.228495	0.0148669
0.210359	0.0154261
0.192224	0.015956
0.174088	0.0165568
0.155952	0.0171148
0.137817	0.0176569
0.119681	0.0181551
0.101546	0.0185641
0.083410	0.0189988
0.065274	0.0193993
0.047139	0.0198107
0.029003	0.02021
0.010867	0.0206947
-0.007268	0.944709
-0.025404	0.945292
-0.043539	0.946299
-0.061675	0.947921
-0.079811	0.950286
-0.097946	0.953035
-0.116082	0.955744
-0.134218	0.95838
-0.152353	0.961104
-0.170489	0.963751
-0.188624	0.966358
-0.206760	0.968816
-0.224896	0.971043
-0.243031	0.973099
-0.261167	0.975095
-0.279303	0.97699
-0.297438	0.978728
-0.315574	0.980337
-0.333710	0.981926
-0.351845	0.98336
-0.369981	0.984764
-0.388116	0.986082
-0.406252	0.987325
-0.424388	0.988509
-0.442523	0.989607
-0.460659	0.990603
-0.478795	0.991474
-0.496930	0.992215
-0.515066	0.992904
-0.533201	0.993598
-0.551337	0.99411
-0.569473	0.99463
-0.587608	0.995082
-0.605744	0.995459
-0.623880	0.995857
-0.642015	0.996236
-0.660151	0.996535
-0.678286	0.996832
-0.696422	0.99709
-0.714558	0.997349
-0.732693	0.997541
-0.750829	0.99775
-0.768965	0.997906
-0.787100	0.998037
-0.805236	0.998162
-0.823372	0.998287
-0.841507	0.998424
-0.859643	0.998519
-0.877778	0.998629
-0.895914	0.998741
-0.914050	0.998863
-0.932185	0.998973
-0.950321	0.999077
-0.968457	0.999165
-0.986592	0.999254
-1.004728	0.999341
-1.022863	0.999405
-1.040999	0.999454
-1.059135	0.99952
-1.077270	0.999597
-1.095406	0.999661
-1.113542	0.999705
-1.131677	0.999733
-1.149813	0.999779
-1.167948	0.999805
-1.186084	0.999835
-1.204220	0.99986
-1.222355	0.999889
-1.240491	0.999907
-1.258627	0.999928
-1.276762	0.99994
-1.294898	0.999949
-1.313034	0.999956
-1.331169	0.999966
-1.349305	0.999969
-1.367440	0.999973
-1.385576	0.999978
-1.403712	0.999984
-1.421847	0.999987
-1.439983	0.999988
-1.458119	0.999989
-1.476254	0.99999
-1.494390	0.999991
-1.512525	0.999993
-1.585068	0.999994
-1.621339	0.999996
-1.639475	0.999998
-1.693882	0.999999
-1.730153	1
&
22.625997	1.58086e-10
22.607862	1.60342e-10
22.589726	1.6263e-10
22.571590	1.64951e-10
22.553455	1.67305e-10
22.535319	1.69692e-10
22.517184	1.72114e-10
22.499048	1.7457e-10
22.480912	1.77061e-10
22.462777	1.79587e-10
22.444641	1.8215e-10
22.426505	1.84749e-10
22.408370	1.87385e-10
22.390234	1.90059e-10
22.372099	1.9277e-10
22.353963	1.95521e-10
22.335827	1.98311e-10
22.317692	2.0114e-10
22.299556	2.0401e-10
22.281420	2.06921e-10
22.263285	2.09873e-10
22.245149	2.12867e-10
22.227013	2.15904e-10
22.208878	2.18985e-10
22.190742	2.22109e-10
22.172607	2.25278e-10
22.154471	2.28492e-10
22.136335	2.31751e-10
22.118200	2.35058e-10
22.100064	2.38411e-10
22.081928	2.41812e-10
22.063793	2.45262e-10
22.045657	2.48761e-10
22.027522	2.52309e-10
22.009386	2.55909e-10
21.991250	2.59559e-10
21.973115	2.63262e-10
21.954979	2.67017e-10
21.936843	2.70826e-10
21.918708	2.7469e-10
21.900572	2.78608e-10
21.882437	2.82582e-10
21.864301	2.86613e-10
21.846165	2.90701e-10
21.828030	2.94848e-10
21.809894	2.99053e-10
21.791758	3.03319e-10
21.773623	3.07645e-10
21.755487	3.12033e-10
21.737351	3.16484e-10
21.719216	3.20998e-10
21.701080	3.25576e-10
21.682945	3.3022e-10
21.664809	3.34929e-10
21.646673	3.39706e-10
21.628538	3.44551e-10
21.610402	3.49465e-10
21.592266	3.54449e-10
21.574131	3.59504e-10
21.555995	3.64631e-10
21.537860	3.69831e-10
21.519724	3.75105e-10
21.501588	3.80455e-10
21.483453	3.8588e-10
21.465317	3.91383e-10
21.447181	3.96965e-10
21.429046	4.02626e-10
21.410910	4.08367e-10
21.392775	4.1419e-10
21.374639	4.20097e-10
21.356503	4.26087e-10
21.338368	4.32163e-10
21.320232	4.38325e-10
21.302096	4.44575e-10
21.283961	4.50915e-10
21.265825	4.57344e-10
21.247689	4.63865e-10
21.229554	4.70479e-10
21.211418	4.77188e-10
21.193283	4.83992e-10
21.175147	4.90892e-10
21.157011	4.97891e-10
21.138876	5.0499e-10
21.120740	5.1219e-10
21.102604	5.19493e-10
21.084469	5.26899e-10
21.066333	5.34411e-10
21.048198	5.4203e-10
21.030062	5.49758e-10
21.011926	5.57595e-10
20.993791	5.65545e-10
20.975655	5.73607e-10
20.957519	5.81785e-10
20.939384	5.90079e-10
20.921248	5.98491e-10
20.903113	6.07022e-10
20.884977	6.15676e-10
20.866841	6.24452e-10
20.848706	6.33354e-10
20.830570	6.42382e-10
20.812434	6.51539e-10
20.794299	6.60826e-10
20.776163	6.70246e-10
20.758027	6.798e-10
20.739892	6.8949e-10
20.721756	6.99318e-10
20.703621	7.09285e-10
20.685485	7.19395e-10
20.667349	7.29649e-10
20.649214	7.40049e-10
20.631078	7.50596e-10
20.612942	7.61294e-10
20.594807	7.72145e-10
20.576671	7.8315e-10
20.558536	7.94311e-10
20.540400	8.05632e-10
20.522264	8.17114e-10
20.504129	8.28759e-10
20.485993	8.4057e-10
20.467857	8.52549e-10
20.449722	8.64699e-10
20.431586	8.77022e-10
20.413451	8.8952e-10
20.395315	9.02196e-10
20.377179	9.15053e-10
20.359044	9.28093e-10
20.340908	9.41318e-10
20.322772	9.54732e-10
20.304637	9.68336e-10
20.286501	9.82135e-10
20.268365	9.96129e-10
20.250230	1.01032e-09
20.232094	1.02472e-09
20.213959	1.03932e-09
20.195823	1.05413e-09
20.177687	1.06915e-09
20.159552	1.08438e-09
20.141416	1.09983e-09
20.123280	1.1155e-09
20.105145	1.1314e-09
20.087009	1.14752e-09
20.068874	1.16386e-09
20.050738	1.18045e-09
20.032602	1.19726e-09
20.014467	1.21432e-09
19.996331	1.23162e-09
19.978195	1.24917e-09
19.960060	1.26696e-09
19.941924	1.28501e-09
19.923789	1.30332e-09
19.905653	1.32188e-09
19.887517	1.34072e-09
19.869382	1.35981e-09
19.851246	1.37918e-09
19.833110	1.39883e-09
19.814975	1.41876e-09
19.796839	1.43897e-09
19.778703	1.45946e-09
19.760568	1.48025e-09
19.742432	1.50134e-09
19.724297	1.52272e-09
19.706161	1.54441e-09
19.688025	1.56641e-09
19.669890	1.58872e-09
19.651754	1.61135e-09
19.633618	1.6343e-09
19.615483	1.65757e-09
19.597347	1.68118e-09
19.579212	1.70512e-09
19.561076	1.72941e-09
19.542940	1.75404e-09
19.524805	1.77902e-09
19.506669	1.80435e-09
19.488533	1.83005e-09
19.470398	1.85611e-09
19.452262	1.88254e-09
19.434127	1.90935e-09
19.415991	1.93654e-09
19.397855	1.96412e-09
19.379720	1.99209e-09
19.361584	2.02045e-09
19.343448	2.04922e-09
19.325313	2.0784e-09
19.307177	2.108e-09
19.289042	2.13801e-09
19.270906	2.16845e-09
19.252770	2.19933e-09
19.234635	2.23064e-09
19.216499	2.2624e-09
19.198363	2.29462e-09
19.180228	2.32729e-09
19.162092	2.36042e-09
19.143956	2.39403e-09
19.125821	2.42811e-09
19.107685	2.46268e-09
19.089550	2.49774e-09
19.071414	2.5333e-09
19.053278	2.56936e-09
19.035143	2.60594e-09
19.017007	2.64304e-09
18.998871	2.68066e-09
18.980736	2.71882e-09
18.962600	2.75753e-09
18.944465	2.79678e-09
18.926329	2.83659e-09
18.908193	2.87697e-09
18.890058	2.91792e-09
18.871922	2.95945e-09
18.853786	3.00158e-09
18.835651	3.0443e-09
18.817515	3.08763e-09
18.799380	3.13158e-09
18.781244	3.17615e-09
18.763108	3.22136e-09
18.744973	3.2672e-09
18.726837	3.3137e-09
18.708701	3.36086e-09
18.690566	3.4087e-09
18.672430	3.45721e-09
18.654294	3.50641e-09
18.636159	3.55631e-09
18.618023	3.60692e-09
18.599888	3.65825e-09
18.581752	3.71031e-09
18.563616	3.76311e-09
18.545481	3.81666e-09
18.527345	3.87097e-09
18.509209	3.92605e-09
18.491074	3.98191e-09
18.472938	4.03857e-09
18.454803	4.09604e-09
18.436667	4.15432e-09
18.418531	4.21343e-09
18.400396	4.27338e-09
18.382260	4.33418e-09
18.364124	4.39585e-09
18.345989	4.45839e-09
18.327853	4.52182e-09
18.309718	4.58616e-09
18.291582	4.6514e-09
18.273446	4.71758e-09
18.255311	4.78469e-09
18.237175	4.85276e-09
18.219039	4.9218e-09
18.200904	4.99181e-09
18.182768	5.06282e-09
18.164632	5.13484e-09
18.146497	5.20789e-09
18.128361	5.28197e-09
18.110226	5.3571e-09
18.092090	5.4333e-09
18.073954	5.51059e-09
18.055819	5.58897e-09
18.037683	5.66847e-09
18.019547	5.74909e-09
18.001412	5.83086e-09
17.983276	5.91379e-09
17.965141	5.9979e-09
17.947005	6.08321e-09
17.928869	6.16973e-09
17.910734	6.25747e-09
17.892598	6.34647e-09
17.874462	6.43672e-09
17.856327	6.52826e-09
17.838191	6.6211e-09
17.820056	6.71526e-09
17.801920	6.81075e-09
17.783784	6.9076e-09
17.765649	7.00583e-09
17.747513	7.10545e-09
17.729377	7.20649e-09
17.711242	7.30896e-09
17.693106	7.41288e-09
17.674970	7.51829e-09
17.656835	7.62519e-09
17.638699	7.7336e-09
17.620564	7.84356e-09
17.602428	7.95508e-09
17.584292	8.06818e-09
17.566157	8.18289e-09
17.548021	8.29923e-09
17.529885	8.41722e-09
17.511750	8.53688e-09
17.493614	8.65824e-09
17.475479	8.78133e-09
17.457343	8.90616e-09
17.439207	9.03277e-09
17.421072	9.16117e-09
17.402936	9.2914e-09
17.384800	9.42347e-09
17.366665	9.55742e-09
17.348529	9.69328e-09
17.330394	9.83106e-09
17.312258	9.97079e-09
17.294122	1.01125e-08
17.275987	1.02562e-08
17.257851	1.0402e-08
17.239715	1.05499e-08
17.221580	1.06998e-08
17.203444	1.08519e-08
17.185308	1.10061e-08
17.167173	1.11625e-08
17.149037	1.13211e-08
17.130902	1.1482e-08
17.112766	1.16452e-08
17.094630	1.18107e-08
17.076495	1.19785e-08
17.058359	1.21487e-08
17.040223	1.23214e-08
17.022088	1.24964e-08
17.003952	1.2674e-08
16.985817	1.28541e-08
16.967681	1.30367e-08
16.949545	1.3222e-08
16.931410	1.34098e-08
16.913274	1.36003e-08
16.895138	1.37936e-08
16.877003	1.39895e-08
16.858867	1.41883e-08
16.840732	1.43899e-08
16.822596	1.45943e-08
16.804460	1.48016e-08
16.786325	1.50119e-08
16.768189	1.52252e-08
16.750053	1.54414e-08
16.731918	1.56608e-08
16.713782	1.58832e-08
16.695646	1.61089e-08
16.677511	1.63377e-08
16.659375	1.65697e-08
16.641240	1.68051e-08
16.623104	1.70438e-08
16.604968	1.72858e-08
16.586833	1.75314e-08
16.568697	1.77803e-08
16.550561	1.80329e-08
16.532426	1.8289e-08
16.514290	1.85487e-08
16.496155	1.88121e-08
16.478019	1.90793e-08
16.459883	1.93502e-08
16.441748	1.9625e-08
16.423612	1.99037e-08
16.405476	2.01863e-08
16.387341	2.04729e-08
16.369205	2.07636e-08
16.351070	2.10585e-08
16.332934	2.13575e-08
16.314798	2.16607e-08
16.296663	2.19683e-08
16.278527	2.22802e-08
16.260391	2.25965e-08
16.242256	2.29173e-08
16.224120	2.32427e-08
16.205985	2.35726e-08
16.187849	2.39073e-08
16.169713	2.42467e-08
16.151578	2.45909e-08
16.133442	2.49399e-08
16.115306	2.5294e-08
16.097171	2.5653e-08
16.079035	2.60171e-08
16.060899	2.63864e-08
16.042764	2.6761e-08
16.024628	2.71408e-08
16.006493	2.7526e-08
15.988357	2.79167e-08
15.970221	2.83129e-08
15.952086	2.87147e-08
15.933950	2.91223e-08
15.915814	2.95356e-08
15.897679	2.99547e-08
15.879543	3.03798e-08
15.861408	3.08109e-08
15.843272	3.12481e-08
15.825136	3.16916e-08
15.807001	3.21413e-08
15.788865	3.25973e-08
15.770729	3.30599e-08
15.752594	3.35289e-08
15.734458	3.40047e-08
15.716323	3.44871e-08
15.698187	3.49764e-08
15.680051	3.54727e-08
15.661916	3.59759e-08
15.643780	3.64863e-08
15.625644	3.70039e-08
15.607509	3.75289e-08
15.589373	3.80613e-08
15.571237	3.86012e-08
15.553102	3.91488e-08
15.534966	3.97041e-08
15.516831	4.02673e-08
15.498695	4.08384e-08
15.480559	4.14177e-08
15.462424	4.20051e-08
15.444288	4.26009e-08
15.426152	4.32051e-08
15.408017	4.38179e-08
15.389881	4.44393e-08
15.371746	4.50696e-08
15.353610	4.57087e-08
15.335474	4.63569e-08
15.317339	4.70143e-08
15.299203	4.7681e-08
15.281067	4.83571e-08
15.262932	4.90428e-08
15.244796	4.97382e-08
15.226661	5.04435e-08
15.208525	5.11587e-08
15.190389	5.18841e-08
15.172254	5.26197e-08
15.154118	5.33657e-08
15.135982	5.41223e-08
15.117847	5.48896e-08
15.099711	5.56678e-08
15.081575	5.6457e-08
15.063440	5.72573e-08
15.045304	5.8069e-08
15.027169	5.88921e-08
15.009033	5.97269e-08
14.990897	6.05735e-08
14.972762	6.14321e-08
14.954626	6.23028e-08
14.936490	6.31859e-08
14.918355	6.40814e-08
14.900219	6.49896e-08
14.882084	6.59107e-08
14.863948	6.68448e-08
14.845812	6.77921e-08
14.827677	6.87528e-08
14.809541	6.97271e-08
14.791405	7.07152e-08
14.773270	7.17172e-08
14.755134	7.27334e-08
14.736999	7.3764e-08
14.718863	7.48092e-08
14.700727	7.58692e-08
14.682592	7.69441e-08
14.664456	7.80342e-08
14.646320	7.91398e-08
14.628185	8.0261e-08
14.610049	8.1398e-08
14.591913	8.25512e-08
14.573778	8.37206e-08
14.555642	8.49066e-08
14.537507	8.61093e-08
14.519371	8.7329e-08
14.501235	8.8566e-08
14.483100	8.98205e-08
14.464964	9.10926e-08
14.446828	9.23828e-08
14.428693	9.36912e-08
14.410557	9.50181e-08
14.392422	9.63638e-08
14.374286	9.77285e-08
14.356150	9.91125e-08
14.338015	1.00516e-07
14.319879	1.01939e-07
14.301743	1.03383e-07
14.283608	1.04847e-07
14.265472	1.06331e-07
14.247337	1.07837e-07
14.229201	1.09364e-07
14.211065	1.10912e-07
14.192930	1.12482e-07
14.174794	1.14075e-07
14.156658	1.1569e-07
14.138523	1.17327e-07
14.120387	1.18988e-07
14.102251	1.20673e-07
14.084116	1.22381e-07
14.065980	1.24113e-07
14.047845	1.2587e-07
14.029709	1.27652e-07
14.011573	1.29458e-07
13.993438	1.31291e-07
13.975302	1.33149e-07
13.957166	1.35033e-07
13.939031	1.36944e-07
13.920895	1.38882e-07
13.902760	1.40847e-07
13.884624	1.4284e-07
13.866488	1.44862e-07
13.848353	1.46911e-07
13.830217	1.4899e-07
13.812081	1.51098e-07
13.793946	1.53236e-07
13.775810	1.55404e-07
13.757675	1.57603e-07
13.739539	1.59832e-07
13.721403	1.62093e-07
13.703268	1.64386e-07
13.685132	1.66712e-07
13.666996	1.6907e-07
13.648861	1.71461e-07
13.630725	1.73887e-07
13.612589	1.76346e-07
13.594454	1.7884e-07
13.576318	1.8137e-07
13.558183	1.83935e-07
13.540047	1.86536e-07
13.521911	1.89174e-07
13.503776	1.91849e-07
13.485640	1.94562e-07
13.467504	1.97313e-07
13.449369	2.00103e-07
13.431233	2.02933e-07
13.413098	2.05802e-07
13.394962	2.08712e-07
13.376826	2.11662e-07
13.358691	2.14655e-07
13.340555	2.17689e-07
13.322419	2.20767e-07
13.304284	2.23888e-07
13.286148	2.27052e-07
13.268013	2.30262e-07
13.249877	2.33517e-07
13.231741	2.36817e-07
13.213606	2.40164e-07
13.195470	2.43559e-07
13.177334	2.47001e-07
13.159199	2.50492e-07
13.141063	2.54031e-07
13.122928	2.57621e-07
13.104792	2.61262e-07
13.086656	2.64953e-07
13.068521	2.68697e-07
13.050385	2.72494e-07
13.032249	2.76344e-07
13.014114	2.80248e-07
12.995978	2.84207e-07
12.977842	2.88223e-07
12.959707	2.92294e-07
12.941571	2.96423e-07
12.923436	3.00611e-07
12.905300	3.04857e-07
12.887164	3.09163e-07
12.869029	3.1353e-07
12.850893	3.17958e-07
12.832757	3.22449e-07
12.814622	3.27003e-07
12.796486	3.31621e-07
12.778351	3.36304e-07
12.760215	3.41053e-07
12.742079	3.45869e-07
12.723944	3.50752e-07
12.705808	3.55705e-07
12.687672	3.60727e-07
12.669537	3.6582e-07
12.651401	3.70985e-07
12.633266	3.76222e-07
12.615130	3.81533e-07
12.596994	3.86919e-07
12.578859	3.92381e-07
12.560723	3.9792e-07
12.542587	4.03536e-07
12.524452	4.09232e-07
12.506316	4.15008e-07
12.488180	4.20865e-07
12.470045	4.26805e-07
12.451909	4.32828e-07
12.433774	4.38936e-07
12.415638	4.45129e-07
12.397502	4.5141e-07
12.379367	4.5778e-07
12.361231	4.64239e-07
12.343095	4.70789e-07
12.324960	4.77431e-07
12.306824	4.84166e-07
12.288689	4.90996e-07
12.270553	4.97923e-07
12.252417	5.04946e-07
12.234282	5.12069e-07
12.216146	5.19291e-07
12.198010	5.26616e-07
12.179875	5.34043e-07
12.161739	5.41574e-07
12.143604	5.49212e-07
12.125468	5.56957e-07
12.107332	5.64811e-07
12.089197	5.72775e-07
12.071061	5.80851e-07
12.052925	5.89041e-07
12.034790	5.97346e-07
12.016654	6.05767e-07
11.998518	6.14307e-07
11.980383	6.22967e-07
11.962247	6.31749e-07
11.944112	6.40654e-07
11.925976	6.49684e-07
11.907840	6.58841e-07
11.889705	6.68127e-07
11.871569	6.77543e-07
11.853433	6.87092e-07
11.835298	6.96774e-07
11.817162	7.06593e-07
11.799027	7.16549e-07
11.780891	7.26646e-07
11.762755	7.36884e-07
11.744620	7.47266e-07
11.726484	7.57794e-07
11.708348	7.68469e-07
11.690213	7.79295e-07
11.672077	7.90272e-07
11.653942	8.01404e-07
11.635806	8.12692e-07
11.617670	8.24138e-07
11.599535	8.35745e-07
11.581399	8.47515e-07
11.563263	8.59451e-07
11.545128	8.71553e-07
11.526992	8.83826e-07
11.508856	8.96271e-07
11.490721	9.0889e-07
11.472585	9.21687e-07
11.454450	9.34663e-07
11.436314	9.47821e-07
11.418178	9.61163e-07
11.400043	9.74693e-07
11.381907	9.88413e-07
11.363771	1.00232e-06
11.345636	1.01643e-06
11.327500	1.03074e-06
11.309365	1.04524e-06
11.291229	1.05995e-06
11.273093	1.07487e-06
11.254958	1.08999e-06
11.236822	1.10533e-06
11.218686	1.12088e-06
11.200551	1.13665e-06
11.182415	1.15264e-06
11.164280	1.16885e-06
11.146144	1.1853e-06
11.128008	1.20197e-06
11.109873	1.21887e-06
11.091737	1.23602e-06
11.073601	1.2534e-06
11.055466	1.27103e-06
11.037330	1.2889e-06
11.019194	1.30702e-06
11.001059	1.3254e-06
10.982923	1.34404e-06
10.964788	1.36293e-06
10.946652	1.38209e-06
10.928516	1.40152e-06
10.910381	1.42123e-06
10.892245	1.4412e-06
10.874109	1.46146e-06
10.855974	1.482e-06
10.837838	1.50283e-06
10.819703	1.52395e-06
10.801567	1.54536e-06
10.783431	1.56708e-06
10.765296	1.5891e-06
10.747160	1.61142e-06
10.729024	1.63406e-06
10.710889	1.65702e-06
10.692753	1.6803e-06
10.674618	1.7039e-06
10.656482	1.72783e-06
10.638346	1.7521e-06
10.620211	1.77671e-06
10.602075	1.80166e-06
10.583939	1.82696e-06
10.565804	1.85261e-06
10.547668	1.87863e-06
10.529532	1.905e-06
10.511397	1.93175e-06
10.493261	1.95887e-06
10.475126	1.98637e-06
10.456990	2.01425e-06
10.438854	2.04252e-06
10.420719	2.07119e-06
10.402583	2.10026e-06
10.384447	2.12973e-06
10.366312	2.15962e-06
10.348176	2.18992e-06
10.330041	2.22065e-06
10.311905	2.25181e-06
10.293769	2.2834e-06
10.275634	2.31543e-06
10.257498	2.34791e-06
10.239362	2.38084e-06
10.221227	2.41424e-06
10.203091	2.4481e-06
10.184956	2.48243e-06
10.166820	2.51724e-06
10.148684	2.55254e-06
10.130549	2.58833e-06
10.112413	2.62462e-06
10.094277	2.66141e-06
10.076142	2.69872e-06
10.058006	2.73655e-06
10.039871	2.77491e-06
10.021735	2.8138e-06
10.003599	2.85324e-06
9.985464	2.89322e-06
9.967328	2.93376e-06
9.949192	2.97487e-06
9.931057	3.01655e-06
9.912921	3.05882e-06
9.894785	3.10167e-06
9.876650	3.14512e-06
9.858514	3.18917e-06
9.840379	3.23384e-06
9.822243	3.27913e-06
9.804107	3.32505e-06
9.785972	3.37161e-06
9.767836	3.41882e-06
9.749700	3.46669e-06
9.731565	3.51522e-06
9.713429	3.56443e-06
9.695294	3.61433e-06
9.677158	3.66492e-06
9.659022	3.71622e-06
9.640887	3.76823e-06
9.622751	3.82096e-06
9.604615	3.87443e-06
9.586480	3.92864e-06
9.568344	3.9836e-06
9.550209	4.03933e-06
9.532073	4.09584e-06
9.513937	4.15313e-06
9.495802	4.21122e-06
9.477666	4.27012e-06
9.459530	4.32983e-06
9.441395	4.39038e-06
9.423259	4.45177e-06
9.405123	4.51401e-06
9.386988	4.57711e-06
9.368852	4.6411e-06
9.350717	4.70597e-06
9.332581	4.77175e-06
9.314445	4.83843e-06
9.296310	4.90605e-06
9.278174	4.97461e-06
9.260038	5.04411e-06
9.241903	5.11458e-06
9.223767	5.18604e-06
9.205632	5.25848e-06
9.187496	5.33193e-06
9.169360	5.4064e-06
9.151225	5.4819e-06
9.133089	5.55845e-06
9.114953	5.63606e-06
9.096818	5.71475e-06
9.078682	5.79454e-06
9.060547	5.87542e-06
9.042411	5.95743e-06
9.024275	6.04058e-06
9.006140	6.12488e-06
8.988004	6.21035e-06
8.969868	6.29701e-06
8.951733	6.38487e-06
8.933597	6.47394e-06
8.915461	6.56425e-06
8.897326	6.65581e-06
8.879190	6.74864e-06
8.861055	6.84275e-06
8.842919	6.93817e-06
8.824783	7.03491e-06
8.806648	7.13299e-06
8.788512	7.23243e-06
8.770376	7.33325e-06
8.752241	7.43546e-06
8.734105	7.53908e-06
8.715970	7.64414e-06
8.697834	7.75066e-06
8.679698	7.85865e-06
8.661563	7.96813e-06
8.643427	8.07912e-06
8.625291	8.19165e-06
8.607156	8.30574e-06
8.589020	8.42141e-06
8.570885	8.53867e-06
8.552749	8.65755e-06
8.534613	8.77808e-06
8.516478	8.90027e-06
8.498342	9.02416e-06
8.480206	9.14975e-06
8.462071	9.27708e-06
8.443935	9.40616e-06
8.425799	9.53703e-06
8.407664	9.66971e-06
8.389528	9.80421e-06
8.371393	9.94058e-06
8.353257	1.00788e-05
8.335121	1.0219e-05
8.316986	1.03611e-05
8.298850	1.05051e-05
8.280714	1.06511e-05
8.262579	1.07992e-05
8.244443	1.09493e-05
8.226308	1.11014e-05
8.208172	1.12557e-05
8.190036	1.14121e-05
8.171901	1.15706e-05
8.153765	1.17313e-05
8.135629	1.18942e-05
8.117494	1.20594e-05
8.099358	1.22269e-05
8.081223	1.23966e-05
8.063087	1.25687e-05
8.044951	1.27432e-05
8.026816	1.292e-05
8.008680	1.30993e-05
7.990544	1.32811e-05
7.972409	1.34654e-05
7.954273	1.36522e-05
7.936137	1.38415e-05
7.918002	1.40335e-05
7.899866	1.42281e-05
7.881731	1.44254e-05
7.863595	1.46253e-05
7.845459	1.48281e-05
7.827324	1.50336e-05
7.809188	1.52419e-05
7.791052	1.54531e-05
7.772917	1.56672e-05
7.754781	1.58843e-05
7.736646	1.61043e-05
7.718510	1.63273e-05
7.700374	1.65534e-05
7.682239	1.67826e-05
7.664103	1.70149e-05
7.645967	1.72504e-05
7.627832	1.74892e-05
7.609696	1.77312e-05
7.591561	1.79765e-05
7.573425	1.82252e-05
7.555289	1.84773e-05
7.537154	1.87329e-05
7.519018	1.89919e-05
7.500882	1.92545e-05
7.482747	1.95207e-05
7.464611	1.97905e-05
7.446475	2.0064e-05
7.428340	2.03412e-05
7.410204	2.06223e-05
7.392069	2.09071e-05
7.373933	2.11959e-05
7.355797	2.14886e-05
7.337662	2.17853e-05
7.319526	2.20861e-05
7.301390	2.2391e-05
7.283255	2.27e-05
7.265119	2.30132e-05
7.246984	2.33307e-05
7.228848	2.36526e-05
7.210712	2.39788e-05
7.192577	2.43095e-05
7.174441	2.46447e-05
7.156305	2.49844e-05
7.138170	2.53288e-05
7.120034	2.56778e-05
7.101899	2.60317e-05
7.083763	2.63903e-05
7.065627	2.67538e-05
7.047492	2.71222e-05
7.029356	2.74957e-05
7.011220	2.78742e-05
6.993085	2.82579e-05
6.974949	2.86468e-05
6.956814	2.9041e-05
6.938678	2.94405e-05
6.920542	2.98455e-05
6.902407	3.02559e-05
6.884271	3.06719e-05
6.866135	3.10936e-05
6.848000	3.15209e-05
6.829864	3.19541e-05
6.811728	3.23931e-05
6.793593	3.28381e-05
6.775457	3.32891e-05
6.757322	3.37462e-05
6.739186	3.42095e-05
6.721050	3.46791e-05
6.702915	3.5155e-05
6.684779	3.56374e-05
6.666643	3.61263e-05
6.648508	3.66217e-05
6.630372	3.71239e-05
6.612237	3.76329e-05
6.594101	3.81487e-05
6.575965	3.86715e-05
6.557830	3.92013e-05
6.539694	3.97383e-05
6.521558	4.02825e-05
6.503423	4.0834e-05
6.485287	4.1393e-05
6.467152	4.19595e-05
6.449016	4.25336e-05
6.430880	4.31155e-05
6.412745	4.37052e-05
6.394609	4.43028e-05
6.376473	4.49084e-05
6.358338	4.55222e-05
6.340202	4.61442e-05
6.322066	4.67746e-05
6.303931	4.74134e-05
6.285795	4.80608e-05
6.267660	4.87169e-05
6.249524	4.93817e-05
6.231388	5.00555e-05
6.213253	5.07383e-05
6.195117	5.14302e-05
6.176981	5.21314e-05
6.158846	5.2842e-05
6.140710	5.35621e-05
6.122575	5.42917e-05
6.104439	5.50312e-05
6.086303	5.57805e-05
6.068168	5.65398e-05
6.050032	5.73092e-05
6.031896	5.80889e-05
6.013761	5.8879e-05
5.995625	5.96796e-05
5.977490	6.04908e-05
5.959354	6.13128e-05
5.941218	6.21458e-05
5.923083	6.29899e-05
5.904947	6.38451e-05
5.886811	6.47117e-05
5.868676	6.55898e-05
5.850540	6.64796e-05
5.832404	6.73811e-05
5.814269	6.82946e-05
5.796133	6.92202e-05
5.777998	7.0158e-05
5.759862	7.11083e-05
5.741726	7.20711e-05
5.723591	7.30466e-05
5.705455	7.4035e-05
5.687319	7.50364e-05
5.669184	7.6051e-05
5.651048	7.7079e-05
5.632913	7.81206e-05
5.614777	7.91758e-05
5.596641	8.0245e-05
5.578506	8.13281e-05
5.560370	8.24256e-05
5.542234	8.35374e-05
5.524099	8.46638e-05
5.505963	8.58049e-05
5.487828	8.6961e-05
5.469692	8.81323e-05
5.451556	8.93188e-05
5.433421	9.05209e-05
5.415285	9.17386e-05
5.397149	9.29723e-05
5.379014	9.4222e-05
5.360878	9.54881e-05
5.342742	9.67706e-05
5.324607	9.80697e-05
5.306471	9.93858e-05
5.288336	0.000100719
5.270200	0.000102069
5.252064	0.000103437
5.233929	0.000104823
5.215793	0.000106227
5.197657	0.000107648
5.179522	0.000109089
5.161386	0.000110547
5.143251	0.000112025
5.125115	0.000113521
5.106979	0.000115037
5.088844	0.000116573
5.070708	0.000118128
5.052572	0.000119703
5.034437	0.000121298
5.016301	0.000122913
4.998166	0.00012455
4.980030	0.000126207
4.961894	0.000127885
4.943759	0.000129585
4.925623	0.000131306
4.907487	0.000133049
4.889352	0.000134814
4.871216	0.000136602
4.853080	0.000138412
4.834945	0.000140246
4.816809	0.000142102
4.798674	0.000143982
4.780538	0.000145885
4.762402	0.000147813
4.744267	0.000149764
4.726131	0.00015174
4.707995	0.000153741
4.689860	0.000155767
4.671724	0.000157818
4.653589	0.000159895
4.635453	0.000161998
4.617317	0.000164126
4.599182	0.000166281
4.581046	0.000168463
4.562910	0.000170672
4.544775	0.000172908
4.526639	0.000175171
4.508504	0.000177463
4.490368	0.000179782
4.472232	0.00018213
4.454097	0.000184506
4.435961	0.000186912
4.417825	0.000189346
4.399690	0.00019181
4.381554	0.000194304
4.363418	0.000196829
4.345283	0.000199383
4.327147	0.000201968
4.309012	0.000204585
4.290876	0.000207232
4.272740	0.000209911
4.254605	0.000212622
4.236469	0.000215365
4.218333	0.00021814
4.200198	0.000220948
4.182062	0.00022379
4.163927	0.000226664
4.145791	0.000229572
4.127655	0.000232513
4.109520	0.000235489
4.091384	0.000238499
4.073248	0.000241544
4.055113	0.000244623
4.036977	0.000247738
4.018842	0.000250888
4.000706	0.000254074
3.982570	0.000257295
3.964435	0.000260553
3.946299	0.000263846
3.928163	0.000267177
3.910028	0.000270544
3.891892	0.000273948
3.873757	0.000277389
3.855621	0.000280867
3.837485	0.000284382
3.819350	0.000287936
3.801214	0.000291527
3.783078	0.000295155
3.764943	0.000298822
3.746807	0.000302527
3.728671	0.00030627
3.710536	0.000310051
3.692400	0.00031387
3.674265	0.000317727
3.656129	0.000321623
3.637993	0.000325556
3.619858	0.000329528
3.601722	0.000333537
3.583586	0.000337584
3.565451	0.000341669
3.547315	0.000345791
3.529180	0.00034995
3.511044	0.000354145
3.492908	0.000358377
3.474773	0.000362645
3.456637	0.000366948
3.438501	0.000371286
3.420366	0.000375657
3.402230	0.000380063
3.384095	0.0003845
3.365959	0.000388969
3.347823	0.000393469
3.329688	0.000397997
3.311552	0.000402554
3.293416	0.000407137
3.275281	0.000411744
3.257145	0.000416374
3.239009	0.000421024
3.220874	0.000425692
3.202738	0.000430375
3.184603	0.00043507
3.166467	0.000439774
3.148331	0.000444481
3.130196	0.000449187
3.112060	0.000453886
3.093924	0.000458573
3.075789	0.000463237
3.057653	0.000467871
3.039518	0.000472462
3.021382	0.000476994
3.003246	0.000481449
2.985111	0.0004858
2.966975	0.000490008
2.948839	0.000494012
2.930704	0.000497693
&
```
