## Supplementary material for "All-at-once RNA folding with 3D motif prediction framed by evolutionary information": RF00286_SCARNA8.cacofold.helixcov

```
# RMs = 4 L = 138

# RM_HELIX NESTED 15-27 35-47, nbp = 13 nbp_cov = 0
# pvals: 0.534843,0.554921,0.718118,0.935126,0.98283,0.963052,0.912711,0.388486,0.771981,0.403927,0.632963,0.416372,0.188532
# aggregated NONE
NESTED  ::::::::::::::<<<<<<<<<<<<<_____>>>>>>>>>>>>>:::::::::::::::::::::::::::::::::::::::::::::::::::::::::::::::::::::::::::::::::::::::
        ::::::::::::::::::::::::::::::::::::::::::::::::::::::::::::::::::::::::::::::::::::::::::::::::::::::::::::::::::::::::::::::::::::

# RM_HELIX NESTED 2-9 53-60, nbp = 8 nbp_cov = 0
# pvals: 0.388486,0.388486,0.388486,0.259507,0.476984,0.236196,0.388486,0.0902498
# aggregated NONE
NESTED  :<<<<<<<<_________________________________________>>>>>>>>::::::::::::::::::::::::::::::::::::::::::::::::::::::::::::::::::::::::::
        ::::::::::::::::::::::::::::::::::::::::::::::::::::::::::::::::::::::::::::::::::::::::::::::::::::::::::::::::::::::::::::::::::::

# RM_HELIX NESTED 86-97 109-120, nbp = 11 nbp_cov = 0
# pvals: 0.388486,0.388486,0.388486,0.388486,0.236196,0.632963,0.718118,0.613654,0.45975,0.703065,0.388486
# aggregated NONE
NESTED  :::::::::::::::::::::::::::::::::::::::::::::::::::::::::::::::::::::::::::::::<<-<<<<<<<<<___________>>>>>>>>>->>::::::::::::::::::
        ::::::::::::::::::::::::::::::::::::::::::::::::::::::::::::::::::::::::::::::::::::::::::::::::::::::::::::::::::::::::::::::::::::

# RM_HELIX NESTED 74-80 127-132, nbp = 6 nbp_cov = 0
# pvals: 0.82707,0.388486,0.388486,0.388486,0.150758,0.259507
# aggregated NONE
NESTED  ::::::::::::::::::::::::::::::::::::::::::::::::::::::::::::::::::::<<<<<<______________________________________________>>>>>>::::::
        ::::::::::::::::::::::::::::::::::::::::::::::::::::::::::::::::::::::::::::::::::::::::::::::::::::::::::::::::::::::::::::::::::::
```
