## Supplementary material for "All-at-once RNA folding with 3D motif prediction framed by evolutionary information": RF00286_SCARNA8.cacofold.power

```
# Power analysis of CaCoFold structure 
#
# Powertype = SINGLE SUBSTITUTIONS
# covary  left_pos      right_pos    substitutions      power
#----------------------------------------------------------------
          2		60		1		0.00
          3		59		0		0.00
          4		58		1		0.00
          5		57		1		0.00
          6		56		2		0.00
          7		55		7		0.20
          8		54		13		0.42
          9		53		15		0.47
          15		47		9		0.28
          16		46		6		0.16
          17		45		7		0.20
          18		44		10		0.32
          19		43		16		0.50
          20		42		10		0.32
          21		41		8		0.24
          22		40		0		0.00
          23		39		10		0.32
          24		38		4		0.07
          25		37		3		0.02
          26		36		5		0.11
          27		35		9		0.28
          74		132		5		0.11
          76		131		0		0.00
          77		130		0		0.00
          78		129		0		0.00
          79		128		7		0.20
          80		127		6		0.16
          86		120		0		0.00
          87		119		0		0.00
          89		117		0		0.00
          90		116		2		0.00
          91		115		6		0.16
          92		114		7		0.20
          93		113		10		0.32
          94		112		7		0.20
          95		111		2		0.00
          96		110		3		0.02
          97		109		0		0.00
#
# BPAIRS 38
# avg substitutions per BP  5.1
# BPAIRS expected to covary 5.3 +/- 1.9
# BPAIRS observed to covary 0
#
```
