## Supplementary material for "All-at-once RNA folding with 3D motif prediction framed by evolutionary information": RF00286_SCARNA8.surv

```
1.550000	0.0357143
0.050000	0.107143
0.000000	0.178571
-0.050000	0.571429
-0.100000	0.607143
-0.300000	0.642857
-0.350000	0.678571
-0.500000	0.714286
-0.550000	0.75
-0.700000	0.785714
-0.750000	0.821429
-0.950000	0.857143
-1.000000	0.892857
-1.200000	0.928571
-1.450000	0.964286
-2.300000	1
&
14.500000	0.000116036
12.200000	0.000232072
11.650000	0.000348109
11.600000	0.000464145
10.800000	0.000580181
10.700000	0.000696217
10.500000	0.000812253
10.200000	0.00116036
10.000000	0.0012764
9.900000	0.00139243
9.150000	0.00150847
9.100000	0.00162451
8.600000	0.00174054
8.550000	0.00185658
8.300000	0.00197262
8.250000	0.00232072
8.150000	0.00243676
8.100000	0.00278487
7.500000	0.00290091
7.400000	0.00324901
7.350000	0.00359712
7.300000	0.00382919
7.250000	0.00406127
7.200000	0.00429334
7.100000	0.00464145
7.050000	0.00498956
7.000000	0.00510559
6.900000	0.00556974
6.850000	0.00626595
6.750000	0.00638199
6.700000	0.00649803
6.650000	0.00696217
6.550000	0.00719424
6.500000	0.00742632
6.450000	0.00777443
6.350000	0.00789046
6.300000	0.00847064
6.250000	0.00858668
6.200000	0.00881875
6.100000	0.0092829
6.050000	0.00939893
6.000000	0.00951497
5.950000	0.00974704
5.900000	0.00997911
5.850000	0.0103272
5.800000	0.0106753
5.750000	0.0107914
5.700000	0.0110234
5.650000	0.0116036
5.600000	0.0119517
5.550000	0.0120678
5.500000	0.01288
5.450000	0.0129961
5.400000	0.0131121
5.350000	0.0134602
5.300000	0.0136923
5.200000	0.0142725
5.150000	0.0145045
5.100000	0.0146206
5.050000	0.0148526
5.000000	0.0153168
4.950000	0.0155489
4.900000	0.016129
4.850000	0.0163611
4.800000	0.0169413
4.750000	0.0172894
4.700000	0.0175215
4.650000	0.0184498
4.600000	0.0187979
4.550000	0.0189139
4.500000	0.0194941
4.450000	0.0198422
4.400000	0.0201903
4.350000	0.0207705
4.300000	0.0210026
4.250000	0.022279
4.200000	0.0226271
4.150000	0.0234393
4.100000	0.0239035
4.050000	0.0243676
4.000000	0.0251799
3.950000	0.025644
3.900000	0.0265723
3.850000	0.0269204
3.800000	0.0277327
3.750000	0.0280808
3.700000	0.0285449
3.650000	0.028777
3.600000	0.0297053
3.550000	0.0302854
3.500000	0.0306336
3.450000	0.0317939
3.400000	0.0322581
3.350000	0.0324901
3.300000	0.0331864
3.250000	0.0341146
3.200000	0.0344628
3.150000	0.0350429
3.100000	0.035391
3.050000	0.0362033
3.000000	0.0372476
2.950000	0.0375957
2.900000	0.0387561
2.850000	0.0394523
2.800000	0.0407287
2.750000	0.0414249
2.700000	0.0427013
2.650000	0.0432815
2.600000	0.0439777
2.550000	0.0451381
2.500000	0.0460664
2.450000	0.0471107
2.400000	0.048155
2.350000	0.0491994
2.300000	0.0503597
2.250000	0.0517521
2.200000	0.0531446
2.150000	0.054421
2.100000	0.0555813
2.050000	0.0569738
2.000000	0.057786
1.950000	0.0585983
1.900000	0.0595266
1.850000	0.0605709
1.800000	0.0614992
1.750000	0.0627756
1.700000	0.0647482
1.650000	0.0653284
1.600000	0.0668369
1.550000	0.0679972
1.500000	0.0700859
1.450000	0.0718264
1.400000	0.073799
1.350000	0.0747273
1.300000	0.0763518
1.250000	0.0779763
1.200000	0.0792527
1.150000	0.0808772
1.100000	0.0829659
1.050000	0.0844744
1.000000	0.0869111
0.950000	0.0892318
0.900000	0.0922488
0.850000	0.0945695
0.800000	0.0964261
0.750000	0.0986308
0.700000	0.100719
0.650000	0.103504
0.600000	0.105245
0.550000	0.106521
0.500000	0.108378
0.450000	0.110815
0.400000	0.113251
0.350000	0.115804
0.300000	0.118357
0.250000	0.120678
0.200000	0.123114
0.150000	0.126944
0.100000	0.130773
0.050000	0.135298
0.000000	0.228591
-0.050000	0.694709
-0.100000	0.719308
-0.150000	0.72952
-0.200000	0.737062
-0.250000	0.747273
-0.300000	0.756556
-0.350000	0.765955
-0.400000	0.776166
-0.450000	0.787074
-0.500000	0.797285
-0.550000	0.808192
-0.600000	0.81968
-0.650000	0.828266
-0.700000	0.836969
-0.750000	0.847877
-0.800000	0.855535
-0.850000	0.864818
-0.900000	0.873288
-0.950000	0.878858
-1.000000	0.885008
-1.050000	0.892783
-1.100000	0.900673
-1.150000	0.906707
-1.200000	0.911464
-1.250000	0.915526
-1.300000	0.917962
-1.350000	0.922604
-1.400000	0.926781
-1.450000	0.930726
-1.500000	0.933395
-1.550000	0.938153
-1.600000	0.942562
-1.650000	0.946855
-1.700000	0.950337
-1.750000	0.953005
-1.800000	0.95579
-1.850000	0.957879
-1.900000	0.961012
-1.950000	0.963565
-2.000000	0.965421
-2.050000	0.967278
-2.100000	0.969018
-2.150000	0.971339
-2.200000	0.972731
-2.250000	0.974588
-2.300000	0.975748
-2.350000	0.977489
-2.400000	0.979694
-2.450000	0.98155
-2.500000	0.982943
-2.550000	0.983871
-2.600000	0.984451
-2.650000	0.98654
-2.700000	0.9877
-2.750000	0.988512
-2.800000	0.989209
-2.850000	0.989673
-2.900000	0.990137
-2.950000	0.990369
-3.000000	0.991181
-3.050000	0.991645
-3.100000	0.992458
-3.150000	0.992806
-3.200000	0.993386
-3.250000	0.99385
-3.300000	0.993966
-3.350000	0.994082
-3.400000	0.994314
-3.450000	0.994662
-3.500000	0.994778
-3.550000	0.995707
-3.600000	0.996055
-3.700000	0.996519
-3.750000	0.996751
-3.850000	0.996983
-3.900000	0.997447
-3.950000	0.997795
-4.000000	0.998143
-4.100000	0.998492
-4.150000	0.998608
-4.200000	0.998724
-4.250000	0.998956
-4.400000	0.999072
-4.450000	0.999188
-4.600000	0.999304
-4.750000	0.99942
-4.800000	0.999536
-4.900000	0.999652
-5.050000	0.999768
-5.950000	0.999884
-6.550000	1
&
21.700000	5.78302e-06
20.600000	1.73491e-05
20.350000	2.31321e-05
19.850000	2.89151e-05
19.500000	4.04811e-05
19.450000	4.62642e-05
19.400000	5.20472e-05
19.150000	5.78302e-05
19.100000	6.36132e-05
19.000000	7.51793e-05
18.900000	8.09623e-05
18.800000	8.67453e-05
18.650000	9.83114e-05
18.600000	0.000104094
18.550000	0.000109877
18.500000	0.00011566
18.450000	0.000121443
18.350000	0.000127226
18.300000	0.000133009
18.200000	0.000138793
18.100000	0.000144576
18.000000	0.000150359
17.800000	0.000156142
17.750000	0.000161925
17.600000	0.000173491
17.550000	0.000185057
17.500000	0.000196623
17.350000	0.000208189
17.300000	0.000219755
17.250000	0.000225538
17.000000	0.000237104
16.900000	0.000242887
16.850000	0.00024867
16.800000	0.000254453
16.750000	0.000260236
16.700000	0.000271802
16.650000	0.000277585
16.600000	0.000283368
16.500000	0.000294934
16.450000	0.000312283
16.300000	0.000329632
16.250000	0.000335415
16.200000	0.000341198
16.150000	0.000346981
16.050000	0.000358547
16.000000	0.000375896
15.950000	0.000381679
15.900000	0.000387462
15.850000	0.000393245
15.750000	0.000404811
15.700000	0.000410594
15.600000	0.000427944
15.550000	0.000445293
15.400000	0.000451076
15.350000	0.000474208
15.250000	0.000479991
15.150000	0.00049734
15.100000	0.000503123
15.050000	0.000508906
15.000000	0.000526255
14.950000	0.000537821
14.900000	0.00055517
14.850000	0.000566736
14.800000	0.000601434
14.750000	0.000618783
14.700000	0.000630349
14.650000	0.000641915
14.600000	0.00067083
14.550000	0.000676613
14.500000	0.000693963
14.450000	0.000711312
14.400000	0.000728661
14.350000	0.000740227
14.300000	0.000751793
14.250000	0.000769142
14.200000	0.000798057
14.150000	0.000809623
14.100000	0.000832755
14.050000	0.000844321
14.000000	0.000873236
13.950000	0.000902151
13.900000	0.000907934
13.850000	0.000925283
13.800000	0.000971548
13.750000	0.000988897
13.700000	0.00100046
13.650000	0.00100625
13.600000	0.00104094
13.550000	0.00105829
13.500000	0.00108142
13.450000	0.00110456
13.400000	0.00112769
13.350000	0.00113926
13.300000	0.00116817
13.250000	0.0011913
13.200000	0.00122022
13.150000	0.00124335
13.100000	0.00126648
13.050000	0.00128383
13.000000	0.0012954
12.950000	0.00132431
12.900000	0.00135323
12.850000	0.00136479
12.800000	0.00137058
12.750000	0.00142841
12.700000	0.00145154
12.650000	0.00146889
12.600000	0.00149202
12.550000	0.00151515
12.500000	0.00155563
12.450000	0.00158455
12.400000	0.00164238
12.350000	0.00170021
12.300000	0.00174647
12.250000	0.00178695
12.200000	0.00182165
12.150000	0.00185057
12.100000	0.00187948
12.050000	0.00191418
12.000000	0.0019431
11.950000	0.00200093
11.900000	0.00207032
11.850000	0.0021108
11.800000	0.00215128
11.750000	0.00219755
11.700000	0.00223225
11.650000	0.00228429
11.600000	0.00230164
11.550000	0.00237104
11.500000	0.00246935
11.450000	0.00256188
11.400000	0.00261393
11.350000	0.00266597
11.300000	0.00271802
11.250000	0.00277585
11.200000	0.00283368
11.150000	0.00290886
11.100000	0.00294934
11.050000	0.00300139
11.000000	0.00305922
10.950000	0.0030997
10.900000	0.00319223
10.850000	0.00329632
10.800000	0.00335415
10.750000	0.00345825
10.700000	0.00353921
10.650000	0.00362017
10.600000	0.00367222
10.550000	0.00371848
10.500000	0.00378788
10.450000	0.00387462
10.400000	0.00399028
10.350000	0.00405968
10.300000	0.00416378
10.250000	0.00425052
10.200000	0.00430257
10.150000	0.0043951
10.100000	0.00448762
10.050000	0.00454545
10.000000	0.00463798
9.950000	0.00475943
9.900000	0.00487509
9.850000	0.00493292
9.800000	0.00506014
9.750000	0.00518737
9.700000	0.00525677
9.650000	0.00532616
9.600000	0.00541869
9.550000	0.00549387
9.500000	0.0055864
9.450000	0.00567314
9.400000	0.00575989
9.350000	0.00582929
9.300000	0.00592181
9.250000	0.00605482
9.200000	0.00613
9.150000	0.00625723
9.100000	0.00637867
9.050000	0.00651168
9.000000	0.00662156
8.950000	0.00678348
8.900000	0.00694541
8.850000	0.00710733
8.800000	0.00722878
8.750000	0.00741383
8.700000	0.00755263
8.650000	0.00779551
8.600000	0.0080037
8.550000	0.00815984
8.500000	0.00835647
8.450000	0.00863405
8.400000	0.00885381
8.350000	0.00913717
8.300000	0.00939163
8.250000	0.00963451
8.200000	0.00983692
8.150000	0.0100682
8.100000	0.0102996
8.050000	0.0105424
8.000000	0.0109068
7.950000	0.0112075
7.900000	0.0116065
7.850000	0.0119246
7.800000	0.0122889
7.750000	0.0125896
7.700000	0.0129019
7.650000	0.0132605
7.600000	0.0136364
7.550000	0.0140412
7.500000	0.0145327
7.450000	0.015059
7.400000	0.0155968
7.350000	0.0160826
7.300000	0.0165221
7.250000	0.0170426
7.200000	0.0175977
7.150000	0.0180257
7.100000	0.0186098
7.050000	0.0191765
7.000000	0.0195755
6.950000	0.0200844
6.900000	0.0207206
6.850000	0.0212121
6.800000	0.0217557
6.750000	0.0222531
6.700000	0.0229875
6.650000	0.0236641
6.600000	0.0243234
6.550000	0.0249711
6.500000	0.0257055
6.450000	0.0264805
6.400000	0.0271802
6.350000	0.0278163
6.300000	0.028412
6.250000	0.0290539
6.200000	0.029638
6.150000	0.030303
6.100000	0.0308929
6.050000	0.0315232
6.000000	0.0321478
5.950000	0.0328129
5.900000	0.0334606
5.850000	0.0340331
5.800000	0.0346808
5.750000	0.0353516
5.700000	0.0360109
5.650000	0.0367222
5.600000	0.0376012
5.550000	0.0381506
5.500000	0.0387752
5.450000	0.0394055
5.400000	0.0401515
5.350000	0.0408281
5.300000	0.0415394
5.250000	0.0422218
5.200000	0.0429794
5.150000	0.0436907
5.100000	0.0445235
5.050000	0.0452232
5.000000	0.0459866
4.950000	0.0466805
4.900000	0.0473861
4.850000	0.0482824
4.800000	0.0492135
4.750000	0.0501504
4.700000	0.0510872
4.650000	0.0519431
4.600000	0.0528221
4.550000	0.053759
4.500000	0.0546958
4.450000	0.0556153
4.400000	0.0565232
4.350000	0.0574485
4.300000	0.0584837
4.250000	0.0595651
4.200000	0.0606061
4.150000	0.0616933
4.100000	0.0629251
4.050000	0.0641106
4.000000	0.0654407
3.950000	0.0669096
3.900000	0.0681703
3.850000	0.0694367
3.800000	0.0707784
3.750000	0.0719986
3.700000	0.0733287
3.650000	0.0748496
3.600000	0.076145
3.550000	0.0778395
3.500000	0.079343
3.450000	0.0806384
3.400000	0.0822808
3.350000	0.0839001
3.300000	0.0854673
3.250000	0.0870865
3.200000	0.0887347
3.150000	0.0902498
3.100000	0.0919385
3.050000	0.0935115
3.000000	0.0951827
2.950000	0.0968136
2.900000	0.0985716
2.850000	0.100243
2.800000	0.101885
2.750000	0.103505
2.700000	0.105401
2.650000	0.1072
2.600000	0.109091
2.550000	0.110861
2.500000	0.112757
2.450000	0.114446
2.400000	0.116268
2.350000	0.118026
2.300000	0.11998
2.250000	0.121756
2.200000	0.123687
2.150000	0.125538
2.100000	0.127504
2.050000	0.129493
2.000000	0.131465
1.950000	0.133524
1.900000	0.135554
1.850000	0.137595
1.800000	0.139799
1.750000	0.141858
1.700000	0.143945
1.650000	0.146322
1.600000	0.148601
1.550000	0.150758
1.500000	0.153129
1.450000	0.155696
1.400000	0.158345
1.350000	0.160618
1.300000	0.163151
1.250000	0.165678
1.200000	0.167956
1.150000	0.170599
1.100000	0.172976
1.050000	0.175792
1.000000	0.178036
0.950000	0.180656
0.900000	0.183218
0.850000	0.186098
0.800000	0.188532
0.750000	0.191088
0.700000	0.193627
0.650000	0.196449
0.600000	0.199283
0.550000	0.202018
0.500000	0.204927
0.450000	0.208108
0.400000	0.211086
0.350000	0.214244
0.300000	0.217569
0.250000	0.221004
0.200000	0.224526
0.150000	0.228267
0.100000	0.232165
0.050000	0.236196
0.000000	0.259507
-0.050000	0.388486
-0.100000	0.403927
-0.150000	0.416372
-0.200000	0.429609
-0.250000	0.44343
-0.300000	0.45975
-0.350000	0.476984
-0.400000	0.494986
-0.450000	0.514851
-0.500000	0.534843
-0.550000	0.554921
-0.600000	0.574468
-0.650000	0.594049
-0.700000	0.613654
-0.750000	0.632963
-0.800000	0.651677
-0.850000	0.669685
-0.900000	0.686595
-0.950000	0.703065
-1.000000	0.718118
-1.050000	0.732576
-1.100000	0.746443
-1.150000	0.75971
-1.200000	0.771981
-1.250000	0.784403
-1.300000	0.79616
-1.350000	0.807298
-1.400000	0.817054
-1.450000	0.82707
-1.500000	0.836531
-1.550000	0.845686
-1.600000	0.853817
-1.650000	0.86182
-1.700000	0.869257
-1.750000	0.876498
-1.800000	0.88327
-1.850000	0.889724
-1.900000	0.895796
-1.950000	0.901868
-2.000000	0.907396
-2.050000	0.912711
-2.100000	0.9178
-2.150000	0.922664
-2.200000	0.927215
-2.250000	0.931402
-2.300000	0.935126
-2.350000	0.938978
-2.400000	0.942742
-2.450000	0.94631
-2.500000	0.949543
-2.550000	0.952649
-2.600000	0.955511
-2.650000	0.958033
-2.700000	0.960508
-2.750000	0.963052
-2.800000	0.965273
-2.850000	0.967257
-2.900000	0.969362
-2.950000	0.971166
-3.000000	0.972883
-3.050000	0.97452
-3.100000	0.975995
-3.150000	0.977516
-3.200000	0.978886
-3.250000	0.980309
-3.300000	0.981558
-3.350000	0.98283
-3.400000	0.983865
-3.450000	0.985051
-3.500000	0.986051
-3.550000	0.986988
-3.600000	0.98785
-3.650000	0.988654
-3.700000	0.989423
-3.750000	0.990094
-3.800000	0.990684
-3.850000	0.991325
-3.900000	0.991933
-3.950000	0.992447
-4.000000	0.992916
-4.050000	0.993454
-4.100000	0.993824
-4.150000	0.994229
-4.200000	0.994656
-4.250000	0.995027
-4.300000	0.995322
-4.350000	0.995669
-4.400000	0.995987
-4.450000	0.996258
-4.500000	0.99649
-4.550000	0.996692
-4.600000	0.996935
-4.650000	0.997126
-4.700000	0.997328
-4.750000	0.997455
-4.800000	0.997675
-4.850000	0.997907
-4.900000	0.998092
-4.950000	0.998213
-5.000000	0.998375
-5.050000	0.99845
-5.100000	0.998531
-5.150000	0.998647
-5.200000	0.998728
-5.250000	0.998838
-5.300000	0.998907
-5.350000	0.998965
-5.400000	0.999034
-5.450000	0.999098
-5.500000	0.999161
-5.550000	0.99919
-5.600000	0.999231
-5.650000	0.999277
-5.700000	0.9993
-5.750000	0.999364
-5.800000	0.999416
-5.850000	0.999445
-5.900000	0.999474
-5.950000	0.999543
-6.000000	0.99956
-6.050000	0.999595
-6.100000	0.999618
-6.150000	0.999647
-6.200000	0.999676
-6.250000	0.999699
-6.300000	0.999722
-6.350000	0.999757
-6.400000	0.999786
-6.450000	0.999809
-6.500000	0.999832
-6.550000	0.999844
-6.600000	0.999855
-6.700000	0.999873
-6.800000	0.99989
-6.850000	0.999896
-6.950000	0.999907
-7.000000	0.999913
-7.050000	0.999925
-7.150000	0.999931
-7.350000	0.999948
-7.400000	0.999954
-7.600000	0.999965
-7.650000	0.999971
-7.700000	0.999977
-7.800000	0.999988
-8.300000	0.999994
-9.500000	1
&
53.850000	2.52126e-15
53.800000	2.61183e-15
53.750000	2.70566e-15
53.700000	2.80285e-15
53.650000	2.90353e-15
53.600000	3.00782e-15
53.550000	3.11586e-15
53.500000	3.22778e-15
53.450000	3.34371e-15
53.400000	3.46381e-15
53.350000	3.58821e-15
53.300000	3.71708e-15
53.250000	3.85058e-15
53.200000	3.98886e-15
53.150000	4.13211e-15
53.100000	4.2805e-15
53.050000	4.43422e-15
53.000000	4.59345e-15
52.950000	4.75839e-15
52.900000	4.92926e-15
52.850000	5.10625e-15
52.800000	5.2896e-15
52.750000	5.47952e-15
52.700000	5.67626e-15
52.650000	5.88006e-15
52.600000	6.09117e-15
52.550000	6.30985e-15
52.500000	6.53638e-15
52.450000	6.77104e-15
52.400000	7.01411e-15
52.350000	7.26591e-15
52.300000	7.52673e-15
52.250000	7.79691e-15
52.200000	8.07679e-15
52.150000	8.3667e-15
52.100000	8.66701e-15
52.050000	8.97809e-15
52.000000	9.30033e-15
51.950000	9.63413e-15
51.900000	9.9799e-15
51.850000	1.03381e-14
51.800000	1.07091e-14
51.750000	1.10934e-14
51.700000	1.14915e-14
51.650000	1.19039e-14
51.600000	1.2331e-14
51.550000	1.27735e-14
51.500000	1.32319e-14
51.450000	1.37066e-14
51.400000	1.41984e-14
51.350000	1.47079e-14
51.300000	1.52356e-14
51.250000	1.57822e-14
51.200000	1.63484e-14
51.150000	1.69349e-14
51.100000	1.75425e-14
51.050000	1.81718e-14
51.000000	1.88237e-14
50.950000	1.94989e-14
50.900000	2.01983e-14
50.850000	2.09229e-14
50.800000	2.16733e-14
50.750000	2.24507e-14
50.700000	2.3256e-14
50.650000	2.40901e-14
50.600000	2.4954e-14
50.550000	2.5849e-14
50.500000	2.6776e-14
50.450000	2.77363e-14
50.400000	2.87309e-14
50.350000	2.97612e-14
50.300000	3.08284e-14
50.250000	3.19339e-14
50.200000	3.30789e-14
50.150000	3.4265e-14
50.100000	3.54936e-14
50.050000	3.67662e-14
50.000000	3.80844e-14
49.950000	3.94498e-14
49.900000	4.08641e-14
49.850000	4.2329e-14
49.800000	4.38465e-14
49.750000	4.54183e-14
49.700000	4.70464e-14
49.650000	4.87328e-14
49.600000	5.04796e-14
49.550000	5.2289e-14
49.500000	5.41632e-14
49.450000	5.61045e-14
49.400000	5.81153e-14
49.350000	6.01981e-14
49.300000	6.23555e-14
49.250000	6.45902e-14
49.200000	6.69049e-14
49.150000	6.93024e-14
49.100000	7.17858e-14
49.050000	7.43581e-14
49.000000	7.70225e-14
48.950000	7.97823e-14
48.900000	8.26409e-14
48.850000	8.56018e-14
48.800000	8.86687e-14
48.750000	9.18454e-14
48.700000	9.51358e-14
48.650000	9.8544e-14
48.600000	1.02074e-13
48.550000	1.05731e-13
48.500000	1.09518e-13
48.450000	1.13441e-13
48.400000	1.17504e-13
48.350000	1.21713e-13
48.300000	1.26072e-13
48.250000	1.30588e-13
48.200000	1.35265e-13
48.150000	1.40109e-13
48.100000	1.45127e-13
48.050000	1.50324e-13
48.000000	1.55707e-13
47.950000	1.61282e-13
47.900000	1.67057e-13
47.850000	1.73039e-13
47.800000	1.79235e-13
47.750000	1.85652e-13
47.700000	1.92299e-13
47.650000	1.99184e-13
47.600000	2.06315e-13
47.550000	2.13701e-13
47.500000	2.21351e-13
47.450000	2.29274e-13
47.400000	2.37481e-13
47.350000	2.45982e-13
47.300000	2.54786e-13
47.250000	2.63906e-13
47.200000	2.73351e-13
47.150000	2.83134e-13
47.100000	2.93267e-13
47.050000	3.03763e-13
47.000000	3.14633e-13
46.950000	3.25892e-13
46.900000	3.37554e-13
46.850000	3.49633e-13
46.800000	3.62143e-13
46.750000	3.751e-13
46.700000	3.88521e-13
46.650000	4.02421e-13
46.600000	4.16819e-13
46.550000	4.3173e-13
46.500000	4.47175e-13
46.450000	4.63172e-13
46.400000	4.7974e-13
46.350000	4.969e-13
46.300000	5.14674e-13
46.250000	5.33082e-13
46.200000	5.52149e-13
46.150000	5.71896e-13
46.100000	5.9235e-13
46.050000	6.13533e-13
46.000000	6.35474e-13
45.950000	6.58199e-13
45.900000	6.81735e-13
45.850000	7.06112e-13
45.800000	7.31359e-13
45.750000	7.57509e-13
45.700000	7.84592e-13
45.650000	8.12643e-13
45.600000	8.41696e-13
45.550000	8.71786e-13
45.500000	9.02951e-13
45.450000	9.35228e-13
45.400000	9.68658e-13
45.350000	1.00328e-12
45.300000	1.03914e-12
45.250000	1.07628e-12
45.200000	1.11475e-12
45.150000	1.15459e-12
45.100000	1.19585e-12
45.050000	1.23858e-12
45.000000	1.28284e-12
44.950000	1.32868e-12
44.900000	1.37616e-12
44.850000	1.42533e-12
44.800000	1.47626e-12
44.750000	1.529e-12
44.700000	1.58363e-12
44.650000	1.6402e-12
44.600000	1.69879e-12
44.550000	1.75948e-12
44.500000	1.82233e-12
44.450000	1.88742e-12
44.400000	1.95483e-12
44.350000	2.02465e-12
44.300000	2.09696e-12
44.250000	2.17185e-12
44.200000	2.24941e-12
44.150000	2.32974e-12
44.100000	2.41294e-12
44.050000	2.4991e-12
44.000000	2.58833e-12
43.950000	2.68074e-12
43.900000	2.77646e-12
43.850000	2.87558e-12
43.800000	2.97824e-12
43.750000	3.08456e-12
43.700000	3.19467e-12
43.650000	3.3087e-12
43.600000	3.42681e-12
43.550000	3.54912e-12
43.500000	3.67579e-12
43.450000	3.80698e-12
43.400000	3.94284e-12
43.350000	4.08355e-12
43.300000	4.22927e-12
43.250000	4.38019e-12
43.200000	4.53648e-12
43.150000	4.69834e-12
43.100000	4.86598e-12
43.050000	5.03958e-12
43.000000	5.21937e-12
42.950000	5.40557e-12
42.900000	5.5984e-12
42.850000	5.7981e-12
42.800000	6.00492e-12
42.750000	6.2191e-12
42.700000	6.44091e-12
42.650000	6.67062e-12
42.600000	6.90852e-12
42.550000	7.15489e-12
42.500000	7.41003e-12
42.450000	7.67426e-12
42.400000	7.94789e-12
42.350000	8.23128e-12
42.300000	8.52475e-12
42.250000	8.82867e-12
42.200000	9.14341e-12
42.150000	9.46936e-12
42.100000	9.80691e-12
42.050000	1.01565e-11
42.000000	1.05185e-11
41.950000	1.08934e-11
41.900000	1.12816e-11
41.850000	1.16837e-11
41.800000	1.21e-11
41.750000	1.25312e-11
41.700000	1.29778e-11
41.650000	1.34402e-11
41.600000	1.3919e-11
41.550000	1.44149e-11
41.500000	1.49285e-11
41.450000	1.54603e-11
41.400000	1.60111e-11
41.350000	1.65814e-11
41.300000	1.7172e-11
41.250000	1.77836e-11
41.200000	1.8417e-11
41.150000	1.90729e-11
41.100000	1.97521e-11
41.050000	2.04555e-11
41.000000	2.11839e-11
40.950000	2.19382e-11
40.900000	2.27193e-11
40.850000	2.35282e-11
40.800000	2.43658e-11
40.750000	2.52332e-11
40.700000	2.61314e-11
40.650000	2.70616e-11
40.600000	2.80248e-11
40.550000	2.90223e-11
40.500000	3.00552e-11
40.450000	3.11248e-11
40.400000	3.22324e-11
40.350000	3.33794e-11
40.300000	3.45671e-11
40.250000	3.5797e-11
40.200000	3.70706e-11
40.150000	3.83895e-11
40.100000	3.97552e-11
40.050000	4.11694e-11
40.000000	4.26338e-11
39.950000	4.41503e-11
39.900000	4.57206e-11
39.850000	4.73466e-11
39.800000	4.90304e-11
39.750000	5.0774e-11
39.700000	5.25795e-11
39.650000	5.4449e-11
39.600000	5.6385e-11
39.550000	5.83896e-11
39.500000	6.04655e-11
39.450000	6.26149e-11
39.400000	6.48407e-11
39.350000	6.71455e-11
39.300000	6.9532e-11
39.250000	7.20033e-11
39.200000	7.45622e-11
39.150000	7.72119e-11
39.100000	7.99556e-11
39.050000	8.27966e-11
39.000000	8.57384e-11
38.950000	8.87845e-11
38.900000	9.19387e-11
38.850000	9.52048e-11
38.800000	9.85866e-11
38.750000	1.02088e-10
38.700000	1.05714e-10
38.650000	1.09469e-10
38.600000	1.13356e-10
38.550000	1.17382e-10
38.500000	1.2155e-10
38.450000	1.25866e-10
38.400000	1.30335e-10
38.350000	1.34962e-10
38.300000	1.39753e-10
38.250000	1.44714e-10
38.200000	1.49851e-10
38.150000	1.55169e-10
38.100000	1.60677e-10
38.050000	1.66379e-10
38.000000	1.72283e-10
37.950000	1.78396e-10
37.900000	1.84726e-10
37.850000	1.9128e-10
37.800000	1.98066e-10
37.750000	2.05093e-10
37.700000	2.12368e-10
37.650000	2.19901e-10
37.600000	2.277e-10
37.550000	2.35776e-10
37.500000	2.44137e-10
37.450000	2.52795e-10
37.400000	2.61758e-10
37.350000	2.71039e-10
37.300000	2.80649e-10
37.250000	2.90598e-10
37.200000	3.009e-10
37.150000	3.11565e-10
37.100000	3.22609e-10
37.050000	3.34042e-10
37.000000	3.4588e-10
36.950000	3.58137e-10
36.900000	3.70828e-10
36.850000	3.83967e-10
36.800000	3.9757e-10
36.750000	4.11655e-10
36.700000	4.26237e-10
36.650000	4.41335e-10
36.600000	4.56967e-10
36.550000	4.73151e-10
36.500000	4.89907e-10
36.450000	5.07255e-10
36.400000	5.25216e-10
36.350000	5.43812e-10
36.300000	5.63065e-10
36.250000	5.82997e-10
36.200000	6.03634e-10
36.150000	6.25e-10
36.100000	6.47121e-10
36.050000	6.70022e-10
36.000000	6.93732e-10
35.950000	7.1828e-10
35.900000	7.43694e-10
35.850000	7.70005e-10
35.800000	7.97245e-10
35.750000	8.25446e-10
35.700000	8.54643e-10
35.650000	8.8487e-10
35.600000	9.16164e-10
35.550000	9.48561e-10
35.500000	9.82102e-10
35.450000	1.01683e-09
35.400000	1.05277e-09
35.350000	1.08999e-09
35.300000	1.12852e-09
35.250000	1.16841e-09
35.200000	1.2097e-09
35.150000	1.25245e-09
35.100000	1.29671e-09
35.050000	1.34253e-09
35.000000	1.38996e-09
34.950000	1.43906e-09
34.900000	1.4899e-09
34.850000	1.54252e-09
34.800000	1.597e-09
34.750000	1.6534e-09
34.700000	1.71179e-09
34.650000	1.77223e-09
34.600000	1.8348e-09
34.550000	1.89957e-09
34.500000	1.96663e-09
34.450000	2.03605e-09
34.400000	2.10791e-09
34.350000	2.1823e-09
34.300000	2.2593e-09
34.250000	2.33902e-09
34.200000	2.42154e-09
34.150000	2.50697e-09
34.100000	2.5954e-09
34.050000	2.68695e-09
34.000000	2.78171e-09
33.950000	2.87981e-09
33.900000	2.98136e-09
33.850000	3.08647e-09
33.800000	3.19529e-09
33.750000	3.30793e-09
33.700000	3.42452e-09
33.650000	3.54522e-09
33.600000	3.67016e-09
33.550000	3.79949e-09
33.500000	3.93336e-09
33.450000	4.07194e-09
33.400000	4.21539e-09
33.350000	4.36387e-09
33.300000	4.51757e-09
33.250000	4.67667e-09
33.200000	4.84135e-09
33.150000	5.01181e-09
33.100000	5.18826e-09
33.050000	5.37091e-09
33.000000	5.55996e-09
32.950000	5.75565e-09
32.900000	5.9582e-09
32.850000	6.16786e-09
32.800000	6.38487e-09
32.750000	6.6095e-09
32.700000	6.84201e-09
32.650000	7.08266e-09
32.600000	7.33176e-09
32.550000	7.58959e-09
32.500000	7.85646e-09
32.450000	8.13268e-09
32.400000	8.41858e-09
32.350000	8.7145e-09
32.300000	9.02079e-09
32.250000	9.3378e-09
32.200000	9.66592e-09
32.150000	1.00055e-08
32.100000	1.0357e-08
32.050000	1.07209e-08
32.000000	1.10974e-08
31.950000	1.14871e-08
31.900000	1.18905e-08
31.850000	1.2308e-08
31.800000	1.27401e-08
31.750000	1.31873e-08
31.700000	1.36502e-08
31.650000	1.41292e-08
31.600000	1.4625e-08
31.550000	1.51381e-08
31.500000	1.56692e-08
31.450000	1.62188e-08
31.400000	1.67877e-08
31.350000	1.73764e-08
31.300000	1.79857e-08
31.250000	1.86163e-08
31.200000	1.92689e-08
31.150000	1.99443e-08
31.100000	2.06433e-08
31.050000	2.13667e-08
31.000000	2.21153e-08
30.950000	2.28901e-08
30.900000	2.36919e-08
30.850000	2.45217e-08
30.800000	2.53804e-08
30.750000	2.62691e-08
30.700000	2.71888e-08
30.650000	2.81406e-08
30.600000	2.91255e-08
30.550000	3.01448e-08
30.500000	3.11996e-08
30.450000	3.22912e-08
30.400000	3.34208e-08
30.350000	3.45898e-08
30.300000	3.57995e-08
30.250000	3.70513e-08
30.200000	3.83467e-08
30.150000	3.96872e-08
30.100000	4.10743e-08
30.050000	4.25098e-08
30.000000	4.39952e-08
29.950000	4.55322e-08
29.900000	4.71228e-08
29.850000	4.87686e-08
29.800000	5.04717e-08
29.750000	5.2234e-08
29.700000	5.40575e-08
29.650000	5.59445e-08
29.600000	5.7897e-08
29.550000	5.99173e-08
29.500000	6.20078e-08
29.450000	6.41709e-08
29.400000	6.64091e-08
29.350000	6.8725e-08
29.300000	7.11214e-08
29.250000	7.36008e-08
29.200000	7.61663e-08
29.150000	7.88208e-08
29.100000	8.15673e-08
29.050000	8.44091e-08
29.000000	8.73494e-08
28.950000	9.03917e-08
28.900000	9.35393e-08
28.850000	9.67961e-08
28.800000	1.00166e-07
28.750000	1.03652e-07
28.700000	1.07259e-07
28.650000	1.10991e-07
28.600000	1.14852e-07
28.550000	1.18846e-07
28.500000	1.22979e-07
28.450000	1.27255e-07
28.400000	1.31678e-07
28.350000	1.36255e-07
28.300000	1.4099e-07
28.250000	1.45888e-07
28.200000	1.50956e-07
28.150000	1.56199e-07
28.100000	1.61622e-07
28.050000	1.67234e-07
28.000000	1.73038e-07
27.950000	1.79043e-07
27.900000	1.85256e-07
27.850000	1.91682e-07
27.800000	1.98331e-07
27.750000	2.05208e-07
27.700000	2.12323e-07
27.650000	2.19683e-07
27.600000	2.27296e-07
27.550000	2.35172e-07
27.500000	2.43319e-07
27.450000	2.51746e-07
27.400000	2.60463e-07
27.350000	2.69481e-07
27.300000	2.78808e-07
27.250000	2.88457e-07
27.200000	2.98437e-07
27.150000	3.0876e-07
27.100000	3.19438e-07
27.050000	3.30483e-07
27.000000	3.41908e-07
26.950000	3.53724e-07
26.900000	3.65947e-07
26.850000	3.78588e-07
26.800000	3.91664e-07
26.750000	4.05188e-07
26.700000	4.19176e-07
26.650000	4.33643e-07
26.600000	4.48606e-07
26.550000	4.64082e-07
26.500000	4.80088e-07
26.450000	4.96641e-07
26.400000	5.13762e-07
26.350000	5.31468e-07
26.300000	5.4978e-07
26.250000	5.68719e-07
26.200000	5.88304e-07
26.150000	6.0856e-07
26.100000	6.29507e-07
26.050000	6.51169e-07
26.000000	6.73572e-07
25.950000	6.96739e-07
25.900000	7.20696e-07
25.850000	7.45471e-07
25.800000	7.7109e-07
25.750000	7.97583e-07
25.700000	8.24979e-07
25.650000	8.53307e-07
25.600000	8.82601e-07
25.550000	9.12891e-07
25.500000	9.44213e-07
25.450000	9.76599e-07
25.400000	1.01009e-06
25.350000	1.04471e-06
25.300000	1.08052e-06
25.250000	1.11753e-06
25.200000	1.15581e-06
25.150000	1.19539e-06
25.100000	1.2363e-06
25.050000	1.27861e-06
25.000000	1.32235e-06
24.950000	1.36757e-06
24.900000	1.41432e-06
24.850000	1.46266e-06
24.800000	1.51263e-06
24.750000	1.56429e-06
24.700000	1.6177e-06
24.650000	1.67291e-06
24.600000	1.72999e-06
24.550000	1.789e-06
24.500000	1.85e-06
24.450000	1.91306e-06
24.400000	1.97825e-06
24.350000	2.04563e-06
24.300000	2.11528e-06
24.250000	2.18728e-06
24.200000	2.26171e-06
24.150000	2.33863e-06
24.100000	2.41815e-06
24.050000	2.50034e-06
24.000000	2.58528e-06
23.950000	2.67309e-06
23.900000	2.76384e-06
23.850000	2.85763e-06
23.800000	2.95457e-06
23.750000	3.05476e-06
23.700000	3.1583e-06
23.650000	3.26531e-06
23.600000	3.3759e-06
23.550000	3.4902e-06
23.500000	3.60831e-06
23.450000	3.73036e-06
23.400000	3.85649e-06
23.350000	3.98683e-06
23.300000	4.12152e-06
23.250000	4.26069e-06
23.200000	4.4045e-06
23.150000	4.5531e-06
23.100000	4.70664e-06
23.050000	4.86529e-06
23.000000	5.02921e-06
22.950000	5.19857e-06
22.900000	5.37355e-06
22.850000	5.55433e-06
22.800000	5.74111e-06
22.750000	5.93407e-06
22.700000	6.13341e-06
22.650000	6.33935e-06
22.600000	6.5521e-06
22.550000	6.77187e-06
22.500000	6.99889e-06
22.450000	7.2334e-06
22.400000	7.47564e-06
22.350000	7.72586e-06
22.300000	7.98431e-06
22.250000	8.25126e-06
22.200000	8.52697e-06
22.150000	8.81174e-06
22.100000	9.10585e-06
22.050000	9.4096e-06
22.000000	9.72329e-06
21.950000	1.00472e-05
21.900000	1.03818e-05
21.850000	1.07273e-05
21.800000	1.1084e-05
21.750000	1.14524e-05
21.700000	1.18328e-05
21.650000	1.22255e-05
21.600000	1.26311e-05
21.550000	1.30498e-05
21.500000	1.34821e-05
21.450000	1.39284e-05
21.400000	1.43891e-05
21.350000	1.48648e-05
21.300000	1.53558e-05
21.250000	1.58627e-05
21.200000	1.63859e-05
21.150000	1.6926e-05
21.100000	1.74835e-05
21.050000	1.80589e-05
21.000000	1.86528e-05
20.950000	1.92657e-05
20.900000	1.98982e-05
20.850000	2.0551e-05
20.800000	2.12246e-05
20.750000	2.19198e-05
20.700000	2.2637e-05
20.650000	2.33772e-05
20.600000	2.41408e-05
20.550000	2.49287e-05
20.500000	2.57415e-05
20.450000	2.65801e-05
20.400000	2.74452e-05
20.350000	2.83376e-05
20.300000	2.92581e-05
20.250000	3.02076e-05
20.200000	3.11869e-05
20.150000	3.2197e-05
20.100000	3.32386e-05
20.050000	3.43129e-05
20.000000	3.54206e-05
19.950000	3.65629e-05
19.900000	3.77407e-05
19.850000	3.8955e-05
19.800000	4.0207e-05
19.750000	4.14977e-05
19.700000	4.28283e-05
19.650000	4.41998e-05
19.600000	4.56135e-05
19.550000	4.70706e-05
19.500000	4.85723e-05
19.450000	5.01198e-05
19.400000	5.17145e-05
19.350000	5.33577e-05
19.300000	5.50508e-05
19.250000	5.67951e-05
19.200000	5.85921e-05
19.150000	6.04431e-05
19.100000	6.23498e-05
19.050000	6.43135e-05
19.000000	6.63359e-05
18.950000	6.84186e-05
18.900000	7.05631e-05
18.850000	7.27711e-05
18.800000	7.50442e-05
18.750000	7.73842e-05
18.700000	7.97929e-05
18.650000	8.2272e-05
18.600000	8.48232e-05
18.550000	8.74485e-05
18.500000	9.01497e-05
18.450000	9.29286e-05
18.400000	9.57873e-05
18.350000	9.87277e-05
18.300000	0.000101752
18.250000	0.000104861
18.200000	0.000108059
18.150000	0.000111346
18.100000	0.000114725
18.050000	0.000118197
18.000000	0.000121766
17.950000	0.000125433
17.900000	0.0001292
17.850000	0.000133069
17.800000	0.000137043
17.750000	0.000141123
17.700000	0.000145312
17.650000	0.000149612
17.600000	0.000154025
17.550000	0.000158552
17.500000	0.000163197
17.450000	0.000167961
17.400000	0.000172846
17.350000	0.000177854
17.300000	0.000182987
17.250000	0.000188246
17.200000	0.000193634
17.150000	0.000199152
17.100000	0.000204801
17.050000	0.000210582
17.000000	0.000216498
16.950000	0.000222549
16.900000	0.000228736
16.850000	0.00023506
16.800000	0.000241521
16.750000	0.00024812
16.700000	0.000254855
16.650000	0.000261729
16.600000	0.000268738
16.550000	0.000275883
16.500000	0.000283162
16.450000	0.000290573
16.400000	0.000298114
16.350000	0.000305781
16.300000	0.000313571
16.250000	0.00032148
16.200000	0.000329502
16.150000	0.000337631
16.100000	0.000345861
16.050000	0.000354183
16.000000	0.000362587
15.950000	0.000371063
15.900000	0.000379599
15.850000	0.00038818
15.800000	0.00039679
15.750000	0.00040541
15.700000	0.000414019
15.650000	0.000422592
15.600000	0.000431102
15.550000	0.000439514
15.500000	0.00044779
15.450000	0.000455887
15.400000	0.000463749
15.350000	0.000471313
15.300000	0.0004785
15.250000	0.000485209
15.200000	0.000491307
15.150000	0.000496607
15.100000	0.000500803
&
```
