## Supplementary material for "All-at-once RNA folding with 3D motif prediction framed by evolutionary information": RF00287_SNORD44.cacofold.helixcov

```
# RMs = 1 L = 65

# RM_HELIX NESTED 23-32 45-53, nbp = 9 nbp_cov = 0
# pvals: 0.676729,0.676729,0.814963,0.676729,0.676729,0.9099,0.676729,0.96247,0.676729
# aggregated NONE
NESTED  :::::::::::::::::::::<<<<<<<<<___________>>>>>>>>>::::::::::::
        ::::::::::::::::::::::::::::::::::::::::::::::::::::::::::::::
```
