## Supplementary material for "All-at-once RNA folding with 3D motif prediction framed by evolutionary information": RF00287_SNORD44.cacofold.power

```
# Power analysis of CaCoFold structure 
#
# Powertype = SINGLE SUBSTITUTIONS
# covary  left_pos      right_pos    substitutions      power
#----------------------------------------------------------------
          23		53		2		0.00
          25		52		2		0.00
          26		51		4		0.07
          27		50		1		0.00
          28		49		2		0.00
          29		48		3		0.02
          30		47		0		0.00
          31		46		3		0.02
          32		45		2		0.00
#
# BPAIRS 9
# avg substitutions per BP  2.1
# BPAIRS expected to covary 0.1 +/- 0.3
# BPAIRS observed to covary 0
#
```
