## Supplementary material for "All-at-once RNA folding with 3D motif prediction framed by evolutionary information": RF00287_SNORD44.helixcov

```
# RMs = 1 L = 65

# RM_HELIX NESTED 4-5 64-65, nbp = 2 nbp_cov = 0
# pvals: 0.914453,0.0927049
# aggregated NONE
NESTED  :::<<_______________________________________________________>>
        ::::::::::::::::::::::::::::::::::::::::::::::::::::::::::::::
```
