## Supplementary material for "All-at-once RNA folding with 3D motif prediction framed by evolutionary information": RF00287_SNORD44.surv

```
0.460940	0.5
-1.122935	1
&
9.964188	0.000529381
7.017444	0.00105876
6.612267	0.0026469
6.538599	0.00317628
6.059753	0.00370566
5.728244	0.00476443
5.470404	0.00635257
5.249398	0.00688195
5.212564	0.00741133
5.028393	0.00794071
4.807387	0.00847009
4.623215	0.00952885
4.512712	0.0100582
4.439044	0.0105876
4.402210	0.011117
4.328541	0.0116464
4.144369	0.0121758
3.886529	0.0137639
3.812861	0.0142933
3.776026	0.0148227
3.739192	0.0158814
3.591855	0.0174696
3.518186	0.0179989
3.370849	0.0190577
3.334015	0.0201165
2.855169	0.022234
2.818335	0.0227634
2.707832	0.0238221
2.634163	0.0259397
2.560495	0.0269984
2.523660	0.0275278
2.449992	0.0280572
2.302655	0.0296453
2.228986	0.0301747
2.155317	0.0312335
2.118483	0.0322922
1.971146	0.0349391
1.934312	0.0354685
1.897477	0.0359979
1.860643	0.0370566
1.823809	0.037586
1.786975	0.0386448
1.713306	0.0391742
1.676472	0.0412917
1.639637	0.0428798
1.602803	0.0434092
1.565969	0.0455267
1.492300	0.0460561
1.455466	0.0465855
1.418632	0.0471149
1.308129	0.0476443
1.271294	0.0497618
1.234460	0.0508205
1.197626	0.0518793
1.160792	0.0534674
1.087123	0.0539968
1.050289	0.0545262
1.013454	0.0561143
0.866117	0.0566437
0.829283	0.0571731
0.792449	0.0577025
0.755614	0.0582319
0.718780	0.0587612
0.571443	0.0592906
0.534608	0.0603494
0.460940	0.0629963
0.424106	0.0635257
0.387271	0.0640551
0.350437	0.0645844
0.313603	0.0656432
0.276768	0.0672313
0.239934	0.0682901
0.203100	0.0688195
0.166266	0.0704076
0.129431	0.070937
0.092597	0.0730545
0.055763	0.0741133
0.018928	0.0757014
-0.017906	0.818952
-0.054740	0.822128
-0.091575	0.824246
-0.128409	0.828481
-0.165243	0.834833
-0.202077	0.847009
-0.238912	0.853891
-0.275746	0.859714
-0.312580	0.861832
-0.349415	0.868184
-0.386249	0.87189
-0.423083	0.874537
-0.459917	0.875066
-0.496752	0.879831
-0.533586	0.883007
-0.570420	0.886713
-0.607255	0.889889
-0.644089	0.896241
-0.680923	0.899418
-0.717758	0.903653
-0.754592	0.909476
-0.791426	0.912652
-0.828260	0.917417
-0.865095	0.921122
-0.901929	0.924828
-0.938763	0.925357
-0.975598	0.927475
-1.012432	0.932769
-1.049266	0.934357
-1.086101	0.939651
-1.122935	0.945474
-1.159769	0.948121
-1.196603	0.951297
-1.233438	0.955003
-1.270272	0.956591
-1.343941	0.95712
-1.380775	0.961355
-1.417609	0.962943
-1.454443	0.970884
-1.491278	0.971413
-1.528112	0.971943
-1.564946	0.97459
-1.601781	0.977237
-1.638615	0.977766
-1.675449	0.978825
-1.712284	0.979354
-1.749118	0.980942
-1.785952	0.982001
-1.822786	0.983589
-1.933289	0.984119
-1.970124	0.985177
-2.006958	0.987295
-2.043792	0.989942
-2.080626	0.991001
-2.154295	0.992589
-2.191129	0.993118
-2.301632	0.995236
-2.375301	0.996294
-2.448969	0.998412
-2.559472	0.998941
-2.964650	0.999471
-3.259324	1
&
13.537115	2.6441e-06
13.426612	5.28821e-06
13.279275	7.93231e-06
12.505754	1.05764e-05
12.395252	1.32205e-05
12.358417	1.85087e-05
12.284749	2.11528e-05
11.916406	2.37969e-05
11.879571	2.6441e-05
11.805903	2.90851e-05
11.769069	3.70175e-05
11.732234	3.96616e-05
11.695400	4.23057e-05
11.658566	4.49498e-05
11.621731	4.75939e-05
11.548063	5.28821e-05
11.511229	6.08144e-05
11.437560	7.13908e-05
11.363891	7.40349e-05
11.327057	7.93231e-05
11.290223	8.19672e-05
11.253388	9.25436e-05
11.216554	9.78318e-05
11.179720	0.00010312
11.142886	0.000108408
11.032383	0.000111052
10.958714	0.000116341
10.921880	0.000124273
10.885045	0.000126917
10.848211	0.000132205
10.811377	0.000134849
10.774543	0.000142782
10.737708	0.000150714
10.700874	0.00016129
10.664040	0.000163934
10.627205	0.000177155
10.590371	0.000179799
10.553537	0.000182443
10.516703	0.000187731
10.479868	0.000190375
10.443034	0.000198308
10.406200	0.00020624
10.369365	0.000214172
10.332531	0.000240613
10.295697	0.000245902
10.258862	0.000253834
10.222028	0.00026441
10.185194	0.000267054
10.148360	0.000269699
10.111525	0.000274987
10.074691	0.000290851
10.037857	0.000293496
10.001022	0.000314648
9.964188	0.000330513
9.927354	0.000335801
9.890520	0.000356954
9.853685	0.000372819
9.816851	0.000383395
9.780017	0.000404548
9.743182	0.000407192
9.706348	0.000420412
9.669514	0.000444209
9.632679	0.00047065
9.595845	0.000494447
9.559011	0.000510312
9.522177	0.000531465
9.485342	0.000555262
9.448508	0.00057377
9.411674	0.000581703
9.374839	0.000597567
9.338005	0.000608144
9.301171	0.000626653
9.264337	0.000655738
9.227502	0.000671602
9.190668	0.000682179
9.153834	0.000700687
9.116999	0.000713908
9.080165	0.000732417
9.043331	0.000742993
9.006496	0.000764146
8.969662	0.000787943
8.932828	0.000801163
8.895994	0.000840825
8.859159	0.000867266
8.822325	0.000883131
8.785491	0.000912216
8.748656	0.000930724
8.711822	0.000970386
8.674988	0.000994183
8.638153	0.00101798
8.601319	0.00104707
8.564485	0.00108144
8.527651	0.00111581
8.490816	0.00115547
8.453982	0.00120836
8.417148	0.00125066
8.380313	0.00129561
8.343479	0.00133263
8.306645	0.00135907
8.269811	0.00140931
8.232976	0.00143046
8.196142	0.00144632
8.159308	0.00146219
8.122473	0.00150449
8.085639	0.0015468
8.048805	0.00157324
8.011970	0.00162348
7.975136	0.00165521
7.938302	0.00169751
7.901468	0.00175568
7.864633	0.00178213
7.827799	0.0018165
7.790965	0.0018403
7.754130	0.00187467
7.717296	0.00190375
7.680462	0.00197515
7.643628	0.00203067
7.606793	0.00209149
7.569959	0.0021285
7.533125	0.0021761
7.496290	0.00225542
7.459456	0.00234003
7.422622	0.002422
7.385787	0.0025542
7.348953	0.00269963
7.312119	0.00277631
7.275285	0.00294818
7.238450	0.00310947
7.201616	0.00323903
7.164782	0.00336066
7.127947	0.00351401
7.091113	0.00364886
7.054279	0.00376256
7.017444	0.00389741
6.980610	0.00403755
6.943776	0.00422792
6.906942	0.00438657
6.870107	0.00460074
6.833273	0.00476996
6.796439	0.00495769
6.759604	0.0051137
6.722770	0.00534109
6.685936	0.00561079
6.649102	0.00586727
6.612267	0.00615019
6.575433	0.00651507
6.538599	0.00686409
6.501764	0.00722898
6.464930	0.00751719
6.428096	0.00789001
6.391261	0.00809625
6.354427	0.00845056
6.317593	0.00864093
6.280759	0.00883924
6.243924	0.00900846
6.207090	0.00924114
6.170256	0.00952935
6.133421	0.00978318
6.096587	0.0100159
6.059753	0.0102935
6.022919	0.0105368
5.986084	0.0107562
5.949250	0.0110365
5.912416	0.0113088
5.875581	0.0117292
5.838747	0.0121153
5.801913	0.0124194
5.765078	0.0127604
5.728244	0.0131386
5.691410	0.013403
5.654576	0.0136832
5.617741	0.0139397
5.580907	0.0142041
5.544073	0.0144738
5.507238	0.014762
5.470404	0.0150714
5.433570	0.0153252
5.396735	0.0156478
5.359901	0.0158964
5.323067	0.0162189
5.286233	0.0165574
5.249398	0.0169038
5.212564	0.017147
5.175730	0.0174114
5.138895	0.0176679
5.102061	0.0179429
5.065227	0.0182708
5.028393	0.0185669
4.991558	0.0189556
4.954724	0.0192887
4.917890	0.0195082
4.881055	0.0197964
4.844221	0.0200635
4.807387	0.0203252
4.770552	0.0206108
4.733718	0.0208673
4.696884	0.0210947
4.660050	0.0213564
4.623215	0.0216764
4.586381	0.0219646
4.549547	0.0222131
4.512712	0.0225145
4.475878	0.0227419
4.439044	0.0229773
4.402210	0.0232073
4.365375	0.0234611
4.328541	0.0237414
4.291707	0.0240164
4.254872	0.0242834
4.218038	0.0245584
4.181204	0.0247753
4.144369	0.0250397
4.107535	0.0252961
4.070701	0.0255976
4.033867	0.0258144
3.997032	0.0260973
3.960198	0.0263855
3.923364	0.0266155
3.886529	0.0269461
3.849695	0.0272581
3.812861	0.0275251
3.776026	0.0277366
3.739192	0.0280751
3.702358	0.0283607
3.665524	0.0286462
3.628689	0.0289873
3.591855	0.0293125
3.555021	0.0295717
3.518186	0.029926
3.481352	0.0302856
3.444518	0.0306584
3.407684	0.0310735
3.370849	0.0313749
3.334015	0.0317478
3.297181	0.032184
3.260346	0.0326467
3.223512	0.0330962
3.186678	0.0335695
3.149843	0.0340561
3.113009	0.0345584
3.076175	0.0350978
3.039341	0.0355923
3.002506	0.0361713
2.965672	0.036679
2.928838	0.0372422
2.892003	0.0378133
2.855169	0.038321
2.818335	0.0389133
2.781501	0.0394818
2.744666	0.0401163
2.707832	0.0406108
2.670998	0.0411502
2.634163	0.0416473
2.597329	0.0421047
2.560495	0.0426441
2.523660	0.043165
2.486826	0.0436753
2.449992	0.0442359
2.413158	0.0447515
2.376323	0.0453464
2.339489	0.0459889
2.302655	0.0468879
2.265820	0.0477499
2.228986	0.0485325
2.192152	0.0491618
2.155317	0.0498493
2.118483	0.0505896
2.081649	0.0512348
2.044815	0.0518932
2.007980	0.0525225
1.971146	0.0532496
1.934312	0.0540005
1.897477	0.0548546
1.860643	0.0556425
1.823809	0.0563987
1.786975	0.0570836
1.750140	0.057816
1.713306	0.0585272
1.676472	0.0593443
1.639637	0.0603279
1.602803	0.0612057
1.565969	0.0623083
1.529134	0.0632919
1.492300	0.06422
1.455466	0.0651216
1.418632	0.0660894
1.381797	0.0670254
1.344963	0.0679217
1.308129	0.0688234
1.271294	0.0696827
1.234460	0.0706557
1.197626	0.0716949
1.160792	0.0725912
1.123957	0.0734241
1.087123	0.0744157
1.050289	0.0754918
1.013454	0.0763353
0.976620	0.0772766
0.939786	0.0781597
0.902951	0.0790402
0.866117	0.0798863
0.829283	0.0808646
0.792449	0.081954
0.755614	0.0829614
0.718780	0.0840111
0.681946	0.0852697
0.645111	0.0864833
0.608277	0.0876467
0.571443	0.088826
0.534608	0.0900952
0.497774	0.0914701
0.460940	0.0927049
0.424106	0.0939635
0.387271	0.0954019
0.350437	0.096798
0.313603	0.0982919
0.276768	0.0997488
0.239934	0.101277
0.203100	0.102697
0.166266	0.104405
0.129431	0.106248
0.092597	0.108022
0.055763	0.1099
0.018928	0.112245
-0.017906	0.676729
-0.054740	0.685524
-0.091575	0.693882
-0.128409	0.703517
-0.165243	0.713593
-0.202077	0.723823
-0.238912	0.733231
-0.275746	0.742906
-0.312580	0.7523
-0.349415	0.761856
-0.386249	0.7711
-0.423083	0.780161
-0.459917	0.789082
-0.496752	0.797885
-0.533586	0.806274
-0.570420	0.814963
-0.607255	0.823448
-0.644089	0.831835
-0.680923	0.839593
-0.717758	0.847388
-0.754592	0.854334
-0.791426	0.861401
-0.828260	0.868633
-0.865095	0.875254
-0.901929	0.881824
-0.938763	0.888083
-0.975598	0.893916
-1.012432	0.899432
-1.049266	0.904873
-1.086101	0.9099
-1.122935	0.914453
-1.159769	0.919334
-1.196603	0.923726
-1.233438	0.92794
-1.270272	0.932203
-1.307106	0.93605
-1.343941	0.940481
-1.380775	0.944408
-1.417609	0.947782
-1.454443	0.951354
-1.491278	0.954503
-1.528112	0.957316
-1.564946	0.960108
-1.601781	0.96247
-1.638615	0.964799
-1.675449	0.966835
-1.712284	0.968614
-1.749118	0.970521
-1.785952	0.97239
-1.822786	0.974186
-1.859621	0.975717
-1.896455	0.977173
-1.933289	0.978749
-1.970124	0.980098
-2.006958	0.981311
-2.043792	0.982623
-2.080626	0.983837
-2.117461	0.984759
-2.154295	0.985817
-2.191129	0.986748
-2.227964	0.987567
-2.264798	0.988289
-2.301632	0.989072
-2.338467	0.989868
-2.375301	0.990518
-2.412135	0.991081
-2.448969	0.991742
-2.485804	0.992292
-2.522638	0.992784
-2.559472	0.993205
-2.596307	0.993617
-2.633141	0.994045
-2.669975	0.994474
-2.706810	0.994831
-2.743644	0.995217
-2.780478	0.995592
-2.817312	0.995907
-2.854147	0.996161
-2.890981	0.996467
-2.927815	0.99674
-2.964650	0.996994
-3.001484	0.997234
-3.038318	0.997435
-3.075152	0.997631
-3.111987	0.997792
-3.148821	0.99802
-3.185655	0.998194
-3.222490	0.998308
-3.259324	0.998451
-3.296158	0.998596
-3.332993	0.998752
-3.369827	0.998882
-3.406661	0.998985
-3.443495	0.999069
-3.480330	0.999162
-3.517164	0.999228
-3.553998	0.999318
-3.590833	0.999373
-3.627667	0.999434
-3.664501	0.999495
-3.701335	0.999548
-3.738170	0.99958
-3.775004	0.999622
-3.811838	0.999662
-3.848673	0.999685
-3.885507	0.999701
-3.922341	0.999741
-3.959176	0.999765
-3.996010	0.999791
-4.032844	0.999794
-4.069678	0.999825
-4.106513	0.999847
-4.143347	0.999863
-4.180181	0.999878
-4.217016	0.999881
-4.253850	0.999889
-4.290684	0.999894
-4.327519	0.999907
-4.364353	0.999926
-4.401187	0.999934
-4.438021	0.999939
-4.474856	0.999944
-4.585359	0.99995
-4.622193	0.999955
-4.659027	0.999958
-4.695861	0.99996
-4.732696	0.999966
-4.769530	0.999968
-4.806364	0.999971
-4.843199	0.999974
-4.953702	0.999976
-4.990536	0.999981
-5.064204	0.999984
-5.137873	0.999987
-5.174707	0.999989
-5.248376	0.999992
-5.358879	0.999995
-5.432547	1
&
37.405738	1.45816e-19
37.368904	1.53011e-19
37.332070	1.6056e-19
37.295235	1.68482e-19
37.258401	1.76794e-19
37.221567	1.85516e-19
37.184732	1.94669e-19
37.147898	2.04273e-19
37.111064	2.14351e-19
37.074230	2.24926e-19
37.037395	2.36023e-19
37.000561	2.47667e-19
36.963727	2.59885e-19
36.926892	2.72706e-19
36.890058	2.8616e-19
36.853224	3.00277e-19
36.816389	3.1509e-19
36.779555	3.30634e-19
36.742721	3.46945e-19
36.705887	3.6406e-19
36.669052	3.8202e-19
36.632218	4.00865e-19
36.595384	4.2064e-19
36.558549	4.4139e-19
36.521715	4.63163e-19
36.484881	4.8601e-19
36.448047	5.09985e-19
36.411212	5.35141e-19
36.374378	5.61538e-19
36.337544	5.89237e-19
36.300709	6.18303e-19
36.263875	6.48801e-19
36.227041	6.80804e-19
36.190206	7.14385e-19
36.153372	7.49622e-19
36.116538	7.86597e-19
36.079704	8.25396e-19
36.042869	8.66107e-19
36.006035	9.08827e-19
35.969201	9.53653e-19
35.932366	1.00069e-18
35.895532	1.05005e-18
35.858698	1.10184e-18
35.821863	1.15618e-18
35.785029	1.2132e-18
35.748195	1.27304e-18
35.711361	1.33583e-18
35.674526	1.40171e-18
35.637692	1.47084e-18
35.600858	1.54338e-18
35.564023	1.6195e-18
35.527189	1.69937e-18
35.490355	1.78318e-18
35.453521	1.87112e-18
35.416686	1.9634e-18
35.379852	2.06022e-18
35.343018	2.16183e-18
35.306183	2.26844e-18
35.269349	2.38031e-18
35.232515	2.49769e-18
35.195680	2.62086e-18
35.158846	2.7501e-18
35.122012	2.88572e-18
35.085178	3.02802e-18
35.048343	3.17734e-18
35.011509	3.33402e-18
34.974675	3.49843e-18
34.937840	3.67094e-18
34.901006	3.85196e-18
34.864172	4.0419e-18
34.827338	4.2412e-18
34.790503	4.45033e-18
34.753669	4.66977e-18
34.716835	4.90003e-18
34.680000	5.14164e-18
34.643166	5.39516e-18
34.606332	5.66118e-18
34.569497	5.94031e-18
34.532663	6.2332e-18
34.495829	6.54053e-18
34.458995	6.86301e-18
34.422160	7.20139e-18
34.385326	7.55645e-18
34.348492	7.92901e-18
34.311657	8.31994e-18
34.274823	8.73013e-18
34.237989	9.16054e-18
34.201154	9.61218e-18
34.164320	1.00861e-17
34.127486	1.05833e-17
34.090652	1.11051e-17
34.053817	1.16526e-17
34.016983	1.2227e-17
33.980149	1.28298e-17
33.943314	1.34623e-17
33.906480	1.41259e-17
33.869646	1.48223e-17
33.832812	1.5553e-17
33.795977	1.63197e-17
33.759143	1.71242e-17
33.722309	1.79684e-17
33.685474	1.88541e-17
33.648640	1.97835e-17
33.611806	2.07587e-17
33.574971	2.1782e-17
33.538137	2.28557e-17
33.501303	2.39823e-17
33.464469	2.51644e-17
33.427634	2.64048e-17
33.390800	2.77063e-17
33.353966	2.9072e-17
33.317131	3.05049e-17
33.280297	3.20085e-17
33.243463	3.35862e-17
33.206629	3.52416e-17
33.169794	3.69785e-17
33.132960	3.88011e-17
33.096126	4.07135e-17
33.059291	4.27201e-17
33.022457	4.48256e-17
32.985623	4.70348e-17
32.948788	4.93529e-17
32.911954	5.17853e-17
32.875120	5.43374e-17
32.838286	5.70153e-17
32.801451	5.98252e-17
32.764617	6.27735e-17
32.727783	6.58671e-17
32.690948	6.9113e-17
32.654114	7.2519e-17
32.617280	7.60927e-17
32.580445	7.98425e-17
32.543611	8.3777e-17
32.506777	8.79054e-17
32.469943	9.22372e-17
32.433108	9.67823e-17
32.396274	1.01551e-16
32.359440	1.06555e-16
32.322605	1.11806e-16
32.285771	1.17315e-16
32.248937	1.23096e-16
32.212103	1.29161e-16
32.175268	1.35526e-16
32.138434	1.42203e-16
32.101600	1.4921e-16
32.064765	1.56562e-16
32.027931	1.64276e-16
31.991097	1.72369e-16
31.954262	1.80862e-16
31.917428	1.89773e-16
31.880594	1.99123e-16
31.843760	2.08933e-16
31.806925	2.19227e-16
31.770091	2.30028e-16
31.733257	2.4136e-16
31.696422	2.53251e-16
31.659588	2.65727e-16
31.622754	2.78818e-16
31.585920	2.92554e-16
31.549085	3.06966e-16
31.512251	3.22088e-16
31.475417	3.37955e-16
31.438582	3.54603e-16
31.401748	3.72071e-16
31.364914	3.904e-16
31.328079	4.0963e-16
31.291245	4.29809e-16
31.254411	4.5098e-16
31.217577	4.73195e-16
31.180742	4.96503e-16
31.143908	5.20959e-16
31.107074	5.46619e-16
31.070239	5.73543e-16
31.033405	6.01793e-16
30.996571	6.31434e-16
30.959737	6.62534e-16
30.922902	6.95166e-16
30.886068	7.29405e-16
30.849234	7.65329e-16
30.812399	8.03022e-16
30.775565	8.42572e-16
30.738731	8.84068e-16
30.701896	9.27608e-16
30.665062	9.73291e-16
30.628228	1.02122e-15
30.591394	1.07152e-15
30.554559	1.12428e-15
30.517725	1.17965e-15
30.480891	1.23774e-15
30.444056	1.29869e-15
30.407222	1.36265e-15
30.370388	1.42975e-15
30.333553	1.50015e-15
30.296719	1.57402e-15
30.259885	1.65153e-15
30.223051	1.73285e-15
30.186216	1.81818e-15
30.149382	1.9077e-15
30.112548	2.00164e-15
30.075713	2.10019e-15
30.038879	2.2036e-15
30.002045	2.3121e-15
29.965211	2.42594e-15
29.928376	2.54538e-15
29.891542	2.6707e-15
29.854708	2.80219e-15
29.817873	2.94015e-15
29.781039	3.0849e-15
29.744205	3.23677e-15
29.707370	3.39612e-15
29.670536	3.56332e-15
29.633702	3.73874e-15
29.596868	3.92279e-15
29.560033	4.1159e-15
29.523199	4.31852e-15
29.486365	4.5311e-15
29.449530	4.75415e-15
29.412696	4.98817e-15
29.375862	5.23372e-15
29.339028	5.49134e-15
29.302193	5.76164e-15
29.265359	6.04524e-15
29.228525	6.3428e-15
29.191690	6.655e-15
29.154856	6.98256e-15
29.118022	7.32623e-15
29.081187	7.68682e-15
29.044353	8.06515e-15
29.007519	8.46209e-15
28.970685	8.87857e-15
28.933850	9.31553e-15
28.897016	9.77399e-15
28.860182	1.0255e-14
28.823347	1.07597e-14
28.786513	1.12892e-14
28.749679	1.18448e-14
28.712844	1.24277e-14
28.676010	1.30392e-14
28.639176	1.36809e-14
28.602342	1.43541e-14
28.565507	1.50604e-14
28.528673	1.58015e-14
28.491839	1.65791e-14
28.455004	1.73948e-14
28.418170	1.82507e-14
28.381336	1.91487e-14
28.344502	2.00909e-14
28.307667	2.10794e-14
28.270833	2.21166e-14
28.233999	2.32047e-14
28.197164	2.43464e-14
28.160330	2.55442e-14
28.123496	2.6801e-14
28.086661	2.81195e-14
28.049827	2.95029e-14
28.012993	3.09543e-14
27.976159	3.24771e-14
27.939324	3.40748e-14
27.902490	3.5751e-14
27.865656	3.75097e-14
27.828821	3.93548e-14
27.791987	4.12907e-14
27.755153	4.33218e-14
27.718319	4.54528e-14
27.681484	4.76885e-14
27.644650	5.00342e-14
27.607816	5.24952e-14
27.570981	5.50772e-14
27.534147	5.77861e-14
27.497313	6.06283e-14
27.460478	6.36101e-14
27.423644	6.67386e-14
27.386810	7.00209e-14
27.349976	7.34645e-14
27.313141	7.70775e-14
27.276307	8.0868e-14
27.239473	8.48449e-14
27.202638	8.90173e-14
27.165804	9.33948e-14
27.128970	9.79874e-14
27.092135	1.02806e-13
27.055301	1.07861e-13
27.018467	1.13165e-13
26.981633	1.18729e-13
26.944798	1.24567e-13
26.907964	1.30692e-13
26.871130	1.37118e-13
26.834295	1.4386e-13
26.797461	1.50933e-13
26.760627	1.58353e-13
26.723793	1.66139e-13
26.686958	1.74307e-13
26.650124	1.82876e-13
26.613290	1.91867e-13
26.576455	2.01299e-13
26.539621	2.11195e-13
26.502787	2.21577e-13
26.465952	2.32469e-13
26.429118	2.43896e-13
26.392284	2.55885e-13
26.355450	2.68463e-13
26.318615	2.81659e-13
26.281781	2.95503e-13
26.244947	3.10028e-13
26.208112	3.25266e-13
26.171278	3.41253e-13
26.134444	3.58025e-13
26.097610	3.75621e-13
26.060775	3.94081e-13
26.023941	4.13448e-13
25.987107	4.33767e-13
25.950272	4.55084e-13
25.913438	4.77448e-13
25.876604	5.0091e-13
25.839769	5.25525e-13
25.802935	5.51349e-13
25.766101	5.78441e-13
25.729267	6.06864e-13
25.692432	6.36683e-13
25.655598	6.67966e-13
25.618764	7.00786e-13
25.581929	7.35218e-13
25.545095	7.7134e-13
25.508261	8.09236e-13
25.471426	8.48994e-13
25.434592	8.90703e-13
25.397758	9.34461e-13
25.360924	9.80367e-13
25.324089	1.02853e-12
25.287255	1.07905e-12
25.250421	1.13206e-12
25.213586	1.18767e-12
25.176752	1.24601e-12
25.139918	1.30721e-12
25.103084	1.37142e-12
25.066249	1.43878e-12
25.029415	1.50944e-12
24.992581	1.58358e-12
24.955746	1.66135e-12
24.918912	1.74295e-12
24.882078	1.82854e-12
24.845243	1.91834e-12
24.808409	2.01255e-12
24.771575	2.11138e-12
24.734741	2.21506e-12
24.697906	2.32384e-12
24.661072	2.43794e-12
24.624238	2.55765e-12
24.587403	2.68324e-12
24.550569	2.81499e-12
24.513735	2.9532e-12
24.476901	3.09819e-12
24.440066	3.2503e-12
24.403232	3.40988e-12
24.366398	3.57728e-12
24.329563	3.7529e-12
24.292729	3.93713e-12
24.255895	4.13041e-12
24.219060	4.33316e-12
24.182226	4.54587e-12
24.145392	4.76901e-12
24.108558	5.00309e-12
24.071723	5.24866e-12
24.034889	5.50628e-12
23.998055	5.77653e-12
23.961220	6.06004e-12
23.924386	6.35745e-12
23.887552	6.66946e-12
23.850717	6.99676e-12
23.813883	7.34012e-12
23.777049	7.70032e-12
23.740215	8.07819e-12
23.703380	8.47458e-12
23.666546	8.89042e-12
23.629712	9.32665e-12
23.592877	9.78426e-12
23.556043	1.02643e-11
23.519209	1.07679e-11
23.482375	1.12962e-11
23.445540	1.18504e-11
23.408706	1.24318e-11
23.371872	1.30416e-11
23.335037	1.36814e-11
23.298203	1.43525e-11
23.261369	1.50566e-11
23.224534	1.57951e-11
23.187700	1.65699e-11
23.150866	1.73826e-11
23.114032	1.82351e-11
23.077197	1.91295e-11
23.040363	2.00677e-11
23.003529	2.10518e-11
22.966694	2.20842e-11
22.929860	2.31672e-11
22.893026	2.43033e-11
22.856192	2.5495e-11
22.819357	2.67452e-11
22.782523	2.80566e-11
22.745689	2.94322e-11
22.708854	3.08753e-11
22.672020	3.2389e-11
22.635186	3.3977e-11
22.598351	3.56427e-11
22.561517	3.739e-11
22.524683	3.92229e-11
22.487849	4.11456e-11
22.451014	4.31625e-11
22.414180	4.52782e-11
22.377346	4.74976e-11
22.340511	4.98256e-11
22.303677	5.22676e-11
22.266843	5.48293e-11
22.230008	5.75163e-11
22.193174	6.0335e-11
22.156340	6.32917e-11
22.119506	6.63932e-11
22.082671	6.96466e-11
22.045837	7.30593e-11
22.009003	7.6639e-11
21.972168	8.03941e-11
21.935334	8.43329e-11
21.898500	8.84646e-11
21.861666	9.27986e-11
21.824831	9.73447e-11
21.787997	1.02113e-10
21.751163	1.07115e-10
21.714328	1.12362e-10
21.677494	1.17866e-10
21.640660	1.23639e-10
21.603825	1.29695e-10
21.566991	1.36047e-10
21.530157	1.42709e-10
21.493323	1.49698e-10
21.456488	1.57029e-10
21.419654	1.64718e-10
21.382820	1.72784e-10
21.345985	1.81244e-10
21.309151	1.90118e-10
21.272317	1.99427e-10
21.235483	2.0919e-10
21.198648	2.19432e-10
21.161814	2.30174e-10
21.124980	2.41441e-10
21.088145	2.5326e-10
21.051311	2.65657e-10
21.014477	2.7866e-10
20.977642	2.92299e-10
20.940808	3.06604e-10
20.903974	3.2161e-10
20.867140	3.37348e-10
20.830305	3.53857e-10
20.793471	3.71173e-10
20.756637	3.89335e-10
20.719802	4.08385e-10
20.682968	4.28366e-10
20.646134	4.49324e-10
20.609299	4.71306e-10
20.572465	4.94362e-10
20.535631	5.18546e-10
20.498797	5.43911e-10
20.461962	5.70516e-10
20.425128	5.98421e-10
20.388294	6.27689e-10
20.351459	6.58388e-10
20.314625	6.90586e-10
20.277791	7.24357e-10
20.240957	7.59778e-10
20.204122	7.9693e-10
20.167288	8.35896e-10
20.130454	8.76766e-10
20.093619	9.19631e-10
20.056785	9.6459e-10
20.019951	1.01174e-09
19.983116	1.0612e-09
19.946282	1.11307e-09
19.909448	1.16748e-09
19.872614	1.22454e-09
19.835779	1.28439e-09
19.798945	1.34716e-09
19.762111	1.41299e-09
19.725276	1.48204e-09
19.688442	1.55445e-09
19.651608	1.6304e-09
19.614774	1.71006e-09
19.577939	1.79361e-09
19.541105	1.88123e-09
19.504271	1.97313e-09
19.467436	2.06951e-09
19.430602	2.17059e-09
19.393768	2.27661e-09
19.356933	2.38779e-09
19.320099	2.50441e-09
19.283265	2.6267e-09
19.246431	2.75497e-09
19.209596	2.88949e-09
19.172762	3.03056e-09
19.135928	3.17852e-09
19.099093	3.33369e-09
19.062259	3.49643e-09
19.025425	3.6671e-09
18.988590	3.84609e-09
18.951756	4.03381e-09
18.914922	4.23068e-09
18.878088	4.43714e-09
18.841253	4.65366e-09
18.804419	4.88074e-09
18.767585	5.11888e-09
18.730750	5.36862e-09
18.693916	5.63054e-09
18.657082	5.90521e-09
18.620248	6.19326e-09
18.583413	6.49534e-09
18.546579	6.81214e-09
18.509745	7.14436e-09
18.472910	7.49277e-09
18.436076	7.85814e-09
18.399242	8.2413e-09
18.362407	8.64311e-09
18.325573	9.06449e-09
18.288739	9.50638e-09
18.251905	9.96978e-09
18.215070	1.04557e-08
18.178236	1.09653e-08
18.141402	1.14997e-08
18.104567	1.20601e-08
18.067733	1.26478e-08
18.030899	1.32641e-08
17.994065	1.39103e-08
17.957230	1.4588e-08
17.920396	1.52986e-08
17.883562	1.60438e-08
17.846727	1.68253e-08
17.809893	1.76447e-08
17.773059	1.8504e-08
17.736224	1.9405e-08
17.699390	2.03499e-08
17.662556	2.13406e-08
17.625722	2.23796e-08
17.588887	2.3469e-08
17.552053	2.46113e-08
17.515219	2.58092e-08
17.478384	2.70652e-08
17.441550	2.83823e-08
17.404716	2.97634e-08
17.367881	3.12115e-08
17.331047	3.27299e-08
17.294213	3.43221e-08
17.257379	3.59916e-08
17.220544	3.77421e-08
17.183710	3.95776e-08
17.146876	4.15022e-08
17.110041	4.35202e-08
17.073207	4.56362e-08
17.036373	4.78548e-08
16.999539	5.0181e-08
16.962704	5.26201e-08
16.925870	5.51775e-08
16.889036	5.78589e-08
16.852201	6.06704e-08
16.815367	6.36182e-08
16.778533	6.67089e-08
16.741698	6.99494e-08
16.704864	7.3347e-08
16.668030	7.69093e-08
16.631196	8.06442e-08
16.594361	8.456e-08
16.557527	8.86656e-08
16.520693	9.297e-08
16.483858	9.74829e-08
16.447024	1.02214e-07
16.410190	1.07175e-07
16.373356	1.12376e-07
16.336521	1.17828e-07
16.299687	1.23545e-07
16.262853	1.29538e-07
16.226018	1.35821e-07
16.189184	1.42408e-07
16.152350	1.49313e-07
16.115515	1.56553e-07
16.078681	1.64143e-07
16.041847	1.721e-07
16.005013	1.80441e-07
15.968178	1.89186e-07
15.931344	1.98353e-07
15.894510	2.07964e-07
15.857675	2.18038e-07
15.820841	2.286e-07
15.784007	2.39671e-07
15.747172	2.51277e-07
15.710338	2.63444e-07
15.673504	2.76198e-07
15.636670	2.89568e-07
15.599835	3.03582e-07
15.563001	3.18273e-07
15.526167	3.33673e-07
15.489332	3.49816e-07
15.452498	3.66737e-07
15.415664	3.84474e-07
15.378830	4.03067e-07
15.341995	4.22555e-07
15.305161	4.42982e-07
15.268327	4.64394e-07
15.231492	4.86838e-07
15.194658	5.10362e-07
15.157824	5.35019e-07
15.120989	5.60863e-07
15.084155	5.87951e-07
15.047321	6.16343e-07
15.010487	6.46101e-07
14.973652	6.7729e-07
14.936818	7.0998e-07
14.899984	7.44241e-07
14.863149	7.80149e-07
14.826315	8.17783e-07
14.789481	8.57226e-07
14.752647	8.98563e-07
14.715812	9.41886e-07
14.678978	9.87289e-07
14.642144	1.03487e-06
14.605309	1.08474e-06
14.568475	1.137e-06
14.531641	1.19176e-06
14.494806	1.24916e-06
14.457972	1.3093e-06
14.421138	1.37233e-06
14.384304	1.43838e-06
14.347469	1.50759e-06
14.310635	1.58012e-06
14.273801	1.65612e-06
14.236966	1.73575e-06
14.200132	1.8192e-06
14.163298	1.90664e-06
14.126463	1.99827e-06
14.089629	2.09427e-06
14.052795	2.19486e-06
14.015961	2.30026e-06
13.979126	2.4107e-06
13.942292	2.52641e-06
13.905458	2.64764e-06
13.868623	2.77465e-06
13.831789	2.90773e-06
13.794955	3.04715e-06
13.758121	3.19322e-06
13.721286	3.34625e-06
13.684452	3.50656e-06
13.647618	3.67452e-06
13.610783	3.85046e-06
13.573949	4.03478e-06
13.537115	4.22787e-06
13.500280	4.43014e-06
13.463446	4.64202e-06
13.426612	4.86396e-06
13.389778	5.09645e-06
13.352943	5.33997e-06
13.316109	5.59504e-06
13.279275	5.86221e-06
13.242440	6.14204e-06
13.205606	6.43514e-06
13.168772	6.74211e-06
13.131938	7.06362e-06
13.095103	7.40033e-06
13.058269	7.75297e-06
13.021435	8.12227e-06
12.984600	8.50902e-06
12.947766	8.91403e-06
12.910932	9.33815e-06
12.874097	9.78228e-06
12.837263	1.02473e-05
12.800429	1.07343e-05
12.763595	1.12442e-05
12.726760	1.17781e-05
12.689926	1.2337e-05
12.653092	1.29223e-05
12.616257	1.3535e-05
12.579423	1.41765e-05
12.542589	1.4848e-05
12.505754	1.55511e-05
12.468920	1.6287e-05
12.432086	1.70574e-05
12.395252	1.78638e-05
12.358417	1.87079e-05
12.321583	1.95913e-05
12.284749	2.0516e-05
12.247914	2.14838e-05
12.211080	2.24966e-05
12.174246	2.35566e-05
12.137412	2.46658e-05
12.100577	2.58265e-05
12.063743	2.7041e-05
12.026909	2.83119e-05
11.990074	2.96415e-05
11.953240	3.10327e-05
11.916406	3.24881e-05
11.879571	3.40106e-05
11.842737	3.56033e-05
11.805903	3.72693e-05
11.769069	3.90119e-05
11.732234	4.08345e-05
11.695400	4.27406e-05
11.658566	4.4734e-05
11.621731	4.68185e-05
11.584897	4.89982e-05
11.548063	5.12772e-05
11.511229	5.36599e-05
11.474394	5.61509e-05
11.437560	5.87548e-05
11.400726	6.14765e-05
11.363891	6.43213e-05
11.327057	6.72943e-05
11.290223	7.0401e-05
11.253388	7.36473e-05
11.216554	7.7039e-05
11.179720	8.05823e-05
11.142886	8.42836e-05
11.106051	8.81495e-05
11.069217	9.21868e-05
11.032383	9.64027e-05
10.995548	0.000100804
10.958714	0.0001054
10.921880	0.000110196
10.885045	0.000115202
10.848211	0.000120426
10.811377	0.000125876
10.774543	0.000131561
10.737708	0.000137491
10.700874	0.000143674
10.664040	0.00015012
10.627205	0.000156839
10.590371	0.00016384
10.553537	0.000171134
10.516703	0.000178731
10.479868	0.000186642
10.443034	0.000194876
10.406200	0.000203444
10.369365	0.000212356
10.332531	0.000221623
10.295697	0.000231255
10.258862	0.00024126
10.222028	0.000251649
10.185194	0.00026243
10.148360	0.00027361
10.111525	0.000285196
10.074691	0.000297193
10.037857	0.000309605
10.001022	0.000322433
9.964188	0.000335674
9.927354	0.000349324
9.890520	0.000363371
9.853685	0.000377798
9.816851	0.00039258
9.780017	0.000407679
9.743182	0.000423043
9.706348	0.000438594
9.669514	0.00045422
9.632679	0.000469748
9.595845	0.000484889
9.559011	0.000499082
&
```
