## Supplementary material for "All-at-once RNA folding with 3D motif prediction framed by evolutionary information": RF00288_snoZ30.cacofold.helixcov

```
# RMs = 3 L = 116

# RM_HELIX NESTED 40-46 59-67, nbp = 6 nbp_cov = 0
# pvals: 0.460213,0.460213,0.703726,0.0886061,0.775859,0.723625
# aggregated NONE
NESTED  :::::::::::::::::::::::::::::::::::::<<<<<<________>>>>>>::::::::::::::::::::::::::::::::::::::::
        :::::::::::::::::::::::::::::::::::::::::::::::::::::::::::::::::::::::::::::::::::::::::::::::::

# RM_HELIX NESTED 31-36 72-77, nbp = 6 nbp_cov = 0
# pvals: 0.898185,0.460213,0.460213,0.460213,0.503265,0.614691
# aggregated NONE
NESTED  ::::::::::::::::::::::::::::<<<<<<___________________________>>>>>>::::::::::::::::::::::::::::::
        :::::::::::::::::::::::::::::::::::::::::::::::::::::::::::::::::::::::::::::::::::::::::::::::::

# RM_HELIX NESTED 11-19 102-109, nbp = 7 nbp_cov = 0
# pvals: 0.460213,0.460213,0.460213,0.460213,0.460213,0.460213,0.460213
# aggregated NONE
NESTED  ::::::::::<<<-<<<<________________________________________________________________>>>>->>>:::::::
        :::::::::::::::::::::::::::::::::::::::::::::::::::::::::::::::::::::::::::::::::::::::::::::::::
```
