## Supplementary material for "All-at-once RNA folding with 3D motif prediction framed by evolutionary information": RF00288_snoZ30.cacofold.power

```
# Power analysis of CaCoFold structure 
#
# Powertype = SINGLE SUBSTITUTIONS
# covary  left_pos      right_pos    substitutions      power
#----------------------------------------------------------------
          11		109		0		0.00
          12		108		0		0.00
          13		107		2		0.00
          15		105		1		0.00
          17		104		1		0.00
          18		103		2		0.00
          19		102		1		0.00
          31		77		4		0.07
          32		76		1		0.00
          33		75		0		0.00
          34		74		0		0.00
          35		73		2		0.00
          36		72		2		0.00
          40		67		0		0.00
          41		66		1		0.00
          42		65		7		0.20
          43		64		9		0.28
          45		60		9		0.28
          46		59		7		0.20
#
# BPAIRS 19
# avg substitutions per BP  2.6
# BPAIRS expected to covary 1.0 +/- 0.9
# BPAIRS observed to covary 0
#
```
