## Supplementary material for "All-at-once RNA folding with 3D motif prediction framed by evolutionary information": RF00288_snoZ30.helixcov

```
# RMs = 2 L = 116

# RM_HELIX NESTED 40-43 64-67, nbp = 4 nbp_cov = 0
# pvals: 0.460213,0.460213,0.703726,0.0886061
# aggregated NONE
NESTED  :::::::::::::::::::::::::::::::::::::<<<<____________>>>>::::::::::::::::::::::::::::::::::::::::
        :::::::::::::::::::::::::::::::::::::::::::::::::::::::::::::::::::::::::::::::::::::::::::::::::

# RM_HELIX NESTED 1-4 113-115, nbp = 3 nbp_cov = 0
# pvals: 0.0764283,0.460213,0.460213
# aggregated NONE
NESTED  <-<<_________________________________________________________________________________________>>>:
        :::::::::::::::::::::::::::::::::::::::::::::::::::::::::::::::::::::::::::::::::::::::::::::::::
```
