## Supplementary material for "All-at-once RNA folding with 3D motif prediction framed by evolutionary information": RF00288_snoZ30.surv

```
2.776085	0.142857
2.233471	0.285714
-0.035640	0.857143
-0.676911	1
&
12.049845	0.0002151
11.359246	0.0004302
9.830062	0.0006453
9.484763	0.0008604
8.202221	0.0012906
8.103564	0.0015057
7.708936	0.0017208
7.659608	0.0023661
7.462294	0.0025812
7.363637	0.0032265
7.314308	0.0034416
7.264980	0.0036567
7.215651	0.0038718
7.166323	0.004302
6.969009	0.0047322
6.821023	0.0051624
6.771695	0.0053775
6.673038	0.0055926
6.525052	0.0066681
6.426395	0.0068832
6.278409	0.0077436
6.229081	0.0079587
6.179752	0.0081738
6.130424	0.0083889
6.081095	0.0088191
6.031767	0.0090342
5.982438	0.0092493
5.735796	0.0094644
5.686467	0.0096795
5.637139	0.0098946
5.587810	0.0101097
5.538482	0.0105399
5.439825	0.0109701
5.341168	0.0111852
5.291839	0.0118305
5.193182	0.0120456
5.143854	0.0124758
5.094525	0.0126909
5.045197	0.012906
4.995868	0.0131211
4.946540	0.0133362
4.847883	0.0137664
4.798554	0.0146268
4.650568	0.015057
4.601240	0.0152721
4.551911	0.0154872
4.502583	0.0159174
4.453254	0.0163476
4.403926	0.0165627
4.354597	0.017208
4.305269	0.0178533
4.157283	0.0182835
4.107955	0.0191439
4.009298	0.019359
3.959969	0.0195741
3.910641	0.0197892
3.861312	0.0202194
3.811984	0.0206496
3.713327	0.02151
3.663998	0.0219402
3.614670	0.0221553
3.565341	0.0223704
3.466684	0.0225855
3.417356	0.0230157
3.368027	0.023661
3.318699	0.0247365
3.269370	0.0249516
3.220042	0.0251667
3.170713	0.0260271
3.121385	0.0264573
3.072056	0.0268875
3.022728	0.0283932
2.973399	0.0292536
2.924070	0.0296838
2.874742	0.0298989
2.825413	0.0303291
2.776085	0.0314046
2.726756	0.0320499
2.677428	0.0331254
2.628099	0.0337707
2.578771	0.0359217
2.529442	0.0372123
2.480114	0.0376425
2.430785	0.0382878
2.381457	0.0393633
2.332128	0.0400086
2.282800	0.0412992
2.233471	0.0415143
2.184143	0.0421596
2.134814	0.04302
2.085486	0.0440955
2.036157	0.0449559
1.986829	0.0458163
1.937500	0.0468918
1.888172	0.0477522
1.838843	0.0490428
1.789515	0.049473
1.740186	0.0503334
1.690858	0.0511938
1.641529	0.0522693
1.592201	0.0535599
1.542872	0.0548505
1.493544	0.055926
1.444215	0.0576468
1.394887	0.0582921
1.345558	0.060228
1.296230	0.0604431
1.246901	0.062379
1.197573	0.06453
1.148244	0.0656055
1.098916	0.0673263
1.049587	0.0681867
1.000258	0.0701226
0.950930	0.0720585
0.901601	0.0746397
0.852273	0.0761454
0.802944	0.0780813
0.753616	0.0789417
0.704287	0.0813078
0.654959	0.0832437
0.605630	0.0853947
0.556302	0.0890514
0.506973	0.0907722
0.457645	0.0922779
0.408316	0.0937836
0.358988	0.0948591
0.309659	0.0965799
0.260331	0.0978705
0.211002	0.100022
0.161674	0.101097
0.112345	0.102388
0.063017	0.105184
0.013688	0.106905
-0.035640	0.754571
-0.084969	0.758228
-0.134297	0.761454
-0.183626	0.764465
-0.232954	0.769628
-0.282283	0.777156
-0.331611	0.786836
-0.380940	0.7963
-0.430268	0.80727
-0.479597	0.81695
-0.528925	0.82878
-0.578254	0.839966
-0.627582	0.850075
-0.676911	0.860185
-0.726239	0.869864
-0.775568	0.876748
-0.824897	0.885137
-0.874225	0.892665
-0.923554	0.900194
-0.972882	0.904711
-1.022211	0.913745
-1.071539	0.918907
-1.120868	0.9245
-1.170196	0.928587
-1.219525	0.934825
-1.268853	0.938481
-1.318182	0.941493
-1.367510	0.94601
-1.416839	0.949882
-1.466167	0.952893
-1.515496	0.95784
-1.564824	0.961712
-1.614153	0.964293
-1.663481	0.96709
-1.712810	0.970101
-1.762138	0.973112
-1.811467	0.974833
-1.860795	0.975909
-1.910124	0.97806
-1.959452	0.980856
-2.008781	0.982147
-2.058109	0.983652
-2.107438	0.984943
-2.156766	0.986234
-2.206095	0.987309
-2.255423	0.987739
-2.304752	0.9886
-2.354080	0.98903
-2.403409	0.990105
-2.452737	0.990966
-2.502066	0.991181
-2.551394	0.991611
-2.600723	0.992041
-2.650052	0.992256
-2.699380	0.992687
-2.748709	0.992902
-2.798037	0.993117
-2.847366	0.993762
-2.896694	0.994192
-2.946023	0.994838
-2.995351	0.995053
-3.094008	0.995268
-3.241994	0.995913
-3.291322	0.996128
-3.340651	0.996989
-3.389979	0.997204
-3.439308	0.997419
-3.537965	0.997634
-3.685950	0.997849
-3.735279	0.998279
-3.784607	0.998494
-3.883264	0.998709
-3.932593	0.99914
-4.425878	0.999355
-4.672521	0.99957
-4.968492	0.999785
-5.461777	1
&
19.005166	1.07388e-05
18.758523	2.14777e-05
18.265238	3.22165e-05
18.067924	4.29553e-05
17.919939	5.36942e-05
17.623967	7.51718e-05
17.475982	8.59107e-05
17.180011	9.66495e-05
17.130682	0.000107388
17.081354	0.000118127
17.032025	0.000128866
16.834711	0.000139605
16.736054	0.000161082
16.637397	0.000171821
16.588069	0.00018256
16.193441	0.000193299
16.094784	0.000204038
15.946798	0.000214777
15.749484	0.000225515
15.601498	0.000236254
15.552170	0.000246993
15.502841	0.000268471
15.354856	0.000289948
15.256199	0.000300687
15.157542	0.000322165
15.058885	0.000332904
14.910899	0.000343643
14.664257	0.000354381
14.614928	0.000397337
14.565600	0.000418814
14.516271	0.000429553
14.417614	0.000451031
14.368286	0.000472509
14.269629	0.000493986
14.220300	0.000504725
14.121643	0.000515464
14.072315	0.000536942
13.973657	0.000579897
13.924329	0.000590636
13.875000	0.000601375
13.727015	0.000622852
13.628358	0.00064433
13.579029	0.000655069
13.480372	0.000698024
13.332387	0.000708763
13.283058	0.000719502
13.233730	0.000730241
13.085744	0.000751718
13.036416	0.000773196
12.987087	0.000783935
12.937759	0.000794674
12.888430	0.000837629
12.839102	0.000859107
12.641788	0.000891323
12.543131	0.00092354
12.493802	0.000934278
12.444474	0.000966495
12.395145	0.00103093
12.345817	0.00104167
12.296488	0.00106314
12.247160	0.00108462
12.148502	0.00109536
12.099174	0.00111684
12.049845	0.00113832
12.000517	0.00115979
11.951188	0.00121349
11.901860	0.00122423
11.852531	0.00123497
11.803203	0.00126718
11.753874	0.00128866
11.704546	0.00131014
11.655217	0.00134235
11.605889	0.00140679
11.556560	0.00144974
11.507232	0.00148196
11.457903	0.0014927
11.408575	0.00152491
11.359246	0.00153565
11.309918	0.00156787
11.260589	0.00160009
11.211261	0.00162156
11.161932	0.00165378
11.112604	0.00172895
11.063275	0.00179338
11.013947	0.00184708
10.964618	0.00185782
10.915290	0.00189003
10.865961	0.00191151
10.816633	0.00194373
10.767304	0.00199742
10.717976	0.00200816
10.668647	0.00208333
10.619319	0.00213703
10.569990	0.00214777
10.520662	0.00215851
10.471333	0.0022122
10.422005	0.00224442
10.372676	0.00228737
10.323347	0.0023518
10.274019	0.0024055
10.224690	0.00246993
10.175362	0.00250215
10.126033	0.00251289
10.076705	0.0025451
10.027376	0.00257732
9.978048	0.00268471
9.928719	0.00278136
9.879391	0.00288875
9.830062	0.0029317
9.780734	0.0029854
9.731405	0.00300687
9.682077	0.00304983
9.632748	0.00308204
9.583420	0.00314648
9.534091	0.00323239
9.484763	0.00328608
9.435434	0.00336125
9.386106	0.00343643
9.336777	0.00350086
9.287449	0.00358677
9.238120	0.00366194
9.188792	0.00371564
9.139463	0.00375859
9.090135	0.00381229
9.040806	0.0038982
8.991478	0.00395189
8.942149	0.00397337
8.892821	0.00401632
8.843492	0.00407002
8.794164	0.00411297
8.744835	0.00425258
8.695507	0.00433849
8.646178	0.00446735
8.596850	0.0046177
8.547521	0.00473582
8.498193	0.004811
8.448864	0.00496134
8.399535	0.00520833
8.350207	0.00546607
8.300878	0.00561641
8.251550	0.00589562
8.202221	0.00600301
8.152893	0.00616409
8.103564	0.00630369
8.054236	0.00651847
8.004907	0.00671177
7.955579	0.00684064
7.906250	0.00701246
7.856922	0.00738832
7.807593	0.00772122
7.758265	0.00803265
7.708936	0.00835481
7.659608	0.00871993
7.610279	0.00912801
7.560951	0.00950387
7.511622	0.00978308
7.462294	0.0100945
7.412965	0.0103845
7.363637	0.010771
7.314308	0.0111362
7.264980	0.0115872
7.215651	0.0120275
7.166323	0.0124678
7.116994	0.0128759
7.067666	0.0134772
7.018337	0.0142934
6.969009	0.0147659
6.919680	0.0152169
6.870352	0.0157646
6.821023	0.0162693
6.771695	0.0168277
6.722366	0.0174936
6.673038	0.0179983
6.623709	0.018707
6.574380	0.0192547
6.525052	0.0198024
6.475723	0.0206615
6.426395	0.0212521
6.377066	0.0217676
6.327738	0.0223905
6.278409	0.0229596
6.229081	0.0234751
6.179752	0.0240013
6.130424	0.0246671
6.081095	0.0251289
6.031767	0.0255799
5.982438	0.026235
5.933110	0.0268256
5.883781	0.0272874
5.834453	0.0277706
5.785124	0.0281572
5.735796	0.0285975
5.686467	0.0291452
5.637139	0.0294996
5.587810	0.0299506
5.538482	0.0303157
5.489153	0.0307131
5.439825	0.0311211
5.390496	0.0316366
5.341168	0.0321306
5.291839	0.0326997
5.242511	0.0333011
5.193182	0.0337521
5.143854	0.0342354
5.094525	0.0347294
5.045197	0.0351697
4.995868	0.035771
4.946540	0.0361791
4.897211	0.0366731
4.847883	0.0373926
4.798554	0.0378436
4.749225	0.0383376
4.699897	0.0391967
4.650568	0.0397122
4.601240	0.0402491
4.551911	0.0410546
4.502583	0.0417204
4.453254	0.0424721
4.403926	0.0432882
4.354597	0.0442332
4.305269	0.0451675
4.255940	0.0460052
4.206612	0.0469716
4.157283	0.04782
4.107955	0.0487113
4.058626	0.0495597
4.009298	0.0506121
3.959969	0.0515571
3.910641	0.0525881
3.861312	0.0534794
3.811984	0.0544996
3.762655	0.0554124
3.713327	0.0564326
3.663998	0.0573991
3.614670	0.0582796
3.565341	0.0593428
3.516013	0.0603415
3.466684	0.0614583
3.417356	0.0625107
3.368027	0.0635954
3.318699	0.0644759
3.269370	0.0657431
3.220042	0.0667741
3.170713	0.0678479
3.121385	0.0690292
3.072056	0.0700279
3.022728	0.0710052
2.973399	0.0721005
2.924070	0.073357
2.874742	0.0743879
2.825413	0.0754081
2.776085	0.0764283
2.726756	0.0773733
2.677428	0.0783183
2.628099	0.0793922
2.578771	0.0804875
2.529442	0.081948
2.480114	0.0831078
2.430785	0.0842032
2.381457	0.0854596
2.332128	0.0865979
2.282800	0.0876396
2.233471	0.0886061
2.184143	0.0898088
2.134814	0.0910009
2.085486	0.092064
2.036157	0.0934815
1.986829	0.0949635
1.937500	0.0964669
1.888172	0.0977663
1.838843	0.0989261
1.789515	0.100376
1.740186	0.101718
1.690858	0.103028
1.641529	0.104457
1.592201	0.105853
1.542872	0.107313
1.493544	0.108988
1.444215	0.110524
1.394887	0.112113
1.345558	0.113617
1.296230	0.115314
1.246901	0.116806
1.197573	0.118331
1.148244	0.120006
1.098916	0.121574
1.049587	0.123271
1.000258	0.124871
0.950930	0.126396
0.901601	0.127985
0.852273	0.129403
0.802944	0.130992
0.753616	0.132743
0.704287	0.134558
0.654959	0.136405
0.605630	0.138177
0.556302	0.140174
0.506973	0.142096
0.457645	0.143771
0.408316	0.145726
0.358988	0.147831
0.309659	0.149603
0.260331	0.151589
0.211002	0.153555
0.161674	0.155627
0.112345	0.157775
0.063017	0.159869
0.013688	0.162242
-0.035640	0.460213
-0.084969	0.468621
-0.134297	0.477438
-0.183626	0.487962
-0.232954	0.503265
-0.282283	0.524034
-0.331611	0.545715
-0.380940	0.567397
-0.430268	0.590485
-0.479597	0.614691
-0.528925	0.637919
-0.578254	0.660148
-0.627582	0.682281
-0.676911	0.703726
-0.726239	0.723625
-0.775568	0.741903
-0.824897	0.759794
-0.874225	0.775859
-0.923554	0.791269
-0.972882	0.806873
-1.022211	0.820082
-1.071539	0.832077
-1.120868	0.843804
-1.170196	0.853393
-1.219525	0.863982
-1.268853	0.873808
-1.318182	0.882829
-1.367510	0.890722
-1.416839	0.898185
-1.466167	0.904467
-1.515496	0.910556
-1.564824	0.916559
-1.614153	0.922111
-1.663481	0.927405
-1.712810	0.931959
-1.762138	0.93648
-1.811467	0.940539
-1.860795	0.944598
-1.910124	0.948325
-1.959452	0.95175
-2.008781	0.954961
-2.058109	0.957753
-2.107438	0.960588
-2.156766	0.963327
-2.206095	0.965829
-2.255423	0.967902
-2.304752	0.970393
-2.354080	0.972509
-2.403409	0.974302
-2.452737	0.97602
-2.502066	0.977728
-2.551394	0.97922
-2.600723	0.980659
-2.650052	0.982098
-2.699380	0.983269
-2.748709	0.984418
-2.798037	0.985395
-2.847366	0.986448
-2.896694	0.9875
-2.946023	0.988477
-2.995351	0.989336
-3.044680	0.990056
-3.094008	0.990657
-3.143337	0.99128
-3.192665	0.991978
-3.241994	0.992665
-3.291322	0.993267
-3.340651	0.993707
-3.389979	0.994255
-3.439308	0.994738
-3.488636	0.995092
-3.537965	0.995533
-3.587293	0.995876
-3.636622	0.996209
-3.685950	0.996553
-3.735279	0.9968
-3.784607	0.997015
-3.833936	0.997262
-3.883264	0.997423
-3.932593	0.997616
-3.981921	0.997745
-4.031250	0.997949
-4.080578	0.998185
-4.129907	0.998346
-4.179235	0.998497
-4.228564	0.998668
-4.277892	0.998744
-4.327221	0.99884
-4.376549	0.998894
-4.425878	0.999012
-4.475207	0.999076
-4.524535	0.999162
-4.573864	0.999227
-4.623192	0.99927
-4.672521	0.999302
-4.721849	0.999399
-4.771178	0.999442
-4.820506	0.999495
-4.869835	0.999527
-4.919163	0.99957
-4.968492	0.999656
-5.017820	0.99971
-5.067149	0.999721
-5.116477	0.999742
-5.165806	0.999796
-5.215134	0.999828
-5.264463	0.99986
-5.313791	0.999893
-5.363120	0.999903
-5.412448	0.999914
-5.461777	0.999925
-5.511105	0.999936
-5.609762	0.999946
-5.708419	0.999957
-5.807076	0.999968
-5.856405	0.999979
-6.004390	0.999989
-6.349690	1
&
48.454288	3.01459e-15
48.404960	3.13356e-15
48.355631	3.25722e-15
48.306303	3.38576e-15
48.256974	3.51937e-15
48.207646	3.65824e-15
48.158317	3.8026e-15
48.108989	3.95265e-15
48.059660	4.10861e-15
48.010332	4.27073e-15
47.961003	4.43924e-15
47.911675	4.6144e-15
47.862346	4.79646e-15
47.813018	4.9857e-15
47.763689	5.1824e-15
47.714361	5.38686e-15
47.665032	5.59938e-15
47.615704	5.82029e-15
47.566375	6.0499e-15
47.517047	6.28856e-15
47.467718	6.53663e-15
47.418390	6.79448e-15
47.369061	7.0625e-15
47.319732	7.34109e-15
47.270404	7.63066e-15
47.221075	7.93164e-15
47.171747	8.24449e-15
47.122418	8.56967e-15
47.073090	8.90766e-15
47.023761	9.25898e-15
46.974433	9.62415e-15
46.925104	1.00037e-14
46.875776	1.03982e-14
46.826447	1.08083e-14
46.777119	1.12345e-14
46.727790	1.16776e-14
46.678462	1.21381e-14
46.629133	1.26167e-14
46.579805	1.31142e-14
46.530476	1.36313e-14
46.481148	1.41688e-14
46.431819	1.47275e-14
46.382491	1.53081e-14
46.333162	1.59117e-14
46.283834	1.6539e-14
46.234505	1.71911e-14
46.185177	1.78689e-14
46.135848	1.85733e-14
46.086520	1.93055e-14
46.037191	2.00666e-14
45.987863	2.08576e-14
45.938534	2.16798e-14
45.889206	2.25344e-14
45.839877	2.34227e-14
45.790549	2.43459e-14
45.741220	2.53055e-14
45.691892	2.63029e-14
45.642563	2.73396e-14
45.593235	2.84172e-14
45.543906	2.95372e-14
45.494578	3.07012e-14
45.445249	3.19112e-14
45.395920	3.31688e-14
45.346592	3.44759e-14
45.297263	3.58345e-14
45.247935	3.72466e-14
45.198606	3.87143e-14
45.149278	4.02398e-14
45.099949	4.18253e-14
45.050621	4.34733e-14
45.001292	4.51862e-14
44.951964	4.69666e-14
44.902635	4.8817e-14
44.853307	5.07403e-14
44.803978	5.27393e-14
44.754650	5.4817e-14
44.705321	5.69765e-14
44.655993	5.9221e-14
44.606664	6.15539e-14
44.557336	6.39786e-14
44.508007	6.64987e-14
44.458679	6.91181e-14
44.409350	7.18406e-14
44.360022	7.46702e-14
44.310693	7.76112e-14
44.261365	8.06679e-14
44.212036	8.38449e-14
44.162708	8.7147e-14
44.113379	9.0579e-14
44.064051	9.41461e-14
44.014722	9.78536e-14
43.965394	1.01707e-13
43.916065	1.05712e-13
43.866737	1.09875e-13
43.817408	1.14201e-13
43.768080	1.18697e-13
43.718751	1.23371e-13
43.669423	1.28228e-13
43.620094	1.33277e-13
43.570765	1.38524e-13
43.521437	1.43978e-13
43.472108	1.49646e-13
43.422780	1.55537e-13
43.373451	1.61659e-13
43.324123	1.68023e-13
43.274794	1.74637e-13
43.225466	1.81511e-13
43.176137	1.88656e-13
43.126809	1.96081e-13
43.077480	2.03798e-13
43.028152	2.11819e-13
42.978823	2.20156e-13
42.929495	2.2882e-13
42.880166	2.37825e-13
42.830838	2.47184e-13
42.781509	2.56911e-13
42.732181	2.67021e-13
42.682852	2.77528e-13
42.633524	2.88448e-13
42.584195	2.99798e-13
42.534867	3.11594e-13
42.485538	3.23853e-13
42.436210	3.36594e-13
42.386881	3.49837e-13
42.337553	3.636e-13
42.288224	3.77904e-13
42.238896	3.9277e-13
42.189567	4.0822e-13
42.140239	4.24278e-13
42.090910	4.40967e-13
42.041582	4.58312e-13
41.992253	4.76338e-13
41.942925	4.95073e-13
41.893596	5.14544e-13
41.844268	5.34781e-13
41.794939	5.55812e-13
41.745610	5.7767e-13
41.696282	6.00387e-13
41.646953	6.23996e-13
41.597625	6.48533e-13
41.548296	6.74034e-13
41.498968	7.00537e-13
41.449639	7.28081e-13
41.400311	7.56707e-13
41.350982	7.86457e-13
41.301654	8.17377e-13
41.252325	8.4951e-13
41.202997	8.82906e-13
41.153668	9.17614e-13
41.104340	9.53684e-13
41.055011	9.91172e-13
41.005683	1.03013e-12
40.956354	1.07062e-12
40.907026	1.1127e-12
40.857697	1.15643e-12
40.808369	1.20188e-12
40.759040	1.24912e-12
40.709712	1.2982e-12
40.660383	1.34922e-12
40.611055	1.40224e-12
40.561726	1.45734e-12
40.512398	1.5146e-12
40.463069	1.57411e-12
40.413741	1.63596e-12
40.364412	1.70024e-12
40.315084	1.76703e-12
40.265755	1.83645e-12
40.216427	1.9086e-12
40.167098	1.98358e-12
40.117770	2.06149e-12
40.068441	2.14247e-12
40.019113	2.22663e-12
39.969784	2.31408e-12
39.920455	2.40497e-12
39.871127	2.49943e-12
39.821798	2.59759e-12
39.772470	2.6996e-12
39.723141	2.80561e-12
39.673813	2.91579e-12
39.624484	3.03028e-12
39.575156	3.14927e-12
39.525827	3.27292e-12
39.476499	3.40143e-12
39.427170	3.53497e-12
39.377842	3.67376e-12
39.328513	3.81798e-12
39.279185	3.96787e-12
39.229856	4.12363e-12
39.180528	4.2855e-12
39.131199	4.45371e-12
39.081871	4.62852e-12
39.032542	4.81019e-12
38.983214	4.99898e-12
38.933885	5.19517e-12
38.884557	5.39906e-12
38.835228	5.61093e-12
38.785900	5.83112e-12
38.736571	6.05993e-12
38.687243	6.29771e-12
38.637914	6.54482e-12
38.588586	6.8016e-12
38.539257	7.06846e-12
38.489929	7.34577e-12
38.440600	7.63395e-12
38.391272	7.93342e-12
38.341943	8.24462e-12
38.292615	8.56803e-12
38.243286	8.9041e-12
38.193958	9.25334e-12
38.144629	9.61626e-12
38.095301	9.9934e-12
38.045972	1.03853e-11
37.996643	1.07926e-11
37.947315	1.12158e-11
37.897986	1.16556e-11
37.848658	1.21126e-11
37.799329	1.25876e-11
37.750001	1.30811e-11
37.700672	1.35939e-11
37.651344	1.41269e-11
37.602015	1.46807e-11
37.552687	1.52562e-11
37.503358	1.58542e-11
37.454030	1.64756e-11
37.404701	1.71214e-11
37.355373	1.77925e-11
37.306044	1.84898e-11
37.256716	1.92144e-11
37.207387	1.99674e-11
37.158059	2.07498e-11
37.108730	2.15629e-11
37.059402	2.24078e-11
37.010073	2.32858e-11
36.960745	2.41981e-11
36.911416	2.51461e-11
36.862088	2.61312e-11
36.812759	2.71549e-11
36.763431	2.82186e-11
36.714102	2.93239e-11
36.664774	3.04725e-11
36.615445	3.1666e-11
36.566117	3.29062e-11
36.516788	3.41948e-11
36.467460	3.55339e-11
36.418131	3.69254e-11
36.368803	3.83713e-11
36.319474	3.98737e-11
36.270146	4.14349e-11
36.220817	4.30571e-11
36.171488	4.47428e-11
36.122160	4.64944e-11
36.072831	4.83144e-11
36.023503	5.02056e-11
35.974174	5.21707e-11
35.924846	5.42127e-11
35.875517	5.63344e-11
35.826189	5.85391e-11
35.776860	6.08299e-11
35.727532	6.32103e-11
35.678203	6.56837e-11
35.628875	6.82537e-11
35.579546	7.09242e-11
35.530218	7.3699e-11
35.480889	7.65822e-11
35.431561	7.9578e-11
35.382232	8.26909e-11
35.332904	8.59254e-11
35.283575	8.92862e-11
35.234247	9.27782e-11
35.184918	9.64067e-11
35.135590	1.00177e-10
35.086261	1.04094e-10
35.036933	1.08165e-10
34.987604	1.12394e-10
34.938276	1.16788e-10
34.888947	1.21354e-10
34.839619	1.26098e-10
34.790290	1.31028e-10
34.740962	1.36149e-10
34.691633	1.41471e-10
34.642305	1.47001e-10
34.592976	1.52746e-10
34.543648	1.58715e-10
34.494319	1.64917e-10
34.444991	1.71362e-10
34.395662	1.78058e-10
34.346333	1.85015e-10
34.297005	1.92243e-10
34.247676	1.99753e-10
34.198348	2.07557e-10
34.149019	2.15664e-10
34.099691	2.24088e-10
34.050362	2.3284e-10
34.001034	2.41934e-10
33.951705	2.51382e-10
33.902377	2.61199e-10
33.853048	2.71398e-10
33.803720	2.81995e-10
33.754391	2.93005e-10
33.705063	3.04444e-10
33.655734	3.16329e-10
33.606406	3.28678e-10
33.557077	3.41507e-10
33.507749	3.54836e-10
33.458420	3.68685e-10
33.409092	3.83073e-10
33.359763	3.98022e-10
33.310435	4.13554e-10
33.261106	4.2969e-10
33.211778	4.46455e-10
33.162449	4.63873e-10
33.113121	4.81969e-10
33.063792	5.00769e-10
33.014464	5.20302e-10
32.965135	5.40596e-10
32.915807	5.61679e-10
32.866478	5.83584e-10
32.817150	6.06341e-10
32.767821	6.29984e-10
32.718493	6.54547e-10
32.669164	6.80066e-10
32.619836	7.06578e-10
32.570507	7.34121e-10
32.521178	7.62737e-10
32.471850	7.92466e-10
32.422521	8.23351e-10
32.373193	8.55438e-10
32.323864	8.88773e-10
32.274536	9.23404e-10
32.225207	9.59382e-10
32.175879	9.96759e-10
32.126550	1.03559e-09
32.077222	1.07593e-09
32.027893	1.11784e-09
31.978565	1.16138e-09
31.929236	1.20661e-09
31.879908	1.2536e-09
31.830579	1.30241e-09
31.781251	1.35312e-09
31.731922	1.4058e-09
31.682594	1.46053e-09
31.633265	1.51739e-09
31.583937	1.57645e-09
31.534608	1.63781e-09
31.485280	1.70155e-09
31.435951	1.76777e-09
31.386623	1.83656e-09
31.337294	1.90802e-09
31.287966	1.98225e-09
31.238637	2.05937e-09
31.189309	2.13948e-09
31.139980	2.2227e-09
31.090652	2.30915e-09
31.041323	2.39895e-09
30.991995	2.49224e-09
30.942666	2.58915e-09
30.893338	2.68982e-09
30.844009	2.79439e-09
30.794681	2.90302e-09
30.745352	3.01587e-09
30.696024	3.13309e-09
30.646695	3.25485e-09
30.597366	3.38134e-09
30.548038	3.51273e-09
30.498709	3.64922e-09
30.449381	3.791e-09
30.400052	3.93827e-09
30.350724	4.09125e-09
30.301395	4.25015e-09
30.252067	4.41522e-09
30.202738	4.58668e-09
30.153410	4.76478e-09
30.104081	4.94978e-09
30.054753	5.14195e-09
30.005424	5.34156e-09
29.956096	5.5489e-09
29.906767	5.76426e-09
29.857439	5.98797e-09
29.808110	6.22033e-09
29.758782	6.46169e-09
29.709453	6.71239e-09
29.660125	6.97279e-09
29.610796	7.24326e-09
29.561468	7.52421e-09
29.512139	7.81601e-09
29.462811	8.11911e-09
29.413482	8.43393e-09
29.364154	8.76092e-09
29.314825	9.10056e-09
29.265497	9.45333e-09
29.216168	9.81974e-09
29.166840	1.02003e-08
29.117511	1.05956e-08
29.068183	1.10061e-08
29.018854	1.14326e-08
28.969526	1.18754e-08
28.920197	1.23354e-08
28.870869	1.28132e-08
28.821540	1.33094e-08
28.772211	1.38248e-08
28.722883	1.43601e-08
28.673554	1.4916e-08
28.624226	1.54934e-08
28.574897	1.60931e-08
28.525569	1.6716e-08
28.476240	1.73628e-08
28.426912	1.80347e-08
28.377583	1.87324e-08
28.328255	1.9457e-08
28.278926	2.02096e-08
28.229598	2.09913e-08
28.180269	2.1803e-08
28.130941	2.26461e-08
28.081612	2.35216e-08
28.032284	2.44309e-08
27.982955	2.53752e-08
27.933627	2.63559e-08
27.884298	2.73744e-08
27.834970	2.84321e-08
27.785641	2.95306e-08
27.736313	3.06713e-08
27.686984	3.1856e-08
27.637656	3.30862e-08
27.588327	3.43639e-08
27.538999	3.56907e-08
27.489670	3.70685e-08
27.440342	3.84993e-08
27.391013	3.99852e-08
27.341685	4.15283e-08
27.292356	4.31306e-08
27.243028	4.47946e-08
27.193699	4.65226e-08
27.144371	4.83169e-08
27.095042	5.01802e-08
27.045714	5.21151e-08
26.996385	5.41244e-08
26.947056	5.62108e-08
26.897728	5.83774e-08
26.848399	6.06271e-08
26.799071	6.29632e-08
26.749742	6.5389e-08
26.700414	6.79079e-08
26.651085	7.05235e-08
26.601757	7.32394e-08
26.552428	7.60594e-08
26.503100	7.89877e-08
26.453771	8.20282e-08
26.404443	8.51852e-08
26.355114	8.84633e-08
26.305786	9.18671e-08
26.256457	9.54012e-08
26.207129	9.90708e-08
26.157800	1.02881e-07
26.108472	1.06837e-07
26.059143	1.10944e-07
26.009815	1.15209e-07
25.960486	1.19637e-07
25.911158	1.24234e-07
25.861829	1.29008e-07
25.812501	1.33964e-07
25.763172	1.39109e-07
25.713844	1.44451e-07
25.664515	1.49998e-07
25.615187	1.55756e-07
25.565858	1.61735e-07
25.516530	1.67941e-07
25.467201	1.74385e-07
25.417873	1.81075e-07
25.368544	1.88021e-07
25.319216	1.95231e-07
25.269887	2.02717e-07
25.220559	2.10488e-07
25.171230	2.18556e-07
25.121901	2.26932e-07
25.072573	2.35627e-07
25.023244	2.44653e-07
24.973916	2.54024e-07
24.924587	2.63751e-07
24.875259	2.73849e-07
24.825930	2.84332e-07
24.776602	2.95213e-07
24.727273	3.0651e-07
24.677945	3.18235e-07
24.628616	3.30408e-07
24.579288	3.43043e-07
24.529959	3.56158e-07
24.480631	3.69773e-07
24.431302	3.83905e-07
24.381974	3.98573e-07
24.332645	4.138e-07
24.283317	4.29604e-07
24.233988	4.46009e-07
24.184660	4.63036e-07
24.135331	4.8071e-07
24.086003	4.99054e-07
24.036674	5.18094e-07
23.987346	5.37856e-07
23.938017	5.58367e-07
23.888689	5.79655e-07
23.839360	6.0175e-07
23.790032	6.24682e-07
23.740703	6.48483e-07
23.691375	6.73184e-07
23.642046	6.9882e-07
23.592718	7.25426e-07
23.543389	7.53038e-07
23.494061	7.81694e-07
23.444732	8.11433e-07
23.395404	8.42296e-07
23.346075	8.74324e-07
23.296747	9.07562e-07
23.247418	9.42055e-07
23.198089	9.77849e-07
23.148761	1.01499e-06
23.099432	1.05354e-06
23.050104	1.09354e-06
23.000775	1.13504e-06
22.951447	1.17811e-06
22.902118	1.2228e-06
22.852790	1.26918e-06
22.803461	1.3173e-06
22.754133	1.36722e-06
22.704804	1.41903e-06
22.655476	1.47278e-06
22.606147	1.52856e-06
22.556819	1.58643e-06
22.507490	1.64647e-06
22.458162	1.70876e-06
22.408833	1.77339e-06
22.359505	1.84045e-06
22.310176	1.91002e-06
22.260848	1.98219e-06
22.211519	2.05707e-06
22.162191	2.13476e-06
22.112862	2.21534e-06
22.063534	2.29895e-06
22.014205	2.38568e-06
21.964877	2.47565e-06
21.915548	2.56899e-06
21.866220	2.6658e-06
21.816891	2.76624e-06
21.767563	2.87041e-06
21.718234	2.97848e-06
21.668906	3.09057e-06
21.619577	3.20683e-06
21.570249	3.32743e-06
21.520920	3.45251e-06
21.471592	3.58225e-06
21.422263	3.71681e-06
21.372934	3.85637e-06
21.323606	4.00111e-06
21.274277	4.15122e-06
21.224949	4.30691e-06
21.175620	4.46836e-06
21.126292	4.6358e-06
21.076963	4.80944e-06
21.027635	4.98951e-06
20.978306	5.17624e-06
20.928978	5.36987e-06
20.879649	5.57066e-06
20.830321	5.77886e-06
20.780992	5.99475e-06
20.731664	6.21859e-06
20.682335	6.45069e-06
20.633007	6.69134e-06
20.583678	6.94084e-06
20.534350	7.19952e-06
20.485021	7.46771e-06
20.435693	7.74576e-06
20.386364	8.034e-06
20.337036	8.33283e-06
20.287707	8.6426e-06
20.238379	8.96372e-06
20.189050	9.2966e-06
20.139722	9.64165e-06
20.090393	9.99931e-06
20.041065	1.037e-05
19.991736	1.07543e-05
19.942408	1.11525e-05
19.893079	1.15653e-05
19.843751	1.19931e-05
19.794422	1.24364e-05
19.745094	1.28958e-05
19.695765	1.3372e-05
19.646437	1.38654e-05
19.597108	1.43766e-05
19.547779	1.49064e-05
19.498451	1.54553e-05
19.449122	1.60241e-05
19.399794	1.66134e-05
19.350465	1.72239e-05
19.301137	1.78565e-05
19.251808	1.85118e-05
19.202480	1.91906e-05
19.153151	1.98938e-05
19.103823	2.06223e-05
19.054494	2.13768e-05
19.005166	2.21583e-05
18.955837	2.29678e-05
18.906509	2.38061e-05
18.857180	2.46743e-05
18.807852	2.55735e-05
18.758523	2.65046e-05
18.709195	2.74688e-05
18.659866	2.84671e-05
18.610538	2.95009e-05
18.561209	3.05711e-05
18.511881	3.16792e-05
18.462552	3.28263e-05
18.413224	3.40138e-05
18.363895	3.5243e-05
18.314567	3.65154e-05
18.265238	3.78324e-05
18.215910	3.91954e-05
18.166581	4.0606e-05
18.117253	4.20657e-05
18.067924	4.35763e-05
18.018596	4.51393e-05
17.969267	4.67564e-05
17.919939	4.84295e-05
17.870610	5.01604e-05
17.821282	5.19508e-05
17.771953	5.38028e-05
17.722624	5.57184e-05
17.673296	5.76994e-05
17.623967	5.97481e-05
17.574639	6.18666e-05
17.525310	6.40571e-05
17.475982	6.63217e-05
17.426653	6.86629e-05
17.377325	7.10831e-05
17.327996	7.35845e-05
17.278668	7.61698e-05
17.229339	7.88415e-05
17.180011	8.16021e-05
17.130682	8.44544e-05
17.081354	8.74011e-05
17.032025	9.0445e-05
16.982697	9.35889e-05
16.933368	9.68357e-05
16.884040	0.000100188
16.834711	0.00010365
16.785383	0.000107224
16.736054	0.000110912
16.686726	0.000114719
16.637397	0.000118648
16.588069	0.000122701
16.538740	0.000126882
16.489412	0.000131194
16.440083	0.000135642
16.390755	0.000140227
16.341426	0.000144954
16.292098	0.000149826
16.242769	0.000154847
16.193441	0.000160019
16.144112	0.000165347
16.094784	0.000170833
16.045455	0.000176482
15.996127	0.000182296
15.946798	0.000188278
15.897470	0.000194432
15.848141	0.000200761
15.798812	0.000207268
15.749484	0.000213955
15.700155	0.000220825
15.650827	0.000227881
15.601498	0.000235124
15.552170	0.000242557
15.502841	0.000250181
15.453513	0.000257997
15.404184	0.000266006
15.354856	0.000274208
15.305527	0.000282603
15.256199	0.000291189
15.206870	0.000299966
15.157542	0.000308931
15.108213	0.000318079
15.058885	0.000327406
15.009556	0.000336907
14.960228	0.000346574
14.910899	0.000356398
14.861571	0.000366368
14.812242	0.00037647
14.762914	0.000386688
14.713585	0.000397003
14.664257	0.000407393
14.614928	0.000417829
14.565600	0.000428279
14.516271	0.000438703
14.466943	0.000449052
14.417614	0.000459268
14.368286	0.000469277
14.318957	0.000478985
14.269629	0.000488268
14.220300	0.000496959
14.170972	0.000504807
14.121643	0.000511381
&
```
