## Supplementary material for "All-at-once RNA folding with 3D motif prediction framed by evolutionary information": RF00289_SNORND104.cacofold.power

```
# Power analysis of CaCoFold structure 
#
# Powertype = SINGLE SUBSTITUTIONS
# covary  left_pos      right_pos    substitutions      power
#----------------------------------------------------------------
          33		70		0		0.00
          34		69		0		0.00
          35		68		0		0.00
          36		67		0		0.00
          37		66		1		0.00
          38		65		4		0.07
          39		64		0		0.00
          40		63		7		0.20
          41		62		4		0.07
          42		61		3		0.02
          43		60		2		0.00
          45		57		5		0.11
          46		56		4		0.07
          47		55		2		0.00
#
# BPAIRS 14
# avg substitutions per BP  2.3
# BPAIRS expected to covary 0.5 +/- 0.7
# BPAIRS observed to covary 0
#
```
