## Supplementary material for "All-at-once RNA folding with 3D motif prediction framed by evolutionary information": RF00289_SNORND104.helixcov

```
# RMs = 1 L = 72

# RM_HELIX NESTED 1-2 71-72, nbp = 2 nbp_cov = 0
# pvals: 0.555197,0.555197
# aggregated NONE
NESTED  <<__________________________________________________________________>>
        ::::::::::::::::::::::::::::::::::::::::::::::::::::::::::::::::::::::
```
