## Supplementary material for "All-at-once RNA folding with 3D motif prediction framed by evolutionary information": RF00289_SNORND104.surv

```
-0.000000	0.5
-0.021708	1
&
11.599102	0.000414422
10.572529	0.000828844
8.108753	0.00124327
6.794739	0.00165769
6.425173	0.00207211
6.096669	0.00248653
5.932417	0.00331538
5.809229	0.0037298
5.727103	0.00455864
5.644977	0.00497306
5.398599	0.00538748
5.275411	0.00621633
5.234348	0.00704517
4.782655	0.00745959
4.413089	0.00870286
4.248837	0.0095317
4.166711	0.00994613
4.043523	0.010775
4.002460	0.0111894
3.920334	0.0116038
3.879271	0.0120182
3.797145	0.0124327
3.756082	0.0132615
3.632893	0.0136759
3.468642	0.0140903
3.427579	0.0149192
3.222264	0.0153336
3.099075	0.015748
3.058012	0.0161625
2.975886	0.0169913
2.893761	0.0174057
2.852698	0.0178201
2.729509	0.0182346
2.688446	0.018649
2.647383	0.0190634
2.606320	0.0207211
2.565257	0.0215499
2.483131	0.0219644
2.442068	0.0223788
2.401005	0.0227932
2.318879	0.0232076
2.277817	0.0240365
2.195691	0.0256942
2.154628	0.0261086
2.072502	0.026523
2.031439	0.0273518
1.990376	0.0277663
1.949313	0.0281807
1.908250	0.0290095
1.867187	0.029424
1.826124	0.0298384
1.785061	0.0302528
1.743998	0.0306672
1.702935	0.0319105
1.661873	0.0335682
1.620810	0.0339826
1.538684	0.0352259
1.497621	0.0356403
1.456558	0.0368835
1.374432	0.037298
1.210180	0.0377124
1.169117	0.0389557
1.128054	0.0393701
1.086992	0.0397845
1.045929	0.0406133
0.881677	0.0414422
0.840614	0.0426855
0.799551	0.0435143
0.758488	0.0439287
0.717425	0.0455864
0.635299	0.0472441
0.594236	0.0476585
0.553173	0.0489018
0.512110	0.0505595
0.429985	0.0518027
0.388922	0.053046
0.347859	0.0538748
0.306796	0.0542893
0.265733	0.055947
0.224670	0.0563614
0.183607	0.0588479
0.142544	0.0592623
0.101481	0.0613344
0.060418	0.0621633
0.019355	0.0650642
-0.021708	0.835475
-0.062771	0.841276
-0.103833	0.851223
-0.144896	0.861998
-0.185959	0.867799
-0.227022	0.875673
-0.268085	0.885205
-0.309148	0.891421
-0.350211	0.896395
-0.391274	0.901368
-0.432337	0.90344
-0.473400	0.909656
-0.514463	0.910899
-0.555526	0.917116
-0.596589	0.919602
-0.637652	0.92499
-0.678715	0.927476
-0.719777	0.932035
-0.760840	0.934936
-0.801903	0.937422
-0.842966	0.940323
-0.884029	0.944467
-0.925092	0.947783
-0.966155	0.950269
-1.007218	0.951513
-1.048281	0.954828
-1.089344	0.956486
-1.130407	0.96063
-1.171470	0.962288
-1.212533	0.965189
-1.253596	0.965603
-1.294659	0.967261
-1.335721	0.969747
-1.376784	0.972234
-1.458910	0.973477
-1.499973	0.974306
-1.541036	0.975135
-1.582099	0.976378
-1.623162	0.978036
-1.664225	0.978864
-1.705288	0.980108
-1.746351	0.980522
-1.787414	0.981765
-1.828477	0.984252
-1.869540	0.984666
-1.910602	0.98591
-1.992728	0.986324
-2.033791	0.987567
-2.074854	0.989225
-2.115917	0.990468
-2.156980	0.991297
-2.198043	0.99254
-2.239106	0.993369
-2.280169	0.993784
-2.321232	0.994198
-2.362295	0.995027
-2.403358	0.995441
-2.444421	0.995856
-2.608672	0.99627
-2.649735	0.996685
-2.731861	0.997099
-2.772924	0.997513
-2.813987	0.997928
-2.855050	0.998342
-3.019302	0.999171
-3.060365	0.999586
-3.553120	1
&
17.306849	2.07039e-05
16.896220	8.28157e-05
16.731968	0.00010352
16.690906	0.000124224
16.567717	0.000144928
16.198150	0.000165631
15.992836	0.000186335
15.910710	0.000207039
15.459018	0.000227743
15.294766	0.000248447
15.171577	0.000269151
15.130514	0.000289855
14.843074	0.000331263
14.596696	0.000372671
14.391381	0.000393375
14.350318	0.000414079
14.268193	0.000434783
13.693311	0.000455487
13.159493	0.00047619
13.077368	0.000496894
12.954179	0.000517598
12.830990	0.000538302
12.707801	0.000559006
12.666738	0.00057971
12.502486	0.000600414
12.461424	0.000621118
12.420361	0.000641822
12.256109	0.00068323
12.215046	0.000703934
12.173983	0.000745342
12.009731	0.000766046
11.968668	0.000786749
11.927605	0.000807453
11.763354	0.000828157
11.681228	0.000848861
11.599102	0.000890269
11.516976	0.000931677
11.475913	0.000952381
11.434850	0.00101449
11.311661	0.0010559
11.270599	0.00111801
11.229536	0.00115942
11.147410	0.00120083
11.106347	0.00122153
11.065284	0.00126294
11.024221	0.00128364
10.983158	0.00130435
10.901032	0.00134576
10.859969	0.00144928
10.818906	0.00153209
10.736780	0.0015528
10.695717	0.00161491
10.654655	0.00163561
10.613592	0.00178054
10.572529	0.00182195
10.531466	0.00190476
10.490403	0.00194617
10.449340	0.00202899
10.408277	0.00215321
10.367214	0.00221532
10.326151	0.00227743
10.285088	0.00233954
10.244025	0.00236025
10.202962	0.00250518
10.161899	0.00258799
10.120836	0.0026501
10.079774	0.00267081
10.038711	0.00273292
9.997648	0.00275362
9.915522	0.00277433
9.874459	0.00285714
9.833396	0.00293996
9.792333	0.00300207
9.751270	0.00304348
9.710207	0.00306418
9.669144	0.00308489
9.628081	0.00310559
9.587018	0.0031677
9.545955	0.00322981
9.504892	0.00327122
9.463830	0.00333333
9.422767	0.00335404
9.381704	0.00343685
9.340641	0.00347826
9.258515	0.00351967
9.217452	0.00358178
9.176389	0.00360248
9.135326	0.00362319
9.053200	0.00364389
9.012137	0.00374741
8.971074	0.00387164
8.930011	0.00391304
8.888949	0.00395445
8.847886	0.00397516
8.806823	0.00401656
8.765760	0.00412008
8.724697	0.00418219
8.683634	0.0042236
8.642571	0.00426501
8.601508	0.00430642
8.560445	0.00438923
8.519382	0.00449275
8.478319	0.0047412
8.437256	0.00490683
8.396193	0.00501035
8.355130	0.00521739
8.314067	0.0052588
8.273005	0.00546584
8.231942	0.00571429
8.190879	0.00590062
8.149816	0.00606625
8.108753	0.00625259
8.067690	0.00637681
8.026627	0.00656315
7.985564	0.00672878
7.944501	0.00687371
7.903438	0.00708075
7.862375	0.00730849
7.821312	0.00747412
7.780249	0.00784679
7.739186	0.00803313
7.698123	0.00815735
7.657061	0.0084472
7.615998	0.00855072
7.574935	0.00898551
7.533872	0.00929607
7.492809	0.00958592
7.451746	0.0099793
7.410683	0.0103106
7.369620	0.0104762
7.328557	0.0107246
7.287494	0.0109938
7.246431	0.0113251
7.205368	0.0114079
7.164305	0.0119255
7.123242	0.0122153
7.082180	0.0122774
7.041117	0.0126294
7.000054	0.0129814
6.958991	0.0132712
6.917928	0.0134576
6.876865	0.0136853
6.835802	0.0140373
6.794739	0.0144928
6.753676	0.0146998
6.712613	0.0149275
6.671550	0.0153002
6.630487	0.0156936
6.589424	0.0160455
6.548361	0.0162319
6.507298	0.0166667
6.466236	0.0170186
6.425173	0.0172257
6.384110	0.0174327
6.343047	0.017619
6.301984	0.0179917
6.260921	0.0182609
6.219858	0.0185093
6.178795	0.0188406
6.137732	0.0191097
6.096669	0.0194824
6.055606	0.019648
6.014543	0.0198344
5.973480	0.0202484
5.932417	0.0206004
5.891355	0.0209938
5.850292	0.0212836
5.809229	0.0215321
5.768166	0.0218219
5.727103	0.0220083
5.686040	0.0224017
5.644977	0.0226087
5.603914	0.0229193
5.562851	0.0232505
5.521788	0.0235611
5.480725	0.023706
5.439662	0.0238923
5.398599	0.0241615
5.357536	0.0245963
5.316473	0.0247205
5.275411	0.0249689
5.234348	0.0251967
5.193285	0.025528
5.152222	0.0257971
5.111159	0.0260041
5.070096	0.0262526
5.029033	0.0264182
4.987970	0.026646
4.946907	0.0271429
4.905844	0.0274534
4.864781	0.0278675
4.823718	0.0282402
4.782655	0.0284679
4.741592	0.0287992
4.700529	0.0291718
4.659467	0.0295238
4.618404	0.0297101
4.577341	0.0300207
4.536278	0.0304348
4.495215	0.0310559
4.454152	0.03147
4.413089	0.0317598
4.372026	0.0321739
4.330963	0.0325259
4.289900	0.0328778
4.248837	0.0332298
4.207774	0.0340994
4.166711	0.0345135
4.125648	0.0352174
4.084586	0.0357143
4.043523	0.036294
4.002460	0.0369358
3.961397	0.0374741
3.920334	0.0380124
3.879271	0.0385507
3.838208	0.0389648
3.797145	0.039793
3.756082	0.0406211
3.715019	0.0409317
3.673956	0.0415321
3.632893	0.0421325
3.591830	0.0430435
3.550767	0.0436025
3.509704	0.0443064
3.468642	0.0450518
3.427579	0.0456315
3.386516	0.0463354
3.345453	0.0469772
3.304390	0.0475569
3.263327	0.0482402
3.222264	0.0485507
3.181201	0.0491511
3.140138	0.0497101
3.099075	0.0505176
3.058012	0.0510145
3.016949	0.0516977
2.975886	0.0522774
2.934823	0.05294
2.893761	0.0533954
2.852698	0.0538923
2.811635	0.0545549
2.770572	0.0553209
2.729509	0.0560248
2.688446	0.0564803
2.647383	0.0567702
2.606320	0.057205
2.565257	0.057619
2.524194	0.0584058
2.483131	0.0590476
2.442068	0.0595445
2.401005	0.0600414
2.359942	0.0604141
2.318879	0.0613043
2.277817	0.0618427
2.236754	0.0624638
2.195691	0.0632712
2.154628	0.0642236
2.113565	0.0652795
2.072502	0.0658385
2.031439	0.0667495
1.990376	0.067764
1.949313	0.0684265
1.908250	0.0691304
1.867187	0.0698344
1.826124	0.0707453
1.785061	0.0715114
1.743998	0.0722567
1.702935	0.0731056
1.661873	0.0740166
1.620810	0.075383
1.579747	0.0764596
1.538684	0.0775776
1.497621	0.0786542
1.456558	0.0795859
1.415495	0.0807246
1.374432	0.0818634
1.333369	0.0830642
1.292306	0.084265
1.251243	0.0849482
1.210180	0.0856108
1.169117	0.0869565
1.128054	0.0881366
1.086992	0.0892754
1.045929	0.0904348
1.004866	0.0920704
0.963803	0.0932505
0.922740	0.0944306
0.881677	0.0956315
0.840614	0.096853
0.799551	0.0973499
0.758488	0.0983437
0.717425	0.0992547
0.676362	0.100373
0.635299	0.101718
0.594236	0.102733
0.553173	0.10381
0.512110	0.105072
0.471048	0.106605
0.429985	0.107847
0.388922	0.109255
0.347859	0.11058
0.306796	0.111905
0.265733	0.112919
0.224670	0.114555
0.183607	0.11619
0.142544	0.11735
0.101481	0.119151
0.060418	0.120683
0.019355	0.122443
-0.021708	0.555197
-0.062771	0.572091
-0.103833	0.590932
-0.144896	0.606108
-0.185959	0.622381
-0.227022	0.637909
-0.268085	0.653375
-0.309148	0.668634
-0.350211	0.68441
-0.391274	0.69971
-0.432337	0.71265
-0.473400	0.726563
-0.514463	0.739275
-0.555526	0.752629
-0.596589	0.764679
-0.637652	0.776957
-0.678715	0.787743
-0.719777	0.79793
-0.760840	0.808799
-0.801903	0.818613
-0.842966	0.827992
-0.884029	0.836232
-0.925092	0.845631
-0.966155	0.854679
-1.007218	0.862112
-1.048281	0.869193
-1.089344	0.876832
-1.130407	0.882836
-1.171470	0.889917
-1.212533	0.896211
-1.253596	0.902381
-1.294659	0.907992
-1.335721	0.913768
-1.376784	0.918406
-1.417847	0.923333
-1.458910	0.92853
-1.499973	0.93265
-1.541036	0.936398
-1.582099	0.939731
-1.623162	0.943333
-1.664225	0.946812
-1.705288	0.949337
-1.746351	0.951884
-1.787414	0.955259
-1.828477	0.957433
-1.869540	0.960207
-1.910602	0.962961
-1.951665	0.965383
-1.992728	0.967391
-2.033791	0.969482
-2.074854	0.97147
-2.115917	0.973064
-2.156980	0.97441
-2.198043	0.975756
-2.239106	0.977433
-2.280169	0.97882
-2.321232	0.979855
-2.362295	0.980952
-2.403358	0.981822
-2.444421	0.98265
-2.485484	0.983644
-2.526546	0.984907
-2.567609	0.985901
-2.608672	0.986977
-2.649735	0.987743
-2.690798	0.988406
-2.731861	0.989006
-2.772924	0.989814
-2.813987	0.990538
-2.855050	0.991284
-2.896113	0.991781
-2.937176	0.992319
-2.978239	0.992816
-3.019302	0.99323
-3.060365	0.993768
-3.101428	0.99412
-3.142490	0.994576
-3.183553	0.994824
-3.224616	0.995114
-3.265679	0.995424
-3.306742	0.995735
-3.347805	0.996046
-3.388868	0.996273
-3.429931	0.996542
-3.470994	0.996687
-3.512057	0.996874
-3.553120	0.99706
-3.594183	0.997288
-3.635246	0.997536
-3.676309	0.997681
-3.717371	0.997785
-3.758434	0.998012
-3.799497	0.998199
-3.840560	0.998344
-3.881623	0.998489
-3.922686	0.998592
-3.963749	0.998613
-4.004812	0.998696
-4.045875	0.998737
-4.086938	0.998903
-4.128001	0.999027
-4.169064	0.999048
-4.210127	0.99911
-4.251190	0.99913
-4.292253	0.999296
-4.333315	0.999358
-4.374378	0.999503
-4.415441	0.999524
-4.456504	0.999607
-4.497567	0.999689
-4.538630	0.99971
-4.579693	0.999793
-4.620756	0.999814
-4.702882	0.999855
-4.826071	0.999876
-4.949259	0.999896
-5.072448	0.999917
-5.113511	0.999938
-5.154574	0.999959
-5.359889	0.999979
-5.400952	1
&
44.983265	1.76244e-14
44.942202	1.82374e-14
44.901139	1.88718e-14
44.860077	1.95281e-14
44.819014	2.02073e-14
44.777951	2.091e-14
44.736888	2.16372e-14
44.695825	2.23896e-14
44.654762	2.31681e-14
44.613699	2.39736e-14
44.572636	2.48071e-14
44.531573	2.56696e-14
44.490510	2.65619e-14
44.449447	2.74853e-14
44.408384	2.84407e-14
44.367321	2.94292e-14
44.326258	3.04521e-14
44.285195	3.15104e-14
44.244133	3.26055e-14
44.203070	3.37386e-14
44.162007	3.4911e-14
44.120944	3.6124e-14
44.079881	3.73792e-14
44.038818	3.86778e-14
43.997755	4.00216e-14
43.956692	4.14119e-14
43.915629	4.28505e-14
43.874566	4.43389e-14
43.833503	4.5879e-14
43.792440	4.74724e-14
43.751377	4.91212e-14
43.710314	5.0827e-14
43.669252	5.25921e-14
43.628189	5.44183e-14
43.587126	5.63078e-14
43.546063	5.82628e-14
43.505000	6.02856e-14
43.463937	6.23786e-14
43.422874	6.4544e-14
43.381811	6.67845e-14
43.340748	6.91026e-14
43.299685	7.15011e-14
43.258622	7.39826e-14
43.217559	7.65502e-14
43.176496	7.92067e-14
43.135433	8.19552e-14
43.094370	8.47989e-14
43.053308	8.77412e-14
43.012245	9.07853e-14
42.971182	9.39349e-14
42.930119	9.71936e-14
42.889056	1.00565e-13
42.847993	1.04053e-13
42.806930	1.07662e-13
42.765867	1.11396e-13
42.724804	1.1526e-13
42.683741	1.19257e-13
42.642678	1.23392e-13
42.601615	1.27671e-13
42.560552	1.32097e-13
42.519489	1.36677e-13
42.478427	1.41415e-13
42.437364	1.46318e-13
42.396301	1.5139e-13
42.355238	1.56637e-13
42.314175	1.62066e-13
42.273112	1.67683e-13
42.232049	1.73494e-13
42.190986	1.79506e-13
42.149923	1.85726e-13
42.108860	1.92161e-13
42.067797	1.98819e-13
42.026734	2.05707e-13
41.985671	2.12834e-13
41.944608	2.20206e-13
41.903545	2.27834e-13
41.862483	2.35725e-13
41.821420	2.43889e-13
41.780357	2.52336e-13
41.739294	2.61074e-13
41.698231	2.70114e-13
41.657168	2.79467e-13
41.616105	2.89143e-13
41.575042	2.99153e-13
41.533979	3.0951e-13
41.492916	3.20224e-13
41.451853	3.31308e-13
41.410790	3.42775e-13
41.369727	3.54639e-13
41.328664	3.66912e-13
41.287601	3.79609e-13
41.246539	3.92744e-13
41.205476	4.06334e-13
41.164413	4.20392e-13
41.123350	4.34936e-13
41.082287	4.49982e-13
41.041224	4.65548e-13
41.000161	4.81651e-13
40.959098	4.9831e-13
40.918035	5.15543e-13
40.876972	5.33372e-13
40.835909	5.51816e-13
40.794846	5.70897e-13
40.753783	5.90636e-13
40.712720	6.11056e-13
40.671658	6.32181e-13
40.630595	6.54034e-13
40.589532	6.76641e-13
40.548469	7.00029e-13
40.507406	7.24222e-13
40.466343	7.49251e-13
40.425280	7.75142e-13
40.384217	8.01927e-13
40.343154	8.29634e-13
40.302091	8.58298e-13
40.261028	8.87949e-13
40.219965	9.18623e-13
40.178902	9.50354e-13
40.137839	9.83179e-13
40.096776	1.01714e-12
40.055714	1.05226e-12
40.014651	1.0886e-12
39.973588	1.12619e-12
39.932525	1.16507e-12
39.891462	1.2053e-12
39.850399	1.24691e-12
39.809336	1.28995e-12
39.768273	1.33447e-12
39.727210	1.38053e-12
39.686147	1.42818e-12
39.645084	1.47747e-12
39.604021	1.52845e-12
39.562958	1.58119e-12
39.521895	1.63574e-12
39.480833	1.69217e-12
39.439770	1.75055e-12
39.398707	1.81093e-12
39.357644	1.8734e-12
39.316581	1.93801e-12
39.275518	2.00484e-12
39.234455	2.07398e-12
39.193392	2.14549e-12
39.152329	2.21947e-12
39.111266	2.29599e-12
39.070203	2.37514e-12
39.029140	2.45701e-12
38.988077	2.5417e-12
38.947014	2.6293e-12
38.905951	2.71992e-12
38.864889	2.81365e-12
38.823826	2.9106e-12
38.782763	3.01089e-12
38.741700	3.11462e-12
38.700637	3.22192e-12
38.659574	3.3329e-12
38.618511	3.4477e-12
38.577448	3.56644e-12
38.536385	3.68927e-12
38.495322	3.81631e-12
38.454259	3.94772e-12
38.413196	4.08364e-12
38.372133	4.22424e-12
38.331070	4.36965e-12
38.290007	4.52007e-12
38.248945	4.67565e-12
38.207882	4.83657e-12
38.166819	5.00301e-12
38.125756	5.17517e-12
38.084693	5.35324e-12
38.043630	5.53742e-12
38.002567	5.72792e-12
37.961504	5.92496e-12
37.920441	6.12876e-12
37.879378	6.33955e-12
37.838315	6.55758e-12
37.797252	6.78308e-12
37.756189	7.01632e-12
37.715126	7.25756e-12
37.674064	7.50707e-12
37.633001	7.76514e-12
37.591938	8.03205e-12
37.550875	8.30812e-12
37.509812	8.59365e-12
37.468749	8.88897e-12
37.427686	9.19441e-12
37.386623	9.51032e-12
37.345560	9.83706e-12
37.304497	1.0175e-11
37.263434	1.05245e-11
37.222371	1.0886e-11
37.181308	1.12598e-11
37.140245	1.16465e-11
37.099182	1.20464e-11
37.058120	1.246e-11
37.017057	1.28878e-11
36.975994	1.33302e-11
36.934931	1.37878e-11
36.893868	1.4261e-11
36.852805	1.47505e-11
36.811742	1.52566e-11
36.770679	1.57801e-11
36.729616	1.63215e-11
36.688553	1.68815e-11
36.647490	1.74606e-11
36.606427	1.80595e-11
36.565364	1.86789e-11
36.524301	1.93194e-11
36.483239	1.99819e-11
36.442176	2.06671e-11
36.401113	2.13756e-11
36.360050	2.21084e-11
36.318987	2.28662e-11
36.277924	2.36499e-11
36.236861	2.44605e-11
36.195798	2.52987e-11
36.154735	2.61655e-11
36.113672	2.7062e-11
36.072609	2.79891e-11
36.031546	2.89479e-11
35.990483	2.99394e-11
35.949420	3.09647e-11
35.908357	3.20251e-11
35.867295	3.31217e-11
35.826232	3.42557e-11
35.785169	3.54285e-11
35.744106	3.66412e-11
35.703043	3.78954e-11
35.661980	3.91923e-11
35.620917	4.05335e-11
35.579854	4.19205e-11
35.538791	4.33548e-11
35.497728	4.48379e-11
35.456665	4.63717e-11
35.415602	4.79578e-11
35.374539	4.9598e-11
35.333476	5.12941e-11
35.292413	5.3048e-11
35.251351	5.48617e-11
35.210288	5.67372e-11
35.169225	5.86766e-11
35.128162	6.06821e-11
35.087099	6.27559e-11
35.046036	6.49004e-11
35.004973	6.71179e-11
34.963910	6.94109e-11
34.922847	7.17821e-11
34.881784	7.42339e-11
34.840721	7.67693e-11
34.799658	7.93909e-11
34.758595	8.21018e-11
34.717532	8.4905e-11
34.676470	8.78035e-11
34.635407	9.08007e-11
34.594344	9.38998e-11
34.553281	9.71044e-11
34.512218	1.00418e-10
34.471155	1.03844e-10
34.430092	1.07387e-10
34.389029	1.1105e-10
34.347966	1.14838e-10
34.306903	1.18754e-10
34.265840	1.22804e-10
34.224777	1.26991e-10
34.183714	1.31321e-10
34.142651	1.35797e-10
34.101588	1.40426e-10
34.060526	1.45212e-10
34.019463	1.5016e-10
33.978400	1.55277e-10
33.937337	1.60567e-10
33.896274	1.66037e-10
33.855211	1.71692e-10
33.814148	1.7754e-10
33.773085	1.83585e-10
33.732022	1.89836e-10
33.690959	1.96299e-10
33.649896	2.02982e-10
33.608833	2.09891e-10
33.567770	2.17034e-10
33.526707	2.24419e-10
33.485645	2.32055e-10
33.444582	2.3995e-10
33.403519	2.48112e-10
33.362456	2.56551e-10
33.321393	2.65275e-10
33.280330	2.74296e-10
33.239267	2.83622e-10
33.198204	2.93264e-10
33.157141	3.03232e-10
33.116078	3.13538e-10
33.075015	3.24193e-10
33.033952	3.35208e-10
32.992889	3.46596e-10
32.951826	3.5837e-10
32.910763	3.70542e-10
32.869701	3.83126e-10
32.828638	3.96136e-10
32.787575	4.09585e-10
32.746512	4.2349e-10
32.705449	4.37864e-10
32.664386	4.52725e-10
32.623323	4.68088e-10
32.582260	4.8397e-10
32.541197	5.00388e-10
32.500134	5.17362e-10
32.459071	5.34909e-10
32.418008	5.53048e-10
32.376945	5.718e-10
32.335882	5.91186e-10
32.294819	6.11225e-10
32.253757	6.31942e-10
32.212694	6.53357e-10
32.171631	6.75495e-10
32.130568	6.9838e-10
32.089505	7.22038e-10
32.048442	7.46493e-10
32.007379	7.71772e-10
31.966316	7.97905e-10
31.925253	8.24918e-10
31.884190	8.52842e-10
31.843127	8.81707e-10
31.802064	9.11544e-10
31.761001	9.42387e-10
31.719938	9.74269e-10
31.678876	1.00722e-09
31.637813	1.04129e-09
31.596750	1.0765e-09
31.555687	1.1129e-09
31.514624	1.15052e-09
31.473561	1.18941e-09
31.432498	1.22961e-09
31.391435	1.27116e-09
31.350372	1.31411e-09
31.309309	1.3585e-09
31.268246	1.40438e-09
31.227183	1.45181e-09
31.186120	1.50083e-09
31.145057	1.5515e-09
31.103994	1.60387e-09
31.062932	1.658e-09
31.021869	1.71395e-09
30.980806	1.77178e-09
30.939743	1.83155e-09
30.898680	1.89332e-09
30.857617	1.95717e-09
30.816554	2.02316e-09
30.775491	2.09137e-09
30.734428	2.16186e-09
30.693365	2.23472e-09
30.652302	2.31003e-09
30.611239	2.38785e-09
30.570176	2.46829e-09
30.529113	2.55142e-09
30.488050	2.63734e-09
30.446988	2.72613e-09
30.405925	2.8179e-09
30.364862	2.91275e-09
30.323799	3.01077e-09
30.282736	3.11207e-09
30.241673	3.21676e-09
30.200610	3.32496e-09
30.159547	3.43677e-09
30.118484	3.55233e-09
30.077421	3.67175e-09
30.036358	3.79516e-09
29.995295	3.9227e-09
29.954232	4.0545e-09
29.913169	4.19071e-09
29.872107	4.33147e-09
29.831044	4.47693e-09
29.789981	4.62725e-09
29.748918	4.78258e-09
29.707855	4.94311e-09
29.666792	5.10899e-09
29.625729	5.28041e-09
29.584666	5.45754e-09
29.543603	5.64059e-09
29.502540	5.82973e-09
29.461477	6.02519e-09
29.420414	6.22716e-09
29.379351	6.43586e-09
29.338288	6.65152e-09
29.297225	6.87436e-09
29.256163	7.10463e-09
29.215100	7.34256e-09
29.174037	7.58841e-09
29.132974	7.84244e-09
29.091911	8.10493e-09
29.050848	8.37615e-09
29.009785	8.6564e-09
28.968722	8.94596e-09
28.927659	9.24515e-09
28.886596	9.55428e-09
28.845533	9.87369e-09
28.804470	1.02037e-08
28.763407	1.05447e-08
28.722344	1.0897e-08
28.681282	1.1261e-08
28.640219	1.16371e-08
28.599156	1.20256e-08
28.558093	1.24271e-08
28.517030	1.28419e-08
28.475967	1.32704e-08
28.434904	1.37131e-08
28.393841	1.41705e-08
28.352778	1.46431e-08
28.311715	1.51313e-08
28.270652	1.56357e-08
28.229589	1.61568e-08
28.188526	1.66952e-08
28.147463	1.72513e-08
28.106400	1.78259e-08
28.065338	1.84195e-08
28.024275	1.90327e-08
27.983212	1.96661e-08
27.942149	2.03205e-08
27.901086	2.09966e-08
27.860023	2.16949e-08
27.818960	2.24164e-08
27.777897	2.31616e-08
27.736834	2.39315e-08
27.695771	2.47268e-08
27.654708	2.55483e-08
27.613645	2.63969e-08
27.572582	2.72734e-08
27.531519	2.81789e-08
27.490456	2.91142e-08
27.449394	3.00804e-08
27.408331	3.10783e-08
27.367268	3.21091e-08
27.326205	3.31739e-08
27.285142	3.42737e-08
27.244079	3.54097e-08
27.203016	3.6583e-08
27.161953	3.77949e-08
27.120890	3.90467e-08
27.079827	4.03396e-08
27.038764	4.16749e-08
26.997701	4.30542e-08
26.956638	4.44787e-08
26.915575	4.59499e-08
26.874513	4.74695e-08
26.833450	4.90389e-08
26.792387	5.06597e-08
26.751324	5.23337e-08
26.710261	5.40626e-08
26.669198	5.58481e-08
26.628135	5.76921e-08
26.587072	5.95964e-08
26.546009	6.15631e-08
26.504946	6.35942e-08
26.463883	6.56917e-08
26.422820	6.78577e-08
26.381757	7.00946e-08
26.340694	7.24046e-08
26.299631	7.479e-08
26.258569	7.72534e-08
26.217506	7.97972e-08
26.176443	8.2424e-08
26.135380	8.51364e-08
26.094317	8.79374e-08
26.053254	9.08297e-08
26.012191	9.38162e-08
25.971128	9.69e-08
25.930065	1.00084e-07
25.889002	1.03372e-07
25.847939	1.06767e-07
25.806876	1.10273e-07
25.765813	1.13892e-07
25.724750	1.17629e-07
25.683688	1.21488e-07
25.642625	1.25472e-07
25.601562	1.29585e-07
25.560499	1.33832e-07
25.519436	1.38216e-07
25.478373	1.42743e-07
25.437310	1.47417e-07
25.396247	1.52242e-07
25.355184	1.57223e-07
25.314121	1.62366e-07
25.273058	1.67675e-07
25.231995	1.73156e-07
25.190932	1.78815e-07
25.149869	1.84656e-07
25.108806	1.90687e-07
25.067744	1.96912e-07
25.026681	2.03338e-07
24.985618	2.09972e-07
24.944555	2.1682e-07
24.903492	2.23888e-07
24.862429	2.31185e-07
24.821366	2.38717e-07
24.780303	2.46491e-07
24.739240	2.54516e-07
24.698177	2.62799e-07
24.657114	2.71349e-07
24.616051	2.80174e-07
24.574988	2.89282e-07
24.533925	2.98683e-07
24.492862	3.08386e-07
24.451800	3.18401e-07
24.410737	3.28737e-07
24.369674	3.39405e-07
24.328611	3.50414e-07
24.287548	3.61777e-07
24.246485	3.73503e-07
24.205422	3.85605e-07
24.164359	3.98094e-07
24.123296	4.10983e-07
24.082233	4.24283e-07
24.041170	4.38009e-07
24.000107	4.52173e-07
23.959044	4.6679e-07
23.917981	4.81873e-07
23.876919	4.97437e-07
23.835856	5.13497e-07
23.794793	5.30068e-07
23.753730	5.47168e-07
23.712667	5.64811e-07
23.671604	5.83016e-07
23.630541	6.018e-07
23.589478	6.21181e-07
23.548415	6.41177e-07
23.507352	6.61808e-07
23.466289	6.83094e-07
23.425226	7.05054e-07
23.384163	7.27711e-07
23.343100	7.51085e-07
23.302037	7.752e-07
23.260975	8.00077e-07
23.219912	8.25741e-07
23.178849	8.52216e-07
23.137786	8.79527e-07
23.096723	9.077e-07
23.055660	9.36763e-07
23.014597	9.66741e-07
22.973534	9.97664e-07
22.932471	1.02956e-06
22.891408	1.06246e-06
22.850345	1.0964e-06
22.809282	1.1314e-06
22.768219	1.1675e-06
22.727156	1.20474e-06
22.686094	1.24314e-06
22.645031	1.28275e-06
22.603968	1.3236e-06
22.562905	1.36573e-06
22.521842	1.40917e-06
22.480779	1.45398e-06
22.439716	1.50018e-06
22.398653	1.54783e-06
22.357590	1.59697e-06
22.316527	1.64763e-06
22.275464	1.69988e-06
22.234401	1.75376e-06
22.193338	1.80931e-06
22.152275	1.86658e-06
22.111212	1.92564e-06
22.070150	1.98653e-06
22.029087	2.04932e-06
21.988024	2.11404e-06
21.946961	2.18078e-06
21.905898	2.24958e-06
21.864835	2.32051e-06
21.823772	2.39363e-06
21.782709	2.46901e-06
21.741646	2.54672e-06
21.700583	2.62682e-06
21.659520	2.70939e-06
21.618457	2.79451e-06
21.577394	2.88224e-06
21.536331	2.97267e-06
21.495268	3.06588e-06
21.454206	3.16195e-06
21.413143	3.26096e-06
21.372080	3.36301e-06
21.331017	3.46818e-06
21.289954	3.57656e-06
21.248891	3.68826e-06
21.207828	3.80337e-06
21.166765	3.92199e-06
21.125702	4.04423e-06
21.084639	4.17018e-06
21.043576	4.29997e-06
21.002513	4.4337e-06
20.961450	4.57149e-06
20.920387	4.71346e-06
20.879325	4.85972e-06
20.838262	5.01042e-06
20.797199	5.16568e-06
20.756136	5.32562e-06
20.715073	5.49039e-06
20.674010	5.66012e-06
20.632947	5.83497e-06
20.591884	6.01508e-06
20.550821	6.2006e-06
20.509758	6.39169e-06
20.468695	6.5885e-06
20.427632	6.79121e-06
20.386569	6.99999e-06
20.345506	7.215e-06
20.304443	7.43644e-06
20.263381	7.66447e-06
20.222318	7.89929e-06
20.181255	8.1411e-06
20.140192	8.39009e-06
20.099129	8.64647e-06
20.058066	8.91044e-06
20.017003	9.18223e-06
19.975940	9.46205e-06
19.934877	9.75013e-06
19.893814	1.00467e-05
19.852751	1.0352e-05
19.811688	1.06663e-05
19.770625	1.09898e-05
19.729562	1.13228e-05
19.688500	1.16656e-05
19.647437	1.20183e-05
19.606374	1.23814e-05
19.565311	1.27551e-05
19.524248	1.31396e-05
19.483185	1.35353e-05
19.442122	1.39425e-05
19.401059	1.43615e-05
19.359996	1.47926e-05
19.318933	1.52362e-05
19.277870	1.56926e-05
19.236807	1.61621e-05
19.195744	1.66451e-05
19.154681	1.7142e-05
19.113618	1.76532e-05
19.072556	1.81789e-05
19.031493	1.87197e-05
18.990430	1.92759e-05
18.949367	1.98479e-05
18.908304	2.04361e-05
18.867241	2.10411e-05
18.826178	2.16631e-05
18.785115	2.23027e-05
18.744052	2.29604e-05
18.702989	2.36365e-05
18.661926	2.43317e-05
18.620863	2.50463e-05
18.579800	2.57809e-05
18.538737	2.6536e-05
18.497674	2.73122e-05
18.456612	2.81099e-05
18.415549	2.89297e-05
18.374486	2.97722e-05
18.333423	3.06379e-05
18.292360	3.15275e-05
18.251297	3.24416e-05
18.210234	3.33807e-05
18.169171	3.43454e-05
18.128108	3.53365e-05
18.087045	3.63546e-05
18.045982	3.74002e-05
18.004919	3.84742e-05
17.963856	3.95771e-05
17.922793	4.07098e-05
17.881731	4.18729e-05
17.840668	4.3067e-05
17.799605	4.42931e-05
17.758542	4.55518e-05
17.717479	4.68439e-05
17.676416	4.81702e-05
17.635353	4.95315e-05
17.594290	5.09285e-05
17.553227	5.23622e-05
17.512164	5.38333e-05
17.471101	5.53427e-05
17.430038	5.68913e-05
17.388975	5.84799e-05
17.347912	6.01095e-05
17.306849	6.17808e-05
17.265787	6.34949e-05
17.224724	6.52527e-05
17.183661	6.70551e-05
17.142598	6.8903e-05
17.101535	7.07974e-05
17.060472	7.27394e-05
17.019409	7.47298e-05
16.978346	7.67696e-05
16.937283	7.88599e-05
16.896220	8.10018e-05
16.855157	8.31961e-05
16.814094	8.54439e-05
16.773031	8.77463e-05
16.731968	9.01043e-05
16.690906	9.25189e-05
16.649843	9.49913e-05
16.608780	9.75224e-05
16.567717	0.000100113
16.526654	0.000102765
16.485591	0.000105479
16.444528	0.000108256
16.403465	0.000111097
16.362402	0.000114003
16.321339	0.000116975
16.280276	0.000120014
16.239213	0.000123122
16.198150	0.000126299
16.157087	0.000129546
16.116024	0.000132864
16.074962	0.000136255
16.033899	0.000139719
15.992836	0.000143257
15.951773	0.00014687
15.910710	0.00015056
15.869647	0.000154326
15.828584	0.00015817
15.787521	0.000162092
15.746458	0.000166094
15.705395	0.000170175
15.664332	0.000174338
15.623269	0.000178581
15.582206	0.000182907
15.541143	0.000187314
15.500080	0.000191805
15.459018	0.000196379
15.417955	0.000201036
15.376892	0.000205777
15.335829	0.000210602
15.294766	0.000215511
15.253703	0.000220503
15.212640	0.000225579
15.171577	0.000230739
15.130514	0.000235982
15.089451	0.000241307
15.048388	0.000246715
15.007325	0.000252204
14.966262	0.000257772
14.925199	0.000263421
14.884137	0.000269147
14.843074	0.000274949
14.802011	0.000280827
14.760948	0.000286778
14.719885	0.0002928
14.678822	0.000298891
14.637759	0.000305048
14.596696	0.000311269
14.555633	0.000317552
14.514570	0.000323891
14.473507	0.000330285
14.432444	0.000336729
14.391381	0.00034322
14.350318	0.000349752
14.309255	0.000356321
14.268193	0.000362922
14.227130	0.000369549
14.186067	0.000376197
14.145004	0.000382859
14.103941	0.000389528
14.062878	0.000396198
14.021815	0.00040286
13.980752	0.000409507
13.939689	0.000416129
13.898626	0.000422718
13.857563	0.000429264
13.816500	0.000435757
13.775437	0.000442185
13.734374	0.000448538
13.693311	0.000454803
13.652249	0.000460968
13.611186	0.00046702
13.570123	0.000472944
13.529060	0.000478725
13.487997	0.000484349
13.446934	0.000489799
13.405871	0.000495059
13.364808	0.000500111
13.323745	0.000504938
13.282682	0.00050952
13.241619	0.000513838
13.200556	0.000517872
13.159493	0.000521603
13.118430	0.000525009
13.077368	0.00052807
13.036305	0.000530765
12.995242	0.000533075
12.954179	0.000534979
12.913116	0.000536462
12.872053	0.00053751
12.830990	0.000538118
&
```
