## Supplementary material for "All-at-once RNA folding with 3D motif prediction framed by evolutionary information": RF00290_BaMV_CRE.cacofold.helixcov

```
# RMs = 6 L = 140

# RM_HELIX NESTED 7-11 21-25, nbp = 5 nbp_cov = 0
# pvals: 0.9999,0.9999,0.9999,0.9999,0.9999
# aggregated NONE
NESTED  ::::::<<<<<_________>>>>>:::::::::::::::::::::::::::::::::::::::::::::::::::::::::::::::::::::::::::::::::::::::::::::::::::::::::::::::::::
        ::::::::::::::::::::::::::::::::::::::::::::::::::::::::::::::::::::::::::::::::::::::::::::::::::::::::::::::::::::::::::::::::::::::::::::

# RM_HELIX NESTED 27-32 38-43, nbp = 6 nbp_cov = 0
# pvals: 0.9999,0.9999,0.9999,0.9999,0.9999,0.9999
# aggregated NONE
NESTED  ::::::::::::::::::::::::::<<<<<<_____>>>>>>:::::::::::::::::::::::::::::::::::::::::::::::::::::::::::::::::::::::::::::::::::::::::::::::::
        ::::::::::::::::::::::::::::::::::::::::::::::::::::::::::::::::::::::::::::::::::::::::::::::::::::::::::::::::::::::::::::::::::::::::::::

# RM_HELIX NESTED 44-48 54-58, nbp = 5 nbp_cov = 0
# pvals: 0.9999,0.9999,0.9999,0.9999,0.9999
# aggregated NONE
NESTED  :::::::::::::::::::::::::::::::::::::::::::<<<<<_____>>>>>::::::::::::::::::::::::::::::::::::::::::::::::::::::::::::::::::::::::::::::::::
        ::::::::::::::::::::::::::::::::::::::::::::::::::::::::::::::::::::::::::::::::::::::::::::::::::::::::::::::::::::::::::::::::::::::::::::

# RM_HELIX NESTED 83-87 97-101, nbp = 5 nbp_cov = 0
# pvals: 0.9999,0.9999,0.9999,0.9999,0.9999
# aggregated NONE
NESTED  ::::::::::::::::::::::::::::::::::::::::::::::::::::::::::::::::::::::::::::::::::<<<<<_________>>>>>:::::::::::::::::::::::::::::::::::::::
        ::::::::::::::::::::::::::::::::::::::::::::::::::::::::::::::::::::::::::::::::::::::::::::::::::::::::::::::::::::::::::::::::::::::::::::

# RM_HELIX NESTED 70-76 102-108, nbp = 7 nbp_cov = 0
# pvals: 0.9999,0.9999,0.9999,0.9999,0.9999,0.9999,0.9999
# aggregated NONE
NESTED  :::::::::::::::::::::::::::::::::::::::::::::::::::::::::::::::::::::<<<<<<<_________________________>>>>>>>::::::::::::::::::::::::::::::::
        ::::::::::::::::::::::::::::::::::::::::::::::::::::::::::::::::::::::::::::::::::::::::::::::::::::::::::::::::::::::::::::::::::::::::::::

# RM_HELIX NESTED 111-116 132-137, nbp = 6 nbp_cov = 0
# pvals: 0.9999,0.9999,0.9999,0.9999,0.9999,0.9999
# aggregated NONE
NESTED  ::::::::::::::::::::::::::::::::::::::::::::::::::::::::::::::::::::::::::::::::::::::::::::::::::::::::::::::<<<<<<_______________>>>>>>:::
        ::::::::::::::::::::::::::::::::::::::::::::::::::::::::::::::::::::::::::::::::::::::::::::::::::::::::::::::::::::::::::::::::::::::::::::
```
