## Supplementary material for "All-at-once RNA folding with 3D motif prediction framed by evolutionary information": RF00290_BaMV_CRE.cacofold.power

```
# Power analysis of CaCoFold structure 
#
# Powertype = SINGLE SUBSTITUTIONS
# covary  left_pos      right_pos    substitutions      power
#----------------------------------------------------------------
          7		25		0		0.00
          8		24		0		0.00
          9		23		0		0.00
          10		22		0		0.00
          11		21		0		0.00
          27		43		0		0.00
          28		42		0		0.00
          29		41		0		0.00
          30		40		0		0.00
          31		39		0		0.00
          32		38		0		0.00
          44		58		0		0.00
          45		57		0		0.00
          46		56		0		0.00
          47		55		0		0.00
          48		54		0		0.00
          70		108		0		0.00
          71		107		0		0.00
          72		106		0		0.00
          73		105		0		0.00
          74		104		0		0.00
          75		103		1		0.00
          76		102		0		0.00
          83		101		0		0.00
          84		100		0		0.00
          85		99		0		0.00
          86		98		0		0.00
          87		97		1		0.00
          111		137		0		0.00
          112		136		0		0.00
          113		135		0		0.00
          114		134		0		0.00
          115		133		0		0.00
          116		132		0		0.00
#
# BPAIRS 34
# avg substitutions per BP  0.1
# BPAIRS expected to covary 0.0 +/- 0.0
# BPAIRS observed to covary 0
#
```
