## Supplementary material for "All-at-once RNA folding with 3D motif prediction framed by evolutionary information": RF00290_BaMV_CRE.surv

```
0.000000	0.0333333
-0.001709	1
&
0.598588	0.000103093
0.154259	0.000206186
-0.001709	0.999897
-0.126846	1
&
0.600301	5.13875e-07
0.598588	0.000100206
0.217735	0.000102775
0.154259	0.00020298
-0.001709	0.9999
-0.126846	1
&
11.213498	3.16887e-17
11.211684	3.18396e-17
11.209870	3.19913e-17
11.208057	3.21436e-17
11.206243	3.22967e-17
11.204430	3.24505e-17
11.202616	3.2605e-17
11.200803	3.27602e-17
11.198989	3.29162e-17
11.197175	3.3073e-17
11.195362	3.32305e-17
11.193548	3.33887e-17
11.191735	3.35477e-17
11.189921	3.37075e-17
11.188107	3.3868e-17
11.186294	3.40293e-17
11.184480	3.41913e-17
11.182667	3.43541e-17
11.180853	3.45177e-17
11.179040	3.46821e-17
11.177226	3.48472e-17
11.175412	3.50132e-17
11.173599	3.51799e-17
11.171785	3.53474e-17
11.169972	3.55157e-17
11.168158	3.56849e-17
11.166344	3.58548e-17
11.164531	3.60255e-17
11.162717	3.61971e-17
11.160904	3.63694e-17
11.159090	3.65426e-17
11.157277	3.67166e-17
11.155463	3.68915e-17
11.153649	3.70672e-17
11.151836	3.72437e-17
11.150022	3.7421e-17
11.148209	3.75992e-17
11.146395	3.77782e-17
11.144581	3.79581e-17
11.142768	3.81389e-17
11.140954	3.83205e-17
11.139141	3.8503e-17
11.137327	3.86863e-17
11.135514	3.88706e-17
11.133700	3.90557e-17
11.131886	3.92416e-17
11.130073	3.94285e-17
11.128259	3.96163e-17
11.126446	3.98049e-17
11.124632	3.99944e-17
11.122818	4.01849e-17
11.121005	4.03763e-17
11.119191	4.05685e-17
11.117378	4.07617e-17
11.115564	4.09558e-17
11.113751	4.11508e-17
11.111937	4.13468e-17
11.110123	4.15437e-17
11.108310	4.17415e-17
11.106496	4.19403e-17
11.104683	4.214e-17
11.102869	4.23407e-17
11.101055	4.25423e-17
11.099242	4.27449e-17
11.097428	4.29484e-17
11.095615	4.31529e-17
11.093801	4.33584e-17
11.091987	4.35649e-17
11.090174	4.37723e-17
11.088360	4.39808e-17
11.086547	4.41902e-17
11.084733	4.44006e-17
11.082920	4.46121e-17
11.081106	4.48245e-17
11.079292	4.5038e-17
11.077479	4.52524e-17
11.075665	4.54679e-17
11.073852	4.56844e-17
11.072038	4.5902e-17
11.070224	4.61205e-17
11.068411	4.63402e-17
11.066597	4.65608e-17
11.064784	4.67825e-17
11.062970	4.70053e-17
11.061157	4.72292e-17
11.059343	4.74541e-17
11.057529	4.768e-17
11.055716	4.79071e-17
11.053902	4.81352e-17
11.052089	4.83644e-17
11.050275	4.85947e-17
11.048461	4.88261e-17
11.046648	4.90586e-17
11.044834	4.92922e-17
11.043021	4.9527e-17
11.041207	4.97628e-17
11.039394	4.99998e-17
11.037580	5.02379e-17
11.035766	5.04771e-17
11.033953	5.07175e-17
11.032139	5.0959e-17
11.030326	5.12016e-17
11.028512	5.14455e-17
11.026698	5.16904e-17
11.024885	5.19366e-17
11.023071	5.21839e-17
11.021258	5.24324e-17
11.019444	5.26821e-17
11.017631	5.29329e-17
11.015817	5.3185e-17
11.014003	5.34383e-17
11.012190	5.36927e-17
11.010376	5.39484e-17
11.008563	5.42053e-17
11.006749	5.44634e-17
11.004935	5.47228e-17
11.003122	5.49834e-17
11.001308	5.52452e-17
10.999495	5.55082e-17
10.997681	5.57726e-17
10.995868	5.60382e-17
10.994054	5.6305e-17
10.992240	5.65731e-17
10.990427	5.68425e-17
10.988613	5.71132e-17
10.986800	5.73852e-17
10.984986	5.76584e-17
10.983172	5.7933e-17
10.981359	5.82089e-17
10.979545	5.8486e-17
10.977732	5.87645e-17
10.975918	5.90444e-17
10.974104	5.93255e-17
10.972291	5.9608e-17
10.970477	5.98919e-17
10.968664	6.01771e-17
10.966850	6.04636e-17
10.965037	6.07516e-17
10.963223	6.10409e-17
10.961409	6.13315e-17
10.959596	6.16236e-17
10.957782	6.1917e-17
10.955969	6.22119e-17
10.954155	6.25081e-17
10.952341	6.28058e-17
10.950528	6.31049e-17
10.948714	6.34054e-17
10.946901	6.37073e-17
10.945087	6.40106e-17
10.943274	6.43155e-17
10.941460	6.46217e-17
10.939646	6.49294e-17
10.937833	6.52386e-17
10.936019	6.55493e-17
10.934206	6.58614e-17
10.932392	6.61751e-17
10.930578	6.64902e-17
10.928765	6.68068e-17
10.926951	6.71249e-17
10.925138	6.74446e-17
10.923324	6.77657e-17
10.921511	6.80884e-17
10.919697	6.84126e-17
10.917883	6.87384e-17
10.916070	6.90657e-17
10.914256	6.93946e-17
10.912443	6.97251e-17
10.910629	7.00571e-17
10.908815	7.03907e-17
10.907002	7.07259e-17
10.905188	7.10627e-17
10.903375	7.14011e-17
10.901561	7.17411e-17
10.899748	7.20827e-17
10.897934	7.2426e-17
10.896120	7.27709e-17
10.894307	7.31174e-17
10.892493	7.34656e-17
10.890680	7.38154e-17
10.888866	7.41669e-17
10.887052	7.45201e-17
10.885239	7.48749e-17
10.883425	7.52315e-17
10.881612	7.55897e-17
10.879798	7.59497e-17
10.877985	7.63113e-17
10.876171	7.66747e-17
10.874357	7.70398e-17
10.872544	7.74067e-17
10.870730	7.77753e-17
10.868917	7.81456e-17
10.867103	7.85178e-17
10.865289	7.88917e-17
10.863476	7.92673e-17
10.861662	7.96448e-17
10.859849	8.00241e-17
10.858035	8.04051e-17
10.856222	8.0788e-17
10.854408	8.11727e-17
10.852594	8.15592e-17
10.850781	8.19476e-17
10.848967	8.23379e-17
10.847154	8.27299e-17
10.845340	8.31239e-17
10.843526	8.35197e-17
10.841713	8.39174e-17
10.839899	8.4317e-17
10.838086	8.47185e-17
10.836272	8.5122e-17
10.834458	8.55273e-17
10.832645	8.59346e-17
10.830831	8.63438e-17
10.829018	8.67549e-17
10.827204	8.71681e-17
10.825391	8.75831e-17
10.823577	8.80002e-17
10.821763	8.84193e-17
10.819950	8.88403e-17
10.818136	8.92634e-17
10.816323	8.96884e-17
10.814509	9.01155e-17
10.812695	9.05446e-17
10.810882	9.09758e-17
10.809068	9.1409e-17
10.807255	9.18443e-17
10.805441	9.22816e-17
10.803628	9.27211e-17
10.801814	9.31626e-17
10.800000	9.36062e-17
10.798187	9.4052e-17
10.796373	9.44998e-17
10.794560	9.49498e-17
10.792746	9.5402e-17
10.790932	9.58563e-17
10.789119	9.63127e-17
10.787305	9.67714e-17
10.785492	9.72322e-17
10.783678	9.76952e-17
10.781865	9.81604e-17
10.780051	9.86278e-17
10.778237	9.90975e-17
10.776424	9.95694e-17
10.774610	1.00044e-16
10.772797	1.0052e-16
10.770983	1.00999e-16
10.769169	1.0148e-16
10.767356	1.01963e-16
10.765542	1.02448e-16
10.763729	1.02936e-16
10.761915	1.03426e-16
10.760102	1.03919e-16
10.758288	1.04414e-16
10.756474	1.04911e-16
10.754661	1.0541e-16
10.752847	1.05912e-16
10.751034	1.06417e-16
10.749220	1.06923e-16
10.747406	1.07433e-16
10.745593	1.07944e-16
10.743779	1.08458e-16
10.741966	1.08975e-16
10.740152	1.09494e-16
10.738339	1.10015e-16
10.736525	1.10539e-16
10.734711	1.11065e-16
10.732898	1.11594e-16
10.731084	1.12126e-16
10.729271	1.1266e-16
10.727457	1.13196e-16
10.725643	1.13735e-16
10.723830	1.14277e-16
10.722016	1.14821e-16
10.720203	1.15368e-16
10.718389	1.15917e-16
10.716576	1.16469e-16
10.714762	1.17024e-16
10.712948	1.17581e-16
10.711135	1.18141e-16
10.709321	1.18703e-16
10.707508	1.19268e-16
10.705694	1.19836e-16
10.703880	1.20407e-16
10.702067	1.2098e-16
10.700253	1.21557e-16
10.698440	1.22135e-16
10.696626	1.22717e-16
10.694812	1.23301e-16
10.692999	1.23889e-16
10.691185	1.24478e-16
10.689372	1.25071e-16
10.687558	1.25667e-16
10.685745	1.26265e-16
10.683931	1.26866e-16
10.682117	1.27471e-16
10.680304	1.28078e-16
10.678490	1.28687e-16
10.676677	1.293e-16
10.674863	1.29916e-16
10.673049	1.30535e-16
10.671236	1.31156e-16
10.669422	1.31781e-16
10.667609	1.32408e-16
10.665795	1.33039e-16
10.663982	1.33672e-16
10.662168	1.34309e-16
10.660354	1.34948e-16
10.658541	1.35591e-16
10.656727	1.36237e-16
10.654914	1.36885e-16
10.653100	1.37537e-16
10.651286	1.38192e-16
10.649473	1.3885e-16
10.647659	1.39511e-16
10.645846	1.40176e-16
10.644032	1.40843e-16
10.642219	1.41514e-16
10.640405	1.42188e-16
10.638591	1.42865e-16
10.636778	1.43545e-16
10.634964	1.44229e-16
10.633151	1.44916e-16
10.631337	1.45606e-16
10.629523	1.46299e-16
10.627710	1.46996e-16
10.625896	1.47696e-16
10.624083	1.48399e-16
10.622269	1.49106e-16
10.620456	1.49816e-16
10.618642	1.50529e-16
10.616828	1.51246e-16
10.615015	1.51966e-16
10.613201	1.5269e-16
10.611388	1.53417e-16
10.609574	1.54147e-16
10.607760	1.54881e-16
10.605947	1.55619e-16
10.604133	1.5636e-16
10.602320	1.57105e-16
10.600506	1.57853e-16
10.598693	1.58604e-16
10.596879	1.5936e-16
10.595065	1.60118e-16
10.593252	1.60881e-16
10.591438	1.61647e-16
10.589625	1.62417e-16
10.587811	1.6319e-16
10.585997	1.63967e-16
10.584184	1.64748e-16
10.582370	1.65533e-16
10.580557	1.66321e-16
10.578743	1.67113e-16
10.576929	1.67909e-16
10.575116	1.68708e-16
10.573302	1.69512e-16
10.571489	1.70319e-16
10.569675	1.7113e-16
10.567862	1.71945e-16
10.566048	1.72763e-16
10.564234	1.73586e-16
10.562421	1.74413e-16
10.560607	1.75243e-16
10.558794	1.76078e-16
10.556980	1.76916e-16
10.555166	1.77759e-16
10.553353	1.78605e-16
10.551539	1.79456e-16
10.549726	1.8031e-16
10.547912	1.81169e-16
10.546099	1.82032e-16
10.544285	1.82898e-16
10.542471	1.83769e-16
10.540658	1.84644e-16
10.538844	1.85524e-16
10.537031	1.86407e-16
10.535217	1.87295e-16
10.533403	1.88187e-16
10.531590	1.89083e-16
10.529776	1.89983e-16
10.527963	1.90888e-16
10.526149	1.91797e-16
10.524336	1.9271e-16
10.522522	1.93628e-16
10.520708	1.9455e-16
10.518895	1.95476e-16
10.517081	1.96407e-16
10.515268	1.97342e-16
10.513454	1.98282e-16
10.511640	1.99226e-16
10.509827	2.00175e-16
10.508013	2.01128e-16
10.506200	2.02086e-16
10.504386	2.03048e-16
10.502573	2.04015e-16
10.500759	2.04987e-16
10.498945	2.05963e-16
10.497132	2.06944e-16
10.495318	2.07929e-16
10.493505	2.08919e-16
10.491691	2.09914e-16
10.489877	2.10914e-16
10.488064	2.11918e-16
10.486250	2.12927e-16
10.484437	2.13941e-16
10.482623	2.1496e-16
10.480810	2.15983e-16
10.478996	2.17012e-16
10.477182	2.18045e-16
10.475369	2.19084e-16
10.473555	2.20127e-16
10.471742	2.21175e-16
10.469928	2.22228e-16
10.468114	2.23286e-16
10.466301	2.2435e-16
10.464487	2.25418e-16
10.462674	2.26491e-16
10.460860	2.2757e-16
10.459047	2.28654e-16
10.457233	2.29743e-16
10.455419	2.30837e-16
10.453606	2.31936e-16
10.451792	2.3304e-16
10.449979	2.3415e-16
10.448165	2.35265e-16
10.446351	2.36385e-16
10.444538	2.37511e-16
10.442724	2.38642e-16
10.440911	2.39778e-16
10.439097	2.4092e-16
10.437283	2.42067e-16
10.435470	2.4322e-16
10.433656	2.44378e-16
10.431843	2.45542e-16
10.430029	2.46711e-16
10.428216	2.47886e-16
10.426402	2.49066e-16
10.424588	2.50252e-16
10.422775	2.51444e-16
10.420961	2.52641e-16
10.419148	2.53844e-16
10.417334	2.55053e-16
10.415520	2.56268e-16
10.413707	2.57488e-16
10.411893	2.58714e-16
10.410080	2.59946e-16
10.408266	2.61184e-16
10.406453	2.62428e-16
10.404639	2.63677e-16
10.402825	2.64933e-16
10.401012	2.66195e-16
10.399198	2.67462e-16
10.397385	2.68736e-16
10.395571	2.70015e-16
10.393757	2.71301e-16
10.391944	2.72593e-16
10.390130	2.73891e-16
10.388317	2.75195e-16
10.386503	2.76506e-16
10.384690	2.77823e-16
10.382876	2.79146e-16
10.381062	2.80475e-16
10.379249	2.8181e-16
10.377435	2.83152e-16
10.375622	2.84501e-16
10.373808	2.85856e-16
10.371994	2.87217e-16
10.370181	2.88584e-16
10.368367	2.89959e-16
10.366554	2.91339e-16
10.364740	2.92727e-16
10.362927	2.94121e-16
10.361113	2.95521e-16
10.359299	2.96928e-16
10.357486	2.98342e-16
10.355672	2.99763e-16
10.353859	3.01191e-16
10.352045	3.02625e-16
10.350231	3.04066e-16
10.348418	3.05514e-16
10.346604	3.06969e-16
10.344791	3.0843e-16
10.342977	3.09899e-16
10.341164	3.11375e-16
10.339350	3.12857e-16
10.337536	3.14347e-16
10.335723	3.15844e-16
10.333909	3.17348e-16
10.332096	3.18859e-16
10.330282	3.20378e-16
10.328468	3.21903e-16
10.326655	3.23436e-16
10.324841	3.24976e-16
10.323028	3.26524e-16
10.321214	3.28079e-16
10.319401	3.29641e-16
10.317587	3.31211e-16
10.315773	3.32788e-16
10.313960	3.34373e-16
10.312146	3.35965e-16
10.310333	3.37565e-16
10.308519	3.39172e-16
10.306705	3.40787e-16
10.304892	3.4241e-16
10.303078	3.44041e-16
10.301265	3.45679e-16
10.299451	3.47325e-16
10.297637	3.48979e-16
10.295824	3.50641e-16
10.294010	3.5231e-16
10.292197	3.53988e-16
10.290383	3.55674e-16
10.288570	3.57367e-16
10.286756	3.59069e-16
10.284942	3.60779e-16
10.283129	3.62497e-16
10.281315	3.64223e-16
10.279502	3.65958e-16
10.277688	3.677e-16
10.275874	3.69451e-16
10.274061	3.7121e-16
10.272247	3.72978e-16
10.270434	3.74754e-16
10.268620	3.76539e-16
10.266807	3.78332e-16
10.264993	3.80133e-16
10.263179	3.81944e-16
10.261366	3.83762e-16
10.259552	3.8559e-16
10.257739	3.87426e-16
10.255925	3.89271e-16
10.254111	3.91124e-16
10.252298	3.92987e-16
10.250484	3.94858e-16
10.248671	3.96739e-16
10.246857	3.98628e-16
10.245044	4.00526e-16
10.243230	4.02433e-16
10.241416	4.0435e-16
10.239603	4.06275e-16
10.237789	4.0821e-16
10.235976	4.10154e-16
10.234162	4.12107e-16
10.232348	4.14069e-16
10.230535	4.16041e-16
10.228721	4.18022e-16
10.226908	4.20013e-16
10.225094	4.22013e-16
10.223281	4.24022e-16
10.221467	4.26041e-16
10.219653	4.2807e-16
10.217840	4.30109e-16
10.216026	4.32157e-16
10.214213	4.34215e-16
10.212399	4.36282e-16
10.210585	4.3836e-16
10.208772	4.40447e-16
10.206958	4.42545e-16
10.205145	4.44652e-16
10.203331	4.46769e-16
10.201518	4.48897e-16
10.199704	4.51034e-16
10.197890	4.53182e-16
10.196077	4.5534e-16
10.194263	4.57508e-16
10.192450	4.59687e-16
10.190636	4.61876e-16
10.188822	4.64075e-16
10.187009	4.66285e-16
10.185195	4.68506e-16
10.183382	4.70737e-16
10.181568	4.72978e-16
10.179754	4.75231e-16
10.177941	4.77494e-16
10.176127	4.79767e-16
10.174314	4.82052e-16
10.172500	4.84347e-16
10.170687	4.86654e-16
10.168873	4.88971e-16
10.167059	4.913e-16
10.165246	4.93639e-16
10.163432	4.9599e-16
10.161619	4.98352e-16
10.159805	5.00725e-16
10.157991	5.03109e-16
10.156178	5.05505e-16
10.154364	5.07912e-16
10.152551	5.10331e-16
10.150737	5.12761e-16
10.148924	5.15203e-16
10.147110	5.17656e-16
10.145296	5.20121e-16
10.143483	5.22598e-16
10.141669	5.25086e-16
10.139856	5.27587e-16
10.138042	5.30099e-16
10.136228	5.32623e-16
10.134415	5.3516e-16
10.132601	5.37708e-16
10.130788	5.40268e-16
10.128974	5.42841e-16
10.127161	5.45426e-16
10.125347	5.48023e-16
10.123533	5.50633e-16
10.121720	5.53255e-16
10.119906	5.5589e-16
10.118093	5.58537e-16
10.116279	5.61196e-16
10.114465	5.63869e-16
10.112652	5.66554e-16
10.110838	5.69252e-16
10.109025	5.71962e-16
10.107211	5.74686e-16
10.105398	5.77423e-16
10.103584	5.80172e-16
10.101770	5.82935e-16
10.099957	5.85711e-16
10.098143	5.885e-16
10.096330	5.91302e-16
10.094516	5.94118e-16
10.092702	5.96947e-16
10.090889	5.9979e-16
10.089075	6.02646e-16
10.087262	6.05516e-16
10.085448	6.08399e-16
10.083635	6.11296e-16
10.081821	6.14207e-16
10.080007	6.17132e-16
10.078194	6.20071e-16
10.076380	6.23023e-16
10.074567	6.2599e-16
10.072753	6.28971e-16
10.070939	6.31966e-16
10.069126	6.34975e-16
10.067312	6.37999e-16
10.065499	6.41037e-16
10.063685	6.4409e-16
10.061872	6.47157e-16
10.060058	6.50239e-16
10.058244	6.53335e-16
10.056431	6.56446e-16
10.054617	6.59572e-16
10.052804	6.62713e-16
10.050990	6.65868e-16
10.049176	6.69039e-16
10.047363	6.72225e-16
10.045549	6.75426e-16
10.043736	6.78643e-16
10.041922	6.81874e-16
10.040108	6.85121e-16
10.038295	6.88384e-16
10.036481	6.91662e-16
10.034668	6.94955e-16
10.032854	6.98265e-16
10.031041	7.0159e-16
10.029227	7.04931e-16
10.027413	7.08287e-16
10.025600	7.1166e-16
10.023786	7.15049e-16
10.021973	7.18454e-16
10.020159	7.21875e-16
10.018345	7.25313e-16
10.016532	7.28767e-16
10.014718	7.32237e-16
10.012905	7.35724e-16
10.011091	7.39227e-16
10.009278	7.42747e-16
10.007464	7.46284e-16
10.005650	7.49838e-16
10.003837	7.53409e-16
10.002023	7.56996e-16
10.000210	7.60601e-16
9.998396	7.64223e-16
9.996582	7.67862e-16
9.994769	7.71518e-16
9.992955	7.75192e-16
9.991142	7.78884e-16
9.989328	7.82593e-16
9.987515	7.86319e-16
9.985701	7.90064e-16
9.983887	7.93826e-16
9.982074	7.97606e-16
9.980260	8.01404e-16
9.978447	8.0522e-16
9.976633	8.09055e-16
9.974819	8.12907e-16
9.973006	8.16778e-16
9.971192	8.20668e-16
9.969379	8.24576e-16
9.967565	8.28502e-16
9.965752	8.32447e-16
9.963938	8.36411e-16
9.962124	8.40394e-16
9.960311	8.44396e-16
9.958497	8.48417e-16
9.956684	8.52457e-16
9.954870	8.56517e-16
9.953056	8.60595e-16
9.951243	8.64693e-16
9.949429	8.68811e-16
9.947616	8.72948e-16
9.945802	8.77105e-16
9.943989	8.81282e-16
9.942175	8.85478e-16
9.940361	8.89695e-16
9.938548	8.93931e-16
9.936734	8.98188e-16
9.934921	9.02465e-16
9.933107	9.06763e-16
9.931293	9.11081e-16
9.929480	9.15419e-16
9.927666	9.19778e-16
9.925853	9.24158e-16
9.924039	9.28559e-16
9.922226	9.32981e-16
9.920412	9.37423e-16
9.918598	9.41887e-16
9.916785	9.46372e-16
9.914971	9.50879e-16
9.913158	9.55407e-16
9.911344	9.59956e-16
9.909530	9.64528e-16
9.907717	9.69121e-16
9.905903	9.73735e-16
9.904090	9.78372e-16
9.902276	9.83031e-16
9.900462	9.87712e-16
9.898649	9.92416e-16
9.896835	9.97141e-16
9.895022	1.00189e-15
9.893208	1.00666e-15
9.891395	1.01145e-15
9.889581	1.01627e-15
9.887767	1.02111e-15
9.885954	1.02597e-15
9.884140	1.03086e-15
9.882327	1.03577e-15
9.880513	1.0407e-15
9.878699	1.04565e-15
9.876886	1.05063e-15
9.875072	1.05564e-15
9.873259	1.06066e-15
9.871445	1.06571e-15
9.869632	1.07079e-15
9.867818	1.07589e-15
9.866004	1.08101e-15
9.864191	1.08616e-15
9.862377	1.09133e-15
9.860564	1.09653e-15
9.858750	1.10175e-15
9.856936	1.107e-15
9.855123	1.11227e-15
9.853309	1.11756e-15
9.851496	1.12289e-15
9.849682	1.12823e-15
9.847869	1.13361e-15
9.846055	1.139e-15
9.844241	1.14443e-15
9.842428	1.14988e-15
9.840614	1.15535e-15
9.838801	1.16085e-15
9.836987	1.16638e-15
9.835173	1.17194e-15
9.833360	1.17752e-15
9.831546	1.18312e-15
9.829733	1.18876e-15
9.827919	1.19442e-15
9.826106	1.20011e-15
9.824292	1.20582e-15
9.822478	1.21156e-15
9.820665	1.21733e-15
9.818851	1.22313e-15
9.817038	1.22895e-15
9.815224	1.23481e-15
9.813410	1.24069e-15
9.811597	1.24659e-15
9.809783	1.25253e-15
9.807970	1.25849e-15
9.806156	1.26449e-15
9.804343	1.27051e-15
9.802529	1.27656e-15
9.800715	1.28264e-15
9.798902	1.28875e-15
9.797088	1.29488e-15
9.795275	1.30105e-15
9.793461	1.30724e-15
9.791647	1.31347e-15
9.789834	1.31972e-15
9.788020	1.32601e-15
9.786207	1.33232e-15
9.784393	1.33867e-15
9.782579	1.34504e-15
9.780766	1.35145e-15
9.778952	1.35788e-15
9.777139	1.36435e-15
9.775325	1.37084e-15
9.773512	1.37737e-15
9.771698	1.38393e-15
9.769884	1.39052e-15
9.768071	1.39714e-15
9.766257	1.4038e-15
9.764444	1.41048e-15
9.762630	1.4172e-15
9.760816	1.42395e-15
9.759003	1.43073e-15
9.757189	1.43754e-15
9.755376	1.44439e-15
9.753562	1.45126e-15
9.751749	1.45817e-15
9.749935	1.46512e-15
9.748121	1.47209e-15
9.746308	1.4791e-15
9.744494	1.48615e-15
9.742681	1.49322e-15
9.740867	1.50034e-15
9.739053	1.50748e-15
9.737240	1.51466e-15
9.735426	1.52187e-15
9.733613	1.52912e-15
9.731799	1.5364e-15
9.729986	1.54372e-15
9.728172	1.55107e-15
9.726358	1.55845e-15
9.724545	1.56587e-15
9.722731	1.57333e-15
9.720918	1.58082e-15
9.719104	1.58835e-15
9.717290	1.59591e-15
9.715477	1.60351e-15
9.713663	1.61115e-15
9.711850	1.61882e-15
9.710036	1.62653e-15
9.708223	1.63427e-15
9.706409	1.64206e-15
9.704595	1.64988e-15
9.702782	1.65773e-15
9.700968	1.66563e-15
9.699155	1.67356e-15
9.697341	1.68153e-15
9.695527	1.68953e-15
9.693714	1.69758e-15
9.691900	1.70566e-15
9.690087	1.71379e-15
9.688273	1.72195e-15
9.686460	1.73015e-15
9.684646	1.73839e-15
9.682832	1.74666e-15
9.681019	1.75498e-15
9.679205	1.76334e-15
9.677392	1.77173e-15
9.675578	1.78017e-15
9.673764	1.78865e-15
9.671951	1.79717e-15
9.670137	1.80572e-15
9.668324	1.81432e-15
9.666510	1.82296e-15
9.664697	1.83164e-15
9.662883	1.84037e-15
9.661069	1.84913e-15
9.659256	1.85793e-15
9.657442	1.86678e-15
9.655629	1.87567e-15
9.653815	1.8846e-15
9.652001	1.89358e-15
9.650188	1.90259e-15
9.648374	1.91165e-15
9.646561	1.92076e-15
9.644747	1.9299e-15
9.642933	1.93909e-15
9.641120	1.94833e-15
9.639306	1.9576e-15
9.637493	1.96693e-15
9.635679	1.97629e-15
9.633866	1.9857e-15
9.632052	1.99516e-15
9.630238	2.00466e-15
9.628425	2.01421e-15
9.626611	2.0238e-15
9.624798	2.03343e-15
9.622984	2.04312e-15
9.621170	2.05285e-15
9.619357	2.06262e-15
9.617543	2.07244e-15
9.615730	2.08231e-15
9.613916	2.09223e-15
9.612103	2.10219e-15
9.610289	2.1122e-15
9.608475	2.12226e-15
9.606662	2.13237e-15
9.604848	2.14252e-15
9.603035	2.15272e-15
9.601221	2.16297e-15
9.599407	2.17327e-15
9.597594	2.18362e-15
9.595780	2.19402e-15
9.593967	2.20447e-15
9.592153	2.21497e-15
9.590340	2.22551e-15
9.588526	2.23611e-15
9.586712	2.24676e-15
9.584899	2.25746e-15
9.583085	2.26821e-15
9.581272	2.27901e-15
9.579458	2.28986e-15
9.577644	2.30077e-15
9.575831	2.31172e-15
9.574017	2.32273e-15
9.572204	2.33379e-15
9.570390	2.3449e-15
9.568577	2.35607e-15
9.566763	2.36729e-15
9.564949	2.37856e-15
9.563136	2.38989e-15
9.561322	2.40127e-15
9.559509	2.4127e-15
9.557695	2.42419e-15
9.555881	2.43574e-15
9.554068	2.44733e-15
9.552254	2.45899e-15
9.550441	2.4707e-15
9.548627	2.48246e-15
9.546814	2.49428e-15
9.545000	2.50616e-15
9.543186	2.5181e-15
9.541373	2.53009e-15
9.539559	2.54214e-15
9.537746	2.55424e-15
9.535932	2.5664e-15
9.534118	2.57862e-15
9.532305	2.5909e-15
9.530491	2.60324e-15
9.528678	2.61564e-15
9.526864	2.62809e-15
9.525051	2.64061e-15
9.523237	2.65318e-15
9.521423	2.66582e-15
9.519610	2.67851e-15
9.517796	2.69127e-15
9.515983	2.70408e-15
9.514169	2.71696e-15
9.512355	2.7299e-15
9.510542	2.74289e-15
9.508728	2.75596e-15
9.506915	2.76908e-15
9.505101	2.78227e-15
9.503287	2.79551e-15
9.501474	2.80883e-15
9.499660	2.8222e-15
9.497847	2.83564e-15
9.496033	2.84914e-15
9.494220	2.86271e-15
9.492406	2.87634e-15
9.490592	2.89004e-15
9.488779	2.9038e-15
9.486965	2.91763e-15
9.485152	2.93152e-15
9.483338	2.94548e-15
9.481524	2.95951e-15
9.479711	2.9736e-15
9.477897	2.98776e-15
9.476084	3.00199e-15
9.474270	3.01628e-15
9.472457	3.03065e-15
9.470643	3.04508e-15
9.468829	3.05958e-15
9.467016	3.07415e-15
9.465202	3.08879e-15
9.463389	3.1035e-15
9.461575	3.11827e-15
9.459761	3.13312e-15
9.457948	3.14804e-15
9.456134	3.16303e-15
9.454321	3.1781e-15
9.452507	3.19323e-15
9.450694	3.20844e-15
9.448880	3.22371e-15
9.447066	3.23906e-15
9.445253	3.25449e-15
9.443439	3.26999e-15
9.441626	3.28556e-15
9.439812	3.3012e-15
9.437998	3.31692e-15
9.436185	3.33272e-15
9.434371	3.34859e-15
9.432558	3.36453e-15
9.430744	3.38056e-15
9.428931	3.39665e-15
9.427117	3.41283e-15
9.425303	3.42908e-15
9.423490	3.44541e-15
9.421676	3.46181e-15
9.419863	3.4783e-15
9.418049	3.49486e-15
9.416235	3.51151e-15
9.414422	3.52823e-15
9.412608	3.54503e-15
9.410795	3.56191e-15
9.408981	3.57887e-15
9.407168	3.59591e-15
9.405354	3.61304e-15
9.403540	3.63024e-15
9.401727	3.64753e-15
9.399913	3.6649e-15
9.398100	3.68235e-15
9.396286	3.69988e-15
9.394472	3.7175e-15
9.392659	3.7352e-15
9.390845	3.75299e-15
9.389032	3.77086e-15
9.387218	3.78882e-15
9.385404	3.80686e-15
9.383591	3.82499e-15
9.381777	3.8432e-15
9.379964	3.8615e-15
9.378150	3.87989e-15
9.376337	3.89837e-15
9.374523	3.91693e-15
9.372709	3.93558e-15
9.370896	3.95432e-15
9.369082	3.97315e-15
9.367269	3.99207e-15
9.365455	4.01108e-15
9.363641	4.03018e-15
9.361828	4.04938e-15
9.360014	4.06866e-15
9.358201	4.08803e-15
9.356387	4.1075e-15
9.354574	4.12706e-15
9.352760	4.14671e-15
9.350946	4.16646e-15
9.349133	4.1863e-15
9.347319	4.20623e-15
9.345506	4.22626e-15
9.343692	4.24639e-15
9.341878	4.26661e-15
9.340065	4.28692e-15
9.338251	4.30734e-15
9.336438	4.32785e-15
9.334624	4.34846e-15
9.332811	4.36917e-15
9.330997	4.38997e-15
9.329183	4.41088e-15
9.327370	4.43188e-15
9.325556	4.45298e-15
9.323743	4.47419e-15
9.321929	4.49549e-15
9.320115	4.5169e-15
9.318302	4.53841e-15
9.316488	4.56002e-15
9.314675	4.58174e-15
9.312861	4.60355e-15
9.311048	4.62548e-15
9.309234	4.6475e-15
9.307420	4.66963e-15
9.305607	4.69187e-15
9.303793	4.71421e-15
9.301980	4.73666e-15
9.300166	4.75922e-15
9.298352	4.78188e-15
9.296539	4.80465e-15
9.294725	4.82753e-15
9.292912	4.85052e-15
9.291098	4.87361e-15
9.289285	4.89682e-15
9.287471	4.92014e-15
9.285657	4.94357e-15
9.283844	4.96711e-15
9.282030	4.99076e-15
9.280217	5.01453e-15
9.278403	5.03841e-15
9.276589	5.0624e-15
9.274776	5.08651e-15
9.272962	5.11073e-15
9.271149	5.13506e-15
9.269335	5.15952e-15
9.267522	5.18409e-15
9.265708	5.20877e-15
9.263894	5.23358e-15
9.262081	5.2585e-15
9.260267	5.28354e-15
9.258454	5.3087e-15
9.256640	5.33398e-15
9.254826	5.35938e-15
9.253013	5.3849e-15
9.251199	5.41054e-15
9.249386	5.4363e-15
9.247572	5.46219e-15
9.245758	5.4882e-15
9.243945	5.51434e-15
9.242131	5.54059e-15
9.240318	5.56698e-15
9.238504	5.59349e-15
9.236691	5.62012e-15
9.234877	5.64689e-15
9.233063	5.67378e-15
9.231250	5.70079e-15
9.229436	5.72794e-15
9.227623	5.75522e-15
9.225809	5.78262e-15
9.223995	5.81016e-15
9.222182	5.83782e-15
9.220368	5.86562e-15
9.218555	5.89356e-15
9.216741	5.92162e-15
9.214928	5.94982e-15
9.213114	5.97815e-15
9.211300	6.00662e-15
9.209487	6.03522e-15
9.207673	6.06396e-15
9.205860	6.09284e-15
9.204046	6.12185e-15
9.202232	6.151e-15
9.200419	6.18029e-15
9.198605	6.20972e-15
9.196792	6.23929e-15
9.194978	6.269e-15
9.193165	6.29885e-15
9.191351	6.32885e-15
9.189537	6.35899e-15
9.187724	6.38927e-15
9.185910	6.41969e-15
9.184097	6.45026e-15
9.182283	6.48098e-15
9.180469	6.51184e-15
9.178656	6.54285e-15
9.176842	6.574e-15
9.175029	6.60531e-15
9.173215	6.63676e-15
9.171402	6.66837e-15
9.169588	6.70012e-15
9.167774	6.73203e-15
9.165961	6.76408e-15
9.164147	6.79629e-15
9.162334	6.82866e-15
9.160520	6.86117e-15
9.158706	6.89385e-15
9.156893	6.92667e-15
9.155079	6.95966e-15
9.153266	6.9928e-15
9.151452	7.0261e-15
9.149639	7.05956e-15
9.147825	7.09317e-15
9.146011	7.12695e-15
9.144198	7.16089e-15
9.142384	7.19499e-15
9.140571	7.22925e-15
9.138757	7.26367e-15
9.136943	7.29826e-15
9.135130	7.33302e-15
9.133316	7.36793e-15
9.131503	7.40302e-15
9.129689	7.43827e-15
9.127875	7.47369e-15
9.126062	7.50928e-15
9.124248	7.54504e-15
9.122435	7.58097e-15
9.120621	7.61707e-15
9.118808	7.65334e-15
9.116994	7.68978e-15
9.115180	7.7264e-15
9.113367	7.76319e-15
9.111553	7.80016e-15
9.109740	7.83731e-15
9.107926	7.87463e-15
9.106112	7.91212e-15
9.104299	7.9498e-15
9.102485	7.98766e-15
9.100672	8.02569e-15
9.098858	8.06391e-15
9.097045	8.10231e-15
9.095231	8.14089e-15
9.093417	8.17966e-15
9.091604	8.21861e-15
9.089790	8.25775e-15
9.087977	8.29707e-15
9.086163	8.33658e-15
9.084349	8.37628e-15
9.082536	8.41616e-15
9.080722	8.45624e-15
9.078909	8.49651e-15
9.077095	8.53697e-15
9.075282	8.57762e-15
9.073468	8.61846e-15
9.071654	8.65951e-15
9.069841	8.70074e-15
9.068027	8.74217e-15
9.066214	8.7838e-15
9.064400	8.82563e-15
9.062586	8.86766e-15
9.060773	8.90988e-15
9.058959	8.95231e-15
9.057146	8.99494e-15
9.055332	9.03777e-15
9.053519	9.08081e-15
9.051705	9.12405e-15
9.049891	9.1675e-15
9.048078	9.21116e-15
9.046264	9.25502e-15
9.044451	9.29909e-15
9.042637	9.34337e-15
9.040823	9.38786e-15
9.039010	9.43257e-15
9.037196	9.47748e-15
9.035383	9.52261e-15
9.033569	9.56796e-15
9.031756	9.61352e-15
9.029942	9.6593e-15
9.028128	9.7053e-15
9.026315	9.75151e-15
9.024501	9.79795e-15
9.022688	9.84461e-15
9.020874	9.89148e-15
9.019060	9.93859e-15
9.017247	9.98591e-15
9.015433	1.00335e-14
9.013620	1.00812e-14
9.011806	1.01292e-14
9.009993	1.01775e-14
9.008179	1.02259e-14
9.006365	1.02746e-14
9.004552	1.03236e-14
9.002738	1.03727e-14
9.000925	1.04221e-14
8.999111	1.04718e-14
8.997297	1.05216e-14
8.995484	1.05717e-14
8.993670	1.06221e-14
8.991857	1.06726e-14
8.990043	1.07235e-14
8.988229	1.07745e-14
8.986416	1.08258e-14
8.984602	1.08774e-14
8.982789	1.09292e-14
8.980975	1.09812e-14
8.979162	1.10335e-14
8.977348	1.10861e-14
8.975534	1.11389e-14
8.973721	1.11919e-14
8.971907	1.12452e-14
8.970094	1.12987e-14
8.968280	1.13525e-14
8.966466	1.14066e-14
8.964653	1.14609e-14
8.962839	1.15155e-14
8.961026	1.15703e-14
8.959212	1.16254e-14
8.957399	1.16808e-14
8.955585	1.17364e-14
8.953771	1.17923e-14
8.951958	1.18484e-14
8.950144	1.19049e-14
8.948331	1.19616e-14
8.946517	1.20185e-14
8.944703	1.20757e-14
8.942890	1.21333e-14
8.941076	1.2191e-14
8.939263	1.22491e-14
8.937449	1.23074e-14
8.935636	1.2366e-14
8.933822	1.24249e-14
8.932008	1.24841e-14
8.930195	1.25435e-14
8.928381	1.26032e-14
8.926568	1.26633e-14
8.924754	1.27236e-14
8.922940	1.27842e-14
8.921127	1.2845e-14
8.919313	1.29062e-14
8.917500	1.29677e-14
8.915686	1.30294e-14
8.913873	1.30914e-14
8.912059	1.31538e-14
8.910245	1.32164e-14
8.908432	1.32794e-14
8.906618	1.33426e-14
8.904805	1.34061e-14
8.902991	1.347e-14
8.901177	1.35341e-14
8.899364	1.35986e-14
8.897550	1.36633e-14
8.895737	1.37284e-14
8.893923	1.37938e-14
8.892110	1.38594e-14
8.890296	1.39254e-14
8.888482	1.39917e-14
8.886669	1.40584e-14
8.884855	1.41253e-14
8.883042	1.41926e-14
8.881228	1.42602e-14
8.879414	1.43281e-14
8.877601	1.43963e-14
8.875787	1.44649e-14
8.873974	1.45337e-14
8.872160	1.46029e-14
8.870347	1.46725e-14
8.868533	1.47423e-14
8.866719	1.48125e-14
8.864906	1.48831e-14
8.863092	1.4954e-14
8.861279	1.50252e-14
8.859465	1.50967e-14
8.857651	1.51686e-14
8.855838	1.52408e-14
8.854024	1.53134e-14
8.852211	1.53863e-14
8.850397	1.54596e-14
8.848583	1.55332e-14
8.846770	1.56072e-14
8.844956	1.56815e-14
8.843143	1.57562e-14
8.841329	1.58312e-14
8.839516	1.59066e-14
8.837702	1.59823e-14
8.835888	1.60584e-14
8.834075	1.61349e-14
8.832261	1.62117e-14
8.830448	1.62889e-14
8.828634	1.63665e-14
8.826820	1.64444e-14
8.825007	1.65228e-14
8.823193	1.66014e-14
8.821380	1.66805e-14
8.819566	1.67599e-14
8.817753	1.68397e-14
8.815939	1.69199e-14
8.814125	1.70005e-14
8.812312	1.70814e-14
8.810498	1.71628e-14
8.808685	1.72445e-14
8.806871	1.73266e-14
8.805057	1.74091e-14
8.803244	1.7492e-14
8.801430	1.75753e-14
8.799617	1.7659e-14
8.797803	1.77431e-14
8.795990	1.78276e-14
8.794176	1.79125e-14
8.792362	1.79978e-14
8.790549	1.80835e-14
8.788735	1.81696e-14
8.786922	1.82561e-14
8.785108	1.83431e-14
8.783294	1.84304e-14
8.781481	1.85182e-14
8.779667	1.86064e-14
8.777854	1.8695e-14
8.776040	1.8784e-14
8.774227	1.88734e-14
8.772413	1.89633e-14
8.770599	1.90536e-14
8.768786	1.91443e-14
8.766972	1.92355e-14
8.765159	1.93271e-14
8.763345	1.94191e-14
8.761531	1.95116e-14
8.759718	1.96045e-14
8.757904	1.96979e-14
8.756091	1.97917e-14
8.754277	1.98859e-14
8.752464	1.99806e-14
8.750650	2.00758e-14
8.748836	2.01713e-14
8.747023	2.02674e-14
8.745209	2.03639e-14
8.743396	2.04609e-14
8.741582	2.05583e-14
8.739768	2.06562e-14
8.737955	2.07546e-14
8.736141	2.08534e-14
8.734328	2.09527e-14
8.732514	2.10525e-14
8.730700	2.11527e-14
8.728887	2.12535e-14
8.727073	2.13547e-14
8.725260	2.14564e-14
8.723446	2.15585e-14
8.721633	2.16612e-14
8.719819	2.17643e-14
8.718005	2.1868e-14
8.716192	2.19721e-14
8.714378	2.20767e-14
8.712565	2.21819e-14
8.710751	2.22875e-14
8.708937	2.23936e-14
8.707124	2.25003e-14
8.705310	2.26074e-14
8.703497	2.27151e-14
8.701683	2.28232e-14
8.699870	2.29319e-14
8.698056	2.30411e-14
8.696242	2.31508e-14
8.694429	2.32611e-14
8.692615	2.33718e-14
8.690802	2.34831e-14
8.688988	2.3595e-14
8.687174	2.37073e-14
8.685361	2.38202e-14
8.683547	2.39336e-14
8.681734	2.40476e-14
8.679920	2.41621e-14
8.678107	2.42772e-14
8.676293	2.43928e-14
8.674479	2.45089e-14
8.672666	2.46256e-14
8.670852	2.47429e-14
8.669039	2.48607e-14
8.667225	2.49791e-14
8.665411	2.50981e-14
8.663598	2.52176e-14
8.661784	2.53377e-14
8.659971	2.54583e-14
8.658157	2.55795e-14
8.656344	2.57014e-14
8.654530	2.58237e-14
8.652716	2.59467e-14
8.650903	2.60703e-14
8.649089	2.61944e-14
8.647276	2.63191e-14
8.645462	2.64445e-14
8.643648	2.65704e-14
8.641835	2.66969e-14
8.640021	2.68241e-14
8.638208	2.69518e-14
8.636394	2.70801e-14
8.634581	2.72091e-14
8.632767	2.73386e-14
8.630953	2.74688e-14
8.629140	2.75996e-14
8.627326	2.77311e-14
8.625513	2.78631e-14
8.623699	2.79958e-14
8.621885	2.81291e-14
8.620072	2.82631e-14
8.618258	2.83976e-14
8.616445	2.85329e-14
8.614631	2.86687e-14
8.612818	2.88053e-14
8.611004	2.89424e-14
8.609190	2.90802e-14
8.607377	2.92187e-14
8.605563	2.93579e-14
8.603750	2.94977e-14
8.601936	2.96381e-14
8.600122	2.97793e-14
8.598309	2.99211e-14
8.596495	3.00635e-14
8.594682	3.02067e-14
8.592868	3.03505e-14
8.591054	3.04951e-14
8.589241	3.06403e-14
8.587427	3.07862e-14
8.585614	3.09328e-14
8.583800	3.10801e-14
8.581987	3.12281e-14
8.580173	3.13768e-14
8.578359	3.15262e-14
8.576546	3.16763e-14
8.574732	3.18272e-14
8.572919	3.19787e-14
8.571105	3.2131e-14
8.569291	3.2284e-14
8.567478	3.24377e-14
8.565664	3.25922e-14
8.563851	3.27474e-14
8.562037	3.29033e-14
8.560224	3.306e-14
8.558410	3.32175e-14
8.556596	3.33756e-14
8.554783	3.35346e-14
8.552969	3.36943e-14
8.551156	3.38547e-14
8.549342	3.40159e-14
8.547528	3.41779e-14
8.545715	3.43407e-14
8.543901	3.45042e-14
8.542088	3.46685e-14
8.540274	3.48336e-14
8.538461	3.49994e-14
8.536647	3.51661e-14
8.534833	3.53336e-14
8.533020	3.55018e-14
8.531206	3.56709e-14
8.529393	3.58407e-14
8.527579	3.60114e-14
8.525765	3.61829e-14
8.523952	3.63552e-14
8.522138	3.65283e-14
8.520325	3.67023e-14
8.518511	3.6877e-14
8.516698	3.70526e-14
8.514884	3.72291e-14
8.513070	3.74063e-14
8.511257	3.75845e-14
8.509443	3.77634e-14
8.507630	3.79433e-14
8.505816	3.8124e-14
8.504002	3.83055e-14
8.502189	3.84879e-14
8.500375	3.86712e-14
8.498562	3.88553e-14
8.496748	3.90404e-14
8.494935	3.92263e-14
8.493121	3.94131e-14
8.491307	3.96007e-14
8.489494	3.97893e-14
8.487680	3.99788e-14
8.485867	4.01692e-14
8.484053	4.03604e-14
8.482239	4.05526e-14
8.480426	4.07457e-14
8.478612	4.09398e-14
8.476799	4.11347e-14
8.474985	4.13306e-14
8.473172	4.15274e-14
8.471358	4.17252e-14
8.469544	4.19238e-14
8.467731	4.21235e-14
8.465917	4.23241e-14
8.464104	4.25256e-14
8.462290	4.27281e-14
8.460476	4.29316e-14
8.458663	4.3136e-14
8.456849	4.33414e-14
8.455036	4.35478e-14
8.453222	4.37552e-14
8.451408	4.39635e-14
8.449595	4.41729e-14
8.447781	4.43832e-14
8.445968	4.45946e-14
8.444154	4.48069e-14
8.442341	4.50203e-14
8.440527	4.52347e-14
8.438713	4.54501e-14
8.436900	4.56665e-14
8.435086	4.5884e-14
8.433273	4.61025e-14
8.431459	4.6322e-14
8.429645	4.65426e-14
8.427832	4.67642e-14
8.426018	4.69869e-14
8.424205	4.72107e-14
8.422391	4.74355e-14
8.420578	4.76613e-14
8.418764	4.78883e-14
8.416950	4.81163e-14
8.415137	4.83455e-14
8.413323	4.85757e-14
8.411510	4.8807e-14
8.409696	4.90394e-14
8.407882	4.92729e-14
8.406069	4.95076e-14
8.404255	4.97433e-14
8.402442	4.99802e-14
8.400628	5.02182e-14
8.398815	5.04573e-14
8.397001	5.06976e-14
8.395187	5.0939e-14
8.393374	5.11816e-14
8.391560	5.14253e-14
8.389747	5.16702e-14
8.387933	5.19162e-14
8.386119	5.21634e-14
8.384306	5.24118e-14
8.382492	5.26614e-14
8.380679	5.29122e-14
8.378865	5.31642e-14
8.377052	5.34173e-14
8.375238	5.36717e-14
8.373424	5.39273e-14
8.371611	5.41841e-14
8.369797	5.44421e-14
8.367984	5.47013e-14
8.366170	5.49618e-14
8.364356	5.52235e-14
8.362543	5.54865e-14
8.360729	5.57507e-14
8.358916	5.60162e-14
8.357102	5.62829e-14
8.355289	5.6551e-14
8.353475	5.68202e-14
8.351661	5.70908e-14
8.349848	5.73627e-14
8.348034	5.76358e-14
8.346221	5.79103e-14
8.344407	5.81861e-14
8.342593	5.84631e-14
8.340780	5.87415e-14
8.338966	5.90212e-14
8.337153	5.93023e-14
8.335339	5.95847e-14
8.333525	5.98684e-14
8.331712	6.01535e-14
8.329898	6.044e-14
8.328085	6.07278e-14
8.326271	6.10169e-14
8.324458	6.13075e-14
8.322644	6.15994e-14
8.320830	6.18928e-14
8.319017	6.21875e-14
8.317203	6.24836e-14
8.315390	6.27812e-14
8.313576	6.30801e-14
8.311762	6.33805e-14
8.309949	6.36823e-14
8.308135	6.39856e-14
8.306322	6.42903e-14
8.304508	6.45964e-14
8.302695	6.4904e-14
8.300881	6.52131e-14
8.299067	6.55236e-14
8.297254	6.58356e-14
8.295440	6.61491e-14
8.293627	6.64641e-14
8.291813	6.67806e-14
8.289999	6.70986e-14
8.288186	6.74181e-14
8.286372	6.77392e-14
8.284559	6.80617e-14
8.282745	6.83858e-14
8.280932	6.87115e-14
8.279118	6.90387e-14
8.277304	6.93674e-14
8.275491	6.96978e-14
8.273677	7.00297e-14
8.271864	7.03631e-14
8.270050	7.06982e-14
8.268236	7.10349e-14
8.266423	7.13731e-14
8.264609	7.1713e-14
8.262796	7.20545e-14
8.260982	7.23976e-14
8.259169	7.27423e-14
8.257355	7.30887e-14
8.255541	7.34368e-14
8.253728	7.37865e-14
8.251914	7.41378e-14
8.250101	7.44909e-14
8.248287	7.48456e-14
8.246473	7.5202e-14
8.244660	7.55601e-14
8.242846	7.59199e-14
8.241033	7.62814e-14
8.239219	7.66447e-14
8.237406	7.70096e-14
8.235592	7.73764e-14
8.233778	7.77448e-14
8.231965	7.8115e-14
8.230151	7.8487e-14
8.228338	7.88608e-14
8.226524	7.92363e-14
8.224710	7.96136e-14
8.222897	7.99927e-14
8.221083	8.03736e-14
8.219270	8.07564e-14
8.217456	8.11409e-14
8.215643	8.15273e-14
8.213829	8.19155e-14
8.212015	8.23056e-14
8.210202	8.26975e-14
8.208388	8.30913e-14
8.206575	8.3487e-14
8.204761	8.38845e-14
8.202947	8.4284e-14
8.201134	8.46853e-14
8.199320	8.50886e-14
8.197507	8.54938e-14
8.195693	8.59009e-14
8.193879	8.631e-14
8.192066	8.6721e-14
8.190252	8.71339e-14
8.188439	8.75488e-14
8.186625	8.79657e-14
8.184812	8.83846e-14
8.182998	8.88055e-14
8.181184	8.92284e-14
8.179371	8.96533e-14
8.177557	9.00802e-14
8.175744	9.05091e-14
8.173930	9.09401e-14
8.172116	9.13732e-14
8.170303	9.18083e-14
8.168489	9.22455e-14
8.166676	9.26847e-14
8.164862	9.31261e-14
8.163049	9.35696e-14
8.161235	9.40151e-14
8.159421	9.44628e-14
8.157608	9.49126e-14
8.155794	9.53646e-14
8.153981	9.58187e-14
8.152167	9.6275e-14
8.150353	9.67334e-14
8.148540	9.71941e-14
8.146726	9.76569e-14
8.144913	9.81219e-14
8.143099	9.85892e-14
8.141286	9.90587e-14
8.139472	9.95304e-14
8.137658	1.00004e-13
8.135845	1.00481e-13
8.134031	1.00959e-13
8.132218	1.0144e-13
8.130404	1.01923e-13
8.128590	1.02408e-13
8.126777	1.02896e-13
8.124963	1.03386e-13
8.123150	1.03878e-13
8.121336	1.04373e-13
8.119523	1.0487e-13
8.117709	1.05369e-13
8.115895	1.05871e-13
8.114082	1.06375e-13
8.112268	1.06882e-13
8.110455	1.07391e-13
8.108641	1.07902e-13
8.106827	1.08416e-13
8.105014	1.08932e-13
8.103200	1.09451e-13
8.101387	1.09972e-13
8.099573	1.10496e-13
8.097760	1.11022e-13
8.095946	1.1155e-13
8.094132	1.12082e-13
8.092319	1.12615e-13
8.090505	1.13152e-13
8.088692	1.1369e-13
8.086878	1.14232e-13
8.085064	1.14776e-13
8.083251	1.15322e-13
8.081437	1.15871e-13
8.079624	1.16423e-13
8.077810	1.16978e-13
8.075997	1.17535e-13
8.074183	1.18094e-13
8.072369	1.18657e-13
8.070556	1.19222e-13
8.068742	1.19789e-13
8.066929	1.2036e-13
8.065115	1.20933e-13
8.063301	1.21509e-13
8.061488	1.22088e-13
8.059674	1.22669e-13
8.057861	1.23253e-13
8.056047	1.2384e-13
8.054233	1.2443e-13
8.052420	1.25022e-13
8.050606	1.25618e-13
8.048793	1.26216e-13
8.046979	1.26817e-13
8.045166	1.27421e-13
8.043352	1.28027e-13
8.041538	1.28637e-13
8.039725	1.2925e-13
8.037911	1.29865e-13
8.036098	1.30483e-13
8.034284	1.31105e-13
8.032470	1.31729e-13
8.030657	1.32356e-13
8.028843	1.32987e-13
8.027030	1.3362e-13
8.025216	1.34256e-13
8.023403	1.34896e-13
8.021589	1.35538e-13
8.019775	1.36183e-13
8.017962	1.36832e-13
8.016148	1.37483e-13
8.014335	1.38138e-13
8.012521	1.38796e-13
8.010707	1.39457e-13
8.008894	1.40121e-13
8.007080	1.40788e-13
8.005267	1.41459e-13
8.003453	1.42132e-13
8.001640	1.42809e-13
7.999826	1.43489e-13
7.998012	1.44172e-13
7.996199	1.44859e-13
7.994385	1.45549e-13
7.992572	1.46242e-13
7.990758	1.46938e-13
7.988944	1.47638e-13
7.987131	1.48341e-13
7.985317	1.49047e-13
7.983504	1.49757e-13
7.981690	1.5047e-13
7.979877	1.51187e-13
7.978063	1.51907e-13
7.976249	1.5263e-13
7.974436	1.53357e-13
7.972622	1.54087e-13
7.970809	1.54821e-13
7.968995	1.55558e-13
7.967181	1.56299e-13
7.965368	1.57043e-13
7.963554	1.57791e-13
7.961741	1.58542e-13
7.959927	1.59297e-13
7.958114	1.60056e-13
7.956300	1.60818e-13
7.954486	1.61584e-13
7.952673	1.62353e-13
7.950859	1.63126e-13
7.949046	1.63903e-13
7.947232	1.64684e-13
7.945418	1.65468e-13
7.943605	1.66256e-13
7.941791	1.67047e-13
7.939978	1.67843e-13
7.938164	1.68642e-13
7.936350	1.69445e-13
7.934537	1.70252e-13
7.932723	1.71063e-13
7.930910	1.71877e-13
7.929096	1.72696e-13
7.927283	1.73518e-13
7.925469	1.74344e-13
7.923655	1.75175e-13
7.921842	1.76009e-13
7.920028	1.76847e-13
7.918215	1.77689e-13
7.916401	1.78535e-13
7.914587	1.79385e-13
7.912774	1.8024e-13
7.910960	1.81098e-13
7.909147	1.8196e-13
7.907333	1.82827e-13
7.905520	1.83697e-13
7.903706	1.84572e-13
7.901892	1.85451e-13
7.900079	1.86334e-13
7.898265	1.87221e-13
7.896452	1.88113e-13
7.894638	1.89009e-13
7.892824	1.89909e-13
7.891011	1.90813e-13
7.889197	1.91722e-13
7.887384	1.92635e-13
7.885570	1.93552e-13
7.883757	1.94474e-13
7.881943	1.954e-13
7.880129	1.9633e-13
7.878316	1.97265e-13
7.876502	1.98204e-13
7.874689	1.99148e-13
7.872875	2.00097e-13
7.871061	2.01049e-13
7.869248	2.02007e-13
7.867434	2.02969e-13
7.865621	2.03935e-13
7.863807	2.04906e-13
7.861994	2.05882e-13
7.860180	2.06862e-13
7.858366	2.07848e-13
7.856553	2.08837e-13
7.854739	2.09832e-13
7.852926	2.10831e-13
7.851112	2.11835e-13
7.849298	2.12844e-13
7.847485	2.13857e-13
7.845671	2.14876e-13
7.843858	2.15899e-13
7.842044	2.16927e-13
7.840231	2.1796e-13
7.838417	2.18998e-13
7.836603	2.20041e-13
7.834790	2.21088e-13
7.832976	2.22141e-13
7.831163	2.23199e-13
7.829349	2.24262e-13
7.827535	2.2533e-13
7.825722	2.26403e-13
7.823908	2.27481e-13
7.822095	2.28564e-13
7.820281	2.29653e-13
7.818468	2.30746e-13
7.816654	2.31845e-13
7.814840	2.32949e-13
7.813027	2.34058e-13
7.811213	2.35173e-13
7.809400	2.36293e-13
7.807586	2.37418e-13
7.805772	2.38548e-13
7.803959	2.39684e-13
7.802145	2.40826e-13
7.800332	2.41972e-13
7.798518	2.43125e-13
7.796704	2.44282e-13
7.794891	2.45446e-13
7.793077	2.46614e-13
7.791264	2.47789e-13
7.789450	2.48969e-13
7.787637	2.50154e-13
7.785823	2.51346e-13
7.784009	2.52542e-13
7.782196	2.53745e-13
7.780382	2.54953e-13
7.778569	2.56167e-13
7.776755	2.57387e-13
7.774941	2.58613e-13
7.773128	2.59844e-13
7.771314	2.61082e-13
7.769501	2.62325e-13
7.767687	2.63574e-13
7.765874	2.64829e-13
7.764060	2.6609e-13
7.762246	2.67357e-13
7.760433	2.68631e-13
7.758619	2.6991e-13
7.756806	2.71195e-13
7.754992	2.72486e-13
7.753178	2.73784e-13
7.751365	2.75088e-13
7.749551	2.76398e-13
7.747738	2.77714e-13
7.745924	2.79036e-13
7.744111	2.80365e-13
7.742297	2.817e-13
7.740483	2.83041e-13
7.738670	2.84389e-13
7.736856	2.85744e-13
7.735043	2.87104e-13
7.733229	2.88471e-13
7.731415	2.89845e-13
7.729602	2.91225e-13
7.727788	2.92612e-13
7.725975	2.94005e-13
7.724161	2.95405e-13
7.722348	2.96812e-13
7.720534	2.98226e-13
7.718720	2.99646e-13
7.716907	3.01073e-13
7.715093	3.02506e-13
7.713280	3.03947e-13
7.711466	3.05394e-13
7.709652	3.06848e-13
7.707839	3.08309e-13
7.706025	3.09778e-13
7.704212	3.11253e-13
7.702398	3.12735e-13
7.700585	3.14224e-13
7.698771	3.1572e-13
7.696957	3.17224e-13
7.695144	3.18734e-13
7.693330	3.20252e-13
7.691517	3.21777e-13
7.689703	3.2331e-13
7.687889	3.24849e-13
7.686076	3.26396e-13
7.684262	3.2795e-13
7.682449	3.29512e-13
7.680635	3.31081e-13
7.678822	3.32658e-13
7.677008	3.34242e-13
7.675194	3.35833e-13
7.673381	3.37432e-13
7.671567	3.39039e-13
7.669754	3.40654e-13
7.667940	3.42276e-13
7.666126	3.43906e-13
7.664313	3.45543e-13
7.662499	3.47189e-13
7.660686	3.48842e-13
7.658872	3.50503e-13
7.657058	3.52172e-13
7.655245	3.53849e-13
7.653431	3.55534e-13
7.651618	3.57227e-13
7.649804	3.58928e-13
7.647991	3.60638e-13
7.646177	3.62355e-13
7.644363	3.6408e-13
7.642550	3.65814e-13
7.640736	3.67556e-13
7.638923	3.69306e-13
7.637109	3.71065e-13
7.635295	3.72832e-13
7.633482	3.74607e-13
7.631668	3.76391e-13
7.629855	3.78184e-13
7.628041	3.79984e-13
7.626228	3.81794e-13
7.624414	3.83612e-13
7.622600	3.85439e-13
7.620787	3.87274e-13
7.618973	3.89118e-13
7.617160	3.90971e-13
7.615346	3.92833e-13
7.613532	3.94704e-13
7.611719	3.96583e-13
7.609905	3.98472e-13
7.608092	4.00369e-13
7.606278	4.02276e-13
7.604465	4.04191e-13
7.602651	4.06116e-13
7.600837	4.0805e-13
7.599024	4.09993e-13
7.597210	4.11945e-13
7.595397	4.13907e-13
7.593583	4.15878e-13
7.591769	4.17858e-13
7.589956	4.19848e-13
7.588142	4.21847e-13
7.586329	4.23856e-13
7.584515	4.25874e-13
7.582702	4.27902e-13
7.580888	4.2994e-13
7.579074	4.31987e-13
7.577261	4.34044e-13
7.575447	4.36111e-13
7.573634	4.38188e-13
7.571820	4.40275e-13
7.570006	4.42371e-13
7.568193	4.44478e-13
7.566379	4.46594e-13
7.564566	4.48721e-13
7.562752	4.50858e-13
7.560939	4.53005e-13
7.559125	4.55162e-13
7.557311	4.57329e-13
7.555498	4.59507e-13
7.553684	4.61695e-13
7.551871	4.63894e-13
7.550057	4.66103e-13
7.548243	4.68322e-13
7.546430	4.70552e-13
7.544616	4.72793e-13
7.542803	4.75044e-13
7.540989	4.77306e-13
7.539175	4.79579e-13
7.537362	4.81863e-13
7.535548	4.84158e-13
7.533735	4.86463e-13
7.531921	4.8878e-13
7.530108	4.91107e-13
7.528294	4.93446e-13
7.526480	4.95795e-13
7.524667	4.98156e-13
7.522853	5.00529e-13
7.521040	5.02912e-13
7.519226	5.05307e-13
7.517412	5.07713e-13
7.515599	5.10131e-13
7.513785	5.1256e-13
7.511972	5.15001e-13
7.510158	5.17453e-13
7.508345	5.19917e-13
7.506531	5.22393e-13
7.504717	5.24881e-13
7.502904	5.2738e-13
7.501090	5.29891e-13
7.499277	5.32415e-13
7.497463	5.3495e-13
7.495649	5.37497e-13
7.493836	5.40057e-13
7.492022	5.42628e-13
7.490209	5.45212e-13
7.488395	5.47809e-13
7.486582	5.50417e-13
7.484768	5.53038e-13
7.482954	5.55672e-13
7.481141	5.58318e-13
7.479327	5.60976e-13
7.477514	5.63648e-13
7.475700	5.66332e-13
7.473886	5.69029e-13
7.472073	5.71738e-13
7.470259	5.74461e-13
7.468446	5.77196e-13
7.466632	5.79945e-13
7.464819	5.82707e-13
7.463005	5.85481e-13
7.461191	5.88269e-13
7.459378	5.91071e-13
7.457564	5.93885e-13
7.455751	5.96713e-13
7.453937	5.99555e-13
7.452123	6.0241e-13
7.450310	6.05278e-13
7.448496	6.08161e-13
7.446683	6.11057e-13
7.444869	6.13966e-13
7.443056	6.1689e-13
7.441242	6.19828e-13
7.439428	6.22779e-13
7.437615	6.25745e-13
7.435801	6.28725e-13
7.433988	6.31718e-13
7.432174	6.34727e-13
7.430360	6.37749e-13
7.428547	6.40786e-13
7.426733	6.43837e-13
7.424920	6.46903e-13
7.423106	6.49984e-13
7.421293	6.53079e-13
7.419479	6.56189e-13
7.417665	6.59314e-13
7.415852	6.62453e-13
7.414038	6.65608e-13
7.412225	6.68777e-13
7.410411	6.71962e-13
7.408597	6.75162e-13
7.406784	6.78377e-13
7.404970	6.81607e-13
7.403157	6.84853e-13
7.401343	6.88114e-13
7.399529	6.91391e-13
7.397716	6.94683e-13
7.395902	6.97991e-13
7.394089	7.01315e-13
7.392275	7.04654e-13
7.390462	7.0801e-13
7.388648	7.11381e-13
7.386834	7.14769e-13
7.385021	7.18173e-13
7.383207	7.21592e-13
7.381394	7.25029e-13
7.379580	7.28481e-13
7.377766	7.3195e-13
7.375953	7.35435e-13
7.374139	7.38938e-13
7.372326	7.42456e-13
7.370512	7.45992e-13
7.368699	7.49544e-13
7.366885	7.53113e-13
7.365071	7.567e-13
7.363258	7.60303e-13
7.361444	7.63923e-13
7.359631	7.67561e-13
7.357817	7.71216e-13
7.356003	7.74889e-13
7.354190	7.78579e-13
7.352376	7.82286e-13
7.350563	7.86011e-13
7.348749	7.89754e-13
7.346936	7.93515e-13
7.345122	7.97294e-13
7.343308	8.0109e-13
7.341495	8.04905e-13
7.339681	8.08738e-13
7.337868	8.12589e-13
7.336054	8.16458e-13
7.334240	8.20346e-13
7.332427	8.24253e-13
7.330613	8.28178e-13
7.328800	8.32121e-13
7.326986	8.36084e-13
7.325173	8.40065e-13
7.323359	8.44065e-13
7.321545	8.48085e-13
7.319732	8.52123e-13
7.317918	8.56181e-13
7.316105	8.60258e-13
7.314291	8.64355e-13
7.312477	8.6847e-13
7.310664	8.72606e-13
7.308850	8.76761e-13
7.307037	8.80936e-13
7.305223	8.85131e-13
7.303410	8.89346e-13
7.301596	8.93581e-13
7.299782	8.97836e-13
7.297969	9.02112e-13
7.296155	9.06407e-13
7.294342	9.10724e-13
7.292528	9.1506e-13
7.290714	9.19418e-13
7.288901	9.23796e-13
7.287087	9.28195e-13
7.285274	9.32615e-13
7.283460	9.37056e-13
7.281647	9.41518e-13
7.279833	9.46002e-13
7.278019	9.50506e-13
7.276206	9.55033e-13
7.274392	9.5958e-13
7.272579	9.6415e-13
7.270765	9.68741e-13
7.268951	9.73354e-13
7.267138	9.77989e-13
7.265324	9.82646e-13
7.263511	9.87325e-13
7.261697	9.92027e-13
7.259883	9.96751e-13
7.258070	1.0015e-12
7.256256	1.00627e-12
7.254443	1.01106e-12
7.252629	1.01587e-12
7.250816	1.02071e-12
7.249002	1.02557e-12
7.247188	1.03045e-12
7.245375	1.03536e-12
7.243561	1.04029e-12
7.241748	1.04525e-12
7.239934	1.05022e-12
7.238120	1.05522e-12
7.236307	1.06025e-12
7.234493	1.0653e-12
7.232680	1.07037e-12
7.230866	1.07547e-12
7.229053	1.08059e-12
7.227239	1.08573e-12
7.225425	1.0909e-12
7.223612	1.0961e-12
7.221798	1.10132e-12
7.219985	1.10656e-12
7.218171	1.11183e-12
7.216357	1.11713e-12
7.214544	1.12245e-12
7.212730	1.12779e-12
7.210917	1.13316e-12
7.209103	1.13856e-12
7.207290	1.14398e-12
7.205476	1.14943e-12
7.203662	1.1549e-12
7.201849	1.1604e-12
7.200035	1.16593e-12
7.198222	1.17148e-12
7.196408	1.17706e-12
7.194594	1.18266e-12
7.192781	1.18829e-12
7.190967	1.19395e-12
7.189154	1.19964e-12
7.187340	1.20535e-12
7.185527	1.21109e-12
7.183713	1.21686e-12
7.181899	1.22265e-12
7.180086	1.22847e-12
7.178272	1.23432e-12
7.176459	1.2402e-12
7.174645	1.24611e-12
7.172831	1.25204e-12
7.171018	1.258e-12
7.169204	1.26399e-12
7.167391	1.27001e-12
7.165577	1.27606e-12
7.163764	1.28214e-12
7.161950	1.28824e-12
7.160136	1.29438e-12
7.158323	1.30054e-12
7.156509	1.30673e-12
7.154696	1.31295e-12
7.152882	1.31921e-12
7.151068	1.32549e-12
7.149255	1.3318e-12
7.147441	1.33814e-12
7.145628	1.34451e-12
7.143814	1.35092e-12
7.142000	1.35735e-12
7.140187	1.36381e-12
7.138373	1.37031e-12
7.136560	1.37683e-12
7.134746	1.38339e-12
7.132933	1.38998e-12
7.131119	1.3966e-12
7.129305	1.40325e-12
7.127492	1.40993e-12
7.125678	1.41664e-12
7.123865	1.42339e-12
7.122051	1.43017e-12
7.120237	1.43698e-12
7.118424	1.44382e-12
7.116610	1.45069e-12
7.114797	1.4576e-12
7.112983	1.46454e-12
7.111170	1.47152e-12
7.109356	1.47852e-12
7.107542	1.48557e-12
7.105729	1.49264e-12
7.103915	1.49975e-12
7.102102	1.50689e-12
7.100288	1.51406e-12
7.098474	1.52127e-12
7.096661	1.52852e-12
7.094847	1.5358e-12
7.093034	1.54311e-12
7.091220	1.55046e-12
7.089407	1.55784e-12
7.087593	1.56526e-12
7.085779	1.57271e-12
7.083966	1.5802e-12
7.082152	1.58773e-12
7.080339	1.59529e-12
7.078525	1.60288e-12
7.076711	1.61052e-12
7.074898	1.61819e-12
7.073084	1.62589e-12
7.071271	1.63363e-12
7.069457	1.64141e-12
7.067644	1.64923e-12
7.065830	1.65708e-12
7.064016	1.66497e-12
7.062203	1.6729e-12
7.060389	1.68087e-12
7.058576	1.68887e-12
7.056762	1.69692e-12
7.054948	1.705e-12
7.053135	1.71311e-12
7.051321	1.72127e-12
7.049508	1.72947e-12
7.047694	1.7377e-12
7.045881	1.74598e-12
7.044067	1.75429e-12
7.042253	1.76265e-12
7.040440	1.77104e-12
7.038626	1.77947e-12
7.036813	1.78795e-12
7.034999	1.79646e-12
7.033185	1.80502e-12
7.031372	1.81361e-12
7.029558	1.82225e-12
7.027745	1.83093e-12
7.025931	1.83964e-12
7.024118	1.8484e-12
7.022304	1.85721e-12
7.020490	1.86605e-12
7.018677	1.87494e-12
7.016863	1.88386e-12
7.015050	1.89283e-12
7.013236	1.90185e-12
7.011422	1.9109e-12
7.009609	1.92e-12
7.007795	1.92915e-12
7.005982	1.93833e-12
7.004168	1.94756e-12
7.002354	1.95684e-12
7.000541	1.96616e-12
6.998727	1.97552e-12
6.996914	1.98493e-12
6.995100	1.99438e-12
6.993287	2.00388e-12
6.991473	2.01342e-12
6.989659	2.023e-12
6.987846	2.03264e-12
6.986032	2.04232e-12
6.984219	2.05204e-12
6.982405	2.06181e-12
6.980591	2.07163e-12
6.978778	2.0815e-12
6.976964	2.09141e-12
6.975151	2.10137e-12
6.973337	2.11137e-12
6.971524	2.12143e-12
6.969710	2.13153e-12
6.967896	2.14168e-12
6.966083	2.15188e-12
6.964269	2.16213e-12
6.962456	2.17242e-12
6.960642	2.18277e-12
6.958828	2.19316e-12
6.957015	2.20361e-12
6.955201	2.2141e-12
6.953388	2.22464e-12
6.951574	2.23524e-12
6.949761	2.24588e-12
6.947947	2.25657e-12
6.946133	2.26732e-12
6.944320	2.27812e-12
6.942506	2.28896e-12
6.940693	2.29986e-12
6.938879	2.31082e-12
6.937065	2.32182e-12
6.935252	2.33288e-12
6.933438	2.34398e-12
6.931625	2.35515e-12
6.929811	2.36636e-12
6.927998	2.37763e-12
6.926184	2.38895e-12
6.924370	2.40033e-12
6.922557	2.41176e-12
6.920743	2.42324e-12
6.918930	2.43478e-12
6.917116	2.44638e-12
6.915302	2.45803e-12
6.913489	2.46973e-12
6.911675	2.48149e-12
6.909862	2.49331e-12
6.908048	2.50518e-12
6.906235	2.51711e-12
6.904421	2.5291e-12
6.902607	2.54114e-12
6.900794	2.55324e-12
6.898980	2.5654e-12
6.897167	2.57761e-12
6.895353	2.58989e-12
6.893539	2.60222e-12
6.891726	2.61461e-12
6.889912	2.62706e-12
6.888099	2.63957e-12
6.886285	2.65214e-12
6.884471	2.66477e-12
6.882658	2.67746e-12
6.880844	2.69021e-12
6.879031	2.70302e-12
6.877217	2.71589e-12
6.875404	2.72883e-12
6.873590	2.74182e-12
6.871776	2.75488e-12
6.869963	2.76799e-12
6.868149	2.78118e-12
6.866336	2.79442e-12
6.864522	2.80773e-12
6.862708	2.8211e-12
6.860895	2.83453e-12
6.859081	2.84803e-12
6.857268	2.86159e-12
6.855454	2.87522e-12
6.853641	2.88891e-12
6.851827	2.90266e-12
6.850013	2.91649e-12
6.848200	2.93037e-12
6.846386	2.94433e-12
6.844573	2.95835e-12
6.842759	2.97244e-12
6.840945	2.98659e-12
6.839132	3.00081e-12
6.837318	3.0151e-12
6.835505	3.02946e-12
6.833691	3.04389e-12
6.831878	3.05838e-12
6.830064	3.07294e-12
6.828250	3.08758e-12
6.826437	3.10228e-12
6.824623	3.11705e-12
6.822810	3.1319e-12
6.820996	3.14681e-12
6.819182	3.16179e-12
6.817369	3.17685e-12
6.815555	3.19198e-12
6.813742	3.20718e-12
6.811928	3.22245e-12
6.810115	3.2378e-12
6.808301	3.25321e-12
6.806487	3.26871e-12
6.804674	3.28427e-12
6.802860	3.29991e-12
6.801047	3.31562e-12
6.799233	3.33141e-12
6.797419	3.34728e-12
6.795606	3.36322e-12
6.793792	3.37923e-12
6.791979	3.39532e-12
6.790165	3.41149e-12
6.788352	3.42774e-12
6.786538	3.44406e-12
6.784724	3.46046e-12
6.782911	3.47694e-12
6.781097	3.49349e-12
6.779284	3.51013e-12
6.777470	3.52684e-12
6.775656	3.54364e-12
6.773843	3.56051e-12
6.772029	3.57747e-12
6.770216	3.5945e-12
6.768402	3.61162e-12
6.766589	3.62882e-12
6.764775	3.6461e-12
6.762961	3.66346e-12
6.761148	3.68091e-12
6.759334	3.69843e-12
6.757521	3.71605e-12
6.755707	3.73374e-12
6.753893	3.75152e-12
6.752080	3.76938e-12
6.750266	3.78733e-12
6.748453	3.80537e-12
6.746639	3.82349e-12
6.744825	3.8417e-12
6.743012	3.85999e-12
6.741198	3.87837e-12
6.739385	3.89684e-12
6.737571	3.9154e-12
6.735758	3.93404e-12
6.733944	3.95277e-12
6.732130	3.9716e-12
6.730317	3.99051e-12
6.728503	4.00951e-12
6.726690	4.0286e-12
6.724876	4.04779e-12
6.723062	4.06706e-12
6.721249	4.08643e-12
6.719435	4.10589e-12
6.717622	4.12544e-12
6.715808	4.14509e-12
6.713995	4.16483e-12
6.712181	4.18466e-12
6.710367	4.20458e-12
6.708554	4.22461e-12
6.706740	4.24472e-12
6.704927	4.26494e-12
6.703113	4.28525e-12
6.701299	4.30565e-12
6.699486	4.32615e-12
6.697672	4.34676e-12
6.695859	4.36745e-12
6.694045	4.38825e-12
6.692232	4.40915e-12
6.690418	4.43014e-12
6.688604	4.45124e-12
6.686791	4.47244e-12
6.684977	4.49373e-12
6.683164	4.51513e-12
6.681350	4.53663e-12
6.679536	4.55824e-12
6.677723	4.57994e-12
6.675909	4.60175e-12
6.674096	4.62366e-12
6.672282	4.64568e-12
6.670469	4.6678e-12
6.668655	4.69003e-12
6.666841	4.71236e-12
6.665028	4.7348e-12
6.663214	4.75735e-12
6.661401	4.78e-12
6.659587	4.80277e-12
6.657773	4.82564e-12
6.655960	4.84862e-12
6.654146	4.8717e-12
6.652333	4.8949e-12
6.650519	4.91821e-12
6.648706	4.94163e-12
6.646892	4.96516e-12
6.645078	4.98881e-12
6.643265	5.01256e-12
6.641451	5.03643e-12
6.639638	5.06042e-12
6.637824	5.08451e-12
6.636010	5.10872e-12
6.634197	5.13305e-12
6.632383	5.15749e-12
6.630570	5.18205e-12
6.628756	5.20673e-12
6.626943	5.23152e-12
6.625129	5.25644e-12
6.623315	5.28147e-12
6.621502	5.30662e-12
6.619688	5.33189e-12
6.617875	5.35728e-12
6.616061	5.38279e-12
6.614247	5.40842e-12
6.612434	5.43417e-12
6.610620	5.46005e-12
6.608807	5.48605e-12
6.606993	5.51218e-12
6.605179	5.53842e-12
6.603366	5.5648e-12
6.601552	5.5913e-12
6.599739	5.61792e-12
6.597925	5.64467e-12
6.596112	5.67155e-12
6.594298	5.69856e-12
6.592484	5.7257e-12
6.590671	5.75296e-12
6.588857	5.78036e-12
6.587044	5.80788e-12
6.585230	5.83554e-12
6.583416	5.86333e-12
6.581603	5.89125e-12
6.579789	5.9193e-12
6.577976	5.94749e-12
6.576162	5.97581e-12
6.574349	6.00426e-12
6.572535	6.03286e-12
6.570721	6.06158e-12
6.568908	6.09045e-12
6.567094	6.11945e-12
6.565281	6.14859e-12
6.563467	6.17787e-12
6.561653	6.20729e-12
6.559840	6.23685e-12
6.558026	6.26655e-12
6.556213	6.29639e-12
6.554399	6.32637e-12
6.552586	6.35649e-12
6.550772	6.38676e-12
6.548958	6.41718e-12
6.547145	6.44773e-12
6.545331	6.47844e-12
6.543518	6.50929e-12
6.541704	6.54028e-12
6.539890	6.57143e-12
6.538077	6.60272e-12
6.536263	6.63416e-12
6.534450	6.66575e-12
6.532636	6.6975e-12
6.530823	6.72939e-12
6.529009	6.76143e-12
6.527195	6.79363e-12
6.525382	6.82598e-12
6.523568	6.85849e-12
6.521755	6.89114e-12
6.519941	6.92396e-12
6.518127	6.95693e-12
6.516314	6.99006e-12
6.514500	7.02334e-12
6.512687	7.05679e-12
6.510873	7.09039e-12
6.509060	7.12416e-12
6.507246	7.15808e-12
6.505432	7.19217e-12
6.503619	7.22642e-12
6.501805	7.26083e-12
6.499992	7.2954e-12
6.498178	7.33014e-12
6.496364	7.36505e-12
6.494551	7.40012e-12
6.492737	7.43536e-12
6.490924	7.47076e-12
6.489110	7.50634e-12
6.487296	7.54208e-12
6.485483	7.578e-12
6.483669	7.61408e-12
6.481856	7.65034e-12
6.480042	7.68677e-12
6.478229	7.72338e-12
6.476415	7.76015e-12
6.474601	7.79711e-12
6.472788	7.83424e-12
6.470974	7.87154e-12
6.469161	7.90902e-12
6.467347	7.94669e-12
6.465533	7.98453e-12
6.463720	8.02255e-12
6.461906	8.06075e-12
6.460093	8.09914e-12
6.458279	8.1377e-12
6.456466	8.17645e-12
6.454652	8.21539e-12
6.452838	8.25451e-12
6.451025	8.29382e-12
6.449211	8.33331e-12
6.447398	8.37299e-12
6.445584	8.41287e-12
6.443770	8.45293e-12
6.441957	8.49318e-12
6.440143	8.53362e-12
6.438330	8.57426e-12
6.436516	8.61509e-12
6.434703	8.65611e-12
6.432889	8.69733e-12
6.431075	8.73875e-12
6.429262	8.78036e-12
6.427448	8.82217e-12
6.425635	8.86418e-12
6.423821	8.90639e-12
6.422007	8.9488e-12
6.420194	8.99142e-12
6.418380	9.03423e-12
6.416567	9.07725e-12
6.414753	9.12048e-12
6.412940	9.16391e-12
6.411126	9.20755e-12
6.409312	9.25139e-12
6.407499	9.29545e-12
6.405685	9.33971e-12
6.403872	9.38418e-12
6.402058	9.42887e-12
6.400244	9.47377e-12
6.398431	9.51888e-12
6.396617	9.56421e-12
6.394804	9.60976e-12
6.392990	9.65552e-12
6.391177	9.70149e-12
6.389363	9.74769e-12
6.387549	9.79411e-12
6.385736	9.84075e-12
6.383922	9.88761e-12
6.382109	9.93469e-12
6.380295	9.982e-12
6.378481	1.00295e-11
6.376668	1.00773e-11
6.374854	1.01253e-11
6.373041	1.01735e-11
6.371227	1.02219e-11
6.369414	1.02706e-11
6.367600	1.03195e-11
6.365786	1.03687e-11
6.363973	1.0418e-11
6.362159	1.04676e-11
6.360346	1.05175e-11
6.358532	1.05676e-11
6.356718	1.06179e-11
6.354905	1.06685e-11
6.353091	1.07193e-11
6.351278	1.07703e-11
6.349464	1.08216e-11
6.347650	1.08731e-11
6.345837	1.09249e-11
6.344023	1.09769e-11
6.342210	1.10292e-11
6.340396	1.10817e-11
6.338583	1.11345e-11
6.336769	1.11875e-11
6.334955	1.12408e-11
6.333142	1.12943e-11
6.331328	1.13481e-11
6.329515	1.14021e-11
6.327701	1.14564e-11
6.325887	1.1511e-11
6.324074	1.15658e-11
6.322260	1.16209e-11
6.320447	1.16762e-11
6.318633	1.17318e-11
6.316820	1.17877e-11
6.315006	1.18438e-11
6.313192	1.19002e-11
6.311379	1.19569e-11
6.309565	1.20138e-11
6.307752	1.2071e-11
6.305938	1.21285e-11
6.304124	1.21863e-11
6.302311	1.22443e-11
6.300497	1.23026e-11
6.298684	1.23612e-11
6.296870	1.242e-11
6.295057	1.24792e-11
6.293243	1.25386e-11
6.291429	1.25983e-11
6.289616	1.26583e-11
6.287802	1.27186e-11
6.285989	1.27791e-11
6.284175	1.284e-11
6.282361	1.29011e-11
6.280548	1.29626e-11
6.278734	1.30243e-11
6.276921	1.30863e-11
6.275107	1.31486e-11
6.273294	1.32112e-11
6.271480	1.32742e-11
6.269666	1.33374e-11
6.267853	1.34009e-11
6.266039	1.34647e-11
6.264226	1.35288e-11
6.262412	1.35932e-11
6.260598	1.3658e-11
6.258785	1.3723e-11
6.256971	1.37883e-11
6.255158	1.3854e-11
6.253344	1.392e-11
6.251531	1.39863e-11
6.249717	1.40529e-11
6.247903	1.41198e-11
6.246090	1.4187e-11
6.244276	1.42546e-11
6.242463	1.43225e-11
6.240649	1.43907e-11
6.238835	1.44592e-11
6.237022	1.4528e-11
6.235208	1.45972e-11
6.233395	1.46667e-11
6.231581	1.47366e-11
6.229768	1.48067e-11
6.227954	1.48773e-11
6.226140	1.49481e-11
6.224327	1.50193e-11
6.222513	1.50908e-11
6.220700	1.51627e-11
6.218886	1.52349e-11
6.217072	1.53074e-11
6.215259	1.53803e-11
6.213445	1.54535e-11
6.211632	1.55271e-11
6.209818	1.56011e-11
6.208004	1.56754e-11
6.206191	1.575e-11
6.204377	1.5825e-11
6.202564	1.59004e-11
6.200750	1.59761e-11
6.198937	1.60522e-11
6.197123	1.61286e-11
6.195309	1.62054e-11
6.193496	1.62826e-11
6.191682	1.63601e-11
6.189869	1.6438e-11
6.188055	1.65163e-11
6.186241	1.65949e-11
6.184428	1.6674e-11
6.182614	1.67534e-11
6.180801	1.68331e-11
6.178987	1.69133e-11
6.177174	1.69938e-11
6.175360	1.70747e-11
6.173546	1.71561e-11
6.171733	1.72378e-11
6.169919	1.73198e-11
6.168106	1.74023e-11
6.166292	1.74852e-11
6.164478	1.75684e-11
6.162665	1.76521e-11
6.160851	1.77362e-11
6.159038	1.78206e-11
6.157224	1.79055e-11
6.155411	1.79907e-11
6.153597	1.80764e-11
6.151783	1.81625e-11
6.149970	1.8249e-11
6.148156	1.83359e-11
6.146343	1.84232e-11
6.144529	1.85109e-11
6.142715	1.85991e-11
6.140902	1.86876e-11
6.139088	1.87766e-11
6.137275	1.8866e-11
6.135461	1.89559e-11
6.133648	1.90461e-11
6.131834	1.91368e-11
6.130020	1.9228e-11
6.128207	1.93195e-11
6.126393	1.94115e-11
6.124580	1.9504e-11
6.122766	1.95968e-11
6.120952	1.96901e-11
6.119139	1.97839e-11
6.117325	1.98781e-11
6.115512	1.99728e-11
6.113698	2.00679e-11
6.111885	2.01634e-11
6.110071	2.02595e-11
6.108257	2.03559e-11
6.106444	2.04529e-11
6.104630	2.05503e-11
6.102817	2.06481e-11
6.101003	2.07464e-11
6.099189	2.08452e-11
6.097376	2.09445e-11
6.095562	2.10442e-11
6.093749	2.11444e-11
6.091935	2.12451e-11
6.090121	2.13463e-11
6.088308	2.1448e-11
6.086494	2.15501e-11
6.084681	2.16527e-11
6.082867	2.17558e-11
6.081054	2.18594e-11
6.079240	2.19635e-11
6.077426	2.20681e-11
6.075613	2.21732e-11
6.073799	2.22788e-11
6.071986	2.23849e-11
6.070172	2.24914e-11
6.068358	2.25985e-11
6.066545	2.27062e-11
6.064731	2.28143e-11
6.062918	2.29229e-11
6.061104	2.30321e-11
6.059291	2.31418e-11
6.057477	2.3252e-11
6.055663	2.33627e-11
6.053850	2.34739e-11
6.052036	2.35857e-11
6.050223	2.3698e-11
6.048409	2.38109e-11
6.046595	2.39243e-11
6.044782	2.40382e-11
6.042968	2.41526e-11
6.041155	2.42677e-11
6.039341	2.43832e-11
6.037528	2.44993e-11
6.035714	2.4616e-11
6.033900	2.47332e-11
6.032087	2.4851e-11
6.030273	2.49693e-11
6.028460	2.50882e-11
6.026646	2.52077e-11
6.024832	2.53277e-11
6.023019	2.54483e-11
6.021205	2.55695e-11
6.019392	2.56913e-11
6.017578	2.58136e-11
6.015765	2.59365e-11
6.013951	2.606e-11
6.012137	2.61841e-11
6.010324	2.63088e-11
6.008510	2.64341e-11
6.006697	2.656e-11
6.004883	2.66865e-11
6.003069	2.68135e-11
6.001256	2.69412e-11
5.999442	2.70695e-11
5.997629	2.71984e-11
5.995815	2.73279e-11
5.994002	2.74581e-11
5.992188	2.75888e-11
5.990374	2.77202e-11
5.988561	2.78522e-11
5.986747	2.79848e-11
5.984934	2.81181e-11
5.983120	2.8252e-11
5.981306	2.83865e-11
5.979493	2.85217e-11
5.977679	2.86575e-11
5.975866	2.8794e-11
5.974052	2.89311e-11
5.972239	2.90688e-11
5.970425	2.92073e-11
5.968611	2.93464e-11
5.966798	2.94861e-11
5.964984	2.96265e-11
5.963171	2.97676e-11
5.961357	2.99093e-11
5.959543	3.00518e-11
5.957730	3.01949e-11
5.955916	3.03387e-11
5.954103	3.04831e-11
5.952289	3.06283e-11
5.950475	3.07741e-11
5.948662	3.09207e-11
5.946848	3.10679e-11
5.945035	3.12159e-11
5.943221	3.13645e-11
5.941408	3.15139e-11
5.939594	3.16639e-11
5.937780	3.18147e-11
5.935967	3.19662e-11
5.934153	3.21184e-11
5.932340	3.22714e-11
5.930526	3.2425e-11
5.928712	3.25794e-11
5.926899	3.27346e-11
5.925085	3.28905e-11
5.923272	3.30471e-11
5.921458	3.32044e-11
5.919645	3.33626e-11
5.917831	3.35214e-11
5.916017	3.36811e-11
5.914204	3.38414e-11
5.912390	3.40026e-11
5.910577	3.41645e-11
5.908763	3.43272e-11
5.906949	3.44907e-11
5.905136	3.46549e-11
5.903322	3.48199e-11
5.901509	3.49857e-11
5.899695	3.51523e-11
5.897882	3.53197e-11
5.896068	3.54879e-11
5.894254	3.56569e-11
5.892441	3.58267e-11
5.890627	3.59973e-11
5.888814	3.61687e-11
5.887000	3.63409e-11
5.885186	3.6514e-11
5.883373	3.66879e-11
5.881559	3.68626e-11
5.879746	3.70381e-11
5.877932	3.72145e-11
5.876119	3.73917e-11
5.874305	3.75698e-11
5.872491	3.77487e-11
5.870678	3.79284e-11
5.868864	3.8109e-11
5.867051	3.82905e-11
5.865237	3.84728e-11
5.863423	3.8656e-11
5.861610	3.88401e-11
5.859796	3.90251e-11
5.857983	3.92109e-11
5.856169	3.93976e-11
5.854356	3.95852e-11
5.852542	3.97737e-11
5.850728	3.99631e-11
5.848915	4.01534e-11
5.847101	4.03446e-11
5.845288	4.05367e-11
5.843474	4.07298e-11
5.841660	4.09237e-11
5.839847	4.11186e-11
5.838033	4.13144e-11
5.836220	4.15111e-11
5.834406	4.17088e-11
5.832593	4.19074e-11
5.830779	4.2107e-11
5.828965	4.23075e-11
5.827152	4.2509e-11
5.825338	4.27114e-11
5.823525	4.29148e-11
5.821711	4.31191e-11
5.819897	4.33244e-11
5.818084	4.35308e-11
5.816270	4.3738e-11
5.814457	4.39463e-11
5.812643	4.41556e-11
5.810829	4.43658e-11
5.809016	4.45771e-11
5.807202	4.47894e-11
5.805389	4.50027e-11
5.803575	4.5217e-11
5.801762	4.54323e-11
5.799948	4.56486e-11
5.798134	4.5866e-11
5.796321	4.60844e-11
5.794507	4.63039e-11
5.792694	4.65244e-11
5.790880	4.67459e-11
5.789066	4.69685e-11
5.787253	4.71922e-11
5.785439	4.74169e-11
5.783626	4.76427e-11
5.781812	4.78695e-11
5.779999	4.80975e-11
5.778185	4.83265e-11
5.776371	4.85567e-11
5.774558	4.87879e-11
5.772744	4.90202e-11
5.770931	4.92536e-11
5.769117	4.94882e-11
5.767303	4.97238e-11
5.765490	4.99606e-11
5.763676	5.01985e-11
5.761863	5.04376e-11
5.760049	5.06777e-11
5.758236	5.09191e-11
5.756422	5.11615e-11
5.754608	5.14052e-11
5.752795	5.16499e-11
5.750981	5.18959e-11
5.749168	5.2143e-11
5.747354	5.23913e-11
5.745540	5.26408e-11
5.743727	5.28915e-11
5.741913	5.31433e-11
5.740100	5.33964e-11
5.738286	5.36507e-11
5.736473	5.39061e-11
5.734659	5.41628e-11
5.732845	5.44208e-11
5.731032	5.46799e-11
5.729218	5.49403e-11
5.727405	5.52019e-11
5.725591	5.54648e-11
5.723777	5.57289e-11
5.721964	5.59943e-11
5.720150	5.62609e-11
5.718337	5.65288e-11
5.716523	5.6798e-11
5.714710	5.70685e-11
5.712896	5.73402e-11
5.711082	5.76133e-11
5.709269	5.78876e-11
5.707455	5.81633e-11
5.705642	5.84402e-11
5.703828	5.87185e-11
5.702014	5.89981e-11
5.700201	5.92791e-11
5.698387	5.95613e-11
5.696574	5.9845e-11
5.694760	6.01299e-11
5.692946	6.04163e-11
5.691133	6.0704e-11
5.689319	6.0993e-11
5.687506	6.12835e-11
5.685692	6.15753e-11
5.683879	6.18685e-11
5.682065	6.21631e-11
5.680251	6.24592e-11
5.678438	6.27566e-11
5.676624	6.30554e-11
5.674811	6.33557e-11
5.672997	6.36574e-11
5.671183	6.39605e-11
5.669370	6.42651e-11
5.667556	6.45711e-11
5.665743	6.48786e-11
5.663929	6.51875e-11
5.662116	6.54979e-11
5.660302	6.58098e-11
5.658488	6.61232e-11
5.656675	6.64381e-11
5.654861	6.67545e-11
5.653048	6.70723e-11
5.651234	6.73917e-11
5.649420	6.77126e-11
5.647607	6.80351e-11
5.645793	6.83591e-11
5.643980	6.86846e-11
5.642166	6.90116e-11
5.640353	6.93403e-11
5.638539	6.96705e-11
5.636725	7.00022e-11
5.634912	7.03356e-11
5.633098	7.06705e-11
5.631285	7.1007e-11
5.629471	7.13452e-11
5.627657	7.16849e-11
5.625844	7.20262e-11
5.624030	7.23692e-11
5.622217	7.27138e-11
5.620403	7.30601e-11
5.618590	7.3408e-11
5.616776	7.37576e-11
5.614962	7.41088e-11
5.613149	7.44617e-11
5.611335	7.48163e-11
5.609522	7.51725e-11
5.607708	7.55305e-11
5.605894	7.58902e-11
5.604081	7.62515e-11
5.602267	7.66146e-11
5.600454	7.69795e-11
5.598640	7.7346e-11
5.596827	7.77144e-11
5.595013	7.80844e-11
5.593199	7.84563e-11
5.591386	7.88299e-11
5.589572	7.92052e-11
5.587759	7.95824e-11
5.585945	7.99614e-11
5.584131	8.03421e-11
5.582318	8.07247e-11
5.580504	8.11091e-11
5.578691	8.14954e-11
5.576877	8.18834e-11
5.575064	8.22733e-11
5.573250	8.26651e-11
5.571436	8.30588e-11
5.569623	8.34543e-11
5.567809	8.38517e-11
5.565996	8.4251e-11
5.564182	8.46522e-11
5.562368	8.50553e-11
5.560555	8.54603e-11
5.558741	8.58673e-11
5.556928	8.62761e-11
5.555114	8.6687e-11
5.553300	8.70998e-11
5.551487	8.75145e-11
5.549673	8.79313e-11
5.547860	8.835e-11
5.546046	8.87707e-11
5.544233	8.91934e-11
5.542419	8.96182e-11
5.540605	9.00449e-11
5.538792	9.04737e-11
5.536978	9.09045e-11
5.535165	9.13374e-11
5.533351	9.17723e-11
5.531537	9.22093e-11
5.529724	9.26484e-11
5.527910	9.30896e-11
5.526097	9.35329e-11
5.524283	9.39783e-11
5.522470	9.44258e-11
5.520656	9.48755e-11
5.518842	9.53272e-11
5.517029	9.57812e-11
5.515215	9.62373e-11
5.513402	9.66955e-11
5.511588	9.7156e-11
5.509774	9.76187e-11
5.507961	9.80835e-11
5.506147	9.85506e-11
5.504334	9.90199e-11
5.502520	9.94914e-11
5.500707	9.99651e-11
5.498893	1.00441e-10
5.497079	1.00919e-10
5.495266	1.014e-10
5.493452	1.01883e-10
5.491639	1.02368e-10
5.489825	1.02856e-10
5.488011	1.03345e-10
5.486198	1.03837e-10
5.484384	1.04332e-10
5.482571	1.04829e-10
5.480757	1.05328e-10
5.478944	1.05829e-10
5.477130	1.06333e-10
5.475316	1.0684e-10
5.473503	1.07348e-10
5.471689	1.0786e-10
5.469876	1.08373e-10
5.468062	1.08889e-10
5.466248	1.09408e-10
5.464435	1.09929e-10
5.462621	1.10452e-10
5.460808	1.10978e-10
5.458994	1.11507e-10
5.457181	1.12038e-10
5.455367	1.12571e-10
5.453553	1.13107e-10
5.451740	1.13646e-10
5.449926	1.14187e-10
5.448113	1.14731e-10
5.446299	1.15277e-10
5.444485	1.15826e-10
5.442672	1.16378e-10
5.440858	1.16932e-10
5.439045	1.17489e-10
5.437231	1.18048e-10
5.435418	1.1861e-10
5.433604	1.19175e-10
5.431790	1.19743e-10
5.429977	1.20313e-10
5.428163	1.20886e-10
5.426350	1.21461e-10
5.424536	1.2204e-10
5.422722	1.22621e-10
5.420909	1.23205e-10
5.419095	1.23791e-10
5.417282	1.24381e-10
5.415468	1.24973e-10
5.413654	1.25568e-10
5.411841	1.26166e-10
5.410027	1.26767e-10
5.408214	1.27371e-10
5.406400	1.27977e-10
5.404587	1.28587e-10
5.402773	1.29199e-10
5.400959	1.29814e-10
5.399146	1.30432e-10
5.397332	1.31053e-10
5.395519	1.31678e-10
5.393705	1.32305e-10
5.391891	1.32935e-10
5.390078	1.33568e-10
5.388264	1.34204e-10
5.386451	1.34843e-10
5.384637	1.35485e-10
5.382824	1.3613e-10
5.381010	1.36778e-10
5.379196	1.3743e-10
5.377383	1.38084e-10
5.375569	1.38742e-10
5.373756	1.39402e-10
5.371942	1.40066e-10
5.370128	1.40733e-10
5.368315	1.41403e-10
5.366501	1.42076e-10
5.364688	1.42753e-10
5.362874	1.43433e-10
5.361061	1.44116e-10
5.359247	1.44802e-10
5.357433	1.45492e-10
5.355620	1.46184e-10
5.353806	1.46881e-10
5.351993	1.4758e-10
5.350179	1.48283e-10
5.348365	1.48989e-10
5.346552	1.49698e-10
5.344738	1.50411e-10
5.342925	1.51127e-10
5.341111	1.51847e-10
5.339298	1.5257e-10
5.337484	1.53297e-10
5.335670	1.54027e-10
5.333857	1.5476e-10
5.332043	1.55497e-10
5.330230	1.56238e-10
5.328416	1.56981e-10
5.326602	1.57729e-10
5.324789	1.5848e-10
5.322975	1.59235e-10
5.321162	1.59993e-10
5.319348	1.60755e-10
5.317535	1.6152e-10
5.315721	1.6229e-10
5.313907	1.63062e-10
5.312094	1.63839e-10
5.310280	1.64619e-10
5.308467	1.65403e-10
5.306653	1.66191e-10
5.304839	1.66982e-10
5.303026	1.67777e-10
5.301212	1.68576e-10
5.299399	1.69379e-10
5.297585	1.70185e-10
5.295771	1.70996e-10
5.293958	1.7181e-10
5.292144	1.72628e-10
5.290331	1.7345e-10
5.288517	1.74276e-10
5.286704	1.75106e-10
5.284890	1.7594e-10
5.283076	1.76778e-10
5.281263	1.77619e-10
5.279449	1.78465e-10
5.277636	1.79315e-10
5.275822	1.80169e-10
5.274008	1.81027e-10
5.272195	1.81889e-10
5.270381	1.82755e-10
5.268568	1.83625e-10
5.266754	1.845e-10
5.264941	1.85378e-10
5.263127	1.86261e-10
5.261313	1.87148e-10
5.259500	1.88039e-10
5.257686	1.88935e-10
5.255873	1.89834e-10
5.254059	1.90738e-10
5.252245	1.91647e-10
5.250432	1.92559e-10
5.248618	1.93476e-10
5.246805	1.94397e-10
5.244991	1.95323e-10
5.243178	1.96253e-10
5.241364	1.97188e-10
5.239550	1.98127e-10
5.237737	1.9907e-10
5.235923	2.00018e-10
5.234110	2.00971e-10
5.232296	2.01928e-10
5.230482	2.02889e-10
5.228669	2.03855e-10
5.226855	2.04826e-10
5.225042	2.05801e-10
5.223228	2.06781e-10
5.221415	2.07766e-10
5.219601	2.08755e-10
5.217787	2.0975e-10
5.215974	2.10748e-10
5.214160	2.11752e-10
5.212347	2.1276e-10
5.210533	2.13773e-10
5.208719	2.14791e-10
5.206906	2.15814e-10
5.205092	2.16842e-10
5.203279	2.17874e-10
5.201465	2.18912e-10
5.199652	2.19954e-10
5.197838	2.21002e-10
5.196024	2.22054e-10
5.194211	2.23112e-10
5.192397	2.24174e-10
5.190584	2.25241e-10
5.188770	2.26314e-10
5.186956	2.27392e-10
5.185143	2.28475e-10
5.183329	2.29563e-10
5.181516	2.30656e-10
5.179702	2.31754e-10
5.177889	2.32858e-10
5.176075	2.33966e-10
5.174261	2.35081e-10
5.172448	2.362e-10
5.170634	2.37325e-10
5.168821	2.38455e-10
5.167007	2.3959e-10
5.165193	2.40731e-10
5.163380	2.41878e-10
5.161566	2.43029e-10
5.159753	2.44187e-10
5.157939	2.4535e-10
5.156125	2.46518e-10
5.154312	2.47692e-10
5.152498	2.48871e-10
5.150685	2.50056e-10
5.148871	2.51247e-10
5.147058	2.52443e-10
5.145244	2.53646e-10
5.143430	2.54853e-10
5.141617	2.56067e-10
5.139803	2.57286e-10
5.137990	2.58512e-10
5.136176	2.59743e-10
5.134362	2.60979e-10
5.132549	2.62222e-10
5.130735	2.63471e-10
5.128922	2.64725e-10
5.127108	2.65986e-10
5.125295	2.67253e-10
5.123481	2.68525e-10
5.121667	2.69804e-10
5.119854	2.71089e-10
5.118040	2.7238e-10
5.116227	2.73677e-10
5.114413	2.7498e-10
5.112599	2.76289e-10
5.110786	2.77605e-10
5.108972	2.78927e-10
5.107159	2.80255e-10
5.105345	2.8159e-10
5.103532	2.82931e-10
5.101718	2.84278e-10
5.099904	2.85632e-10
5.098091	2.86992e-10
5.096277	2.88358e-10
5.094464	2.89731e-10
5.092650	2.91111e-10
5.090836	2.92497e-10
5.089023	2.9389e-10
5.087209	2.9529e-10
5.085396	2.96696e-10
5.083582	2.98109e-10
5.081769	2.99528e-10
5.079955	3.00955e-10
5.078141	3.02388e-10
5.076328	3.03828e-10
5.074514	3.05274e-10
5.072701	3.06728e-10
5.070887	3.08189e-10
5.069073	3.09656e-10
5.067260	3.11131e-10
5.065446	3.12612e-10
5.063633	3.14101e-10
5.061819	3.15597e-10
5.060006	3.171e-10
5.058192	3.1861e-10
5.056378	3.20127e-10
5.054565	3.21651e-10
5.052751	3.23183e-10
5.050938	3.24722e-10
5.049124	3.26268e-10
5.047310	3.27822e-10
5.045497	3.29383e-10
5.043683	3.30951e-10
5.041870	3.32527e-10
5.040056	3.34111e-10
5.038242	3.35702e-10
5.036429	3.373e-10
5.034615	3.38906e-10
5.032802	3.4052e-10
5.030988	3.42142e-10
5.029175	3.43771e-10
5.027361	3.45408e-10
5.025547	3.47053e-10
5.023734	3.48705e-10
5.021920	3.50366e-10
5.020107	3.52034e-10
5.018293	3.53711e-10
5.016479	3.55395e-10
5.014666	3.57087e-10
5.012852	3.58788e-10
5.011039	3.60496e-10
5.009225	3.62213e-10
5.007412	3.63938e-10
5.005598	3.65671e-10
5.003784	3.67412e-10
5.001971	3.69162e-10
5.000157	3.7092e-10
4.998344	3.72686e-10
4.996530	3.74461e-10
4.994716	3.76244e-10
4.992903	3.78035e-10
4.991089	3.79836e-10
4.989276	3.81644e-10
4.987462	3.83462e-10
4.985649	3.85288e-10
4.983835	3.87122e-10
4.982021	3.88966e-10
4.980208	3.90818e-10
4.978394	3.92679e-10
4.976581	3.94549e-10
4.974767	3.96428e-10
4.972953	3.98315e-10
4.971140	4.00212e-10
4.969326	4.02118e-10
4.967513	4.04033e-10
4.965699	4.05957e-10
4.963886	4.0789e-10
4.962072	4.09832e-10
4.960258	4.11784e-10
4.958445	4.13745e-10
4.956631	4.15715e-10
4.954818	4.17694e-10
4.953004	4.19684e-10
4.951190	4.21682e-10
4.949377	4.2369e-10
4.947563	4.25708e-10
4.945750	4.27735e-10
4.943936	4.29772e-10
4.942123	4.31818e-10
4.940309	4.33874e-10
4.938495	4.3594e-10
4.936682	4.38016e-10
4.934868	4.40102e-10
4.933055	4.42198e-10
4.931241	4.44304e-10
4.929427	4.46419e-10
4.927614	4.48545e-10
4.925800	4.50681e-10
4.923987	4.52827e-10
4.922173	4.54983e-10
4.920360	4.5715e-10
4.918546	4.59327e-10
4.916732	4.61514e-10
4.914919	4.63712e-10
4.913105	4.6592e-10
4.911292	4.68139e-10
4.909478	4.70368e-10
4.907664	4.72608e-10
4.905851	4.74858e-10
4.904037	4.77119e-10
4.902224	4.79391e-10
4.900410	4.81674e-10
4.898596	4.83968e-10
4.896783	4.86273e-10
4.894969	4.88588e-10
4.893156	4.90915e-10
4.891342	4.93252e-10
4.889529	4.95601e-10
4.887715	4.97961e-10
4.885901	5.00332e-10
4.884088	5.02715e-10
4.882274	5.05109e-10
4.880461	5.07514e-10
4.878647	5.09931e-10
4.876833	5.12359e-10
4.875020	5.14799e-10
4.873206	5.1725e-10
4.871393	5.19713e-10
4.869579	5.22188e-10
4.867766	5.24675e-10
4.865952	5.27173e-10
4.864138	5.29684e-10
4.862325	5.32206e-10
4.860511	5.3474e-10
4.858698	5.37287e-10
4.856884	5.39845e-10
4.855070	5.42416e-10
4.853257	5.44999e-10
4.851443	5.47594e-10
4.849630	5.50202e-10
4.847816	5.52822e-10
4.846003	5.55454e-10
4.844189	5.58099e-10
4.842375	5.60757e-10
4.840562	5.63427e-10
4.838748	5.6611e-10
4.836935	5.68806e-10
4.835121	5.71514e-10
4.833307	5.74236e-10
4.831494	5.7697e-10
4.829680	5.79718e-10
4.827867	5.82478e-10
4.826053	5.85252e-10
4.824240	5.88039e-10
4.822426	5.90839e-10
4.820612	5.93653e-10
4.818799	5.96479e-10
4.816985	5.9932e-10
4.815172	6.02174e-10
4.813358	6.05041e-10
4.811544	6.07922e-10
4.809731	6.10817e-10
4.807917	6.13726e-10
4.806104	6.16648e-10
4.804290	6.19585e-10
4.802477	6.22535e-10
4.800663	6.255e-10
4.798849	6.28478e-10
4.797036	6.31471e-10
4.795222	6.34478e-10
4.793409	6.37499e-10
4.791595	6.40535e-10
4.789781	6.43585e-10
4.787968	6.4665e-10
4.786154	6.49729e-10
4.784341	6.52823e-10
4.782527	6.55932e-10
4.780714	6.59055e-10
4.778900	6.62194e-10
4.777086	6.65347e-10
4.775273	6.68515e-10
4.773459	6.71699e-10
4.771646	6.74897e-10
4.769832	6.78111e-10
4.768018	6.8134e-10
4.766205	6.84584e-10
4.764391	6.87844e-10
4.762578	6.9112e-10
4.760764	6.94411e-10
4.758950	6.97718e-10
4.757137	7.0104e-10
4.755323	7.04378e-10
4.753510	7.07732e-10
4.751696	7.11103e-10
4.749883	7.14489e-10
4.748069	7.17891e-10
4.746255	7.2131e-10
4.744442	7.24744e-10
4.742628	7.28196e-10
4.740815	7.31663e-10
4.739001	7.35147e-10
4.737187	7.38648e-10
4.735374	7.42165e-10
4.733560	7.457e-10
4.731747	7.4925e-10
4.729933	7.52818e-10
4.728120	7.56403e-10
4.726306	7.60005e-10
4.724492	7.63624e-10
4.722679	7.6726e-10
4.720865	7.70914e-10
4.719052	7.74585e-10
4.717238	7.78274e-10
4.715424	7.8198e-10
4.713611	7.85703e-10
4.711797	7.89445e-10
4.709984	7.93204e-10
4.708170	7.96981e-10
4.706357	8.00776e-10
4.704543	8.0459e-10
4.702729	8.08421e-10
4.700916	8.12271e-10
4.699102	8.16138e-10
4.697289	8.20025e-10
4.695475	8.2393e-10
4.693661	8.27853e-10
4.691848	8.31795e-10
4.690034	8.35756e-10
4.688221	8.39736e-10
4.686407	8.43735e-10
4.684594	8.47753e-10
4.682780	8.51789e-10
4.680966	8.55846e-10
4.679153	8.59921e-10
4.677339	8.64016e-10
4.675526	8.6813e-10
4.673712	8.72264e-10
4.671898	8.76418e-10
4.670085	8.80591e-10
4.668271	8.84784e-10
4.666458	8.88998e-10
4.664644	8.93231e-10
4.662831	8.97485e-10
4.661017	9.01758e-10
4.659203	9.06052e-10
4.657390	9.10367e-10
4.655576	9.14702e-10
4.653763	9.19058e-10
4.651949	9.23434e-10
4.650135	9.27831e-10
4.648322	9.3225e-10
4.646508	9.36689e-10
4.644695	9.41149e-10
4.642881	9.45631e-10
4.641067	9.50134e-10
4.639254	9.54658e-10
4.637440	9.59204e-10
4.635627	9.63772e-10
4.633813	9.68361e-10
4.632000	9.72973e-10
4.630186	9.77606e-10
4.628372	9.82261e-10
4.626559	9.86939e-10
4.624745	9.91638e-10
4.622932	9.9636e-10
4.621118	1.0011e-09
4.619304	1.00587e-09
4.617491	1.01066e-09
4.615677	1.01547e-09
4.613864	1.02031e-09
4.612050	1.02517e-09
4.610237	1.03005e-09
4.608423	1.03496e-09
4.606609	1.03988e-09
4.604796	1.04484e-09
4.602982	1.04981e-09
4.601169	1.05481e-09
4.599355	1.05983e-09
4.597541	1.06488e-09
4.595728	1.06995e-09
4.593914	1.07505e-09
4.592101	1.08016e-09
4.590287	1.08531e-09
4.588474	1.09048e-09
4.586660	1.09567e-09
4.584846	1.10089e-09
4.583033	1.10613e-09
4.581219	1.1114e-09
4.579406	1.11669e-09
4.577592	1.12201e-09
4.575778	1.12735e-09
4.573965	1.13272e-09
4.572151	1.13811e-09
4.570338	1.14353e-09
4.568524	1.14898e-09
4.566711	1.15445e-09
4.564897	1.15995e-09
4.563083	1.16547e-09
4.561270	1.17102e-09
4.559456	1.17659e-09
4.557643	1.1822e-09
4.555829	1.18783e-09
4.554015	1.19348e-09
4.552202	1.19917e-09
4.550388	1.20488e-09
4.548575	1.21061e-09
4.546761	1.21638e-09
4.544948	1.22217e-09
4.543134	1.22799e-09
4.541320	1.23384e-09
4.539507	1.23971e-09
4.537693	1.24562e-09
4.535880	1.25155e-09
4.534066	1.25751e-09
4.532252	1.2635e-09
4.530439	1.26951e-09
4.528625	1.27556e-09
4.526812	1.28163e-09
4.524998	1.28774e-09
4.523185	1.29387e-09
4.521371	1.30003e-09
4.519557	1.30622e-09
4.517744	1.31244e-09
4.515930	1.31869e-09
4.514117	1.32497e-09
4.512303	1.33128e-09
4.510489	1.33762e-09
4.508676	1.34399e-09
4.506862	1.35039e-09
4.505049	1.35682e-09
4.503235	1.36328e-09
4.501421	1.36977e-09
4.499608	1.37629e-09
4.497794	1.38285e-09
4.495981	1.38943e-09
4.494167	1.39605e-09
4.492354	1.4027e-09
4.490540	1.40938e-09
4.488726	1.41609e-09
4.486913	1.42283e-09
4.485099	1.42961e-09
4.483286	1.43641e-09
4.481472	1.44325e-09
4.479658	1.45013e-09
4.477845	1.45703e-09
4.476031	1.46397e-09
4.474218	1.47094e-09
4.472404	1.47795e-09
4.470591	1.48498e-09
4.468777	1.49205e-09
4.466963	1.49916e-09
4.465150	1.5063e-09
4.463336	1.51347e-09
4.461523	1.52068e-09
4.459709	1.52792e-09
4.457895	1.5352e-09
4.456082	1.54251e-09
4.454268	1.54985e-09
4.452455	1.55723e-09
4.450641	1.56465e-09
4.448828	1.5721e-09
4.447014	1.57958e-09
4.445200	1.58711e-09
4.443387	1.59466e-09
4.441573	1.60226e-09
4.439760	1.60989e-09
4.437946	1.61755e-09
4.436132	1.62526e-09
4.434319	1.63299e-09
4.432505	1.64077e-09
4.430692	1.64858e-09
4.428878	1.65643e-09
4.427065	1.66432e-09
4.425251	1.67225e-09
4.423437	1.68021e-09
4.421624	1.68821e-09
4.419810	1.69625e-09
4.417997	1.70433e-09
4.416183	1.71244e-09
4.414369	1.7206e-09
4.412556	1.72879e-09
4.410742	1.73702e-09
4.408929	1.7453e-09
4.407115	1.75361e-09
4.405302	1.76196e-09
4.403488	1.77035e-09
4.401674	1.77878e-09
4.399861	1.78725e-09
4.398047	1.79576e-09
4.396234	1.80431e-09
4.394420	1.8129e-09
4.392606	1.82153e-09
4.390793	1.83021e-09
4.388979	1.83892e-09
4.387166	1.84768e-09
4.385352	1.85648e-09
4.383539	1.86532e-09
4.381725	1.8742e-09
4.379911	1.88313e-09
4.378098	1.89209e-09
4.376284	1.9011e-09
4.374471	1.91016e-09
4.372657	1.91925e-09
4.370843	1.92839e-09
4.369030	1.93757e-09
4.367216	1.9468e-09
4.365403	1.95607e-09
4.363589	1.96539e-09
4.361775	1.97474e-09
4.359962	1.98415e-09
4.358148	1.9936e-09
4.356335	2.00309e-09
4.354521	2.01263e-09
4.352708	2.02221e-09
4.350894	2.03184e-09
4.349080	2.04152e-09
4.347267	2.05124e-09
4.345453	2.06101e-09
4.343640	2.07082e-09
4.341826	2.08068e-09
4.340012	2.09059e-09
4.338199	2.10055e-09
4.336385	2.11055e-09
4.334572	2.1206e-09
4.332758	2.1307e-09
4.330945	2.14084e-09
4.329131	2.15104e-09
4.327317	2.16128e-09
4.325504	2.17157e-09
4.323690	2.18191e-09
4.321877	2.1923e-09
4.320063	2.20274e-09
4.318249	2.21323e-09
4.316436	2.22377e-09
4.314622	2.23436e-09
4.312809	2.245e-09
4.310995	2.25569e-09
4.309182	2.26643e-09
4.307368	2.27722e-09
4.305554	2.28807e-09
4.303741	2.29896e-09
4.301927	2.30991e-09
4.300114	2.32091e-09
4.298300	2.33196e-09
4.296486	2.34307e-09
4.294673	2.35422e-09
4.292859	2.36543e-09
4.291046	2.3767e-09
4.289232	2.38802e-09
4.287419	2.39939e-09
4.285605	2.41081e-09
4.283791	2.42229e-09
4.281978	2.43383e-09
4.280164	2.44542e-09
4.278351	2.45706e-09
4.276537	2.46876e-09
4.274723	2.48052e-09
4.272910	2.49233e-09
4.271096	2.5042e-09
4.269283	2.51612e-09
4.267469	2.52811e-09
4.265656	2.54014e-09
4.263842	2.55224e-09
4.262028	2.56439e-09
4.260215	2.5766e-09
4.258401	2.58887e-09
4.256588	2.6012e-09
4.254774	2.61359e-09
4.252960	2.62603e-09
4.251147	2.63854e-09
4.249333	2.6511e-09
4.247520	2.66373e-09
4.245706	2.67641e-09
4.243892	2.68916e-09
4.242079	2.70196e-09
4.240265	2.71483e-09
4.238452	2.72776e-09
4.236638	2.74075e-09
4.234825	2.7538e-09
4.233011	2.76691e-09
4.231197	2.78009e-09
4.229384	2.79332e-09
4.227570	2.80663e-09
4.225757	2.81999e-09
4.223943	2.83342e-09
4.222129	2.84691e-09
4.220316	2.86047e-09
4.218502	2.87409e-09
4.216689	2.88778e-09
4.214875	2.90153e-09
4.213062	2.91534e-09
4.211248	2.92923e-09
4.209434	2.94318e-09
4.207621	2.95719e-09
4.205807	2.97127e-09
4.203994	2.98542e-09
4.202180	2.99964e-09
4.200366	3.01392e-09
4.198553	3.02827e-09
4.196739	3.04269e-09
4.194926	3.05718e-09
4.193112	3.07174e-09
4.191299	3.08637e-09
4.189485	3.10106e-09
4.187671	3.11583e-09
4.185858	3.13067e-09
4.184044	3.14558e-09
4.182231	3.16056e-09
4.180417	3.17561e-09
4.178603	3.19073e-09
4.176790	3.20592e-09
4.174976	3.22119e-09
4.173163	3.23653e-09
4.171349	3.25194e-09
4.169536	3.26742e-09
4.167722	3.28298e-09
4.165908	3.29862e-09
4.164095	3.31432e-09
4.162281	3.33011e-09
4.160468	3.34596e-09
4.158654	3.3619e-09
4.156840	3.37791e-09
4.155027	3.39399e-09
4.153213	3.41015e-09
4.151400	3.42639e-09
4.149586	3.44271e-09
4.147773	3.4591e-09
4.145959	3.47557e-09
4.144145	3.49213e-09
4.142332	3.50875e-09
4.140518	3.52546e-09
4.138705	3.54225e-09
4.136891	3.55912e-09
4.135077	3.57607e-09
4.133264	3.5931e-09
4.131450	3.61021e-09
4.129637	3.6274e-09
4.127823	3.64467e-09
4.126010	3.66203e-09
4.124196	3.67946e-09
4.122382	3.69698e-09
4.120569	3.71459e-09
4.118755	3.73228e-09
4.116942	3.75005e-09
4.115128	3.76791e-09
4.113314	3.78585e-09
4.111501	3.80388e-09
4.109687	3.82199e-09
4.107874	3.84019e-09
4.106060	3.85848e-09
4.104246	3.87685e-09
4.102433	3.89531e-09
4.100619	3.91386e-09
4.098806	3.9325e-09
4.096992	3.95123e-09
4.095179	3.97004e-09
4.093365	3.98895e-09
4.091551	4.00794e-09
4.089738	4.02703e-09
4.087924	4.0462e-09
4.086111	4.06547e-09
4.084297	4.08483e-09
4.082483	4.10428e-09
4.080670	4.12383e-09
4.078856	4.14346e-09
4.077043	4.16319e-09
4.075229	4.18302e-09
4.073416	4.20294e-09
4.071602	4.22295e-09
4.069788	4.24306e-09
4.067975	4.26327e-09
4.066161	4.28357e-09
4.064348	4.30396e-09
4.062534	4.32446e-09
4.060720	4.34505e-09
4.058907	4.36574e-09
4.057093	4.38653e-09
4.055280	4.40742e-09
4.053466	4.42841e-09
4.051653	4.4495e-09
4.049839	4.47068e-09
4.048025	4.49197e-09
4.046212	4.51336e-09
4.044398	4.53485e-09
4.042585	4.55645e-09
4.040771	4.57815e-09
4.038957	4.59995e-09
4.037144	4.62185e-09
4.035330	4.64386e-09
4.033517	4.66597e-09
4.031703	4.68819e-09
4.029890	4.71052e-09
4.028076	4.73295e-09
4.026262	4.75549e-09
4.024449	4.77813e-09
4.022635	4.80088e-09
4.020822	4.82375e-09
4.019008	4.84672e-09
4.017194	4.8698e-09
4.015381	4.89299e-09
4.013567	4.91629e-09
4.011754	4.9397e-09
4.009940	4.96322e-09
4.008127	4.98685e-09
4.006313	5.0106e-09
4.004499	5.03446e-09
4.002686	5.05843e-09
4.000872	5.08252e-09
3.999059	5.10672e-09
3.997245	5.13104e-09
3.995431	5.15547e-09
3.993618	5.18002e-09
3.991804	5.20469e-09
3.989991	5.22948e-09
3.988177	5.25438e-09
3.986364	5.2794e-09
3.984550	5.30454e-09
3.982736	5.3298e-09
3.980923	5.35518e-09
3.979109	5.38068e-09
3.977296	5.4063e-09
3.975482	5.43204e-09
3.973668	5.45791e-09
3.971855	5.4839e-09
3.970041	5.51002e-09
3.968228	5.53625e-09
3.966414	5.56262e-09
3.964600	5.58911e-09
3.962787	5.61572e-09
3.960973	5.64246e-09
3.959160	5.66933e-09
3.957346	5.69633e-09
3.955533	5.72345e-09
3.953719	5.75071e-09
3.951905	5.77809e-09
3.950092	5.80561e-09
3.948278	5.83325e-09
3.946465	5.86103e-09
3.944651	5.88894e-09
3.942837	5.91698e-09
3.941024	5.94516e-09
3.939210	5.97347e-09
3.937397	6.00191e-09
3.935583	6.03049e-09
3.933770	6.05921e-09
3.931956	6.08806e-09
3.930142	6.11705e-09
3.928329	6.14618e-09
3.926515	6.17545e-09
3.924702	6.20486e-09
3.922888	6.2344e-09
3.921074	6.26409e-09
3.919261	6.29392e-09
3.917447	6.32389e-09
3.915634	6.354e-09
3.913820	6.38426e-09
3.912007	6.41466e-09
3.910193	6.44521e-09
3.908379	6.4759e-09
3.906566	6.50674e-09
3.904752	6.53772e-09
3.902939	6.56885e-09
3.901125	6.60013e-09
3.899311	6.63156e-09
3.897498	6.66314e-09
3.895684	6.69487e-09
3.893871	6.72675e-09
3.892057	6.75878e-09
3.890244	6.79097e-09
3.888430	6.82331e-09
3.886616	6.8558e-09
3.884803	6.88844e-09
3.882989	6.92125e-09
3.881176	6.95421e-09
3.879362	6.98732e-09
3.877548	7.02059e-09
3.875735	7.05402e-09
3.873921	7.08762e-09
3.872108	7.12137e-09
3.870294	7.15528e-09
3.868481	7.18935e-09
3.866667	7.22358e-09
3.864853	7.25798e-09
3.863040	7.29254e-09
3.861226	7.32727e-09
3.859413	7.36216e-09
3.857599	7.39722e-09
3.855785	7.43244e-09
3.853972	7.46784e-09
3.852158	7.5034e-09
3.850345	7.53913e-09
3.848531	7.57503e-09
3.846717	7.6111e-09
3.844904	7.64734e-09
3.843090	7.68376e-09
3.841277	7.72035e-09
3.839463	7.75711e-09
3.837650	7.79405e-09
3.835836	7.83117e-09
3.834022	7.86846e-09
3.832209	7.90593e-09
3.830395	7.94357e-09
3.828582	7.9814e-09
3.826768	8.01941e-09
3.824954	8.05759e-09
3.823141	8.09596e-09
3.821327	8.13452e-09
3.819514	8.17325e-09
3.817700	8.21217e-09
3.815887	8.25128e-09
3.814073	8.29057e-09
3.812259	8.33005e-09
3.810446	8.36971e-09
3.808632	8.40957e-09
3.806819	8.44962e-09
3.805005	8.48985e-09
3.803191	8.53028e-09
3.801378	8.5709e-09
3.799564	8.61171e-09
3.797751	8.65272e-09
3.795937	8.69392e-09
3.794124	8.73532e-09
3.792310	8.77692e-09
3.790496	8.81872e-09
3.788683	8.86071e-09
3.786869	8.9029e-09
3.785056	8.9453e-09
3.783242	8.98789e-09
3.781428	9.03069e-09
3.779615	9.0737e-09
3.777801	9.11691e-09
3.775988	9.16032e-09
3.774174	9.20394e-09
3.772361	9.24777e-09
3.770547	9.2918e-09
3.768733	9.33605e-09
3.766920	9.38051e-09
3.765106	9.42518e-09
3.763293	9.47006e-09
3.761479	9.51515e-09
3.759665	9.56046e-09
3.757852	9.60599e-09
3.756038	9.65173e-09
3.754225	9.69769e-09
3.752411	9.74387e-09
3.750598	9.79027e-09
3.748784	9.83689e-09
3.746970	9.88374e-09
3.745157	9.9308e-09
3.743343	9.97809e-09
3.741530	1.00256e-08
3.739716	1.00733e-08
3.737902	1.01213e-08
3.736089	1.01695e-08
3.734275	1.02179e-08
3.732462	1.02666e-08
3.730648	1.03155e-08
3.728835	1.03646e-08
3.727021	1.0414e-08
3.725207	1.04635e-08
3.723394	1.05134e-08
3.721580	1.05634e-08
3.719767	1.06137e-08
3.717953	1.06643e-08
3.716139	1.07151e-08
3.714326	1.07661e-08
3.712512	1.08174e-08
3.710699	1.08689e-08
3.708885	1.09206e-08
3.707071	1.09726e-08
3.705258	1.10249e-08
3.703444	1.10774e-08
3.701631	1.11301e-08
3.699817	1.11831e-08
3.698004	1.12364e-08
3.696190	1.12899e-08
3.694376	1.13436e-08
3.692563	1.13977e-08
3.690749	1.14519e-08
3.688936	1.15065e-08
3.687122	1.15613e-08
3.685308	1.16163e-08
3.683495	1.16716e-08
3.681681	1.17272e-08
3.679868	1.17831e-08
3.678054	1.18392e-08
3.676241	1.18955e-08
3.674427	1.19522e-08
3.672613	1.20091e-08
3.670800	1.20663e-08
3.668986	1.21237e-08
3.667173	1.21815e-08
3.665359	1.22395e-08
3.663545	1.22978e-08
3.661732	1.23563e-08
3.659918	1.24152e-08
3.658105	1.24743e-08
3.656291	1.25337e-08
3.654478	1.25934e-08
3.652664	1.26533e-08
3.650850	1.27136e-08
3.649037	1.27741e-08
3.647223	1.2835e-08
3.645410	1.28961e-08
3.643596	1.29575e-08
3.641782	1.30192e-08
3.639969	1.30812e-08
3.638155	1.31435e-08
3.636342	1.32061e-08
3.634528	1.3269e-08
3.632715	1.33321e-08
3.630901	1.33956e-08
3.629087	1.34594e-08
3.627274	1.35235e-08
3.625460	1.35879e-08
3.623647	1.36526e-08
3.621833	1.37176e-08
3.620019	1.37829e-08
3.618206	1.38486e-08
3.616392	1.39145e-08
3.614579	1.39808e-08
3.612765	1.40474e-08
3.610952	1.41143e-08
3.609138	1.41815e-08
3.607324	1.4249e-08
3.605511	1.43168e-08
3.603697	1.4385e-08
3.601884	1.44535e-08
3.600070	1.45223e-08
3.598256	1.45915e-08
3.596443	1.4661e-08
3.594629	1.47308e-08
3.592816	1.48009e-08
3.591002	1.48714e-08
3.589189	1.49422e-08
3.587375	1.50134e-08
3.585561	1.50849e-08
3.583748	1.51567e-08
3.581934	1.52289e-08
3.580121	1.53014e-08
3.578307	1.53743e-08
3.576493	1.54475e-08
3.574680	1.5521e-08
3.572866	1.5595e-08
3.571053	1.56692e-08
3.569239	1.57438e-08
3.567425	1.58188e-08
3.565612	1.58941e-08
3.563798	1.59698e-08
3.561985	1.60459e-08
3.560171	1.61223e-08
3.558358	1.6199e-08
3.556544	1.62762e-08
3.554730	1.63537e-08
3.552917	1.64316e-08
3.551103	1.65098e-08
3.549290	1.65884e-08
3.547476	1.66674e-08
3.545662	1.67468e-08
3.543849	1.68265e-08
3.542035	1.69067e-08
3.540222	1.69872e-08
3.538408	1.70681e-08
3.536595	1.71493e-08
3.534781	1.7231e-08
3.532967	1.73131e-08
3.531154	1.73955e-08
3.529340	1.74783e-08
3.527527	1.75616e-08
3.525713	1.76452e-08
3.523899	1.77292e-08
3.522086	1.78136e-08
3.520272	1.78985e-08
3.518459	1.79837e-08
3.516645	1.80693e-08
3.514832	1.81554e-08
3.513018	1.82418e-08
3.511204	1.83287e-08
3.509391	1.8416e-08
3.507577	1.85037e-08
3.505764	1.85918e-08
3.503950	1.86803e-08
3.502136	1.87693e-08
3.500323	1.88586e-08
3.498509	1.89484e-08
3.496696	1.90387e-08
3.494882	1.91293e-08
3.493069	1.92204e-08
3.491255	1.9312e-08
3.489441	1.94039e-08
3.487628	1.94963e-08
3.485814	1.95892e-08
3.484001	1.96824e-08
3.482187	1.97762e-08
3.480373	1.98703e-08
3.478560	1.9965e-08
3.476746	2.006e-08
3.474933	2.01555e-08
3.473119	2.02515e-08
3.471306	2.0348e-08
3.469492	2.04449e-08
3.467678	2.05422e-08
3.465865	2.064e-08
3.464051	2.07383e-08
3.462238	2.08371e-08
3.460424	2.09363e-08
3.458610	2.1036e-08
3.456797	2.11362e-08
3.454983	2.12368e-08
3.453170	2.13379e-08
3.451356	2.14395e-08
3.449542	2.15416e-08
3.447729	2.16442e-08
3.445915	2.17473e-08
3.444102	2.18508e-08
3.442288	2.19549e-08
3.440475	2.20594e-08
3.438661	2.21645e-08
3.436847	2.227e-08
3.435034	2.23761e-08
3.433220	2.24826e-08
3.431407	2.25897e-08
3.429593	2.26973e-08
3.427779	2.28053e-08
3.425966	2.29139e-08
3.424152	2.30231e-08
3.422339	2.31327e-08
3.420525	2.32428e-08
3.418712	2.33535e-08
3.416898	2.34647e-08
3.415084	2.35765e-08
3.413271	2.36887e-08
3.411457	2.38015e-08
3.409644	2.39149e-08
3.407830	2.40288e-08
3.406016	2.41432e-08
3.404203	2.42582e-08
3.402389	2.43737e-08
3.400576	2.44897e-08
3.398762	2.46063e-08
3.396949	2.47235e-08
3.395135	2.48413e-08
3.393321	2.49595e-08
3.391508	2.50784e-08
3.389694	2.51978e-08
3.387881	2.53178e-08
3.386067	2.54384e-08
3.384253	2.55595e-08
3.382440	2.56812e-08
3.380626	2.58035e-08
3.378813	2.59264e-08
3.376999	2.60498e-08
3.375186	2.61739e-08
3.373372	2.62985e-08
3.371558	2.64238e-08
3.369745	2.65496e-08
3.367931	2.6676e-08
3.366118	2.6803e-08
3.364304	2.69307e-08
3.362490	2.70589e-08
3.360677	2.71878e-08
3.358863	2.73172e-08
3.357050	2.74473e-08
3.355236	2.7578e-08
3.353423	2.77093e-08
3.351609	2.78413e-08
3.349795	2.79739e-08
3.347982	2.81071e-08
3.346168	2.82409e-08
3.344355	2.83754e-08
3.342541	2.85105e-08
3.340727	2.86463e-08
3.338914	2.87827e-08
3.337100	2.89197e-08
3.335287	2.90575e-08
3.333473	2.91958e-08
3.331660	2.93349e-08
3.329846	2.94745e-08
3.328032	2.96149e-08
3.326219	2.97559e-08
3.324405	2.98976e-08
3.322592	3.004e-08
3.320778	3.0183e-08
3.318964	3.03268e-08
3.317151	3.04712e-08
3.315337	3.06163e-08
3.313524	3.07621e-08
3.311710	3.09086e-08
3.309896	3.10557e-08
3.308083	3.12036e-08
3.306269	3.13522e-08
3.304456	3.15015e-08
3.302642	3.16515e-08
3.300829	3.18022e-08
3.299015	3.19537e-08
3.297201	3.21058e-08
3.295388	3.22587e-08
3.293574	3.24123e-08
3.291761	3.25667e-08
3.289947	3.27218e-08
3.288133	3.28776e-08
3.286320	3.30341e-08
3.284506	3.31914e-08
3.282693	3.33495e-08
3.280879	3.35083e-08
3.279066	3.36679e-08
3.277252	3.38282e-08
3.275438	3.39893e-08
3.273625	3.41511e-08
3.271811	3.43137e-08
3.269998	3.44771e-08
3.268184	3.46413e-08
3.266370	3.48063e-08
3.264557	3.4972e-08
3.262743	3.51386e-08
3.260930	3.53059e-08
3.259116	3.5474e-08
3.257303	3.56429e-08
3.255489	3.58127e-08
3.253675	3.59832e-08
3.251862	3.61545e-08
3.250048	3.63267e-08
3.248235	3.64997e-08
3.246421	3.66735e-08
3.244607	3.68481e-08
3.242794	3.70236e-08
3.240980	3.71999e-08
3.239167	3.7377e-08
3.237353	3.7555e-08
3.235540	3.77339e-08
3.233726	3.79135e-08
3.231912	3.80941e-08
3.230099	3.82755e-08
3.228285	3.84578e-08
3.226472	3.86409e-08
3.224658	3.88249e-08
3.222844	3.90098e-08
3.221031	3.91955e-08
3.219217	3.93822e-08
3.217404	3.95697e-08
3.215590	3.97581e-08
3.213777	3.99475e-08
3.211963	4.01377e-08
3.210149	4.03288e-08
3.208336	4.05209e-08
3.206522	4.07138e-08
3.204709	4.09077e-08
3.202895	4.11025e-08
3.201081	4.12982e-08
3.199268	4.14949e-08
3.197454	4.16925e-08
3.195641	4.1891e-08
3.193827	4.20905e-08
3.192014	4.22909e-08
3.190200	4.24923e-08
3.188386	4.26946e-08
3.186573	4.28979e-08
3.184759	4.31022e-08
3.182946	4.33075e-08
3.181132	4.35137e-08
3.179318	4.37209e-08
3.177505	4.39291e-08
3.175691	4.41383e-08
3.173878	4.43485e-08
3.172064	4.45596e-08
3.170250	4.47718e-08
3.168437	4.4985e-08
3.166623	4.51993e-08
3.164810	4.54145e-08
3.162996	4.56307e-08
3.161183	4.5848e-08
3.159369	4.60664e-08
3.157555	4.62857e-08
3.155742	4.65061e-08
3.153928	4.67276e-08
3.152115	4.69501e-08
3.150301	4.71737e-08
3.148487	4.73983e-08
3.146674	4.7624e-08
3.144860	4.78508e-08
3.143047	4.80787e-08
3.141233	4.83076e-08
3.139420	4.85376e-08
3.137606	4.87688e-08
3.135792	4.9001e-08
3.133979	4.92343e-08
3.132165	4.94688e-08
3.130352	4.97043e-08
3.128538	4.9941e-08
3.126724	5.01788e-08
3.124911	5.04178e-08
3.123097	5.06579e-08
3.121284	5.08991e-08
3.119470	5.11415e-08
3.117657	5.1385e-08
3.115843	5.16297e-08
3.114029	5.18756e-08
3.112216	5.21226e-08
3.110402	5.23708e-08
3.108589	5.26202e-08
3.106775	5.28707e-08
3.104961	5.31225e-08
3.103148	5.33755e-08
3.101334	5.36296e-08
3.099521	5.3885e-08
3.097707	5.41416e-08
3.095894	5.43994e-08
3.094080	5.46585e-08
3.092266	5.49188e-08
3.090453	5.51803e-08
3.088639	5.5443e-08
3.086826	5.5707e-08
3.085012	5.59723e-08
3.083198	5.62389e-08
3.081385	5.65067e-08
3.079571	5.67757e-08
3.077758	5.70461e-08
3.075944	5.73177e-08
3.074131	5.75907e-08
3.072317	5.78649e-08
3.070503	5.81405e-08
3.068690	5.84173e-08
3.066876	5.86955e-08
3.065063	5.8975e-08
3.063249	5.92558e-08
3.061435	5.9538e-08
3.059622	5.98215e-08
3.057808	6.01064e-08
3.055995	6.03926e-08
3.054181	6.06802e-08
3.052367	6.09691e-08
3.050554	6.12595e-08
3.048740	6.15512e-08
3.046927	6.18443e-08
3.045113	6.21388e-08
3.043300	6.24347e-08
3.041486	6.2732e-08
3.039672	6.30307e-08
3.037859	6.33309e-08
3.036045	6.36324e-08
3.034232	6.39354e-08
3.032418	6.42399e-08
3.030604	6.45458e-08
3.028791	6.48532e-08
3.026977	6.5162e-08
3.025164	6.54723e-08
3.023350	6.57841e-08
3.021537	6.60973e-08
3.019723	6.64121e-08
3.017909	6.67283e-08
3.016096	6.70461e-08
3.014282	6.73653e-08
3.012469	6.76861e-08
3.010655	6.80084e-08
3.008841	6.83323e-08
3.007028	6.86577e-08
3.005214	6.89846e-08
3.003401	6.93131e-08
3.001587	6.96432e-08
2.999774	6.99748e-08
2.997960	7.0308e-08
2.996146	7.06428e-08
2.994333	7.09792e-08
2.992519	7.13172e-08
2.990706	7.16568e-08
2.988892	7.1998e-08
2.987078	7.23409e-08
2.985265	7.26854e-08
2.983451	7.30315e-08
2.981638	7.33792e-08
2.979824	7.37287e-08
2.978011	7.40798e-08
2.976197	7.44325e-08
2.974383	7.4787e-08
2.972570	7.51431e-08
2.970756	7.55009e-08
2.968943	7.58604e-08
2.967129	7.62217e-08
2.965315	7.65846e-08
2.963502	7.69493e-08
2.961688	7.73157e-08
2.959875	7.76839e-08
2.958061	7.80538e-08
2.956248	7.84255e-08
2.954434	7.8799e-08
2.952620	7.91742e-08
2.950807	7.95512e-08
2.948993	7.993e-08
2.947180	8.03107e-08
2.945366	8.06931e-08
2.943552	8.10773e-08
2.941739	8.14634e-08
2.939925	8.18513e-08
2.938112	8.22411e-08
2.936298	8.26327e-08
2.934485	8.30262e-08
2.932671	8.34216e-08
2.930857	8.38188e-08
2.929044	8.4218e-08
2.927230	8.4619e-08
2.925417	8.5022e-08
2.923603	8.54268e-08
2.921789	8.58336e-08
2.919976	8.62423e-08
2.918162	8.6653e-08
2.916349	8.70657e-08
2.914535	8.74802e-08
2.912721	8.78968e-08
2.910908	8.83154e-08
2.909094	8.87359e-08
2.907281	8.91585e-08
2.905467	8.9583e-08
2.903654	9.00096e-08
2.901840	9.04382e-08
2.900026	9.08689e-08
2.898213	9.13016e-08
2.896399	9.17364e-08
2.894586	9.21732e-08
2.892772	9.26121e-08
2.890958	9.30531e-08
2.889145	9.34963e-08
2.887331	9.39415e-08
2.885518	9.43888e-08
2.883704	9.48383e-08
2.881891	9.52899e-08
2.880077	9.57437e-08
2.878263	9.61996e-08
2.876450	9.66577e-08
2.874636	9.71179e-08
2.872823	9.75804e-08
2.871009	9.80451e-08
2.869195	9.8512e-08
2.867382	9.89811e-08
2.865568	9.94524e-08
2.863755	9.9926e-08
2.861941	1.00402e-07
2.860128	1.0088e-07
2.858314	1.0136e-07
2.856500	1.01843e-07
2.854687	1.02328e-07
2.852873	1.02815e-07
2.851060	1.03305e-07
2.849246	1.03797e-07
2.847432	1.04291e-07
2.845619	1.04788e-07
2.843805	1.05287e-07
2.841992	1.05788e-07
2.840178	1.06292e-07
2.838365	1.06798e-07
2.836551	1.07306e-07
2.834737	1.07817e-07
2.832924	1.08331e-07
2.831110	1.08847e-07
2.829297	1.09365e-07
2.827483	1.09886e-07
2.825669	1.10409e-07
2.823856	1.10935e-07
2.822042	1.11463e-07
2.820229	1.11994e-07
2.818415	1.12527e-07
2.816602	1.13063e-07
2.814788	1.13601e-07
2.812974	1.14142e-07
2.811161	1.14686e-07
2.809347	1.15232e-07
2.807534	1.15781e-07
2.805720	1.16332e-07
2.803906	1.16886e-07
2.802093	1.17443e-07
2.800279	1.18002e-07
2.798466	1.18564e-07
2.796652	1.19128e-07
2.794838	1.19696e-07
2.793025	1.20266e-07
2.791211	1.20838e-07
2.789398	1.21414e-07
2.787584	1.21992e-07
2.785771	1.22573e-07
2.783957	1.23156e-07
2.782143	1.23743e-07
2.780330	1.24332e-07
2.778516	1.24924e-07
2.776703	1.25519e-07
2.774889	1.26117e-07
2.773075	1.26717e-07
2.771262	1.27321e-07
2.769448	1.27927e-07
2.767635	1.28536e-07
2.765821	1.29148e-07
2.764008	1.29763e-07
2.762194	1.30381e-07
2.760380	1.31002e-07
2.758567	1.31626e-07
2.756753	1.32253e-07
2.754940	1.32883e-07
2.753126	1.33515e-07
2.751312	1.34151e-07
2.749499	1.3479e-07
2.747685	1.35432e-07
2.745872	1.36077e-07
2.744058	1.36725e-07
2.742245	1.37376e-07
2.740431	1.3803e-07
2.738617	1.38687e-07
2.736804	1.39348e-07
2.734990	1.40011e-07
2.733177	1.40678e-07
2.731363	1.41348e-07
2.729549	1.42021e-07
2.727736	1.42697e-07
2.725922	1.43377e-07
2.724109	1.44059e-07
2.722295	1.44745e-07
2.720482	1.45435e-07
2.718668	1.46127e-07
2.716854	1.46823e-07
2.715041	1.47522e-07
2.713227	1.48225e-07
2.711414	1.4893e-07
2.709600	1.4964e-07
2.707786	1.50352e-07
2.705973	1.51068e-07
2.704159	1.51788e-07
2.702346	1.5251e-07
2.700532	1.53237e-07
2.698719	1.53966e-07
2.696905	1.54699e-07
2.695091	1.55436e-07
2.693278	1.56176e-07
2.691464	1.5692e-07
2.689651	1.57667e-07
2.687837	1.58418e-07
2.686023	1.59172e-07
2.684210	1.5993e-07
2.682396	1.60692e-07
2.680583	1.61457e-07
2.678769	1.62226e-07
2.676956	1.62998e-07
2.675142	1.63775e-07
2.673328	1.64555e-07
2.671515	1.65338e-07
2.669701	1.66125e-07
2.667888	1.66917e-07
2.666074	1.67711e-07
2.664260	1.6851e-07
2.662447	1.69312e-07
2.660633	1.70119e-07
2.658820	1.70929e-07
2.657006	1.71743e-07
2.655192	1.72561e-07
2.653379	1.73382e-07
2.651565	1.74208e-07
2.649752	1.75037e-07
2.647938	1.75871e-07
2.646125	1.76708e-07
2.644311	1.7755e-07
2.642497	1.78395e-07
2.640684	1.79245e-07
2.638870	1.80098e-07
2.637057	1.80956e-07
2.635243	1.81818e-07
2.633429	1.82683e-07
2.631616	1.83553e-07
2.629802	1.84427e-07
2.627989	1.85306e-07
2.626175	1.86188e-07
2.624362	1.87075e-07
2.622548	1.87966e-07
2.620734	1.88861e-07
2.618921	1.8976e-07
2.617107	1.90664e-07
2.615294	1.91571e-07
2.613480	1.92484e-07
2.611666	1.934e-07
2.609853	1.94321e-07
2.608039	1.95247e-07
2.606226	1.96176e-07
2.604412	1.97111e-07
2.602599	1.98049e-07
2.600785	1.98992e-07
2.598971	1.9994e-07
2.597158	2.00892e-07
2.595344	2.01849e-07
2.593531	2.0281e-07
2.591717	2.03775e-07
2.589903	2.04746e-07
2.588090	2.05721e-07
2.586276	2.067e-07
2.584463	2.07685e-07
2.582649	2.08674e-07
2.580836	2.09667e-07
2.579022	2.10666e-07
2.577208	2.11669e-07
2.575395	2.12677e-07
2.573581	2.1369e-07
2.571768	2.14707e-07
2.569954	2.1573e-07
2.568140	2.16757e-07
2.566327	2.17789e-07
2.564513	2.18826e-07
2.562700	2.19868e-07
2.560886	2.20915e-07
2.559073	2.21967e-07
2.557259	2.23024e-07
2.555445	2.24086e-07
2.553632	2.25153e-07
2.551818	2.26225e-07
2.550005	2.27303e-07
2.548191	2.28385e-07
2.546377	2.29473e-07
2.544564	2.30565e-07
2.542750	2.31663e-07
2.540937	2.32766e-07
2.539123	2.33875e-07
2.537310	2.34988e-07
2.535496	2.36107e-07
2.533682	2.37232e-07
2.531869	2.38361e-07
2.530055	2.39497e-07
2.528242	2.40637e-07
2.526428	2.41783e-07
2.524614	2.42934e-07
2.522801	2.44091e-07
2.520987	2.45253e-07
2.519174	2.46421e-07
2.517360	2.47595e-07
2.515546	2.48774e-07
2.513733	2.49958e-07
2.511919	2.51149e-07
2.510106	2.52345e-07
2.508292	2.53546e-07
2.506479	2.54754e-07
2.504665	2.55967e-07
2.502851	2.57186e-07
2.501038	2.5841e-07
2.499224	2.59641e-07
2.497411	2.60877e-07
2.495597	2.62119e-07
2.493783	2.63368e-07
2.491970	2.64622e-07
2.490156	2.65882e-07
2.488343	2.67148e-07
2.486529	2.6842e-07
2.484716	2.69698e-07
2.482902	2.70983e-07
2.481088	2.72273e-07
2.479275	2.73569e-07
2.477461	2.74872e-07
2.475648	2.76181e-07
2.473834	2.77496e-07
2.472020	2.78818e-07
2.470207	2.80145e-07
2.468393	2.81479e-07
2.466580	2.8282e-07
2.464766	2.84166e-07
2.462953	2.8552e-07
2.461139	2.86879e-07
2.459325	2.88245e-07
2.457512	2.89618e-07
2.455698	2.90997e-07
2.453885	2.92383e-07
2.452071	2.93775e-07
2.450257	2.95174e-07
2.448444	2.9658e-07
2.446630	2.97992e-07
2.444817	2.99411e-07
2.443003	3.00837e-07
2.441190	3.02269e-07
2.439376	3.03709e-07
2.437562	3.05155e-07
2.435749	3.06608e-07
2.433935	3.08068e-07
2.432122	3.09535e-07
2.430308	3.11009e-07
2.428494	3.1249e-07
2.426681	3.13978e-07
2.424867	3.15473e-07
2.423054	3.16975e-07
2.421240	3.18485e-07
2.419427	3.20001e-07
2.417613	3.21525e-07
2.415799	3.23056e-07
2.413986	3.24595e-07
2.412172	3.2614e-07
2.410359	3.27693e-07
2.408545	3.29254e-07
2.406731	3.30822e-07
2.404918	3.32397e-07
2.403104	3.3398e-07
2.401291	3.3557e-07
2.399477	3.37168e-07
2.397663	3.38774e-07
2.395850	3.40387e-07
2.394036	3.42008e-07
2.392223	3.43636e-07
2.390409	3.45273e-07
2.388596	3.46917e-07
2.386782	3.48569e-07
2.384968	3.50229e-07
2.383155	3.51896e-07
2.381341	3.53572e-07
2.379528	3.55256e-07
2.377714	3.56948e-07
2.375900	3.58647e-07
2.374087	3.60355e-07
2.372273	3.62071e-07
2.370460	3.63795e-07
2.368646	3.65528e-07
2.366833	3.67268e-07
2.365019	3.69017e-07
2.363205	3.70774e-07
2.361392	3.7254e-07
2.359578	3.74314e-07
2.357765	3.76096e-07
2.355951	3.77887e-07
2.354137	3.79687e-07
2.352324	3.81495e-07
2.350510	3.83311e-07
2.348697	3.85137e-07
2.346883	3.86971e-07
2.345070	3.88813e-07
2.343256	3.90665e-07
2.341442	3.92525e-07
2.339629	3.94394e-07
2.337815	3.96272e-07
2.336002	3.98159e-07
2.334188	4.00055e-07
2.332374	4.0196e-07
2.330561	4.03875e-07
2.328747	4.05798e-07
2.326934	4.0773e-07
2.325120	4.09672e-07
2.323307	4.11622e-07
2.321493	4.13583e-07
2.319679	4.15552e-07
2.317866	4.17531e-07
2.316052	4.19519e-07
2.314239	4.21517e-07
2.312425	4.23524e-07
2.310611	4.25541e-07
2.308798	4.27567e-07
2.306984	4.29603e-07
2.305171	4.31649e-07
2.303357	4.33704e-07
2.301544	4.3577e-07
2.299730	4.37845e-07
2.297916	4.3993e-07
2.296103	4.42025e-07
2.294289	4.44129e-07
2.292476	4.46244e-07
2.290662	4.48369e-07
2.288848	4.50504e-07
2.287035	4.5265e-07
2.285221	4.54805e-07
2.283408	4.56971e-07
2.281594	4.59147e-07
2.279781	4.61333e-07
2.277967	4.6353e-07
2.276153	4.65737e-07
2.274340	4.67955e-07
2.272526	4.70184e-07
2.270713	4.72423e-07
2.268899	4.74672e-07
2.267085	4.76933e-07
2.265272	4.79204e-07
2.263458	4.81486e-07
2.261645	4.83778e-07
2.259831	4.86082e-07
2.258017	4.88397e-07
2.256204	4.90722e-07
2.254390	4.93059e-07
2.252577	4.95407e-07
2.250763	4.97766e-07
2.248950	5.00136e-07
2.247136	5.02518e-07
2.245322	5.04911e-07
2.243509	5.07315e-07
2.241695	5.09731e-07
2.239882	5.12158e-07
2.238068	5.14597e-07
2.236254	5.17048e-07
2.234441	5.1951e-07
2.232627	5.21984e-07
2.230814	5.24469e-07
2.229000	5.26967e-07
2.227187	5.29476e-07
2.225373	5.31997e-07
2.223559	5.34531e-07
2.221746	5.37076e-07
2.219932	5.39634e-07
2.218119	5.42203e-07
2.216305	5.44785e-07
2.214491	5.47379e-07
2.212678	5.49986e-07
2.210864	5.52605e-07
2.209051	5.55236e-07
2.207237	5.5788e-07
2.205424	5.60537e-07
2.203610	5.63206e-07
2.201796	5.65888e-07
2.199983	5.68583e-07
2.198169	5.7129e-07
2.196356	5.74011e-07
2.194542	5.76744e-07
2.192728	5.79491e-07
2.190915	5.8225e-07
2.189101	5.85023e-07
2.187288	5.87808e-07
2.185474	5.90608e-07
2.183661	5.9342e-07
2.181847	5.96246e-07
2.180033	5.99085e-07
2.178220	6.01938e-07
2.176406	6.04804e-07
2.174593	6.07684e-07
2.172779	6.10578e-07
2.170965	6.13485e-07
2.169152	6.16407e-07
2.167338	6.19342e-07
2.165525	6.22291e-07
2.163711	6.25255e-07
2.161898	6.28232e-07
2.160084	6.31224e-07
2.158270	6.34229e-07
2.156457	6.3725e-07
2.154643	6.40284e-07
2.152830	6.43333e-07
2.151016	6.46396e-07
2.149202	6.49475e-07
2.147389	6.52567e-07
2.145575	6.55675e-07
2.143762	6.58797e-07
2.141948	6.61934e-07
2.140135	6.65086e-07
2.138321	6.68253e-07
2.136507	6.71435e-07
2.134694	6.74633e-07
2.132880	6.77845e-07
2.131067	6.81073e-07
2.129253	6.84316e-07
2.127439	6.87575e-07
2.125626	6.90849e-07
2.123812	6.94139e-07
2.121999	6.97444e-07
2.120185	7.00765e-07
2.118371	7.04102e-07
2.116558	7.07455e-07
2.114744	7.10824e-07
2.112931	7.14209e-07
2.111117	7.1761e-07
2.109304	7.21027e-07
2.107490	7.24461e-07
2.105676	7.2791e-07
2.103863	7.31377e-07
2.102049	7.34859e-07
2.100236	7.38359e-07
2.098422	7.41875e-07
2.096608	7.45407e-07
2.094795	7.48957e-07
2.092981	7.52523e-07
2.091168	7.56107e-07
2.089354	7.59707e-07
2.087541	7.63325e-07
2.085727	7.6696e-07
2.083913	7.70612e-07
2.082100	7.74282e-07
2.080286	7.77969e-07
2.078473	7.81673e-07
2.076659	7.85395e-07
2.074845	7.89135e-07
2.073032	7.92893e-07
2.071218	7.96669e-07
2.069405	8.00463e-07
2.067591	8.04274e-07
2.065778	8.08104e-07
2.063964	8.11952e-07
2.062150	8.15819e-07
2.060337	8.19704e-07
2.058523	8.23607e-07
2.056710	8.27529e-07
2.054896	8.31469e-07
2.053082	8.35429e-07
2.051269	8.39407e-07
2.049455	8.43404e-07
2.047642	8.4742e-07
2.045828	8.51456e-07
2.044015	8.5551e-07
2.042201	8.59584e-07
2.040387	8.63677e-07
2.038574	8.6779e-07
2.036760	8.71922e-07
2.034947	8.76074e-07
2.033133	8.80246e-07
2.031319	8.84438e-07
2.029506	8.88649e-07
2.027692	8.92881e-07
2.025879	8.97133e-07
2.024065	9.01405e-07
2.022252	9.05697e-07
2.020438	9.1001e-07
2.018624	9.14344e-07
2.016811	9.18698e-07
2.014997	9.23072e-07
2.013184	9.27468e-07
2.011370	9.31884e-07
2.009556	9.36322e-07
2.007743	9.40781e-07
2.005929	9.45261e-07
2.004116	9.49762e-07
2.002302	9.54284e-07
2.000488	9.58829e-07
1.998675	9.63394e-07
1.996861	9.67982e-07
1.995048	9.72591e-07
1.993234	9.77223e-07
1.991421	9.81876e-07
1.989607	9.86552e-07
1.987793	9.9125e-07
1.985980	9.9597e-07
1.984166	1.00071e-06
1.982353	1.00548e-06
1.980539	1.01027e-06
1.978725	1.01508e-06
1.976912	1.01991e-06
1.975098	1.02477e-06
1.973285	1.02965e-06
1.971471	1.03455e-06
1.969658	1.03948e-06
1.967844	1.04443e-06
1.966030	1.0494e-06
1.964217	1.0544e-06
1.962403	1.05942e-06
1.960590	1.06446e-06
1.958776	1.06953e-06
1.956962	1.07462e-06
1.955149	1.07974e-06
1.953335	1.08488e-06
1.951522	1.09005e-06
1.949708	1.09524e-06
1.947895	1.10046e-06
1.946081	1.1057e-06
1.944267	1.11096e-06
1.942454	1.11625e-06
1.940640	1.12157e-06
1.938827	1.12691e-06
1.937013	1.13227e-06
1.935199	1.13767e-06
1.933386	1.14308e-06
1.931572	1.14853e-06
1.929759	1.154e-06
1.927945	1.15949e-06
1.926132	1.16501e-06
1.924318	1.17056e-06
1.922504	1.17613e-06
1.920691	1.18173e-06
1.918877	1.18736e-06
1.917064	1.19302e-06
1.915250	1.1987e-06
1.913436	1.2044e-06
1.911623	1.21014e-06
1.909809	1.2159e-06
1.907996	1.22169e-06
1.906182	1.22751e-06
1.904369	1.23336e-06
1.902555	1.23923e-06
1.900741	1.24513e-06
1.898928	1.25106e-06
1.897114	1.25702e-06
1.895301	1.263e-06
1.893487	1.26902e-06
1.891673	1.27506e-06
1.889860	1.28113e-06
1.888046	1.28723e-06
1.886233	1.29336e-06
1.884419	1.29952e-06
1.882606	1.30571e-06
1.880792	1.31193e-06
1.878978	1.31817e-06
1.877165	1.32445e-06
1.875351	1.33076e-06
1.873538	1.33709e-06
1.871724	1.34346e-06
1.869910	1.34986e-06
1.868097	1.35629e-06
1.866283	1.36274e-06
1.864470	1.36923e-06
1.862656	1.37575e-06
1.860842	1.38231e-06
1.859029	1.38889e-06
1.857215	1.3955e-06
1.855402	1.40215e-06
1.853588	1.40882e-06
1.851775	1.41553e-06
1.849961	1.42227e-06
1.848147	1.42905e-06
1.846334	1.43585e-06
1.844520	1.44269e-06
1.842707	1.44956e-06
1.840893	1.45646e-06
1.839079	1.4634e-06
1.837266	1.47036e-06
1.835452	1.47737e-06
1.833639	1.4844e-06
1.831825	1.49147e-06
1.830012	1.49857e-06
1.828198	1.50571e-06
1.826384	1.51288e-06
1.824571	1.52008e-06
1.822757	1.52732e-06
1.820944	1.53459e-06
1.819130	1.5419e-06
1.817316	1.54924e-06
1.815503	1.55662e-06
1.813689	1.56403e-06
1.811876	1.57148e-06
1.810062	1.57896e-06
1.808249	1.58648e-06
1.806435	1.59404e-06
1.804621	1.60163e-06
1.802808	1.60926e-06
1.800994	1.61692e-06
1.799181	1.62462e-06
1.797367	1.63235e-06
1.795553	1.64013e-06
1.793740	1.64794e-06
1.791926	1.65579e-06
1.790113	1.66367e-06
1.788299	1.67159e-06
1.786486	1.67955e-06
1.784672	1.68755e-06
1.782858	1.69559e-06
1.781045	1.70366e-06
1.779231	1.71177e-06
1.777418	1.71992e-06
1.775604	1.72811e-06
1.773790	1.73634e-06
1.771977	1.74461e-06
1.770163	1.75292e-06
1.768350	1.76127e-06
1.766536	1.76965e-06
1.764723	1.77808e-06
1.762909	1.78655e-06
1.761095	1.79505e-06
1.759282	1.8036e-06
1.757468	1.81219e-06
1.755655	1.82082e-06
1.753841	1.82949e-06
1.752027	1.8382e-06
1.750214	1.84696e-06
1.748400	1.85575e-06
1.746587	1.86459e-06
1.744773	1.87347e-06
1.742960	1.88239e-06
1.741146	1.89135e-06
1.739332	1.90036e-06
1.737519	1.90941e-06
1.735705	1.9185e-06
1.733892	1.92764e-06
1.732078	1.93682e-06
1.730264	1.94604e-06
1.728451	1.9553e-06
1.726637	1.96462e-06
1.724824	1.97397e-06
1.723010	1.98337e-06
1.721196	1.99282e-06
1.719383	2.00231e-06
1.717569	2.01184e-06
1.715756	2.02142e-06
1.713942	2.03105e-06
1.712129	2.04072e-06
1.710315	2.05044e-06
1.708501	2.0602e-06
1.706688	2.07001e-06
1.704874	2.07987e-06
1.703061	2.08977e-06
1.701247	2.09972e-06
1.699433	2.10972e-06
1.697620	2.11977e-06
1.695806	2.12986e-06
1.693993	2.14e-06
1.692179	2.15019e-06
1.690366	2.16043e-06
1.688552	2.17072e-06
1.686738	2.18106e-06
1.684925	2.19144e-06
1.683111	2.20188e-06
1.681298	2.21236e-06
1.679484	2.2229e-06
1.677670	2.23348e-06
1.675857	2.24412e-06
1.674043	2.25481e-06
1.672230	2.26554e-06
1.670416	2.27633e-06
1.668603	2.28717e-06
1.666789	2.29806e-06
1.664975	2.30901e-06
1.663162	2.32e-06
1.661348	2.33105e-06
1.659535	2.34215e-06
1.657721	2.3533e-06
1.655907	2.36451e-06
1.654094	2.37577e-06
1.652280	2.38708e-06
1.650467	2.39845e-06
1.648653	2.40987e-06
1.646840	2.42134e-06
1.645026	2.43287e-06
1.643212	2.44446e-06
1.641399	2.4561e-06
1.639585	2.4678e-06
1.637772	2.47955e-06
1.635958	2.49135e-06
1.634144	2.50322e-06
1.632331	2.51514e-06
1.630517	2.52711e-06
1.628704	2.53915e-06
1.626890	2.55124e-06
1.625077	2.56339e-06
1.623263	2.5756e-06
1.621449	2.58786e-06
1.619636	2.60018e-06
1.617822	2.61256e-06
1.616009	2.62501e-06
1.614195	2.63751e-06
1.612381	2.65006e-06
1.610568	2.66268e-06
1.608754	2.67536e-06
1.606941	2.6881e-06
1.605127	2.7009e-06
1.603313	2.71377e-06
1.601500	2.72669e-06
1.599686	2.73967e-06
1.597873	2.75272e-06
1.596059	2.76583e-06
1.594246	2.779e-06
1.592432	2.79223e-06
1.590618	2.80553e-06
1.588805	2.81889e-06
1.586991	2.83231e-06
1.585178	2.8458e-06
1.583364	2.85935e-06
1.581550	2.87296e-06
1.579737	2.88664e-06
1.577923	2.90039e-06
1.576110	2.9142e-06
1.574296	2.92808e-06
1.572483	2.94202e-06
1.570669	2.95603e-06
1.568855	2.97011e-06
1.567042	2.98425e-06
1.565228	2.99846e-06
1.563415	3.01274e-06
1.561601	3.02709e-06
1.559787	3.0415e-06
1.557974	3.05598e-06
1.556160	3.07054e-06
1.554347	3.08516e-06
1.552533	3.09985e-06
1.550720	3.11461e-06
1.548906	3.12944e-06
1.547092	3.14434e-06
1.545279	3.15932e-06
1.543465	3.17436e-06
1.541652	3.18948e-06
1.539838	3.20467e-06
1.538024	3.21993e-06
1.536211	3.23526e-06
1.534397	3.25067e-06
1.532584	3.26614e-06
1.530770	3.2817e-06
1.528957	3.29732e-06
1.527143	3.31303e-06
1.525329	3.3288e-06
1.523516	3.34465e-06
1.521702	3.36058e-06
1.519889	3.37658e-06
1.518075	3.39266e-06
1.516261	3.40882e-06
1.514448	3.42505e-06
1.512634	3.44136e-06
1.510821	3.45775e-06
1.509007	3.47421e-06
1.507194	3.49076e-06
1.505380	3.50738e-06
1.503566	3.52408e-06
1.501753	3.54086e-06
1.499939	3.55772e-06
1.498126	3.57467e-06
1.496312	3.59169e-06
1.494498	3.60879e-06
1.492685	3.62598e-06
1.490871	3.64324e-06
1.489058	3.66059e-06
1.487244	3.67802e-06
1.485431	3.69554e-06
1.483617	3.71313e-06
1.481803	3.73082e-06
1.479990	3.74858e-06
1.478176	3.76643e-06
1.476363	3.78437e-06
1.474549	3.80239e-06
1.472735	3.82049e-06
1.470922	3.83869e-06
1.469108	3.85697e-06
1.467295	3.87533e-06
1.465481	3.89379e-06
1.463667	3.91233e-06
1.461854	3.93096e-06
1.460040	3.94968e-06
1.458227	3.96849e-06
1.456413	3.98738e-06
1.454600	4.00637e-06
1.452786	4.02545e-06
1.450972	4.04462e-06
1.449159	4.06388e-06
1.447345	4.08323e-06
1.445532	4.10267e-06
1.443718	4.12221e-06
1.441904	4.14184e-06
1.440091	4.16156e-06
1.438277	4.18138e-06
1.436464	4.20129e-06
1.434650	4.2213e-06
1.432837	4.2414e-06
1.431023	4.2616e-06
1.429209	4.28189e-06
1.427396	4.30228e-06
1.425582	4.32277e-06
1.423769	4.34335e-06
1.421955	4.36403e-06
1.420141	4.38481e-06
1.418328	4.40569e-06
1.416514	4.42667e-06
1.414701	4.44775e-06
1.412887	4.46893e-06
1.411074	4.49021e-06
1.409260	4.51159e-06
1.407446	4.53308e-06
1.405633	4.55466e-06
1.403819	4.57635e-06
1.402006	4.59815e-06
1.400192	4.62004e-06
1.398378	4.64204e-06
1.396565	4.66415e-06
1.394751	4.68636e-06
1.392938	4.70867e-06
1.391124	4.73109e-06
1.389311	4.75362e-06
1.387497	4.77626e-06
1.385683	4.799e-06
1.383870	4.82186e-06
1.382056	4.84482e-06
1.380243	4.86789e-06
1.378429	4.89107e-06
1.376615	4.91436e-06
1.374802	4.93776e-06
1.372988	4.96127e-06
1.371175	4.9849e-06
1.369361	5.00864e-06
1.367548	5.03249e-06
1.365734	5.05645e-06
1.363920	5.08053e-06
1.362107	5.10472e-06
1.360293	5.12903e-06
1.358480	5.15345e-06
1.356666	5.17799e-06
1.354852	5.20265e-06
1.353039	5.22743e-06
1.351225	5.25232e-06
1.349412	5.27733e-06
1.347598	5.30246e-06
1.345785	5.32771e-06
1.343971	5.35308e-06
1.342157	5.37857e-06
1.340344	5.40418e-06
1.338530	5.42992e-06
1.336717	5.45577e-06
1.334903	5.48175e-06
1.333089	5.50786e-06
1.331276	5.53408e-06
1.329462	5.56044e-06
1.327649	5.58692e-06
1.325835	5.61352e-06
1.324021	5.64025e-06
1.322208	5.66711e-06
1.320394	5.6941e-06
1.318581	5.72121e-06
1.316767	5.74845e-06
1.314954	5.77583e-06
1.313140	5.80333e-06
1.311326	5.83097e-06
1.309513	5.85873e-06
1.307699	5.88663e-06
1.305886	5.91466e-06
1.304072	5.94283e-06
1.302258	5.97113e-06
1.300445	5.99956e-06
1.298631	6.02813e-06
1.296818	6.05684e-06
1.295004	6.08568e-06
1.293191	6.11466e-06
1.291377	6.14377e-06
1.289563	6.17303e-06
1.287750	6.20243e-06
1.285936	6.23196e-06
1.284123	6.26164e-06
1.282309	6.29145e-06
1.280495	6.32141e-06
1.278682	6.35152e-06
1.276868	6.38176e-06
1.275055	6.41215e-06
1.273241	6.44268e-06
1.271428	6.47336e-06
1.269614	6.50419e-06
1.267800	6.53516e-06
1.265987	6.56628e-06
1.264173	6.59755e-06
1.262360	6.62897e-06
1.260546	6.66053e-06
1.258732	6.69225e-06
1.256919	6.72412e-06
1.255105	6.75614e-06
1.253292	6.78831e-06
1.251478	6.82063e-06
1.249665	6.85311e-06
1.247851	6.88575e-06
1.246037	6.91854e-06
1.244224	6.95148e-06
1.242410	6.98458e-06
1.240597	7.01784e-06
1.238783	7.05126e-06
1.236969	7.08484e-06
1.235156	7.11858e-06
1.233342	7.15247e-06
1.231529	7.18653e-06
1.229715	7.22075e-06
1.227902	7.25514e-06
1.226088	7.28969e-06
1.224274	7.3244e-06
1.222461	7.35928e-06
1.220647	7.39432e-06
1.218834	7.42953e-06
1.217020	7.46491e-06
1.215206	7.50046e-06
1.213393	7.53618e-06
1.211579	7.57206e-06
1.209766	7.60812e-06
1.207952	7.64435e-06
1.206138	7.68075e-06
1.204325	7.71732e-06
1.202511	7.75407e-06
1.200698	7.791e-06
1.198884	7.8281e-06
1.197071	7.86537e-06
1.195257	7.90283e-06
1.193443	7.94046e-06
1.191630	7.97827e-06
1.189816	8.01626e-06
1.188003	8.05444e-06
1.186189	8.09279e-06
1.184375	8.13133e-06
1.182562	8.17005e-06
1.180748	8.20895e-06
1.178935	8.24804e-06
1.177121	8.28732e-06
1.175308	8.32678e-06
1.173494	8.36643e-06
1.171680	8.40627e-06
1.169867	8.4463e-06
1.168053	8.48653e-06
1.166240	8.52694e-06
1.164426	8.56754e-06
1.162612	8.60834e-06
1.160799	8.64933e-06
1.158985	8.69052e-06
1.157172	8.7319e-06
1.155358	8.77348e-06
1.153545	8.81526e-06
1.151731	8.85724e-06
1.149917	8.89942e-06
1.148104	8.94179e-06
1.146290	8.98437e-06
1.144477	9.02716e-06
1.142663	9.07014e-06
1.140849	9.11333e-06
1.139036	9.15673e-06
1.137222	9.20033e-06
1.135409	9.24414e-06
1.133595	9.28816e-06
1.131782	9.33239e-06
1.129968	9.37683e-06
1.128154	9.42148e-06
1.126341	9.46635e-06
1.124527	9.51143e-06
1.122714	9.55672e-06
1.120900	9.60223e-06
1.119086	9.64795e-06
1.117273	9.69389e-06
1.115459	9.74006e-06
1.113646	9.78644e-06
1.111832	9.83304e-06
1.110019	9.87986e-06
1.108205	9.92691e-06
1.106391	9.97418e-06
1.104578	1.00217e-05
1.102764	1.00694e-05
1.100951	1.01173e-05
1.099137	1.01655e-05
1.097323	1.02139e-05
1.095510	1.02626e-05
1.093696	1.03114e-05
1.091883	1.03605e-05
1.090069	1.04099e-05
1.088256	1.04594e-05
1.086442	1.05093e-05
1.084628	1.05593e-05
1.082815	1.06096e-05
1.081001	1.06601e-05
1.079188	1.07109e-05
1.077374	1.07619e-05
1.075560	1.08131e-05
1.073747	1.08646e-05
1.071933	1.09163e-05
1.070120	1.09683e-05
1.068306	1.10206e-05
1.066492	1.1073e-05
1.064679	1.11258e-05
1.062865	1.11787e-05
1.061052	1.1232e-05
1.059238	1.12855e-05
1.057425	1.13392e-05
1.055611	1.13932e-05
1.053797	1.14475e-05
1.051984	1.1502e-05
1.050170	1.15567e-05
1.048357	1.16118e-05
1.046543	1.16671e-05
1.044729	1.17226e-05
1.042916	1.17784e-05
1.041102	1.18345e-05
1.039289	1.18909e-05
1.037475	1.19475e-05
1.035662	1.20044e-05
1.033848	1.20616e-05
1.032034	1.2119e-05
1.030221	1.21767e-05
1.028407	1.22347e-05
1.026594	1.2293e-05
1.024780	1.23515e-05
1.022966	1.24103e-05
1.021153	1.24694e-05
1.019339	1.25288e-05
1.017526	1.25884e-05
1.015712	1.26484e-05
1.013899	1.27086e-05
1.012085	1.27691e-05
1.010271	1.28299e-05
1.008458	1.2891e-05
1.006644	1.29524e-05
1.004831	1.30141e-05
1.003017	1.30761e-05
1.001203	1.31383e-05
0.999390	1.32009e-05
0.997576	1.32638e-05
0.995763	1.33269e-05
0.993949	1.33904e-05
0.992136	1.34541e-05
0.990322	1.35182e-05
0.988508	1.35826e-05
0.986695	1.36473e-05
0.984881	1.37123e-05
0.983068	1.37775e-05
0.981254	1.38432e-05
0.979440	1.39091e-05
0.977627	1.39753e-05
0.975813	1.40419e-05
0.974000	1.41087e-05
0.972186	1.41759e-05
0.970373	1.42434e-05
0.968559	1.43112e-05
0.966745	1.43794e-05
0.964932	1.44479e-05
0.963118	1.45167e-05
0.961305	1.45858e-05
0.959491	1.46552e-05
0.957677	1.4725e-05
0.955864	1.47951e-05
0.954050	1.48656e-05
0.952237	1.49364e-05
0.950423	1.50075e-05
0.948609	1.5079e-05
0.946796	1.51508e-05
0.944982	1.52229e-05
0.943169	1.52954e-05
0.941355	1.53683e-05
0.939542	1.54414e-05
0.937728	1.5515e-05
0.935914	1.55888e-05
0.934101	1.56631e-05
0.932287	1.57377e-05
0.930474	1.58126e-05
0.928660	1.58879e-05
0.926846	1.59636e-05
0.925033	1.60396e-05
0.923219	1.6116e-05
0.921406	1.61927e-05
0.919592	1.62698e-05
0.917779	1.63473e-05
0.915965	1.64251e-05
0.914151	1.65033e-05
0.912338	1.65819e-05
0.910524	1.66609e-05
0.908711	1.67402e-05
0.906897	1.68199e-05
0.905083	1.69e-05
0.903270	1.69805e-05
0.901456	1.70614e-05
0.899643	1.71426e-05
0.897829	1.72242e-05
0.896016	1.73063e-05
0.894202	1.73887e-05
0.892388	1.74715e-05
0.890575	1.75547e-05
0.888761	1.76383e-05
0.886948	1.77223e-05
0.885134	1.78067e-05
0.883320	1.78914e-05
0.881507	1.79766e-05
0.879693	1.80622e-05
0.877880	1.81483e-05
0.876066	1.82347e-05
0.874253	1.83215e-05
0.872439	1.84088e-05
0.870625	1.84964e-05
0.868812	1.85845e-05
0.866998	1.8673e-05
0.865185	1.87619e-05
0.863371	1.88513e-05
0.861557	1.8941e-05
0.859744	1.90312e-05
0.857930	1.91218e-05
0.856117	1.92129e-05
0.854303	1.93044e-05
0.852490	1.93963e-05
0.850676	1.94887e-05
0.848862	1.95815e-05
0.847049	1.96747e-05
0.845235	1.97684e-05
0.843422	1.98625e-05
0.841608	1.99571e-05
0.839794	2.00522e-05
0.837981	2.01477e-05
0.836167	2.02436e-05
0.834354	2.034e-05
0.832540	2.04368e-05
0.830727	2.05342e-05
0.828913	2.06319e-05
0.827099	2.07302e-05
0.825286	2.08289e-05
0.823472	2.09281e-05
0.821659	2.10278e-05
0.819845	2.11279e-05
0.818031	2.12285e-05
0.816218	2.13296e-05
0.814404	2.14311e-05
0.812591	2.15332e-05
0.810777	2.16357e-05
0.808963	2.17388e-05
0.807150	2.18423e-05
0.805336	2.19463e-05
0.803523	2.20508e-05
0.801709	2.21558e-05
0.799896	2.22613e-05
0.798082	2.23673e-05
0.796268	2.24738e-05
0.794455	2.25808e-05
0.792641	2.26884e-05
0.790828	2.27964e-05
0.789014	2.2905e-05
0.787200	2.3014e-05
0.785387	2.31236e-05
0.783573	2.32337e-05
0.781760	2.33444e-05
0.779946	2.34555e-05
0.778133	2.35672e-05
0.776319	2.36795e-05
0.774505	2.37922e-05
0.772692	2.39055e-05
0.770878	2.40193e-05
0.769065	2.41337e-05
0.767251	2.42486e-05
0.765437	2.43641e-05
0.763624	2.44801e-05
0.761810	2.45967e-05
0.759997	2.47138e-05
0.758183	2.48315e-05
0.756370	2.49498e-05
0.754556	2.50686e-05
0.752742	2.51879e-05
0.750929	2.53079e-05
0.749115	2.54284e-05
0.747302	2.55495e-05
0.745488	2.56712e-05
0.743674	2.57934e-05
0.741861	2.59162e-05
0.740047	2.60396e-05
0.738234	2.61636e-05
0.736420	2.62882e-05
0.734607	2.64134e-05
0.732793	2.65392e-05
0.730979	2.66656e-05
0.729166	2.67925e-05
0.727352	2.69201e-05
0.725539	2.70483e-05
0.723725	2.71771e-05
0.721911	2.73065e-05
0.720098	2.74366e-05
0.718284	2.75672e-05
0.716471	2.76985e-05
0.714657	2.78304e-05
0.712844	2.79629e-05
0.711030	2.80961e-05
0.709216	2.82298e-05
0.707403	2.83643e-05
0.705589	2.84993e-05
0.703776	2.86351e-05
0.701962	2.87714e-05
0.700148	2.89084e-05
0.698335	2.90461e-05
0.696521	2.91844e-05
0.694708	2.93234e-05
0.692894	2.9463e-05
0.691081	2.96033e-05
0.689267	2.97443e-05
0.687453	2.98859e-05
0.685640	3.00282e-05
0.683826	3.01712e-05
0.682013	3.03149e-05
0.680199	3.04592e-05
0.678385	3.06043e-05
0.676572	3.075e-05
0.674758	3.08964e-05
0.672945	3.10436e-05
0.671131	3.11914e-05
0.669317	3.13399e-05
0.667504	3.14892e-05
0.665690	3.16391e-05
0.663877	3.17898e-05
0.662063	3.19412e-05
0.660250	3.20933e-05
0.658436	3.22461e-05
0.656622	3.23996e-05
0.654809	3.25539e-05
0.652995	3.27089e-05
0.651182	3.28647e-05
0.649368	3.30212e-05
0.647554	3.31784e-05
0.645741	3.33364e-05
0.643927	3.34952e-05
0.642114	3.36547e-05
0.640300	3.38149e-05
0.638487	3.3976e-05
0.636673	3.41377e-05
0.634859	3.43003e-05
0.633046	3.44636e-05
0.631232	3.46278e-05
0.629419	3.47926e-05
0.627605	3.49583e-05
0.625791	3.51248e-05
0.623978	3.52921e-05
0.622164	3.54601e-05
0.620351	3.5629e-05
0.618537	3.57986e-05
0.616724	3.59691e-05
0.614910	3.61404e-05
0.613096	3.63125e-05
0.611283	3.64854e-05
0.609469	3.66591e-05
0.607656	3.68337e-05
0.605842	3.70091e-05
0.604028	3.71853e-05
0.602215	3.73624e-05
0.600401	3.75403e-05
0.598588	3.77191e-05
0.596774	3.78987e-05
0.594961	3.80792e-05
0.593147	3.82605e-05
0.591333	3.84427e-05
0.589520	3.86257e-05
0.587706	3.88097e-05
0.585893	3.89945e-05
0.584079	3.91802e-05
0.582265	3.93667e-05
0.580452	3.95542e-05
0.578638	3.97426e-05
0.576825	3.99318e-05
0.575011	4.0122e-05
0.573198	4.0313e-05
0.571384	4.0505e-05
0.569570	4.06979e-05
0.567757	4.08917e-05
0.565943	4.10864e-05
0.564130	4.1282e-05
0.562316	4.14786e-05
0.560502	4.16761e-05
0.558689	4.18746e-05
0.556875	4.2074e-05
0.555062	4.22743e-05
0.553248	4.24756e-05
0.551434	4.26779e-05
0.549621	4.28811e-05
0.547807	4.30853e-05
0.545994	4.32905e-05
0.544180	4.34966e-05
0.542367	4.37038e-05
0.540553	4.39119e-05
0.538739	4.4121e-05
0.536926	4.43311e-05
0.535112	4.45422e-05
0.533299	4.47543e-05
0.531485	4.49674e-05
0.529671	4.51815e-05
0.527858	4.53967e-05
0.526044	4.56129e-05
0.524231	4.58301e-05
0.522417	4.60483e-05
0.520604	4.62676e-05
0.518790	4.64879e-05
0.516976	4.67093e-05
0.515163	4.69317e-05
0.513349	4.71552e-05
0.511536	4.73797e-05
0.509722	4.76054e-05
0.507908	4.7832e-05
0.506095	4.80598e-05
0.504281	4.82887e-05
0.502468	4.85186e-05
0.500654	4.87497e-05
0.498841	4.89818e-05
0.497027	4.9215e-05
0.495213	4.94494e-05
0.493400	4.96849e-05
0.491586	4.99215e-05
0.489773	5.01592e-05
0.487959	5.0398e-05
0.486145	5.0638e-05
0.484332	5.08792e-05
0.482518	5.11214e-05
0.480705	5.13649e-05
0.478891	5.16095e-05
0.477078	5.18552e-05
0.475264	5.21022e-05
0.473450	5.23503e-05
0.471637	5.25996e-05
0.469823	5.285e-05
0.468010	5.31017e-05
0.466196	5.33546e-05
0.464382	5.36086e-05
0.462569	5.38639e-05
0.460755	5.41204e-05
0.458942	5.43781e-05
0.457128	5.46371e-05
0.455315	5.48972e-05
0.453501	5.51587e-05
0.451687	5.54213e-05
0.449874	5.56852e-05
0.448060	5.59504e-05
0.446247	5.62168e-05
0.444433	5.64845e-05
0.442619	5.67535e-05
0.440806	5.70237e-05
0.438992	5.72953e-05
0.437179	5.75681e-05
0.435365	5.78423e-05
0.433552	5.81177e-05
0.431738	5.83944e-05
0.429924	5.86725e-05
0.428111	5.89519e-05
0.426297	5.92326e-05
0.424484	5.95147e-05
0.422670	5.97981e-05
0.420856	6.00828e-05
0.419043	6.03689e-05
0.417229	6.06564e-05
0.415416	6.09453e-05
0.413602	6.12355e-05
0.411788	6.15271e-05
0.409975	6.18201e-05
0.408161	6.21144e-05
0.406348	6.24102e-05
0.404534	6.27074e-05
0.402721	6.3006e-05
0.400907	6.3306e-05
0.399093	6.36075e-05
0.397280	6.39104e-05
0.395466	6.42147e-05
0.393653	6.45205e-05
0.391839	6.48278e-05
0.390025	6.51365e-05
0.388212	6.54466e-05
0.386398	6.57583e-05
0.384585	6.60714e-05
0.382771	6.6386e-05
0.380958	6.67022e-05
0.379144	6.70198e-05
0.377330	6.73389e-05
0.375517	6.76596e-05
0.373703	6.79818e-05
0.371890	6.83055e-05
0.370076	6.86308e-05
0.368262	6.89576e-05
0.366449	6.92859e-05
0.364635	6.96159e-05
0.362822	6.99474e-05
0.361008	7.02805e-05
0.359195	7.06151e-05
0.357381	7.09514e-05
0.355567	7.12893e-05
0.353754	7.16287e-05
0.351940	7.19698e-05
0.350127	7.23125e-05
0.348313	7.26569e-05
0.346499	7.30029e-05
0.344686	7.33505e-05
0.342872	7.36998e-05
0.341059	7.40507e-05
0.339245	7.44034e-05
0.337432	7.47577e-05
0.335618	7.51136e-05
0.333804	7.54713e-05
0.331991	7.58307e-05
0.330177	7.61918e-05
0.328364	7.65546e-05
0.326550	7.69192e-05
0.324736	7.72855e-05
0.322923	7.76535e-05
0.321109	7.80233e-05
0.319296	7.83948e-05
0.317482	7.87681e-05
0.315669	7.91432e-05
0.313855	7.95201e-05
0.312041	7.98987e-05
0.310228	8.02792e-05
0.308414	8.06615e-05
0.306601	8.10456e-05
0.304787	8.14315e-05
0.302973	8.18193e-05
0.301160	8.22089e-05
0.299346	8.26004e-05
0.297533	8.29937e-05
0.295719	8.33889e-05
0.293906	8.3786e-05
0.292092	8.4185e-05
0.290278	8.45859e-05
0.288465	8.49886e-05
0.286651	8.53933e-05
0.284838	8.58e-05
0.283024	8.62086e-05
0.281210	8.66191e-05
0.279397	8.70315e-05
0.277583	8.7446e-05
0.275770	8.78624e-05
0.273956	8.82808e-05
0.272142	8.87012e-05
0.270329	8.91235e-05
0.268515	8.95479e-05
0.266702	8.99744e-05
0.264888	9.04028e-05
0.263075	9.08333e-05
0.261261	9.12658e-05
0.259447	9.17004e-05
0.257634	9.21371e-05
0.255820	9.25759e-05
0.254007	9.30167e-05
0.252193	9.34596e-05
0.250379	9.39047e-05
0.248566	9.43518e-05
0.246752	9.48011e-05
0.244939	9.52526e-05
0.243125	9.57061e-05
0.241312	9.61619e-05
0.239498	9.66198e-05
0.237684	9.70799e-05
0.235871	9.75422e-05
0.234057	9.80067e-05
0.232244	9.84734e-05
0.230430	9.89423e-05
0.228616	9.94134e-05
0.226803	9.98868e-05
0.224989	0.000100362
0.223176	0.00010084
0.221362	0.000101321
0.219549	0.000101803
0.217735	0.000102288
&
```
