## Supplementary material for "All-at-once RNA folding with 3D motif prediction framed by evolutionary information": RF00291_snoR639.cacofold.helixcov

```
# RMs = 4 L = 151

# RM_HELIX NESTED 20-30 40-56, nbp = 11 nbp_cov = 0
# pvals: 0.375776,0.375776,0.375776,0.667878,0.916095,0.0947585,0.375776,0.375776,0.999738,0.960853,0.667878
# aggregated NONE
NESTED  :::::::::::::::::::<<<<<<<<<<<_________>>>>>>>>>>>::::::::::::::::::::::::::::::::::::::::::::::::::::::::::::::::::::::::::::::::::::::::::
        ::::::::::::::::::::::::::::::::::::::::::::::::::::::::::::::::::::::::::::::::::::::::::::::::::::::::::::::::::::::::::::::::::::::::::::

# RM_HELIX NESTED 3-6 66-69, nbp = 4 nbp_cov = 0
# pvals: 0.375776,0.375776,0.375776,0.375776
# aggregated NONE
NESTED  ::<<<<_____________________________________________________>>>>:::::::::::::::::::::::::::::::::::::::::::::::::::::::::::::::::::::::::::::
        ::::::::::::::::::::::::::::::::::::::::::::::::::::::::::::::::::::::::::::::::::::::::::::::::::::::::::::::::::::::::::::::::::::::::::::

# RM_HELIX NESTED 72-75 82-85, nbp = 4 nbp_cov = 0
# pvals: 0.375776,0.375776,0.667878,0.110925
# aggregated NONE
NESTED  :::::::::::::::::::::::::::::::::::::::::::::::::::::::::::::::::<<<<______>>>>:::::::::::::::::::::::::::::::::::::::::::::::::::::::::::::
        ::::::::::::::::::::::::::::::::::::::::::::::::::::::::::::::::::::::::::::::::::::::::::::::::::::::::::::::::::::::::::::::::::::::::::::

# RM_HELIX NESTED 95-108 121-132, nbp = 12 nbp_cov = 0
# pvals: 0.375776,0.375776,0.375776,0.667878,0.754178,0.725277,0.736439,0.943818,0.99907,0.0592754,0.858751,0.029666
# aggregated NONE
NESTED  ::::::::::::::::::::::::::::::::::::::::::::::::::::::::::::::::::::::::::::::::::::::::<<<<<<<<-<<<<_________>>>>>>>>>>>>::::::::::::::::::
        ::::::::::::::::::::::::::::::::::::::::::::::::::::::::::::::::::::::::::::::::::::::::::::::::::::::::::::::::::::::::::::::::::::::::::::
```
