## Supplementary material for "All-at-once RNA folding with 3D motif prediction framed by evolutionary information": RF00291_snoR639.power

```
# Power analysis of given structure 
#
# Powertype = SINGLE SUBSTITUTIONS
# covary  left_pos      right_pos    substitutions      power
#----------------------------------------------------------------
          20		56		0		0.00
          21		55		0		0.00
          22		54		0		0.00
          23		53		1		0.00
          24		52		9		0.28
          25		51		4		0.07
          26		50		0		0.00
          27		49		0		0.00
          83		145		0		0.00
          84		144		4		0.07
          85		143		0		0.00
          86		142		0		0.00
          95		132		0		0.00
          96		131		0		0.00
          97		130		0		0.00
          98		129		1		0.00
          99		128		3		0.02
          100		127		3		0.02
          101		126		7		0.20
          105		124		4		0.07
          106		123		4		0.07
          107		122		2		0.00
          108		121		4		0.07
#
# BPAIRS 23
# avg substitutions per BP  2.0
# BPAIRS expected to covary 0.8 +/- 0.8
# BPAIRS observed to covary 0
#
```
