## Supplementary material for "All-at-once RNA folding with 3D motif prediction framed by evolutionary information": RF00291_snoR639.surv

```
3.502403	0.0434783
1.655376	0.0869565
0.445255	0.130435
-0.000579	0.652174
-0.032424	0.73913
-0.255341	0.782609
-0.319032	0.826087
-0.414568	0.869565
-0.733021	0.913043
-0.987783	0.956522
-2.962191	1
&
8.438423	0.000103018
7.992589	0.000206037
7.642290	0.000309055
7.451219	0.000412074
7.355683	0.000515092
7.260147	0.000618111
7.164611	0.000824148
7.132766	0.000927166
6.973539	0.0011332
6.559551	0.00123622
6.272943	0.00144226
5.795264	0.00154528
5.699728	0.0016483
5.572347	0.00175131
5.540501	0.00185433
5.444965	0.00195735
5.381275	0.00206037
5.349430	0.00216339
5.285739	0.00226641
5.190203	0.00247244
5.030977	0.00257546
4.999131	0.00267848
4.967286	0.0027815
4.871750	0.00288452
4.744369	0.00319357
4.680678	0.00329659
4.648833	0.00350263
4.616988	0.00370866
4.585143	0.00381168
4.553297	0.00401772
4.521452	0.00422376
4.489607	0.00432677
4.457761	0.00442979
4.425916	0.00463583
4.394071	0.00494489
4.362226	0.005563
4.298535	0.00566601
4.266690	0.00597507
4.202999	0.00638714
4.171154	0.00659318
4.139309	0.00679922
4.107463	0.00690224
4.075618	0.00700525
4.043773	0.00710827
4.011927	0.00731431
3.980082	0.00741733
3.948237	0.00762336
3.916391	0.00772638
3.852701	0.00793242
3.725320	0.00803544
3.693474	0.00813846
3.502403	0.00824148
3.470557	0.00855053
3.438712	0.00875657
3.406867	0.00906562
3.375022	0.00937468
3.343176	0.0094777
3.311331	0.00999279
3.247640	0.0100958
3.215795	0.0101988
3.183950	0.0105079
3.152105	0.0106109
3.120259	0.0107139
3.088414	0.011126
3.056569	0.011229
3.024723	0.011332
2.961033	0.0117441
2.929188	0.0121562
2.865497	0.0123622
2.833652	0.0124652
2.801806	0.0126713
2.769961	0.0128773
2.738116	0.0129803
2.706270	0.0131864
2.674425	0.0135984
2.610735	0.0140105
2.547044	0.0145256
2.515199	0.0152467
2.483353	0.0159679
2.419663	0.0161739
2.387818	0.016689
2.355972	0.0173071
2.324127	0.0180282
2.292282	0.0181312
2.260436	0.0186463
2.228591	0.0190584
2.196746	0.0193675
2.164901	0.0198826
2.133055	0.0201916
2.101210	0.0205007
2.069365	0.0207067
2.037519	0.0209127
1.973829	0.0212218
1.941984	0.0214278
1.910138	0.0218399
1.878293	0.022149
1.846448	0.022355
1.782757	0.0227671
1.750912	0.0232822
1.719067	0.0249305
1.687221	0.0254456
1.655376	0.0261667
1.623531	0.0270938
1.591685	0.0274029
1.559840	0.0292572
1.527995	0.0302874
1.496149	0.033275
1.464304	0.0352323
1.432459	0.0363655
1.400614	0.0369836
1.368768	0.0380138
1.336923	0.0386319
1.305078	0.0402802
1.273232	0.0415164
1.241387	0.0425466
1.209542	0.0434738
1.177697	0.0441949
1.145851	0.044607
1.114006	0.0452251
1.082161	0.0457402
1.050315	0.0463583
1.018470	0.0469764
0.986625	0.0471824
0.954780	0.0476975
0.891089	0.0485217
0.859244	0.0493458
0.827398	0.0497579
0.795553	0.0508911
0.763708	0.0517153
0.731863	0.0524364
0.700017	0.0535696
0.668172	0.0537756
0.636327	0.0552179
0.604481	0.0568662
0.572636	0.0582054
0.540791	0.0598537
0.508946	0.0607809
0.477100	0.0621201
0.445255	0.0632533
0.413410	0.0642835
0.381564	0.0656227
0.349719	0.067065
0.317874	0.0693314
0.286028	0.0712888
0.254183	0.0718039
0.222338	0.0739672
0.190493	0.0749974
0.158647	0.0768518
0.126802	0.0785001
0.094957	0.0793242
0.063111	0.0807665
0.031266	0.0854023
-0.000579	0.580509
-0.032424	0.827341
-0.064270	0.836922
-0.096115	0.839497
-0.127960	0.843618
-0.159806	0.858453
-0.191651	0.872566
-0.223496	0.88225
-0.255341	0.885959
-0.287187	0.889564
-0.319032	0.89317
-0.350877	0.902854
-0.382723	0.908726
-0.414568	0.910786
-0.446413	0.913052
-0.478258	0.915319
-0.510104	0.918306
-0.541949	0.920882
-0.573794	0.922839
-0.605640	0.925312
-0.637485	0.928505
-0.669330	0.931596
-0.701175	0.932626
-0.733021	0.934068
-0.764866	0.934789
-0.796711	0.935613
-0.828557	0.937365
-0.860402	0.938807
-0.892247	0.940661
-0.924093	0.941279
-0.955938	0.943752
-0.987783	0.945915
-1.019628	0.948697
-1.051474	0.950448
-1.083319	0.951993
-1.115164	0.953848
-1.147010	0.956114
-1.178855	0.958381
-1.210700	0.960544
-1.242545	0.963738
-1.274391	0.964768
-1.306236	0.96724
-1.338081	0.969507
-1.369927	0.971567
-1.401772	0.973524
-1.433617	0.97476
-1.465462	0.976409
-1.497308	0.978572
-1.529153	0.979705
-1.560998	0.981045
-1.592844	0.981972
-1.624689	0.983929
-1.656534	0.98465
-1.688379	0.985474
-1.720225	0.986299
-1.752070	0.987432
-1.783915	0.98805
-1.815761	0.988977
-1.847606	0.989801
-1.879451	0.990316
-1.911296	0.990419
-1.943142	0.990831
-1.974987	0.991243
-2.006832	0.991965
-2.038678	0.992686
-2.070523	0.992892
-2.102368	0.993098
-2.134214	0.993922
-2.166059	0.994231
-2.197904	0.994437
-2.229749	0.994849
-2.293440	0.995261
-2.325285	0.995467
-2.357131	0.99557
-2.388976	0.995982
-2.420821	0.996085
-2.452666	0.996291
-2.484512	0.9966
-2.516357	0.996806
-2.548202	0.997322
-2.580048	0.997631
-2.611893	0.997734
-2.707429	0.997837
-2.771119	0.998146
-2.802965	0.998352
-2.834810	0.998455
-2.866655	0.998661
-2.898500	0.998764
-2.930346	0.99897
-2.962191	0.999073
-2.994036	0.999176
-3.089572	0.999279
-3.121417	0.999382
-3.153263	0.999485
-3.185108	0.999588
-3.439870	0.999691
-3.471716	0.999794
-4.044931	1
&
10.508366	5.13875e-06
10.380985	1.02775e-05
9.998842	2.56937e-05
9.648544	3.08325e-05
9.425627	3.59712e-05
9.330091	4.111e-05
9.298245	4.62487e-05
9.011638	5.65262e-05
8.916102	6.1665e-05
8.852411	6.68037e-05
8.725030	7.19424e-05
8.693185	0.000102775
8.661340	0.000118191
8.597649	0.000138746
8.565804	0.000143885
8.533958	0.000159301
8.502113	0.00016444
8.470268	0.000200411
8.374732	0.00020555
8.342887	0.000210689
8.311041	0.000215827
8.279196	0.000241521
8.247351	0.000251799
8.215506	0.000267215
8.183660	0.000323741
8.151815	0.00032888
8.119970	0.000334018
8.088124	0.000339157
8.056279	0.000344296
8.024434	0.000349435
7.992589	0.000354573
7.960743	0.000359712
7.928898	0.000364851
7.865207	0.000416238
7.833362	0.000421377
7.737826	0.000426516
7.705981	0.000467626
7.674136	0.000488181
7.642290	0.000519013
7.610445	0.000544707
7.578600	0.000565262
7.546754	0.000596095
7.514909	0.000611511
7.483064	0.000683453
7.451219	0.000704008
7.419373	0.000724563
7.387528	0.000817061
7.355683	0.000853032
7.323837	0.000873587
7.291992	0.000899281
7.260147	0.000971223
7.228302	0.00112025
7.196456	0.00121788
7.164611	0.00127955
7.132766	0.00135149
7.100920	0.00140288
7.069075	0.00142343
7.037230	0.00143371
7.005385	0.00144399
6.973539	0.00147996
6.941694	0.00152107
6.909849	0.00154162
6.878003	0.00161871
6.846158	0.00163412
6.814313	0.00165982
6.782468	0.00176259
6.750622	0.00184481
6.718777	0.00192189
6.686932	0.00197328
6.655086	0.00199897
6.623241	0.00203494
6.591396	0.0021223
6.559551	0.00214286
6.527705	0.00224049
6.495860	0.0023073
6.464015	0.00232785
6.432169	0.00245118
6.400324	0.00249229
6.368479	0.00251799
6.336633	0.00256423
6.272943	0.00262076
6.241098	0.00265673
6.209252	0.00270812
6.177407	0.00279034
6.145562	0.00282631
6.113716	0.002852
6.081871	0.00288798
6.050026	0.00297533
6.018181	0.00303186
5.986335	0.003037
5.954490	0.0031038
5.922645	0.00319116
5.890799	0.00329394
5.858954	0.0033556
5.827109	0.00363309
5.795264	0.00371017
5.763418	0.00383864
5.731573	0.00397739
5.699728	0.00410072
5.667882	0.00413669
5.636037	0.00434738
5.604192	0.00456835
5.572347	0.00467626
5.540501	0.00493834
5.508656	0.00511819
5.476811	0.0054111
5.444965	0.00588386
5.413120	0.00681398
5.381275	0.00723022
5.349430	0.0076927
5.317584	0.00816547
5.285739	0.00858171
5.253894	0.00893114
5.222048	0.00944502
5.190203	0.00986125
5.158358	0.010149
5.126512	0.0104779
5.094667	0.0108376
5.062822	0.0114132
5.030977	0.011927
4.999131	0.0124203
4.967286	0.0127955
4.935441	0.0131244
4.903595	0.0134378
4.871750	0.0136999
4.839905	0.0141829
4.808060	0.0145015
4.776214	0.0147276
4.744369	0.0151233
4.712524	0.0155396
4.680678	0.0159198
4.648833	0.0163258
4.616988	0.016742
4.585143	0.0172302
4.553297	0.0178109
4.521452	0.0183145
4.489607	0.0188438
4.457761	0.0192909
4.425916	0.0197276
4.394071	0.0201439
4.362226	0.020591
4.330380	0.0211357
4.298535	0.0217729
4.266690	0.0222045
4.234844	0.0227081
4.202999	0.0228828
4.171154	0.0232785
4.139309	0.0237461
4.107463	0.0241521
4.075618	0.0244193
4.043773	0.024779
4.011927	0.0251542
3.980082	0.0254933
3.948237	0.0259353
3.916391	0.0261562
3.884546	0.0263669
3.852701	0.0266084
3.820856	0.0268551
3.789010	0.027297
3.757165	0.0276053
3.725320	0.0278571
3.693474	0.0281809
3.661629	0.0285457
3.629784	0.028777
3.597939	0.0289928
3.566093	0.029224
3.534248	0.0294656
3.502403	0.029666
3.470557	0.0299383
3.438712	0.0302878
3.406867	0.0305242
3.375022	0.0306989
3.343176	0.0309969
3.311331	0.0311254
3.279486	0.0313412
3.247640	0.0315211
3.215795	0.0317626
3.183950	0.0319527
3.152105	0.0321326
3.120259	0.032297
3.088414	0.0326053
3.056569	0.0327852
3.024723	0.0329342
2.992878	0.0332066
2.961033	0.0334532
2.929188	0.0337307
2.897342	0.0339363
2.865497	0.0341624
2.833652	0.0343834
2.801806	0.0345272
2.769961	0.0349024
2.738116	0.0351593
2.706270	0.0355036
2.674425	0.0357965
2.642580	0.0362127
2.610735	0.0366136
2.578889	0.0372097
2.547044	0.0378109
2.515199	0.0383145
2.483353	0.0386588
2.451508	0.0392857
2.419663	0.0397585
2.387818	0.0402672
2.355972	0.0406526
2.324127	0.0411202
2.292282	0.0416393
2.260436	0.0421274
2.228591	0.0428469
2.196746	0.0433659
2.164901	0.0443063
2.133055	0.0449846
2.101210	0.045889
2.069365	0.0468448
2.037519	0.0478058
2.005674	0.0484018
1.973829	0.0493936
1.941984	0.0501901
1.910138	0.0511254
1.878293	0.0515982
1.846448	0.0526465
1.814602	0.0542652
1.782757	0.0554522
1.750912	0.0564234
1.719067	0.0570247
1.687221	0.0577903
1.655376	0.0592754
1.623531	0.060555
1.591685	0.0615982
1.559840	0.0626721
1.527995	0.0632785
1.496149	0.0643268
1.464304	0.0651901
1.432459	0.0659661
1.400614	0.066742
1.368768	0.0675077
1.336923	0.0684481
1.305078	0.0692497
1.273232	0.0702107
1.241387	0.070776
1.209542	0.0716187
1.177697	0.072482
1.145851	0.0734738
1.114006	0.0744039
1.082161	0.0752826
1.050315	0.0764491
1.018470	0.077297
0.986625	0.0785252
0.954780	0.0794964
0.922934	0.0801901
0.891089	0.0811973
0.859244	0.0823433
0.827398	0.0833813
0.795553	0.0843525
0.763708	0.0851131
0.731863	0.0860432
0.700017	0.0872765
0.668172	0.0883762
0.636327	0.0892138
0.604481	0.0902055
0.572636	0.0910946
0.540791	0.0920863
0.508946	0.0930267
0.477100	0.0938798
0.445255	0.0947585
0.413410	0.0958993
0.381564	0.0970247
0.349719	0.098222
0.317874	0.0995015
0.286028	0.100956
0.254183	0.1024
0.222338	0.103638
0.190493	0.104928
0.158647	0.106177
0.126802	0.10777
0.094957	0.109296
0.063111	0.110925
0.031266	0.112631
-0.000579	0.375776
-0.032424	0.667878
-0.064270	0.670889
-0.096115	0.674255
-0.127960	0.683227
-0.159806	0.699234
-0.191651	0.710257
-0.223496	0.718109
-0.255341	0.725277
-0.287187	0.730874
-0.319032	0.736439
-0.350877	0.741978
-0.382723	0.747703
-0.414568	0.754178
-0.446413	0.761572
-0.478258	0.770755
-0.510104	0.780997
-0.541949	0.791023
-0.573794	0.802821
-0.605640	0.814676
-0.637485	0.825889
-0.669330	0.836536
-0.701175	0.846295
-0.733021	0.858751
-0.764866	0.867847
-0.796711	0.876331
-0.828557	0.884044
-0.860402	0.890884
-0.892247	0.897739
-0.924093	0.903294
-0.955938	0.909625
-0.987783	0.916095
-1.019628	0.921079
-1.051474	0.925966
-1.083319	0.930673
-1.115164	0.935555
-1.147010	0.939466
-1.178855	0.943818
-1.210700	0.947199
-1.242545	0.950791
-1.274391	0.954558
-1.306236	0.958268
-1.338081	0.960853
-1.369927	0.963171
-1.401772	0.965632
-1.433617	0.967831
-1.465462	0.970308
-1.497308	0.972158
-1.529153	0.974157
-1.560998	0.976187
-1.592844	0.977744
-1.624689	0.979054
-1.656534	0.980396
-1.688379	0.981449
-1.720225	0.982847
-1.752070	0.9837
-1.783915	0.984897
-1.815761	0.986002
-1.847606	0.986706
-1.879451	0.987235
-1.911296	0.988104
-1.943142	0.988936
-1.974987	0.989656
-2.006832	0.990159
-2.038678	0.990617
-2.070523	0.99131
-2.102368	0.991829
-2.134214	0.992395
-2.166059	0.993006
-2.197904	0.993458
-2.229749	0.993869
-2.261595	0.994209
-2.293440	0.994599
-2.325285	0.995062
-2.357131	0.995519
-2.388976	0.995858
-2.420821	0.996136
-2.452666	0.996403
-2.484512	0.996727
-2.516357	0.996948
-2.548202	0.997235
-2.580048	0.997477
-2.611893	0.997682
-2.643738	0.997898
-2.675583	0.998083
-2.707429	0.998196
-2.739274	0.99833
-2.771119	0.998474
-2.802965	0.998566
-2.834810	0.9987
-2.866655	0.998828
-2.898500	0.99889
-2.930346	0.998952
-2.962191	0.99907
-2.994036	0.999132
-3.025882	0.999193
-3.057727	0.999265
-3.089572	0.999363
-3.121417	0.99946
-3.153263	0.999481
-3.185108	0.999502
-3.216953	0.999563
-3.248799	0.999651
-3.280644	0.999671
-3.312489	0.999676
-3.344335	0.999697
-3.408025	0.999702
-3.439870	0.999738
-3.471716	0.999769
-3.503561	0.999774
-3.535406	0.9998
-3.567252	0.999805
-3.630942	0.999825
-3.662787	0.99983
-3.694633	0.999836
-3.726478	0.999856
-3.758323	0.999866
-3.790169	0.999882
-3.822014	0.999908
-3.853859	0.999913
-3.885704	0.999923
-3.917550	0.999928
-3.949395	0.999933
-4.013086	0.999949
-4.044931	0.999964
-4.076776	0.999969
-4.172312	0.999974
-4.363384	0.999979
-4.458920	0.999985
-4.649991	0.999995
-5.159516	1
&
31.303340	3.49038e-23
31.271495	3.71101e-23
31.239650	3.94557e-23
31.207805	4.19496e-23
31.175959	4.46011e-23
31.144114	4.74202e-23
31.112269	5.04174e-23
31.080423	5.3604e-23
31.048578	5.69919e-23
31.016733	6.05939e-23
30.984888	6.44236e-23
30.953042	6.84952e-23
30.921197	7.28241e-23
30.889352	7.74264e-23
30.857506	8.23196e-23
30.825661	8.7522e-23
30.793816	9.30531e-23
30.761971	9.89336e-23
30.730125	1.05186e-22
30.698280	1.11833e-22
30.666435	1.189e-22
30.634589	1.26413e-22
30.602744	1.34401e-22
30.570899	1.42894e-22
30.539053	1.51923e-22
30.507208	1.61523e-22
30.475363	1.71729e-22
30.443518	1.8258e-22
30.411672	1.94117e-22
30.379827	2.06382e-22
30.347982	2.19422e-22
30.316136	2.33285e-22
30.284291	2.48025e-22
30.252446	2.63695e-22
30.220601	2.80355e-22
30.188755	2.98068e-22
30.156910	3.16899e-22
30.125065	3.3692e-22
30.093219	3.58205e-22
30.061374	3.80835e-22
30.029529	4.04894e-22
29.997684	4.30472e-22
29.965838	4.57666e-22
29.933993	4.86577e-22
29.902148	5.17314e-22
29.870302	5.49993e-22
29.838457	5.84735e-22
29.806612	6.21671e-22
29.774767	6.6094e-22
29.742921	7.02688e-22
29.711076	7.47073e-22
29.679231	7.94261e-22
29.647385	8.44429e-22
29.615540	8.97764e-22
29.583695	9.54467e-22
29.551850	1.01475e-21
29.520004	1.07884e-21
29.488159	1.14698e-21
29.456314	1.21942e-21
29.424468	1.29643e-21
29.392623	1.37831e-21
29.360778	1.46535e-21
29.328932	1.55789e-21
29.297087	1.65627e-21
29.265242	1.76087e-21
29.233397	1.87207e-21
29.201551	1.99028e-21
29.169706	2.11597e-21
29.137861	2.24958e-21
29.106015	2.39163e-21
29.074170	2.54265e-21
29.042325	2.7032e-21
29.010480	2.87389e-21
28.978634	3.05535e-21
28.946789	3.24826e-21
28.914944	3.45335e-21
28.883098	3.67139e-21
28.851253	3.90319e-21
28.819408	4.14963e-21
28.787563	4.41161e-21
28.755717	4.69013e-21
28.723872	4.98623e-21
28.692027	5.30102e-21
28.660181	5.63568e-21
28.628336	5.99146e-21
28.596491	6.36969e-21
28.564646	6.77179e-21
28.532800	7.19927e-21
28.500955	7.65372e-21
28.469110	8.13686e-21
28.437264	8.65048e-21
28.405419	9.19651e-21
28.373574	9.777e-21
28.341729	1.03941e-20
28.309883	1.10502e-20
28.278038	1.17476e-20
28.246193	1.24891e-20
28.214347	1.32774e-20
28.182502	1.41154e-20
28.150657	1.50062e-20
28.118811	1.59533e-20
28.086966	1.69601e-20
28.055121	1.80305e-20
28.023276	1.91683e-20
27.991430	2.0378e-20
27.959585	2.1664e-20
27.927740	2.30311e-20
27.895894	2.44844e-20
27.864049	2.60294e-20
27.832204	2.76719e-20
27.800359	2.9418e-20
27.768513	3.12743e-20
27.736668	3.32476e-20
27.704823	3.53455e-20
27.672977	3.75756e-20
27.641132	3.99464e-20
27.609287	4.24668e-20
27.577442	4.51461e-20
27.545596	4.79944e-20
27.513751	5.10223e-20
27.481906	5.42413e-20
27.450060	5.76632e-20
27.418215	6.13009e-20
27.386370	6.51681e-20
27.354525	6.92791e-20
27.322679	7.36494e-20
27.290834	7.82953e-20
27.258989	8.32342e-20
27.227143	8.84845e-20
27.195298	9.40659e-20
27.163453	9.99992e-20
27.131608	1.06307e-19
27.099762	1.13012e-19
27.067917	1.2014e-19
27.036072	1.27717e-19
27.004226	1.35772e-19
26.972381	1.44335e-19
26.940536	1.53438e-19
26.908690	1.63115e-19
26.876845	1.73402e-19
26.845000	1.84337e-19
26.813155	1.95962e-19
26.781309	2.08319e-19
26.749464	2.21456e-19
26.717619	2.3542e-19
26.685773	2.50265e-19
26.653928	2.66046e-19
26.622083	2.82821e-19
26.590238	3.00654e-19
26.558392	3.19611e-19
26.526547	3.39763e-19
26.494702	3.61184e-19
26.462856	3.83956e-19
26.431011	4.08163e-19
26.399166	4.33896e-19
26.367321	4.61251e-19
26.335475	4.90329e-19
26.303630	5.2124e-19
26.271785	5.54099e-19
26.239939	5.89028e-19
26.208094	6.26159e-19
26.176249	6.65629e-19
26.144404	7.07587e-19
26.112558	7.52188e-19
26.080713	7.99599e-19
26.048868	8.49998e-19
26.017022	9.03573e-19
25.985177	9.60523e-19
25.953332	1.02106e-18
25.921487	1.08541e-18
25.889641	1.15382e-18
25.857796	1.22653e-18
25.825951	1.30383e-18
25.794105	1.386e-18
25.762260	1.47334e-18
25.730415	1.56618e-18
25.698569	1.66487e-18
25.666724	1.76978e-18
25.634879	1.8813e-18
25.603034	1.99984e-18
25.571188	2.12585e-18
25.539343	2.25979e-18
25.507498	2.40217e-18
25.475652	2.55352e-18
25.443807	2.7144e-18
25.411962	2.88541e-18
25.380117	3.06719e-18
25.348271	3.26042e-18
25.316426	3.46581e-18
25.284581	3.68414e-18
25.252735	3.91622e-18
25.220890	4.16291e-18
25.189045	4.42514e-18
25.157200	4.70387e-18
25.125354	5.00016e-18
25.093509	5.3151e-18
25.061664	5.64987e-18
25.029818	6.00572e-18
24.997973	6.38397e-18
24.966128	6.78603e-18
24.934283	7.2134e-18
24.902437	7.66768e-18
24.870592	8.15055e-18
24.838747	8.66382e-18
24.806901	9.2094e-18
24.775056	9.78932e-18
24.743211	1.04057e-17
24.711366	1.1061e-17
24.679520	1.17574e-17
24.647675	1.24977e-17
24.615830	1.32846e-17
24.583984	1.4121e-17
24.552139	1.50101e-17
24.520294	1.5955e-17
24.488448	1.69595e-17
24.456603	1.80272e-17
24.424758	1.9162e-17
24.392913	2.03683e-17
24.361067	2.16505e-17
24.329222	2.30133e-17
24.297377	2.44619e-17
24.265531	2.60016e-17
24.233686	2.76382e-17
24.201841	2.93778e-17
24.169996	3.12268e-17
24.138150	3.31921e-17
24.106305	3.52811e-17
24.074460	3.75015e-17
24.042614	3.98615e-17
24.010769	4.237e-17
23.978924	4.50363e-17
23.947079	4.78703e-17
23.915233	5.08825e-17
23.883388	5.40842e-17
23.851543	5.74872e-17
23.819697	6.11043e-17
23.787852	6.49489e-17
23.756007	6.90352e-17
23.724162	7.33785e-17
23.692316	7.79949e-17
23.660471	8.29016e-17
23.628626	8.81169e-17
23.596780	9.366e-17
23.564935	9.95517e-17
23.533090	1.05814e-16
23.501245	1.1247e-16
23.469399	1.19544e-16
23.437554	1.27063e-16
23.405709	1.35055e-16
23.373863	1.43549e-16
23.342018	1.52577e-16
23.310173	1.62172e-16
23.278327	1.72371e-16
23.246482	1.83211e-16
23.214637	1.94732e-16
23.182792	2.06977e-16
23.150946	2.19992e-16
23.119101	2.33825e-16
23.087256	2.48527e-16
23.055410	2.64153e-16
23.023565	2.80761e-16
22.991720	2.98413e-16
22.959875	3.17174e-16
22.928029	3.37113e-16
22.896184	3.58306e-16
22.864339	3.8083e-16
22.832493	4.04769e-16
22.800648	4.30212e-16
22.768803	4.57254e-16
22.736958	4.85995e-16
22.705112	5.1654e-16
22.673267	5.49005e-16
22.641422	5.83509e-16
22.609576	6.20181e-16
22.577731	6.59156e-16
22.545886	7.00578e-16
22.514041	7.44603e-16
22.482195	7.91392e-16
22.450350	8.4112e-16
22.418505	8.9397e-16
22.386659	9.5014e-16
22.354814	1.00984e-15
22.322969	1.07328e-15
22.291124	1.14071e-15
22.259278	1.21237e-15
22.227433	1.28854e-15
22.195588	1.36948e-15
22.163742	1.45551e-15
22.131897	1.54693e-15
22.100052	1.6441e-15
22.068206	1.74736e-15
22.036361	1.85711e-15
22.004516	1.97375e-15
21.972671	2.0977e-15
21.940825	2.22944e-15
21.908980	2.36945e-15
21.877135	2.51824e-15
21.845289	2.67637e-15
21.813444	2.84442e-15
21.781599	3.02302e-15
21.749754	3.21283e-15
21.717908	3.41454e-15
21.686063	3.62892e-15
21.654218	3.85674e-15
21.622372	4.09885e-15
21.590527	4.35616e-15
21.558682	4.62961e-15
21.526837	4.92021e-15
21.494991	5.22904e-15
21.463146	5.55725e-15
21.431301	5.90604e-15
21.399455	6.2767e-15
21.367610	6.67062e-15
21.335765	7.08924e-15
21.303920	7.53411e-15
21.272074	8.00688e-15
21.240229	8.5093e-15
21.208384	9.04322e-15
21.176538	9.61062e-15
21.144693	1.02136e-14
21.112848	1.08544e-14
21.081003	1.15353e-14
21.049157	1.2259e-14
21.017312	1.3028e-14
20.985467	1.38452e-14
20.953621	1.47137e-14
20.921776	1.56365e-14
20.889931	1.66173e-14
20.858085	1.76594e-14
20.826240	1.8767e-14
20.794395	1.99439e-14
20.762550	2.11945e-14
20.730704	2.25236e-14
20.698859	2.39359e-14
20.667014	2.54367e-14
20.635168	2.70316e-14
20.603323	2.87263e-14
20.571478	3.05273e-14
20.539633	3.2441e-14
20.507787	3.44747e-14
20.475942	3.66357e-14
20.444097	3.89321e-14
20.412251	4.13724e-14
20.380406	4.39654e-14
20.348561	4.67209e-14
20.316716	4.96489e-14
20.284870	5.27603e-14
20.253025	5.60665e-14
20.221180	5.95798e-14
20.189334	6.3313e-14
20.157489	6.72799e-14
20.125644	7.14952e-14
20.093799	7.59744e-14
20.061953	8.0734e-14
20.030108	8.57915e-14
19.998263	9.11656e-14
19.966417	9.68761e-14
19.934572	1.02944e-13
19.902727	1.09392e-13
19.870882	1.16243e-13
19.839036	1.23522e-13
19.807191	1.31258e-13
19.775346	1.39477e-13
19.743500	1.48211e-13
19.711655	1.57491e-13
19.679810	1.67351e-13
19.647964	1.77829e-13
19.616119	1.88962e-13
19.584274	2.00791e-13
19.552429	2.1336e-13
19.520583	2.26715e-13
19.488738	2.40905e-13
19.456893	2.55983e-13
19.425047	2.72004e-13
19.393202	2.89026e-13
19.361357	3.07113e-13
19.329512	3.2633e-13
19.297666	3.46749e-13
19.265821	3.68444e-13
19.233976	3.91496e-13
19.202130	4.15988e-13
19.170285	4.42012e-13
19.138440	4.69661e-13
19.106595	4.99039e-13
19.074749	5.30253e-13
19.042904	5.63417e-13
19.011059	5.98653e-13
18.979213	6.36091e-13
18.947368	6.75868e-13
18.915523	7.1813e-13
18.883678	7.63031e-13
18.851832	8.10738e-13
18.819987	8.61424e-13
18.788142	9.15276e-13
18.756296	9.72492e-13
18.724451	1.03328e-12
18.692606	1.09786e-12
18.660761	1.16648e-12
18.628915	1.23938e-12
18.597070	1.31684e-12
18.565225	1.39912e-12
18.533379	1.48655e-12
18.501534	1.57943e-12
18.469689	1.67811e-12
18.437843	1.78295e-12
18.405998	1.89433e-12
18.374153	2.01266e-12
18.342308	2.13837e-12
18.310462	2.27193e-12
18.278617	2.41382e-12
18.246772	2.56456e-12
18.214926	2.72471e-12
18.183081	2.89484e-12
18.151236	3.07559e-12
18.119391	3.26761e-12
18.087545	3.47161e-12
18.055700	3.68832e-12
18.023855	3.91855e-12
17.992009	4.16314e-12
17.960164	4.42297e-12
17.928319	4.699e-12
17.896474	4.99224e-12
17.864628	5.30375e-12
17.832783	5.63469e-12
17.800938	5.98624e-12
17.769092	6.3597e-12
17.737247	6.75644e-12
17.705402	7.17789e-12
17.673557	7.6256e-12
17.641711	8.1012e-12
17.609866	8.60643e-12
17.578021	9.14312e-12
17.546175	9.71325e-12
17.514330	1.03189e-11
17.482485	1.09622e-11
17.450640	1.16456e-11
17.418794	1.23716e-11
17.386949	1.31427e-11
17.355104	1.39619e-11
17.323258	1.4832e-11
17.291413	1.57563e-11
17.259568	1.67381e-11
17.227722	1.7781e-11
17.195877	1.88889e-11
17.164032	2.00656e-11
17.132187	2.13156e-11
17.100341	2.26433e-11
17.068496	2.40536e-11
17.036651	2.55516e-11
17.004805	2.71428e-11
16.972960	2.88329e-11
16.941115	3.06281e-11
16.909270	3.2535e-11
16.877424	3.45603e-11
16.845579	3.67116e-11
16.813734	3.89966e-11
16.781888	4.14236e-11
16.750043	4.40015e-11
16.718198	4.67395e-11
16.686353	4.96477e-11
16.654507	5.27365e-11
16.622662	5.60172e-11
16.590817	5.95017e-11
16.558971	6.32026e-11
16.527126	6.71334e-11
16.495281	7.13082e-11
16.463436	7.57423e-11
16.431590	8.04516e-11
16.399745	8.54533e-11
16.367900	9.07654e-11
16.336054	9.64072e-11
16.304209	1.02399e-10
16.272364	1.08763e-10
16.240519	1.15522e-10
16.208673	1.22699e-10
16.176828	1.30323e-10
16.144983	1.38418e-10
16.113137	1.47016e-10
16.081292	1.56148e-10
16.049447	1.65845e-10
16.017601	1.76144e-10
15.985756	1.87081e-10
15.953911	1.98695e-10
15.922066	2.1103e-10
15.890220	2.24129e-10
15.858375	2.3804e-10
15.826530	2.52812e-10
15.794684	2.685e-10
15.762839	2.85159e-10
15.730994	3.0285e-10
15.699149	3.21637e-10
15.667303	3.41587e-10
15.635458	3.62771e-10
15.603613	3.85267e-10
15.571767	4.09156e-10
15.539922	4.34523e-10
15.508077	4.61459e-10
15.476232	4.90062e-10
15.444386	5.20434e-10
15.412541	5.52685e-10
15.380696	5.86931e-10
15.348850	6.23294e-10
15.317005	6.61905e-10
15.285160	7.02903e-10
15.253315	7.46436e-10
15.221469	7.92658e-10
15.189624	8.41738e-10
15.157779	8.93849e-10
15.125933	9.4918e-10
15.094088	1.00793e-09
15.062243	1.07031e-09
15.030398	1.13653e-09
14.998552	1.20685e-09
14.966707	1.28151e-09
14.934862	1.36078e-09
14.903016	1.44493e-09
14.871171	1.53428e-09
14.839326	1.62915e-09
14.807480	1.72986e-09
14.775635	1.83679e-09
14.743790	1.95031e-09
14.711945	2.07083e-09
14.680099	2.19878e-09
14.648254	2.33462e-09
14.616409	2.47882e-09
14.584563	2.63191e-09
14.552718	2.79444e-09
14.520873	2.96697e-09
14.489028	3.15013e-09
14.457182	3.34457e-09
14.425337	3.55098e-09
14.393492	3.77009e-09
14.361646	4.00269e-09
14.329801	4.2496e-09
14.297956	4.5117e-09
14.266111	4.78992e-09
14.234265	5.08525e-09
14.202420	5.39874e-09
14.170575	5.7315e-09
14.138729	6.08471e-09
14.106884	6.45963e-09
14.075039	6.85759e-09
14.043194	7.27999e-09
14.011348	7.72833e-09
13.979503	8.20421e-09
13.947658	8.70929e-09
13.915812	9.24538e-09
13.883967	9.81437e-09
13.852122	1.04183e-08
13.820277	1.10592e-08
13.788431	1.17395e-08
13.756586	1.24614e-08
13.724741	1.32276e-08
13.692895	1.40408e-08
13.661050	1.49038e-08
13.629205	1.58197e-08
13.597359	1.67917e-08
13.565514	1.78232e-08
13.533669	1.89178e-08
13.501824	2.00794e-08
13.469978	2.13121e-08
13.438133	2.26203e-08
13.406288	2.40084e-08
13.374442	2.54814e-08
13.342597	2.70445e-08
13.310752	2.87031e-08
13.278907	3.04631e-08
13.247061	3.23305e-08
13.215216	3.4312e-08
13.183371	3.64145e-08
13.151525	3.86454e-08
13.119680	4.10123e-08
13.087835	4.35237e-08
13.055990	4.61882e-08
13.024144	4.90152e-08
12.992299	5.20145e-08
12.960454	5.51966e-08
12.928608	5.85726e-08
12.896763	6.21541e-08
12.864918	6.59538e-08
12.833073	6.99847e-08
12.801227	7.42609e-08
12.769382	7.87972e-08
12.737537	8.36094e-08
12.705691	8.87142e-08
12.673846	9.41292e-08
12.642001	9.98732e-08
12.610156	1.05966e-07
12.578310	1.12429e-07
12.546465	1.19284e-07
12.514620	1.26555e-07
12.482774	1.34267e-07
12.450929	1.42447e-07
12.419084	1.51122e-07
12.387238	1.60323e-07
12.355393	1.70082e-07
12.323548	1.80431e-07
12.291703	1.91407e-07
12.259857	2.03047e-07
12.228012	2.1539e-07
12.196167	2.2848e-07
12.164321	2.42361e-07
12.132476	2.57081e-07
12.100631	2.7269e-07
12.068786	2.8924e-07
12.036940	3.06789e-07
12.005095	3.25397e-07
11.973250	3.45126e-07
11.941404	3.66045e-07
11.909559	3.88223e-07
11.877714	4.11736e-07
11.845869	4.36665e-07
11.814023	4.63092e-07
11.782178	4.91109e-07
11.750333	5.2081e-07
11.718487	5.52294e-07
11.686642	5.85669e-07
11.654797	6.21046e-07
11.622952	6.58545e-07
11.591106	6.98292e-07
11.559261	7.4042e-07
11.527416	7.85071e-07
11.495570	8.32394e-07
11.463725	8.82548e-07
11.431880	9.35701e-07
11.400035	9.92029e-07
11.368189	1.05172e-06
11.336344	1.11498e-06
11.304499	1.182e-06
11.272653	1.25302e-06
11.240808	1.32828e-06
11.208963	1.40801e-06
11.177117	1.49249e-06
11.145272	1.58199e-06
11.113427	1.67681e-06
11.081582	1.77725e-06
11.049736	1.88366e-06
11.017891	1.99638e-06
10.986046	2.11577e-06
10.954200	2.24224e-06
10.922355	2.37619e-06
10.890510	2.51805e-06
10.858665	2.6683e-06
10.826819	2.82741e-06
10.794974	2.99591e-06
10.763129	3.17434e-06
10.731283	3.36327e-06
10.699438	3.56332e-06
10.667593	3.77513e-06
10.635748	3.99937e-06
10.603902	4.23677e-06
10.572057	4.48809e-06
10.540212	4.75412e-06
10.508366	5.03572e-06
10.476521	5.33377e-06
10.444676	5.64923e-06
10.412831	5.98308e-06
10.380985	6.33639e-06
10.349140	6.71025e-06
10.317295	7.10584e-06
10.285449	7.52441e-06
10.253604	7.96725e-06
10.221759	8.43573e-06
10.189914	8.93132e-06
10.158068	9.45555e-06
10.126223	1.001e-05
10.094378	1.05964e-05
10.062532	1.12166e-05
10.030687	1.18724e-05
9.998842	1.25658e-05
9.966996	1.3299e-05
9.935151	1.40741e-05
9.903306	1.48934e-05
9.871461	1.57595e-05
9.839615	1.66749e-05
9.807770	1.76423e-05
9.775925	1.86645e-05
9.744079	1.97447e-05
9.712234	2.08859e-05
9.680389	2.20914e-05
9.648544	2.33648e-05
9.616698	2.47097e-05
9.584853	2.613e-05
9.553008	2.76297e-05
9.521162	2.9213e-05
9.489317	3.08845e-05
9.457472	3.26488e-05
9.425627	3.45108e-05
9.393781	3.64756e-05
9.361936	3.85486e-05
9.330091	4.07354e-05
9.298245	4.3042e-05
9.266400	4.54744e-05
9.234555	4.80391e-05
9.202710	5.07429e-05
9.170864	5.35928e-05
9.139019	5.6596e-05
9.107174	5.97603e-05
9.075328	6.30935e-05
9.043483	6.66039e-05
9.011638	7.03002e-05
8.979793	7.41912e-05
8.947947	7.82861e-05
8.916102	8.25947e-05
8.884257	8.71267e-05
8.852411	9.18925e-05
8.820566	9.69026e-05
8.788721	0.000102168
8.756875	0.000107699
8.725030	0.000113509
8.693185	0.000119608
8.661340	0.000126008
8.629494	0.000132722
8.597649	0.000139761
8.565804	0.000147139
8.533958	0.000154867
8.502113	0.000162958
8.470268	0.000171424
8.438423	0.000180278
8.406577	0.000189529
8.374732	0.00019919
8.342887	0.000209271
8.311041	0.000219781
8.279196	0.000230729
8.247351	0.000242121
8.215506	0.000253962
8.183660	0.000266254
8.151815	0.000278999
8.119970	0.000292191
8.088124	0.000305824
8.056279	0.000319885
8.024434	0.000334355
7.992589	0.000349208
7.960743	0.000364409
7.928898	0.000379911
7.897053	0.000395654
7.865207	0.000411557
7.833362	0.000427519
7.801517	0.000443406
7.769672	0.000459044
7.737826	0.000474195
7.705981	0.000488531
7.674136	0.000501561
7.642290	0.000512455
&
```
