## Supplementary material for "All-at-once RNA folding with 3D motif prediction framed by evolutionary information": RF00292_snoTBR5.cacofold.helixcov

```
# RMs = 4 L = 96

# RM_HELIX NESTED 18-21 29-32, nbp = 4 nbp_cov = 0
# pvals: 0.724534,0.724534,0.724534,0.724534
# aggregated NONE
NESTED  :::::::::::::::::<<<<_______>>>>::::::::::::::::::::::::::::::::::::::::::::::::::::::::::::::::
        ::::::::::::::::::::::::::::::::::::::::::::::::::::::::::::::::::::::::::::::::::::::::::::::::

# RM_HELIX NESTED 9-12 33-36, nbp = 4 nbp_cov = 0
# pvals: 0.724534,0.724534,0.724534,0.724534
# aggregated NONE
NESTED  ::::::::<<<<____________________>>>>::::::::::::::::::::::::::::::::::::::::::::::::::::::::::::
        ::::::::::::::::::::::::::::::::::::::::::::::::::::::::::::::::::::::::::::::::::::::::::::::::

# RM_HELIX NESTED 45-60 70-84, nbp = 14 nbp_cov = 0
# pvals: 0.724534,0.049364,0.724534,0.780836,0.761867,0.817738,0.724534,0.833206,0.909225,0.724534,0.833206,0.0297511,0.0294013,0.724534
# aggregated NONE
NESTED  ::::::::::::::::::::::::::::::::::::::::::::<<<-<<<<<<<<<-<<_________>>>>>>>>>>>->>>::::::::::::
        ::::::::::::::::::::::::::::::::::::::::::::::::::::::::::::::::::::::::::::::::::::::::::::::::

# RM_HELIX NESTED 37-43 87-93, nbp = 7 nbp_cov = 0
# pvals: 0.724534,0.724534,0.724534,0.724534,0.724534,0.724534,0.724534
# aggregated NONE
NESTED  ::::::::::::::::::::::::::::::::::::<<<<<<<___________________________________________>>>>>>>:::
        ::::::::::::::::::::::::::::::::::::::::::::::::::::::::::::::::::::::::::::::::::::::::::::::::
```
