## Supplementary material for "All-at-once RNA folding with 3D motif prediction framed by evolutionary information": RF00292_snoTBR5.cacofold.power

```
# Power analysis of CaCoFold structure 
#
# Powertype = SINGLE SUBSTITUTIONS
# covary  left_pos      right_pos    substitutions      power
#----------------------------------------------------------------
          9		36		2		0.00
          10		35		0		0.00
          11		34		0		0.00
          12		33		0		0.00
          18		32		0		0.00
          19		31		0		0.00
          20		30		1		0.00
          21		29		2		0.00
          37		93		0		0.00
          38		92		0		0.00
          39		91		0		0.00
          40		90		2		0.00
          41		89		0		0.00
          42		88		1		0.00
          43		87		1		0.00
          45		84		0		0.00
          46		83		3		0.02
          47		82		1		0.00
          49		80		0		0.00
          50		79		0		0.00
          51		78		0		0.00
          52		77		0		0.00
          53		76		2		0.00
          54		75		3		0.02
          55		74		3		0.02
          56		73		4		0.07
          57		72		3		0.02
          59		71		1		0.00
          60		70		0		0.00
#
# BPAIRS 29
# avg substitutions per BP  1.0
# BPAIRS expected to covary 0.1 +/- 0.3
# BPAIRS observed to covary 0
#
```
