## Supplementary material for "All-at-once RNA folding with 3D motif prediction framed by evolutionary information": RF00292_snoTBR5.helixcov

```
# RMs = 1 L = 96

# RM_HELIX NESTED 1-2 95-96, nbp = 2 nbp_cov = 0
# pvals: 0.724534,0.724534
# aggregated NONE
NESTED  <<____________________________________________________________________________________________>>
        ::::::::::::::::::::::::::::::::::::::::::::::::::::::::::::::::::::::::::::::::::::::::::::::::
```
