## Supplementary material for "All-at-once RNA folding with 3D motif prediction framed by evolutionary information": RF00292_snoTBR5.surv

```
-0.000000	0.5
-0.004060	1
&
2.115530	0.000219394
2.040279	0.000438789
2.027737	0.00131637
1.801981	0.00153576
1.726730	0.00175516
1.701646	0.00197455
1.664020	0.00241334
1.651478	0.00263273
1.626394	0.00285213
1.588768	0.00307152
1.563684	0.00329092
1.551142	0.00372971
1.538600	0.0039491
1.488432	0.00416849
1.463349	0.00438789
1.400639	0.00460728
1.375555	0.00482668
1.363013	0.00504607
1.350471	0.00548486
1.287761	0.00570426
1.262677	0.00592365
1.212509	0.00614305
1.174883	0.00658183
1.112174	0.00680123
1.074548	0.00702062
1.011838	0.00724002
0.949128	0.00745941
0.924044	0.0078982
0.911502	0.00833699
0.861335	0.00877578
0.848793	0.00921457
0.811167	0.00987275
0.798625	0.0100921
0.786083	0.0103115
0.773541	0.0105309
0.760999	0.0114085
0.735915	0.0120667
0.723373	0.0125055
0.635579	0.0127249
0.623037	0.0129443
0.597953	0.0136025
0.572870	0.0140412
0.560328	0.0142606
0.547786	0.0151382
0.535244	0.015577
0.497618	0.0160158
0.485076	0.016674
0.472534	0.0168934
0.447450	0.0171128
0.422366	0.0173322
0.409824	0.017771
0.397282	0.0186485
0.372198	0.0195261
0.359656	0.0197455
0.347114	0.0199649
0.334572	0.0201843
0.309488	0.0217201
0.296947	0.0221588
0.284405	0.0234752
0.271863	0.0241334
0.259321	0.025011
0.246779	0.0256692
0.234237	0.0261079
0.221695	0.0263273
0.209153	0.0267661
0.196611	0.0274243
0.184069	0.0283019
0.171527	0.0293989
0.158985	0.0302764
0.146443	0.0313734
0.133901	0.0331286
0.121359	0.0340061
0.108817	0.0353225
0.096275	0.0355419
0.083733	0.0366389
0.071191	0.0379552
0.058649	0.0397104
0.046107	0.0408074
0.033565	0.0432207
0.021023	0.0449759
0.008482	0.0460728
-0.004060	0.868583
-0.016602	0.871435
-0.029144	0.874506
-0.041686	0.880869
-0.054228	0.886792
-0.066770	0.895349
-0.079312	0.906538
-0.091854	0.914436
-0.104396	0.923651
-0.116938	0.931768
-0.129480	0.939228
-0.142022	0.947784
-0.154564	0.953708
-0.167106	0.957218
-0.179648	0.962045
-0.192190	0.965994
-0.204732	0.967091
-0.217274	0.969943
-0.229816	0.972137
-0.242358	0.97477
-0.254900	0.976305
-0.267442	0.979158
-0.279983	0.980913
-0.292525	0.982448
-0.305067	0.983765
-0.317609	0.985301
-0.330151	0.986617
-0.342693	0.987495
-0.355235	0.988372
-0.367777	0.988811
-0.380319	0.989469
-0.392861	0.989908
-0.405403	0.990566
-0.417945	0.991224
-0.430487	0.991882
-0.443029	0.992541
-0.455571	0.99276
-0.468113	0.992979
-0.480655	0.993199
-0.493197	0.994076
-0.518281	0.994296
-0.530823	0.994515
-0.543365	0.994954
-0.555907	0.995173
-0.568448	0.995612
-0.593532	0.995832
-0.606074	0.996051
-0.631158	0.996709
-0.643700	0.996928
-0.656242	0.997148
-0.668784	0.997367
-0.681326	0.997806
-0.718952	0.998025
-0.756578	0.998245
-0.781662	0.998464
-0.806746	0.998684
-0.881997	0.998903
-0.969791	0.999342
-1.007417	0.999561
-1.019959	0.999781
-1.107753	1
&
7.834663	1.09649e-06
6.091331	3.28947e-06
6.078789	4.38596e-06
6.041163	5.48246e-06
6.016079	6.57895e-06
5.990995	7.67544e-06
5.965911	1.09649e-05
5.953369	1.20614e-05
5.915743	1.31579e-05
5.878117	1.42544e-05
5.853033	1.64474e-05
5.840491	1.75439e-05
5.827949	1.97368e-05
5.815408	2.52193e-05
5.802866	2.63158e-05
5.790324	2.74123e-05
5.777782	2.85088e-05
5.740156	3.07018e-05
5.715072	3.39912e-05
5.677446	3.72807e-05
5.627278	4.05702e-05
5.614736	4.27632e-05
5.589652	4.38596e-05
5.577110	4.60526e-05
5.564568	4.71491e-05
5.539484	4.82456e-05
5.464233	4.93421e-05
5.414065	5.04386e-05
5.388981	5.15351e-05
5.338813	5.26316e-05
5.326271	5.37281e-05
5.263561	5.48246e-05
5.225936	5.59211e-05
5.175768	5.70175e-05
5.113058	5.8114e-05
5.100516	5.92105e-05
5.062890	6.14035e-05
5.050348	6.25e-05
5.025264	6.35965e-05
5.012722	6.4693e-05
5.000180	6.57895e-05
4.950012	6.6886e-05
4.937471	6.79825e-05
4.912387	6.90789e-05
4.862219	7.01754e-05
4.837135	7.34649e-05
4.774425	7.45614e-05
4.749341	7.56579e-05
4.736799	7.67544e-05
4.724257	7.78509e-05
4.711715	7.89474e-05
4.674089	8.11404e-05
4.661547	8.22368e-05
4.649006	8.33333e-05
4.623922	8.55263e-05
4.548670	8.66228e-05
4.485960	8.77193e-05
4.423250	8.99123e-05
4.373082	9.10088e-05
4.360541	9.21053e-05
4.347999	9.42982e-05
4.322915	9.53947e-05
4.297831	9.64912e-05
4.235121	9.86842e-05
4.222579	0.000100877
4.184953	0.000101974
4.172411	0.000104167
4.159869	0.00010636
4.147327	0.000109649
4.134785	0.000112939
4.122243	0.000114035
4.109701	0.000115132
4.097159	0.000120614
4.084617	0.000122807
4.072076	0.000127193
4.046992	0.000128289
4.021908	0.000133772
4.009366	0.000137061
3.996824	0.000139254
3.984282	0.00014364
3.971740	0.000144737
3.959198	0.000145833
3.946656	0.000153509
3.934114	0.000158991
3.921572	0.000167763
3.909030	0.000171053
3.896488	0.000173246
3.883946	0.000175439
3.871404	0.000180921
3.858862	0.000190789
3.846320	0.000199561
3.833778	0.000200658
3.821236	0.000205044
3.808694	0.000208333
3.783611	0.000210526
3.771069	0.000212719
3.758527	0.000218202
3.733443	0.000222588
3.720901	0.000225877
3.708359	0.000230263
3.695817	0.000233553
3.683275	0.000235746
3.670733	0.000239035
3.658191	0.000241228
3.645649	0.000244518
3.633107	0.000247807
3.620565	0.000255482
3.608023	0.000256579
3.582939	0.000262061
3.570397	0.000263158
3.557855	0.00026864
3.545313	0.000273026
3.532771	0.000277412
3.520229	0.000279605
3.507687	0.000281798
3.495146	0.000283991
3.482604	0.000286184
3.470062	0.000292763
3.457520	0.000294956
3.444978	0.000298246
3.419894	0.000307018
3.407352	0.000308114
3.394810	0.000311404
3.382268	0.000317982
3.369726	0.000322368
3.357184	0.000327851
3.344642	0.000337719
3.319558	0.000339912
3.307016	0.000343202
3.294474	0.000347588
3.281932	0.000348684
3.269390	0.000349781
3.256848	0.00035636
3.244306	0.000358553
3.231764	0.000365132
3.219222	0.000371711
3.206680	0.000377193
3.194139	0.000380482
3.181597	0.000381579
3.169055	0.000390351
3.156513	0.00039364
3.143971	0.000400219
3.131429	0.000407895
3.118887	0.000414474
3.106345	0.000421053
3.093803	0.000428728
3.081261	0.000451754
3.068719	0.000467105
3.056177	0.000480263
3.043635	0.000497807
3.031093	0.000514254
3.018551	0.000526316
3.006009	0.000541667
2.993467	0.000558114
2.980925	0.000577851
2.968383	0.000594298
2.955841	0.000612939
2.943299	0.000628289
2.930757	0.000637061
2.918215	0.000651316
2.905674	0.000666667
2.893132	0.000689693
2.880590	0.000707237
2.868048	0.00073136
2.855506	0.000743421
2.842964	0.000763158
2.830422	0.000779605
2.817880	0.00079386
2.805338	0.000813596
2.792796	0.000835526
2.780254	0.000862939
2.767712	0.000882675
2.755170	0.000898026
2.742628	0.000916667
2.730086	0.000925439
2.717544	0.000938596
2.705002	0.000950658
2.692460	0.000979167
2.679918	0.000994518
2.667376	0.00101206
2.654834	0.0010307
2.642292	0.00104386
2.629750	0.00105592
2.617209	0.00107346
2.604667	0.00108553
2.592125	0.00109759
2.579583	0.00110965
2.567041	0.00112939
2.554499	0.00114364
2.541957	0.00116228
2.529415	0.00116886
2.516873	0.00118202
2.504331	0.00119627
2.491789	0.00121162
2.479247	0.00123575
2.466705	0.00124671
2.454163	0.00126754
2.441621	0.0012807
2.429079	0.00129715
2.416537	0.00131031
2.403995	0.00132346
2.391453	0.00134868
2.378911	0.00137061
2.366369	0.00139474
2.353827	0.00142105
2.341285	0.00144189
2.328744	0.00146272
2.316202	0.00148026
2.303660	0.00149123
2.291118	0.00150548
2.278576	0.00152193
2.266034	0.00153947
2.253492	0.00155811
2.240950	0.00157675
2.228408	0.00158882
2.215866	0.00160307
2.203324	0.00161184
2.190782	0.00162281
2.178240	0.00163596
2.165698	0.00164912
2.153156	0.00166667
2.140614	0.0016864
2.128072	0.00173136
2.115530	0.00179167
2.102988	0.00185636
2.090446	0.00193969
2.077904	0.00202193
2.065362	0.00208333
2.052820	0.002125
2.040279	0.00217544
2.027737	0.0022489
2.015195	0.00230811
2.002653	0.0023761
1.990111	0.00244189
1.977569	0.00253728
1.965027	0.00263048
1.952485	0.00273904
1.939943	0.00286075
1.927401	0.00298684
1.914859	0.0030943
1.902317	0.00319408
1.889775	0.0033125
1.877233	0.00342654
1.864691	0.00353289
1.852149	0.00364912
1.839607	0.0037511
1.827065	0.00383772
1.814523	0.00392544
1.801981	0.00401425
1.789439	0.00409978
1.776897	0.00419627
1.764355	0.0043125
1.751814	0.00441447
1.739272	0.00454276
1.726730	0.00469079
1.714188	0.00482566
1.701646	0.00501864
1.689104	0.00529934
1.676562	0.00556908
1.664020	0.00593969
1.651478	0.00650768
1.638936	0.0070307
1.626394	0.00747368
1.613852	0.00793092
1.601310	0.00841996
1.588768	0.00894189
1.576226	0.00941886
1.563684	0.00989254
1.551142	0.0103311
1.538600	0.0107292
1.526058	0.0110987
1.513516	0.0114956
1.500974	0.0118092
1.488432	0.0121217
1.475890	0.0124024
1.463349	0.0127193
1.450807	0.0129814
1.438265	0.0132204
1.425723	0.01342
1.413181	0.0136151
1.400639	0.0137971
1.388097	0.0139956
1.375555	0.0141831
1.363013	0.0143454
1.350471	0.0145219
1.337929	0.0146787
1.325387	0.0148289
1.312845	0.0149945
1.300303	0.0151667
1.287761	0.0153322
1.275219	0.0155121
1.262677	0.0157018
1.250135	0.0159101
1.237593	0.0161327
1.225051	0.0163662
1.212509	0.0166151
1.199967	0.0168004
1.187425	0.0170088
1.174883	0.0172292
1.162342	0.0174605
1.149800	0.0177061
1.137258	0.0179276
1.124716	0.0181557
1.112174	0.0183607
1.099632	0.0185822
1.087090	0.0187818
1.074548	0.018943
1.062006	0.0191184
1.049464	0.0192829
1.036922	0.0194452
1.024380	0.0196162
1.011838	0.019807
0.999296	0.0199857
0.986754	0.0201371
0.974212	0.0203015
0.961670	0.020466
0.949128	0.020625
0.936586	0.0208081
0.924044	0.0209934
0.911502	0.021193
0.898960	0.0213761
0.886418	0.02158
0.873877	0.0217961
0.861335	0.0219857
0.848793	0.0222094
0.836251	0.0224189
0.823709	0.0226151
0.811167	0.0228246
0.798625	0.0230154
0.786083	0.0232379
0.773541	0.0234583
0.760999	0.0236711
0.748457	0.0238772
0.735915	0.0241107
0.723373	0.0243454
0.710831	0.0245702
0.698289	0.0247928
0.685747	0.0250417
0.673205	0.0252818
0.660663	0.0255
0.648121	0.0257303
0.635579	0.025989
0.623037	0.0262862
0.610495	0.0265252
0.597953	0.0268015
0.585412	0.0270581
0.572870	0.0273443
0.560328	0.0276568
0.547786	0.0279759
0.535244	0.0283235
0.522702	0.0286557
0.510160	0.0290175
0.497618	0.0294013
0.485076	0.0297511
0.472534	0.0301469
0.459992	0.0305428
0.447450	0.0309682
0.434908	0.0313783
0.422366	0.0317336
0.409824	0.0321425
0.397282	0.0325713
0.384740	0.0330625
0.372198	0.0335197
0.359656	0.033977
0.347114	0.0344638
0.334572	0.0349759
0.322030	0.0355077
0.309488	0.0360154
0.296947	0.0365866
0.284405	0.0372182
0.271863	0.0378947
0.259321	0.0386272
0.246779	0.0393607
0.234237	0.0402094
0.221695	0.0411711
0.209153	0.0421217
0.196611	0.0431042
0.184069	0.0441009
0.171527	0.0450439
0.158985	0.0460855
0.146443	0.0470855
0.133901	0.0482226
0.121359	0.049364
0.108817	0.0505219
0.096275	0.0516853
0.083733	0.0529397
0.071191	0.0542105
0.058649	0.0557818
0.046107	0.0576075
0.033565	0.0596908
0.021023	0.0621974
0.008482	0.0661086
-0.004060	0.724534
-0.016602	0.741864
-0.029144	0.761867
-0.041686	0.780836
-0.054228	0.800251
-0.066770	0.817738
-0.079312	0.833206
-0.091854	0.847373
-0.104396	0.860363
-0.116938	0.872036
-0.129480	0.882794
-0.142022	0.892386
-0.154564	0.901271
-0.167106	0.909225
-0.179648	0.916409
-0.192190	0.922865
-0.204732	0.928752
-0.217274	0.933889
-0.229816	0.938549
-0.242358	0.942862
-0.254900	0.946913
-0.267442	0.950498
-0.279983	0.953613
-0.292525	0.956531
-0.305067	0.959423
-0.317609	0.962031
-0.330151	0.964469
-0.342693	0.966717
-0.355235	0.968981
-0.367777	0.971066
-0.380319	0.972968
-0.392861	0.97481
-0.405403	0.97664
-0.417945	0.978304
-0.430487	0.979819
-0.443029	0.981175
-0.455571	0.982563
-0.468113	0.983836
-0.480655	0.985043
-0.493197	0.986143
-0.505739	0.98705
-0.518281	0.987922
-0.530823	0.988749
-0.543365	0.989519
-0.555907	0.990288
-0.568448	0.990922
-0.580990	0.991538
-0.593532	0.99206
-0.606074	0.992556
-0.618616	0.99302
-0.631158	0.99347
-0.643700	0.993861
-0.656242	0.994202
-0.668784	0.994552
-0.681326	0.994865
-0.693868	0.995171
-0.706410	0.995432
-0.718952	0.99569
-0.731494	0.995966
-0.744036	0.996191
-0.756578	0.996422
-0.769120	0.996655
-0.781662	0.996875
-0.794204	0.99709
-0.806746	0.997298
-0.819288	0.997484
-0.831830	0.997655
-0.844372	0.997817
-0.856914	0.997969
-0.869455	0.998126
-0.881997	0.998264
-0.894539	0.998397
-0.907081	0.998497
-0.919623	0.998617
-0.932165	0.998727
-0.944707	0.998827
-0.957249	0.998941
-0.969791	0.99903
-0.982333	0.999118
-0.994875	0.999203
-1.007417	0.999255
-1.019959	0.999325
-1.032501	0.999382
-1.045043	0.99945
-1.057585	0.999486
-1.070127	0.999524
-1.082669	0.999559
-1.095211	0.999599
-1.107753	0.999638
-1.120295	0.99967
-1.132837	0.999701
-1.145379	0.999736
-1.157920	0.999765
-1.170462	0.999789
-1.183004	0.999826
-1.195546	0.999845
-1.208088	0.999862
-1.220630	0.999879
-1.233172	0.999887
-1.245714	0.999904
-1.258256	0.999911
-1.270798	0.999922
-1.283340	0.999932
-1.295882	0.999942
-1.308424	0.99995
-1.320966	0.999959
-1.333508	0.999967
-1.346050	0.999974
-1.358592	0.999978
-1.371134	0.999981
-1.396218	0.999984
-1.408760	0.999987
-1.421302	0.999989
-1.433844	0.999991
-1.446385	0.999993
-1.458927	0.999996
-1.471469	0.999997
-1.509095	0.999998
-1.596889	0.999999
-1.634515	1
&
25.782203	1.02763e-14
25.769661	1.04147e-14
25.757119	1.0555e-14
25.744577	1.06972e-14
25.732035	1.08413e-14
25.719493	1.09874e-14
25.706951	1.11354e-14
25.694409	1.12854e-14
25.681867	1.14374e-14
25.669325	1.15915e-14
25.656783	1.17477e-14
25.644241	1.19059e-14
25.631699	1.20663e-14
25.619157	1.22289e-14
25.606615	1.23936e-14
25.594073	1.25606e-14
25.581531	1.27298e-14
25.568989	1.29013e-14
25.556447	1.30751e-14
25.543906	1.32512e-14
25.531364	1.34298e-14
25.518822	1.36107e-14
25.506280	1.37941e-14
25.493738	1.39799e-14
25.481196	1.41682e-14
25.468654	1.43591e-14
25.456112	1.45526e-14
25.443570	1.47486e-14
25.431028	1.49473e-14
25.418486	1.51487e-14
25.405944	1.53528e-14
25.393402	1.55596e-14
25.380860	1.57693e-14
25.368318	1.59817e-14
25.355776	1.6197e-14
25.343234	1.64152e-14
25.330692	1.66364e-14
25.318150	1.68605e-14
25.305608	1.70877e-14
25.293066	1.73179e-14
25.280524	1.75512e-14
25.267982	1.77877e-14
25.255441	1.80273e-14
25.242899	1.82702e-14
25.230357	1.85164e-14
25.217815	1.87658e-14
25.205273	1.90187e-14
25.192731	1.92749e-14
25.180189	1.95346e-14
25.167647	1.97978e-14
25.155105	2.00645e-14
25.142563	2.03349e-14
25.130021	2.06088e-14
25.117479	2.08865e-14
25.104937	2.11679e-14
25.092395	2.14531e-14
25.079853	2.17422e-14
25.067311	2.20351e-14
25.054769	2.2332e-14
25.042227	2.26329e-14
25.029685	2.29378e-14
25.017143	2.32469e-14
25.004601	2.35601e-14
24.992059	2.38775e-14
24.979517	2.41993e-14
24.966976	2.45253e-14
24.954434	2.48558e-14
24.941892	2.51907e-14
24.929350	2.55301e-14
24.916808	2.58741e-14
24.904266	2.62227e-14
24.891724	2.6576e-14
24.879182	2.69341e-14
24.866640	2.7297e-14
24.854098	2.76648e-14
24.841556	2.80375e-14
24.829014	2.84153e-14
24.816472	2.87982e-14
24.803930	2.91862e-14
24.791388	2.95795e-14
24.778846	2.9978e-14
24.766304	3.0382e-14
24.753762	3.07914e-14
24.741220	3.12062e-14
24.728678	3.16267e-14
24.716136	3.20529e-14
24.703594	3.24848e-14
24.691052	3.29225e-14
24.678511	3.33661e-14
24.665969	3.38157e-14
24.653427	3.42713e-14
24.640885	3.47331e-14
24.628343	3.52012e-14
24.615801	3.56755e-14
24.603259	3.61562e-14
24.590717	3.66434e-14
24.578175	3.71372e-14
24.565633	3.76376e-14
24.553091	3.81447e-14
24.540549	3.86587e-14
24.528007	3.91797e-14
24.515465	3.97076e-14
24.502923	4.02427e-14
24.490381	4.07849e-14
24.477839	4.13345e-14
24.465297	4.18915e-14
24.452755	4.2456e-14
24.440213	4.30281e-14
24.427671	4.36079e-14
24.415129	4.41956e-14
24.402587	4.47911e-14
24.390046	4.53947e-14
24.377504	4.60064e-14
24.364962	4.66264e-14
24.352420	4.72547e-14
24.339878	4.78914e-14
24.327336	4.85368e-14
24.314794	4.91909e-14
24.302252	4.98538e-14
24.289710	5.05256e-14
24.277168	5.12064e-14
24.264626	5.18965e-14
24.252084	5.25958e-14
24.239542	5.33046e-14
24.227000	5.40229e-14
24.214458	5.47509e-14
24.201916	5.54888e-14
24.189374	5.62365e-14
24.176832	5.69944e-14
24.164290	5.77624e-14
24.151748	5.85408e-14
24.139206	5.93297e-14
24.126664	6.01293e-14
24.114122	6.09396e-14
24.101581	6.17608e-14
24.089039	6.25931e-14
24.076497	6.34367e-14
24.063955	6.42916e-14
24.051413	6.5158e-14
24.038871	6.60361e-14
24.026329	6.6926e-14
24.013787	6.78279e-14
24.001245	6.8742e-14
23.988703	6.96684e-14
23.976161	7.06073e-14
23.963619	7.15589e-14
23.951077	7.25233e-14
23.938535	7.35007e-14
23.925993	7.44912e-14
23.913451	7.54951e-14
23.900909	7.65126e-14
23.888367	7.75437e-14
23.875825	7.85888e-14
23.863283	7.96479e-14
23.850741	8.07213e-14
23.838199	8.18092e-14
23.825657	8.29118e-14
23.813116	8.40292e-14
23.800574	8.51617e-14
23.788032	8.63094e-14
23.775490	8.74726e-14
23.762948	8.86515e-14
23.750406	8.98463e-14
23.737864	9.10572e-14
23.725322	9.22844e-14
23.712780	9.35282e-14
23.700238	9.47887e-14
23.687696	9.60662e-14
23.675154	9.7361e-14
23.662612	9.86732e-14
23.650070	1.00003e-13
23.637528	1.01351e-13
23.624986	1.02717e-13
23.612444	1.04101e-13
23.599902	1.05504e-13
23.587360	1.06926e-13
23.574818	1.08367e-13
23.562276	1.09828e-13
23.549734	1.11308e-13
23.537192	1.12809e-13
23.524650	1.14329e-13
23.512109	1.1587e-13
23.499567	1.17432e-13
23.487025	1.19014e-13
23.474483	1.20619e-13
23.461941	1.22244e-13
23.449399	1.23892e-13
23.436857	1.25562e-13
23.424315	1.27254e-13
23.411773	1.28969e-13
23.399231	1.30708e-13
23.386689	1.32469e-13
23.374147	1.34255e-13
23.361605	1.36064e-13
23.349063	1.37898e-13
23.336521	1.39757e-13
23.323979	1.41641e-13
23.311437	1.4355e-13
23.298895	1.45485e-13
23.286353	1.47446e-13
23.273811	1.49433e-13
23.261269	1.51448e-13
23.248727	1.53489e-13
23.236185	1.55558e-13
23.223644	1.57655e-13
23.211102	1.5978e-13
23.198560	1.61933e-13
23.186018	1.64116e-13
23.173476	1.66328e-13
23.160934	1.6857e-13
23.148392	1.70842e-13
23.135850	1.73145e-13
23.123308	1.75479e-13
23.110766	1.77845e-13
23.098224	1.80242e-13
23.085682	1.82671e-13
23.073140	1.85134e-13
23.060598	1.87629e-13
23.048056	1.90159e-13
23.035514	1.92722e-13
23.022972	1.9532e-13
23.010430	1.97953e-13
22.997888	2.00621e-13
22.985346	2.03325e-13
22.972804	2.06066e-13
22.960262	2.08844e-13
22.947720	2.11659e-13
22.935179	2.14512e-13
22.922637	2.17404e-13
22.910095	2.20335e-13
22.897553	2.23305e-13
22.885011	2.26315e-13
22.872469	2.29366e-13
22.859927	2.32458e-13
22.847385	2.35591e-13
22.834843	2.38767e-13
22.822301	2.41986e-13
22.809759	2.45248e-13
22.797217	2.48554e-13
22.784675	2.51905e-13
22.772133	2.55301e-13
22.759591	2.58742e-13
22.747049	2.6223e-13
22.734507	2.65765e-13
22.721965	2.69348e-13
22.709423	2.72979e-13
22.696881	2.76659e-13
22.684339	2.80389e-13
22.671797	2.84169e-13
22.659255	2.88e-13
22.646714	2.91882e-13
22.634172	2.95817e-13
22.621630	2.99805e-13
22.609088	3.03847e-13
22.596546	3.07943e-13
22.584004	3.12095e-13
22.571462	3.16302e-13
22.558920	3.20566e-13
22.546378	3.24888e-13
22.533836	3.29268e-13
22.521294	3.33707e-13
22.508752	3.38206e-13
22.496210	3.42765e-13
22.483668	3.47387e-13
22.471126	3.5207e-13
22.458584	3.56816e-13
22.446042	3.61627e-13
22.433500	3.66502e-13
22.420958	3.71444e-13
22.408416	3.76451e-13
22.395874	3.81527e-13
22.383332	3.8667e-13
22.370790	3.91884e-13
22.358249	3.97167e-13
22.345707	4.02522e-13
22.333165	4.07949e-13
22.320623	4.13449e-13
22.308081	4.19023e-13
22.295539	4.24672e-13
22.282997	4.30398e-13
22.270455	4.36201e-13
22.257913	4.42082e-13
22.245371	4.48042e-13
22.232829	4.54083e-13
22.220287	4.60205e-13
22.207745	4.6641e-13
22.195203	4.72699e-13
22.182661	4.79072e-13
22.170119	4.85531e-13
22.157577	4.92078e-13
22.145035	4.98712e-13
22.132493	5.05437e-13
22.119951	5.12251e-13
22.107409	5.19158e-13
22.094867	5.26158e-13
22.082325	5.33252e-13
22.069784	5.40442e-13
22.057242	5.47729e-13
22.044700	5.55114e-13
22.032158	5.62599e-13
22.019616	5.70185e-13
22.007074	5.77873e-13
21.994532	5.85665e-13
21.981990	5.93562e-13
21.969448	6.01565e-13
21.956906	6.09676e-13
21.944364	6.17897e-13
21.931822	6.26229e-13
21.919280	6.34673e-13
21.906738	6.43231e-13
21.894196	6.51904e-13
21.881654	6.60694e-13
21.869112	6.69603e-13
21.856570	6.78632e-13
21.844028	6.87783e-13
21.831486	6.97057e-13
21.818944	7.06456e-13
21.806402	7.15982e-13
21.793860	7.25637e-13
21.781319	7.35421e-13
21.768777	7.45338e-13
21.756235	7.55388e-13
21.743693	7.65575e-13
21.731151	7.75898e-13
21.718609	7.86361e-13
21.706067	7.96964e-13
21.693525	8.07711e-13
21.680983	8.18603e-13
21.668441	8.29642e-13
21.655899	8.40829e-13
21.643357	8.52168e-13
21.630815	8.63659e-13
21.618273	8.75306e-13
21.605731	8.87109e-13
21.593189	8.99072e-13
21.580647	9.11196e-13
21.568105	9.23484e-13
21.555563	9.35937e-13
21.543021	9.48559e-13
21.530479	9.6135e-13
21.517937	9.74314e-13
21.505395	9.87453e-13
21.492853	1.00077e-12
21.480312	1.01427e-12
21.467770	1.02794e-12
21.455228	1.04181e-12
21.442686	1.05586e-12
21.430144	1.07009e-12
21.417602	1.08453e-12
21.405060	1.09915e-12
21.392518	1.11397e-12
21.379976	1.129e-12
21.367434	1.14422e-12
21.354892	1.15965e-12
21.342350	1.17529e-12
21.329808	1.19114e-12
21.317266	1.20721e-12
21.304724	1.22349e-12
21.292182	1.23999e-12
21.279640	1.25671e-12
21.267098	1.27366e-12
21.254556	1.29084e-12
21.242014	1.30825e-12
21.229472	1.32589e-12
21.216930	1.34377e-12
21.204388	1.36189e-12
21.191847	1.38026e-12
21.179305	1.39888e-12
21.166763	1.41774e-12
21.154221	1.43687e-12
21.141679	1.45624e-12
21.129137	1.47588e-12
21.116595	1.49579e-12
21.104053	1.51596e-12
21.091511	1.53641e-12
21.078969	1.55713e-12
21.066427	1.57813e-12
21.053885	1.59942e-12
21.041343	1.62099e-12
21.028801	1.64285e-12
21.016259	1.66501e-12
21.003717	1.68747e-12
20.991175	1.71023e-12
20.978633	1.73329e-12
20.966091	1.75667e-12
20.953549	1.78037e-12
20.941007	1.80438e-12
20.928465	1.82872e-12
20.915923	1.85338e-12
20.903382	1.87838e-12
20.890840	1.90372e-12
20.878298	1.92939e-12
20.865756	1.95542e-12
20.853214	1.98179e-12
20.840672	2.00852e-12
20.828130	2.03561e-12
20.815588	2.06307e-12
20.803046	2.0909e-12
20.790504	2.1191e-12
20.777962	2.14768e-12
20.765420	2.17665e-12
20.752878	2.20601e-12
20.740336	2.23577e-12
20.727794	2.26593e-12
20.715252	2.29649e-12
20.702710	2.32747e-12
20.690168	2.35886e-12
20.677626	2.39068e-12
20.665084	2.42293e-12
20.652542	2.45561e-12
20.640000	2.48874e-12
20.627458	2.52231e-12
20.614917	2.55633e-12
20.602375	2.59082e-12
20.589833	2.62576e-12
20.577291	2.66118e-12
20.564749	2.69708e-12
20.552207	2.73346e-12
20.539665	2.77034e-12
20.527123	2.80771e-12
20.514581	2.84558e-12
20.502039	2.88397e-12
20.489497	2.92287e-12
20.476955	2.9623e-12
20.464413	3.00226e-12
20.451871	3.04276e-12
20.439329	3.08381e-12
20.426787	3.12541e-12
20.414245	3.16757e-12
20.401703	3.2103e-12
20.389161	3.25361e-12
20.376619	3.2975e-12
20.364077	3.34199e-12
20.351535	3.38707e-12
20.338993	3.43277e-12
20.326452	3.47907e-12
20.313910	3.52601e-12
20.301368	3.57358e-12
20.288826	3.62179e-12
20.276284	3.67065e-12
20.263742	3.72017e-12
20.251200	3.77036e-12
20.238658	3.82122e-12
20.226116	3.87277e-12
20.213574	3.92502e-12
20.201032	3.97797e-12
20.188490	4.03164e-12
20.175948	4.08603e-12
20.163406	4.14116e-12
20.150864	4.19703e-12
20.138322	4.25365e-12
20.125780	4.31104e-12
20.113238	4.3692e-12
20.100696	4.42815e-12
20.088154	4.48789e-12
20.075612	4.54844e-12
20.063070	4.60981e-12
20.050528	4.672e-12
20.037987	4.73504e-12
20.025445	4.79892e-12
20.012903	4.86367e-12
20.000361	4.92929e-12
19.987819	4.99579e-12
19.975277	5.0632e-12
19.962735	5.13151e-12
19.950193	5.20075e-12
19.937651	5.27092e-12
19.925109	5.34203e-12
19.912567	5.41411e-12
19.900025	5.48716e-12
19.887483	5.5612e-12
19.874941	5.63623e-12
19.862399	5.71228e-12
19.849857	5.78935e-12
19.837315	5.86747e-12
19.824773	5.94664e-12
19.812231	6.02687e-12
19.799689	6.10819e-12
19.787147	6.19061e-12
19.774605	6.27414e-12
19.762063	6.3588e-12
19.749522	6.4446e-12
19.736980	6.53156e-12
19.724438	6.61969e-12
19.711896	6.70901e-12
19.699354	6.79954e-12
19.686812	6.89129e-12
19.674270	6.98428e-12
19.661728	7.07852e-12
19.649186	7.17404e-12
19.636644	7.27084e-12
19.624102	7.36895e-12
19.611560	7.46839e-12
19.599018	7.56917e-12
19.586476	7.67131e-12
19.573934	7.77482e-12
19.561392	7.87974e-12
19.548850	7.98607e-12
19.536308	8.09383e-12
19.523766	8.20306e-12
19.511224	8.31375e-12
19.498682	8.42594e-12
19.486140	8.53964e-12
19.473598	8.65488e-12
19.461056	8.77168e-12
19.448515	8.89005e-12
19.435973	9.01002e-12
19.423431	9.13161e-12
19.410889	9.25484e-12
19.398347	9.37973e-12
19.385805	9.50631e-12
19.373263	9.6346e-12
19.360721	9.76462e-12
19.348179	9.89639e-12
19.335637	1.00299e-11
19.323095	1.01653e-11
19.310553	1.03025e-11
19.298011	1.04415e-11
19.285469	1.05824e-11
19.272927	1.07253e-11
19.260385	1.087e-11
19.247843	1.10167e-11
19.235301	1.11654e-11
19.222759	1.13161e-11
19.210217	1.14688e-11
19.197675	1.16236e-11
19.185133	1.17804e-11
19.172591	1.19394e-11
19.160050	1.21006e-11
19.147508	1.22639e-11
19.134966	1.24294e-11
19.122424	1.25971e-11
19.109882	1.27672e-11
19.097340	1.29395e-11
19.084798	1.31141e-11
19.072256	1.32911e-11
19.059714	1.34705e-11
19.047172	1.36523e-11
19.034630	1.38366e-11
19.022088	1.40233e-11
19.009546	1.42126e-11
18.997004	1.44044e-11
18.984462	1.45988e-11
18.971920	1.47959e-11
18.959378	1.49956e-11
18.946836	1.5198e-11
18.934294	1.54031e-11
18.921752	1.5611e-11
18.909210	1.58217e-11
18.896668	1.60353e-11
18.884126	1.62517e-11
18.871585	1.64711e-11
18.859043	1.66934e-11
18.846501	1.69187e-11
18.833959	1.71471e-11
18.821417	1.73785e-11
18.808875	1.76131e-11
18.796333	1.78509e-11
18.783791	1.80918e-11
18.771249	1.8336e-11
18.758707	1.85835e-11
18.746165	1.88344e-11
18.733623	1.90886e-11
18.721081	1.93463e-11
18.708539	1.96074e-11
18.695997	1.98721e-11
18.683455	2.01404e-11
18.670913	2.04122e-11
18.658371	2.06878e-11
18.645829	2.0967e-11
18.633287	2.12501e-11
18.620745	2.15369e-11
18.608203	2.18276e-11
18.595661	2.21223e-11
18.583120	2.24209e-11
18.570578	2.27236e-11
18.558036	2.30304e-11
18.545494	2.33413e-11
18.532952	2.36564e-11
18.520410	2.39757e-11
18.507868	2.42994e-11
18.495326	2.46274e-11
18.482784	2.49599e-11
18.470242	2.52968e-11
18.457700	2.56383e-11
18.445158	2.59845e-11
18.432616	2.63352e-11
18.420074	2.66908e-11
18.407532	2.70511e-11
18.394990	2.74163e-11
18.382448	2.77864e-11
18.369906	2.81616e-11
18.357364	2.85418e-11
18.344822	2.89271e-11
18.332280	2.93176e-11
18.319738	2.97134e-11
18.307196	3.01146e-11
18.294655	3.05212e-11
18.282113	3.09332e-11
18.269571	3.13509e-11
18.257029	3.17741e-11
18.244487	3.22031e-11
18.231945	3.26379e-11
18.219403	3.30786e-11
18.206861	3.35252e-11
18.194319	3.39778e-11
18.181777	3.44366e-11
18.169235	3.49015e-11
18.156693	3.53728e-11
18.144151	3.58504e-11
18.131609	3.63344e-11
18.119067	3.6825e-11
18.106525	3.73222e-11
18.093983	3.78261e-11
18.081441	3.83369e-11
18.068899	3.88545e-11
18.056357	3.93791e-11
18.043815	3.99108e-11
18.031273	4.04497e-11
18.018731	4.09959e-11
18.006190	4.15494e-11
17.993648	4.21105e-11
17.981106	4.26791e-11
17.968564	4.32554e-11
17.956022	4.38394e-11
17.943480	4.44314e-11
17.930938	4.50314e-11
17.918396	4.56394e-11
17.905854	4.62557e-11
17.893312	4.68803e-11
17.880770	4.75134e-11
17.868228	4.8155e-11
17.855686	4.88052e-11
17.843144	4.94643e-11
17.830602	5.01322e-11
17.818060	5.08092e-11
17.805518	5.14953e-11
17.792976	5.21907e-11
17.780434	5.28955e-11
17.767892	5.36098e-11
17.755350	5.43337e-11
17.742808	5.50675e-11
17.730266	5.58111e-11
17.717725	5.65648e-11
17.705183	5.73287e-11
17.692641	5.81029e-11
17.680099	5.88875e-11
17.667557	5.96828e-11
17.655015	6.04888e-11
17.642473	6.13057e-11
17.629931	6.21336e-11
17.617389	6.29727e-11
17.604847	6.38232e-11
17.592305	6.46851e-11
17.579763	6.55587e-11
17.567221	6.64441e-11
17.554679	6.73415e-11
17.542137	6.82509e-11
17.529595	6.91727e-11
17.517053	7.01069e-11
17.504511	7.10538e-11
17.491969	7.20134e-11
17.479427	7.2986e-11
17.466885	7.39718e-11
17.454343	7.49708e-11
17.441801	7.59834e-11
17.429259	7.70096e-11
17.416718	7.80497e-11
17.404176	7.91039e-11
17.391634	8.01723e-11
17.379092	8.12552e-11
17.366550	8.23527e-11
17.354008	8.3465e-11
17.341466	8.45923e-11
17.328924	8.57349e-11
17.316382	8.68929e-11
17.303840	8.80666e-11
17.291298	8.92561e-11
17.278756	9.04617e-11
17.266214	9.16836e-11
17.253672	9.2922e-11
17.241130	9.41771e-11
17.228588	9.54492e-11
17.216046	9.67385e-11
17.203504	9.80452e-11
17.190962	9.93696e-11
17.178420	1.00712e-10
17.165878	1.02072e-10
17.153336	1.03451e-10
17.140794	1.04848e-10
17.128253	1.06265e-10
17.115711	1.077e-10
17.103169	1.09155e-10
17.090627	1.1063e-10
17.078085	1.12124e-10
17.065543	1.13639e-10
17.053001	1.15174e-10
17.040459	1.1673e-10
17.027917	1.18307e-10
17.015375	1.19905e-10
17.002833	1.21525e-10
16.990291	1.23166e-10
16.977749	1.2483e-10
16.965207	1.26516e-10
16.952665	1.28226e-10
16.940123	1.29958e-10
16.927581	1.31714e-10
16.915039	1.33493e-10
16.902497	1.35296e-10
16.889955	1.37124e-10
16.877413	1.38977e-10
16.864871	1.40854e-10
16.852329	1.42757e-10
16.839788	1.44686e-10
16.827246	1.46641e-10
16.814704	1.48622e-10
16.802162	1.5063e-10
16.789620	1.52665e-10
16.777078	1.54728e-10
16.764536	1.56818e-10
16.751994	1.58937e-10
16.739452	1.61084e-10
16.726910	1.6326e-10
16.714368	1.65466e-10
16.701826	1.67702e-10
16.689284	1.69968e-10
16.676742	1.72264e-10
16.664200	1.74592e-10
16.651658	1.76951e-10
16.639116	1.79342e-10
16.626574	1.81765e-10
16.614032	1.84221e-10
16.601490	1.8671e-10
16.588948	1.89233e-10
16.576406	1.9179e-10
16.563864	1.94381e-10
16.551323	1.97008e-10
16.538781	1.9967e-10
16.526239	2.02368e-10
16.513697	2.05102e-10
16.501155	2.07874e-10
16.488613	2.10683e-10
16.476071	2.1353e-10
16.463529	2.16415e-10
16.450987	2.19339e-10
16.438445	2.22303e-10
16.425903	2.25307e-10
16.413361	2.28352e-10
16.400819	2.31438e-10
16.388277	2.34565e-10
16.375735	2.37735e-10
16.363193	2.40948e-10
16.350651	2.44204e-10
16.338109	2.47504e-10
16.325567	2.50849e-10
16.313025	2.54239e-10
16.300483	2.57674e-10
16.287941	2.61157e-10
16.275399	2.64686e-10
16.262858	2.68263e-10
16.250316	2.71889e-10
16.237774	2.75563e-10
16.225232	2.79287e-10
16.212690	2.83062e-10
16.200148	2.86887e-10
16.187606	2.90764e-10
16.175064	2.94694e-10
16.162522	2.98677e-10
16.149980	3.02714e-10
16.137438	3.06805e-10
16.124896	3.10951e-10
16.112354	3.15154e-10
16.099812	3.19414e-10
16.087270	3.23731e-10
16.074728	3.28106e-10
16.062186	3.32541e-10
16.049644	3.37035e-10
16.037102	3.41591e-10
16.024560	3.46208e-10
16.012018	3.50887e-10
15.999476	3.5563e-10
15.986934	3.60437e-10
15.974393	3.65309e-10
15.961851	3.70247e-10
15.949309	3.75251e-10
15.936767	3.80323e-10
15.924225	3.85464e-10
15.911683	3.90674e-10
15.899141	3.95955e-10
15.886599	4.01308e-10
15.874057	4.06732e-10
15.861515	4.1223e-10
15.848973	4.17803e-10
15.836431	4.2345e-10
15.823889	4.29174e-10
15.811347	4.34976e-10
15.798805	4.40856e-10
15.786263	4.46815e-10
15.773721	4.52856e-10
15.761179	4.58977e-10
15.748637	4.65182e-10
15.736095	4.71471e-10
15.723553	4.77844e-10
15.711011	4.84304e-10
15.698469	4.90851e-10
15.685928	4.97487e-10
15.673386	5.04213e-10
15.660844	5.11029e-10
15.648302	5.17938e-10
15.635760	5.2494e-10
15.623218	5.32037e-10
15.610676	5.3923e-10
15.598134	5.4652e-10
15.585592	5.53909e-10
15.573050	5.61397e-10
15.560508	5.68988e-10
15.547966	5.7668e-10
15.535424	5.84477e-10
15.522882	5.92379e-10
15.510340	6.00389e-10
15.497798	6.08506e-10
15.485256	6.16733e-10
15.472714	6.25072e-10
15.460172	6.33524e-10
15.447630	6.42089e-10
15.435088	6.50771e-10
15.422546	6.5957e-10
15.410004	6.68488e-10
15.397462	6.77527e-10
15.384921	6.86688e-10
15.372379	6.95974e-10
15.359837	7.05384e-10
15.347295	7.14922e-10
15.334753	7.24589e-10
15.322211	7.34387e-10
15.309669	7.44318e-10
15.297127	7.54383e-10
15.284585	7.64584e-10
15.272043	7.74923e-10
15.259501	7.85402e-10
15.246959	7.96022e-10
15.234417	8.06787e-10
15.221875	8.17697e-10
15.209333	8.28754e-10
15.196791	8.39962e-10
15.184249	8.51321e-10
15.171707	8.62833e-10
15.159165	8.74502e-10
15.146623	8.86328e-10
15.134081	8.98315e-10
15.121539	9.10463e-10
15.108997	9.22776e-10
15.096456	9.35256e-10
15.083914	9.47904e-10
15.071372	9.60724e-10
15.058830	9.73717e-10
15.046288	9.86886e-10
15.033746	1.00023e-09
15.021204	1.01376e-09
15.008662	1.02747e-09
14.996120	1.04137e-09
14.983578	1.05545e-09
14.971036	1.06973e-09
14.958494	1.0842e-09
14.945952	1.09886e-09
14.933410	1.11372e-09
14.920868	1.12879e-09
14.908326	1.14405e-09
14.895784	1.15953e-09
14.883242	1.17521e-09
14.870700	1.19111e-09
14.858158	1.20722e-09
14.845616	1.22355e-09
14.833074	1.2401e-09
14.820532	1.25687e-09
14.807991	1.27387e-09
14.795449	1.29111e-09
14.782907	1.30857e-09
14.770365	1.32627e-09
14.757823	1.34421e-09
14.745281	1.3624e-09
14.732739	1.38083e-09
14.720197	1.3995e-09
14.707655	1.41844e-09
14.695113	1.43762e-09
14.682571	1.45707e-09
14.670029	1.47678e-09
14.657487	1.49676e-09
14.644945	1.51701e-09
14.632403	1.53753e-09
14.619861	1.55833e-09
14.607319	1.57942e-09
14.594777	1.60078e-09
14.582235	1.62244e-09
14.569693	1.64439e-09
14.557151	1.66664e-09
14.544609	1.68918e-09
14.532067	1.71204e-09
14.519526	1.7352e-09
14.506984	1.75868e-09
14.494442	1.78247e-09
14.481900	1.80659e-09
14.469358	1.83103e-09
14.456816	1.85581e-09
14.444274	1.88091e-09
14.431732	1.90636e-09
14.419190	1.93216e-09
14.406648	1.9583e-09
14.394106	1.9848e-09
14.381564	2.01165e-09
14.369022	2.03887e-09
14.356480	2.06646e-09
14.343938	2.09442e-09
14.331396	2.12276e-09
14.318854	2.15149e-09
14.306312	2.1806e-09
14.293770	2.21011e-09
14.281228	2.24002e-09
14.268686	2.27033e-09
14.256144	2.30105e-09
14.243602	2.33219e-09
14.231061	2.36375e-09
14.218519	2.39573e-09
14.205977	2.42816e-09
14.193435	2.46101e-09
14.180893	2.49432e-09
14.168351	2.52808e-09
14.155809	2.56229e-09
14.143267	2.59696e-09
14.130725	2.63211e-09
14.118183	2.66773e-09
14.105641	2.70384e-09
14.093099	2.74043e-09
14.080557	2.77752e-09
14.068015	2.81511e-09
14.055473	2.85321e-09
14.042931	2.89182e-09
14.030389	2.93096e-09
14.017847	2.97063e-09
14.005305	3.01084e-09
13.992763	3.05159e-09
13.980221	3.0929e-09
13.967679	3.13476e-09
13.955137	3.17719e-09
13.942596	3.22019e-09
13.930054	3.26378e-09
13.917512	3.30796e-09
13.904970	3.35273e-09
13.892428	3.39811e-09
13.879886	3.44411e-09
13.867344	3.49073e-09
13.854802	3.53798e-09
13.842260	3.58588e-09
13.829718	3.63442e-09
13.817176	3.68362e-09
13.804634	3.73348e-09
13.792092	3.78402e-09
13.779550	3.83525e-09
13.767008	3.88716e-09
13.754466	3.93979e-09
13.741924	3.99312e-09
13.729382	4.04718e-09
13.716840	4.10197e-09
13.704298	4.1575e-09
13.691756	4.21379e-09
13.679214	4.27084e-09
13.666672	4.32866e-09
13.654131	4.38726e-09
13.641589	4.44666e-09
13.629047	4.50686e-09
13.616505	4.56788e-09
13.603963	4.62973e-09
13.591421	4.69241e-09
13.578879	4.75594e-09
13.566337	4.82034e-09
13.553795	4.8856e-09
13.541253	4.95175e-09
13.528711	5.0188e-09
13.516169	5.08676e-09
13.503627	5.15563e-09
13.491085	5.22544e-09
13.478543	5.2962e-09
13.466001	5.36791e-09
13.453459	5.4406e-09
13.440917	5.51427e-09
13.428375	5.58894e-09
13.415833	5.66462e-09
13.403291	5.74133e-09
13.390749	5.81908e-09
13.378207	5.89788e-09
13.365665	5.97775e-09
13.353124	6.0587e-09
13.340582	6.14075e-09
13.328040	6.22391e-09
13.315498	6.3082e-09
13.302956	6.39363e-09
13.290414	6.48022e-09
13.277872	6.56798e-09
13.265330	6.65693e-09
13.252788	6.74709e-09
13.240246	6.83847e-09
13.227704	6.93109e-09
13.215162	7.02496e-09
13.202620	7.12011e-09
13.190078	7.21654e-09
13.177536	7.31428e-09
13.164994	7.41335e-09
13.152452	7.51376e-09
13.139910	7.61554e-09
13.127368	7.71869e-09
13.114826	7.82324e-09
13.102284	7.92921e-09
13.089742	8.03661e-09
13.077200	8.14547e-09
13.064659	8.25581e-09
13.052117	8.36764e-09
13.039575	8.48099e-09
13.027033	8.59587e-09
13.014491	8.71232e-09
13.001949	8.83034e-09
12.989407	8.94996e-09
12.976865	9.0712e-09
12.964323	9.19409e-09
12.951781	9.31865e-09
12.939239	9.44489e-09
12.926697	9.57284e-09
12.914155	9.70253e-09
12.901613	9.83398e-09
12.889071	9.96721e-09
12.876529	1.01022e-08
12.863987	1.02391e-08
12.851445	1.03778e-08
12.838903	1.05184e-08
12.826361	1.0661e-08
12.813819	1.08054e-08
12.801277	1.09518e-08
12.788735	1.11002e-08
12.776194	1.12506e-08
12.763652	1.1403e-08
12.751110	1.15576e-08
12.738568	1.17142e-08
12.726026	1.18729e-08
12.713484	1.20338e-08
12.700942	1.21968e-08
12.688400	1.23621e-08
12.675858	1.25296e-08
12.663316	1.26994e-08
12.650774	1.28715e-08
12.638232	1.30459e-08
12.625690	1.32227e-08
12.613148	1.34019e-08
12.600606	1.35835e-08
12.588064	1.37676e-08
12.575522	1.39542e-08
12.562980	1.41433e-08
12.550438	1.4335e-08
12.537896	1.45293e-08
12.525354	1.47262e-08
12.512812	1.49258e-08
12.500270	1.51281e-08
12.487729	1.53331e-08
12.475187	1.55409e-08
12.462645	1.57516e-08
12.450103	1.59651e-08
12.437561	1.61815e-08
12.425019	1.64008e-08
12.412477	1.66231e-08
12.399935	1.68484e-08
12.387393	1.70768e-08
12.374851	1.73083e-08
12.362309	1.75429e-08
12.349767	1.77807e-08
12.337225	1.80217e-08
12.324683	1.8266e-08
12.312141	1.85136e-08
12.299599	1.87646e-08
12.287057	1.9019e-08
12.274515	1.92768e-08
12.261973	1.95382e-08
12.249431	1.9803e-08
12.236889	2.00715e-08
12.224347	2.03436e-08
12.211805	2.06194e-08
12.199264	2.0899e-08
12.186722	2.11823e-08
12.174180	2.14695e-08
12.161638	2.17606e-08
12.149096	2.20557e-08
12.136554	2.23547e-08
12.124012	2.26578e-08
12.111470	2.2965e-08
12.098928	2.32764e-08
12.086386	2.3592e-08
12.073844	2.39119e-08
12.061302	2.42362e-08
12.048760	2.45648e-08
12.036218	2.48979e-08
12.023676	2.52355e-08
12.011134	2.55777e-08
11.998592	2.59246e-08
11.986050	2.62762e-08
11.973508	2.66325e-08
11.960966	2.69937e-08
11.948424	2.73597e-08
11.935882	2.77308e-08
11.923340	2.81069e-08
11.910799	2.84881e-08
11.898257	2.88744e-08
11.885715	2.9266e-08
11.873173	2.9663e-08
11.860631	3.00653e-08
11.848089	3.04731e-08
11.835547	3.08864e-08
11.823005	3.13053e-08
11.810463	3.17299e-08
11.797921	3.21603e-08
11.785379	3.25965e-08
11.772837	3.30387e-08
11.760295	3.34869e-08
11.747753	3.39411e-08
11.735211	3.44015e-08
11.722669	3.48682e-08
11.710127	3.53412e-08
11.697585	3.58206e-08
11.685043	3.63065e-08
11.672501	3.67991e-08
11.659959	3.72983e-08
11.647417	3.78043e-08
11.634875	3.83172e-08
11.622334	3.8837e-08
11.609792	3.93639e-08
11.597250	3.9898e-08
11.584708	4.04393e-08
11.572166	4.0988e-08
11.559624	4.15441e-08
11.547082	4.21078e-08
11.534540	4.26791e-08
11.521998	4.32582e-08
11.509456	4.38452e-08
11.496914	4.44401e-08
11.484372	4.50431e-08
11.471830	4.56544e-08
11.459288	4.62739e-08
11.446746	4.69018e-08
11.434204	4.75383e-08
11.421662	4.81834e-08
11.409120	4.88373e-08
11.396578	4.95e-08
11.384036	5.01718e-08
11.371494	5.08527e-08
11.358952	5.15428e-08
11.346410	5.22424e-08
11.333868	5.29514e-08
11.321327	5.36701e-08
11.308785	5.43985e-08
11.296243	5.51368e-08
11.283701	5.58852e-08
11.271159	5.66437e-08
11.258617	5.74126e-08
11.246075	5.81919e-08
11.233533	5.89817e-08
11.220991	5.97824e-08
11.208449	6.05939e-08
11.195907	6.14164e-08
11.183365	6.22501e-08
11.170823	6.30951e-08
11.158281	6.39517e-08
11.145739	6.48198e-08
11.133197	6.56998e-08
11.120655	6.65918e-08
11.108113	6.74958e-08
11.095571	6.84122e-08
11.083029	6.9341e-08
11.070487	7.02824e-08
11.057945	7.12366e-08
11.045403	7.22038e-08
11.032862	7.31842e-08
11.020320	7.41779e-08
11.007778	7.51851e-08
10.995236	7.62059e-08
10.982694	7.72407e-08
10.970152	7.82895e-08
10.957610	7.93526e-08
10.945068	8.04302e-08
10.932526	8.15224e-08
10.919984	8.26295e-08
10.907442	8.37516e-08
10.894900	8.48889e-08
10.882358	8.60418e-08
10.869816	8.72103e-08
10.857274	8.83947e-08
10.844732	8.95952e-08
10.832190	9.0812e-08
10.819648	9.20454e-08
10.807106	9.32956e-08
10.794564	9.45628e-08
10.782022	9.58472e-08
10.769480	9.71491e-08
10.756938	9.84686e-08
10.744397	9.98062e-08
10.731855	1.01162e-07
10.719313	1.02536e-07
10.706771	1.03929e-07
10.694229	1.05341e-07
10.681687	1.06772e-07
10.669145	1.08222e-07
10.656603	1.09692e-07
10.644061	1.11183e-07
10.631519	1.12693e-07
10.618977	1.14224e-07
10.606435	1.15776e-07
10.593893	1.17349e-07
10.581351	1.18943e-07
10.568809	1.2056e-07
10.556267	1.22198e-07
10.543725	1.23858e-07
10.531183	1.25541e-07
10.518641	1.27247e-07
10.506099	1.28976e-07
10.493557	1.30729e-07
10.481015	1.32505e-07
10.468473	1.34306e-07
10.455932	1.36131e-07
10.443390	1.37981e-07
10.430848	1.39856e-07
10.418306	1.41757e-07
10.405764	1.43683e-07
10.393222	1.45636e-07
10.380680	1.47615e-07
10.368138	1.49622e-07
10.355596	1.51655e-07
10.343054	1.53717e-07
10.330512	1.55806e-07
10.317970	1.57924e-07
10.305428	1.6007e-07
10.292886	1.62246e-07
10.280344	1.64452e-07
10.267802	1.66687e-07
10.255260	1.68953e-07
10.242718	1.7125e-07
10.230176	1.73578e-07
10.217634	1.75938e-07
10.205092	1.7833e-07
10.192550	1.80754e-07
10.180008	1.83212e-07
10.167467	1.85703e-07
10.154925	1.88228e-07
10.142383	1.90787e-07
10.129841	1.93381e-07
10.117299	1.96011e-07
10.104757	1.98676e-07
10.092215	2.01377e-07
10.079673	2.04116e-07
10.067131	2.06892e-07
10.054589	2.09705e-07
10.042047	2.12557e-07
10.029505	2.15448e-07
10.016963	2.18378e-07
10.004421	2.21348e-07
9.991879	2.24358e-07
9.979337	2.27409e-07
9.966795	2.30502e-07
9.954253	2.33638e-07
9.941711	2.36815e-07
9.929169	2.40037e-07
9.916627	2.43302e-07
9.904085	2.46611e-07
9.891543	2.49966e-07
9.879002	2.53366e-07
9.866460	2.56813e-07
9.853918	2.60306e-07
9.841376	2.63848e-07
9.828834	2.67437e-07
9.816292	2.71076e-07
9.803750	2.74764e-07
9.791208	2.78502e-07
9.778666	2.82291e-07
9.766124	2.86132e-07
9.753582	2.90026e-07
9.741040	2.93972e-07
9.728498	2.97972e-07
9.715956	3.02027e-07
9.703414	3.06137e-07
9.690872	3.10303e-07
9.678330	3.14525e-07
9.665788	3.18806e-07
9.653246	3.23144e-07
9.640704	3.27542e-07
9.628162	3.32e-07
9.615620	3.36519e-07
9.603078	3.41099e-07
9.590537	3.45742e-07
9.577995	3.50448e-07
9.565453	3.55218e-07
9.552911	3.60053e-07
9.540369	3.64954e-07
9.527827	3.69922e-07
9.515285	3.74958e-07
9.502743	3.80062e-07
9.490201	3.85237e-07
9.477659	3.90481e-07
9.465117	3.95797e-07
9.452575	4.01186e-07
9.440033	4.06648e-07
9.427491	4.12185e-07
9.414949	4.17797e-07
9.402407	4.23486e-07
9.389865	4.29253e-07
9.377323	4.35098e-07
9.364781	4.41023e-07
9.352239	4.47029e-07
9.339697	4.53116e-07
9.327155	4.59287e-07
9.314613	4.65542e-07
9.302071	4.71882e-07
9.289530	4.78309e-07
9.276988	4.84824e-07
9.264446	4.91427e-07
9.251904	4.98121e-07
9.239362	5.04906e-07
9.226820	5.11784e-07
9.214278	5.18755e-07
9.201736	5.25822e-07
9.189194	5.32985e-07
9.176652	5.40246e-07
9.164110	5.47606e-07
9.151568	5.55067e-07
9.139026	5.62629e-07
9.126484	5.70295e-07
9.113942	5.78065e-07
9.101400	5.85942e-07
9.088858	5.93926e-07
9.076316	6.02019e-07
9.063774	6.10222e-07
9.051232	6.18538e-07
9.038690	6.26967e-07
9.026148	6.35511e-07
9.013606	6.44172e-07
9.001065	6.52951e-07
8.988523	6.61851e-07
8.975981	6.70871e-07
8.963439	6.80015e-07
8.950897	6.89284e-07
8.938355	6.9868e-07
8.925813	7.08204e-07
8.913271	7.17858e-07
8.900729	7.27644e-07
8.888187	7.37563e-07
8.875645	7.47618e-07
8.863103	7.57811e-07
8.850561	7.68143e-07
8.838019	7.78616e-07
8.825477	7.89232e-07
8.812935	7.99993e-07
8.800393	8.10902e-07
8.787851	8.21959e-07
8.775309	8.33168e-07
8.762767	8.4453e-07
8.750225	8.56047e-07
8.737683	8.67721e-07
8.725141	8.79556e-07
8.712600	8.91552e-07
8.700058	9.03712e-07
8.687516	9.16038e-07
8.674974	9.28533e-07
8.662432	9.41198e-07
8.649890	9.54037e-07
8.637348	9.67052e-07
8.624806	9.80244e-07
8.612264	9.93617e-07
8.599722	1.00717e-06
8.587180	1.02091e-06
8.574638	1.03484e-06
8.562096	1.04896e-06
8.549554	1.06328e-06
8.537012	1.07778e-06
8.524470	1.09249e-06
8.511928	1.1074e-06
8.499386	1.12251e-06
8.486844	1.13783e-06
8.474302	1.15336e-06
8.461760	1.1691e-06
8.449218	1.18506e-06
8.436676	1.20123e-06
8.424135	1.21763e-06
8.411593	1.23425e-06
8.399051	1.2511e-06
8.386509	1.26818e-06
8.373967	1.28549e-06
8.361425	1.30304e-06
8.348883	1.32083e-06
8.336341	1.33886e-06
8.323799	1.35714e-06
8.311257	1.37567e-06
8.298715	1.39446e-06
8.286173	1.4135e-06
8.273631	1.4328e-06
8.261089	1.45237e-06
8.248547	1.4722e-06
8.236005	1.49231e-06
8.223463	1.51269e-06
8.210921	1.53335e-06
8.198379	1.55429e-06
8.185837	1.57552e-06
8.173295	1.59705e-06
8.160753	1.61886e-06
8.148211	1.64098e-06
8.135670	1.66339e-06
8.123128	1.68612e-06
8.110586	1.70916e-06
8.098044	1.73251e-06
8.085502	1.75618e-06
8.072960	1.78018e-06
8.060418	1.8045e-06
8.047876	1.82916e-06
8.035334	1.85416e-06
8.022792	1.8795e-06
8.010250	1.90519e-06
7.997708	1.93123e-06
7.985166	1.95762e-06
7.972624	1.98438e-06
7.960082	2.01151e-06
7.947540	2.03901e-06
7.934998	2.06688e-06
7.922456	2.09514e-06
7.909914	2.12378e-06
7.897372	2.15282e-06
7.884830	2.18225e-06
7.872288	2.21209e-06
7.859746	2.24234e-06
7.847205	2.273e-06
7.834663	2.30409e-06
7.822121	2.3356e-06
7.809579	2.36754e-06
7.797037	2.39992e-06
7.784495	2.43275e-06
7.771953	2.46602e-06
7.759411	2.49976e-06
7.746869	2.53395e-06
7.734327	2.56862e-06
7.721785	2.60376e-06
7.709243	2.63938e-06
7.696701	2.6755e-06
7.684159	2.7121e-06
7.671617	2.74921e-06
7.659075	2.78684e-06
7.646533	2.82497e-06
7.633991	2.86363e-06
7.621449	2.90283e-06
7.608907	2.94256e-06
7.596365	2.98283e-06
7.583823	3.02366e-06
7.571281	3.06505e-06
7.558740	3.10701e-06
7.546198	3.14955e-06
7.533656	3.19266e-06
7.521114	3.23638e-06
7.508572	3.28069e-06
7.496030	3.32561e-06
7.483488	3.37115e-06
7.470946	3.41732e-06
7.458404	3.46412e-06
7.445862	3.51156e-06
7.433320	3.55966e-06
7.420778	3.60841e-06
7.408236	3.65784e-06
7.395694	3.70795e-06
7.383152	3.75874e-06
7.370610	3.81024e-06
7.358068	3.86244e-06
7.345526	3.91536e-06
7.332984	3.96901e-06
7.320442	4.0234e-06
7.307900	4.07853e-06
7.295358	4.13442e-06
7.282816	4.19109e-06
7.270274	4.24853e-06
7.257733	4.30676e-06
7.245191	4.3658e-06
7.232649	4.42564e-06
7.220107	4.48631e-06
7.207565	4.54782e-06
7.195023	4.61017e-06
7.182481	4.67338e-06
7.169939	4.73747e-06
7.157397	4.80243e-06
7.144855	4.86829e-06
7.132313	4.93505e-06
7.119771	5.00274e-06
7.107229	5.07136e-06
7.094687	5.14092e-06
7.082145	5.21144e-06
7.069603	5.28294e-06
7.057061	5.35541e-06
7.044519	5.42889e-06
7.031977	5.50338e-06
7.019435	5.5789e-06
7.006893	5.65545e-06
6.994351	5.73307e-06
6.981809	5.81175e-06
6.969268	5.89152e-06
6.956726	5.97238e-06
6.944184	6.05437e-06
6.931642	6.13748e-06
6.919100	6.22174e-06
6.906558	6.30716e-06
6.894016	6.39376e-06
6.881474	6.48156e-06
6.868932	6.57057e-06
6.856390	6.6608e-06
6.843848	6.75228e-06
6.831306	6.84502e-06
6.818764	6.93905e-06
6.806222	7.03437e-06
6.793680	7.131e-06
6.781138	7.22897e-06
6.768596	7.3283e-06
6.756054	7.42899e-06
6.743512	7.53108e-06
6.730970	7.63457e-06
6.718428	7.7395e-06
6.705886	7.84587e-06
6.693344	7.95372e-06
6.680803	8.06305e-06
6.668261	8.1739e-06
6.655719	8.28628e-06
6.643177	8.40021e-06
6.630635	8.51571e-06
6.618093	8.63282e-06
6.605551	8.75154e-06
6.593009	8.8719e-06
6.580467	8.99393e-06
6.567925	9.11765e-06
6.555383	9.24307e-06
6.542841	9.37023e-06
6.530299	9.49916e-06
6.517757	9.62986e-06
6.505215	9.76238e-06
6.492673	9.89672e-06
6.480131	1.00329e-05
6.467589	1.0171e-05
6.455047	1.0311e-05
6.442505	1.0453e-05
6.429963	1.05969e-05
6.417421	1.07428e-05
6.404879	1.08907e-05
6.392338	1.10407e-05
6.379796	1.11927e-05
6.367254	1.13469e-05
6.354712	1.15032e-05
6.342170	1.16616e-05
6.329628	1.18223e-05
6.317086	1.19852e-05
6.304544	1.21503e-05
6.292002	1.23177e-05
6.279460	1.24875e-05
6.266918	1.26596e-05
6.254376	1.28341e-05
6.241834	1.3011e-05
6.229292	1.31904e-05
6.216750	1.33722e-05
6.204208	1.35566e-05
6.191666	1.37436e-05
6.179124	1.39331e-05
6.166582	1.41253e-05
6.154040	1.43201e-05
6.141498	1.45176e-05
6.128956	1.47179e-05
6.116414	1.4921e-05
6.103873	1.51269e-05
6.091331	1.53356e-05
6.078789	1.55473e-05
6.066247	1.57619e-05
6.053705	1.59795e-05
6.041163	1.62001e-05
6.028621	1.64238e-05
6.016079	1.66505e-05
6.003537	1.68805e-05
5.990995	1.71136e-05
5.978453	1.735e-05
5.965911	1.75897e-05
5.953369	1.78327e-05
5.940827	1.8079e-05
5.928285	1.83289e-05
5.915743	1.85822e-05
5.903201	1.8839e-05
5.890659	1.90994e-05
5.878117	1.93634e-05
5.865575	1.96311e-05
5.853033	1.99026e-05
5.840491	2.01778e-05
5.827949	2.04569e-05
5.815408	2.07398e-05
5.802866	2.10267e-05
5.790324	2.13176e-05
5.777782	2.16126e-05
5.765240	2.19116e-05
5.752698	2.22149e-05
5.740156	2.25224e-05
5.727614	2.28342e-05
5.715072	2.31503e-05
5.702530	2.34708e-05
5.689988	2.37958e-05
5.677446	2.41254e-05
5.664904	2.44596e-05
5.652362	2.47984e-05
5.639820	2.5142e-05
5.627278	2.54904e-05
5.614736	2.58436e-05
5.602194	2.62018e-05
5.589652	2.6565e-05
5.577110	2.69333e-05
5.564568	2.73067e-05
5.552026	2.76854e-05
5.539484	2.80694e-05
5.526943	2.84587e-05
5.514401	2.88535e-05
5.501859	2.92539e-05
5.489317	2.96598e-05
5.476775	3.00715e-05
5.464233	3.04889e-05
5.451691	3.09121e-05
5.439149	3.13413e-05
5.426607	3.17765e-05
5.414065	3.22179e-05
5.401523	3.26654e-05
5.388981	3.31192e-05
5.376439	3.35794e-05
5.363897	3.4046e-05
5.351355	3.45192e-05
5.338813	3.49991e-05
5.326271	3.54857e-05
5.313729	3.59791e-05
5.301187	3.64795e-05
5.288645	3.69869e-05
5.276103	3.75014e-05
5.263561	3.80232e-05
5.251019	3.85524e-05
5.238477	3.9089e-05
5.225936	3.96331e-05
5.213394	4.01849e-05
5.200852	4.07445e-05
5.188310	4.1312e-05
5.175768	4.18875e-05
5.163226	4.24711e-05
5.150684	4.3063e-05
5.138142	4.36632e-05
5.125600	4.42718e-05
5.113058	4.48891e-05
5.100516	4.55151e-05
5.087974	4.61499e-05
5.075432	4.67937e-05
5.062890	4.74466e-05
5.050348	4.81088e-05
5.037806	4.87803e-05
5.025264	4.94613e-05
5.012722	5.01519e-05
5.000180	5.08524e-05
4.987638	5.15628e-05
4.975096	5.22832e-05
4.962554	5.30138e-05
4.950012	5.37548e-05
4.937471	5.45064e-05
4.924929	5.52686e-05
4.912387	5.60416e-05
4.899845	5.68256e-05
4.887303	5.76207e-05
4.874761	5.84271e-05
4.862219	5.9245e-05
4.849677	6.00745e-05
4.837135	6.09159e-05
4.824593	6.17692e-05
4.812051	6.26347e-05
4.799509	6.35125e-05
4.786967	6.44028e-05
4.774425	6.53058e-05
4.761883	6.62217e-05
4.749341	6.71506e-05
4.736799	6.80928e-05
4.724257	6.90485e-05
4.711715	7.00179e-05
4.699173	7.10011e-05
4.686631	7.19983e-05
4.674089	7.30099e-05
4.661547	7.40359e-05
4.649006	7.50766e-05
4.636464	7.61322e-05
4.623922	7.7203e-05
4.611380	7.82891e-05
4.598838	7.93908e-05
4.586296	8.05084e-05
4.573754	8.1642e-05
4.561212	8.27919e-05
4.548670	8.39583e-05
4.536128	8.51415e-05
4.523586	8.63418e-05
4.511044	8.75593e-05
4.498502	8.87944e-05
4.485960	9.00474e-05
4.473418	9.13184e-05
4.460876	9.26077e-05
4.448334	9.39158e-05
4.435792	9.52427e-05
4.423250	9.65888e-05
4.410708	9.79544e-05
4.398166	9.93398e-05
4.385624	0.000100745
4.373082	0.000102171
4.360541	0.000103618
4.347999	0.000105085
4.335457	0.000106574
4.322915	0.000108085
4.310373	0.000109618
4.297831	0.000111173
4.285289	0.00011275
4.272747	0.000114351
4.260205	0.000115975
4.247663	0.000117623
4.235121	0.000119295
4.222579	0.000120991
4.210037	0.000122712
4.197495	0.000124459
4.184953	0.000126231
4.172411	0.000128029
4.159869	0.000129854
4.147327	0.000131705
4.134785	0.000133584
4.122243	0.000135491
4.109701	0.000137425
4.097159	0.000139389
4.084617	0.000141381
4.072076	0.000143403
4.059534	0.000145455
4.046992	0.000147537
4.034450	0.000149651
4.021908	0.000151796
4.009366	0.000153973
3.996824	0.000156182
3.984282	0.000158424
3.971740	0.0001607
3.959198	0.00016301
3.946656	0.000165355
3.934114	0.000167735
3.921572	0.000170151
3.909030	0.000172603
3.896488	0.000175092
3.883946	0.000177619
3.871404	0.000180184
3.858862	0.000182788
3.846320	0.000185432
3.833778	0.000188116
3.821236	0.000190841
3.808694	0.000193608
3.796152	0.000196416
3.783611	0.000199269
3.771069	0.000202164
3.758527	0.000205105
3.745985	0.000208091
3.733443	0.000211123
3.720901	0.000214202
3.708359	0.000217329
3.695817	0.000220505
3.683275	0.000223731
3.670733	0.000227007
3.658191	0.000230334
3.645649	0.000233714
3.633107	0.000237148
3.620565	0.000240636
3.608023	0.000244179
3.595481	0.000247779
3.582939	0.000251437
3.570397	0.000255153
3.557855	0.00025893
3.545313	0.000262768
3.532771	0.000266668
3.520229	0.000270632
3.507687	0.00027466
3.495146	0.000278756
3.482604	0.000282919
3.470062	0.000287152
3.457520	0.000291455
3.444978	0.000295831
3.432436	0.000300281
3.419894	0.000304807
3.407352	0.000309411
3.394810	0.000314094
3.382268	0.000318859
3.369726	0.000323708
3.357184	0.000328642
3.344642	0.000333664
3.332100	0.000338778
3.319558	0.000343984
3.307016	0.000349286
3.294474	0.000354687
3.281932	0.00036019
3.269390	0.000365799
3.256848	0.000371516
3.244306	0.000377346
3.231764	0.000383294
3.219222	0.000389363
3.206680	0.00039556
3.194139	0.000401889
3.181597	0.000408358
3.169055	0.000414974
3.156513	0.000421745
3.143971	0.000428681
3.131429	0.000435795
3.118887	0.000443099
3.106345	0.000450612
3.093803	0.000458356
3.081261	0.000466361
3.068719	0.00047467
3.056177	0.000483346
3.043635	0.000492501
3.031093	0.000502373
&
```
