## Supplementary material for "All-at-once RNA folding with 3D motif prediction framed by evolutionary information": RF00293_snoM1.cacofold.helixcov

```
# RMs = 3 L = 104

# RM_HELIX NESTED 22-24 30-32, nbp = 3 nbp_cov = 0
# pvals: 0.869571,0.0775149,0.869571
# aggregated NONE
NESTED  :::::::::::::::::::::<<<_____>>>::::::::::::::::::::::::::::::::::::::::::::::::::::::::::::::::::::::::
        ::::::::::::::::::::::::::::::::::::::::::::::::::::::::::::::::::::::::::::::::::::::::::::::::::::::::

# RM_HELIX NESTED 50-55 61-66, nbp = 6 nbp_cov = 0
# pvals: 0.869571,0.0775149,0.869571,0.869571,0.0129462,0.869571
# aggregated NONE
NESTED  :::::::::::::::::::::::::::::::::::::::::::::::::<<<<<<_____>>>>>>::::::::::::::::::::::::::::::::::::::
        ::::::::::::::::::::::::::::::::::::::::::::::::::::::::::::::::::::::::::::::::::::::::::::::::::::::::

# RM_HELIX NESTED 37-38 86-87, nbp = 2 nbp_cov = 0
# pvals: 0.869571,0.869571
# aggregated NONE
NESTED  ::::::::::::::::::::::::::::::::::::<<_______________________________________________>>:::::::::::::::::
        ::::::::::::::::::::::::::::::::::::::::::::::::::::::::::::::::::::::::::::::::::::::::::::::::::::::::
```
