## Supplementary material for "All-at-once RNA folding with 3D motif prediction framed by evolutionary information": RF00293_snoM1.power

```
# Power analysis of given structure 
#
# Powertype = SINGLE SUBSTITUTIONS
# covary  left_pos      right_pos    substitutions      power
#----------------------------------------------------------------
          1		98		2		0.00
          2		97		0		0.00
          3		96		0		0.00
          6		92		0		0.00
          7		91		0		0.00
          8		90		0		0.00
          9		89		0		0.00
          10		57		0		0.00
          11		56		1		0.00
          12		55		0		0.00
          13		54		2		0.00
          17		53		0		0.00
          18		52		0		0.00
          19		51		1		0.00
          20		50		0		0.00
          68		76		4		0.07
          69		75		0		0.00
          70		74		2		0.00
#
# BPAIRS 18
# avg substitutions per BP  0.7
# BPAIRS expected to covary 0.1 +/- 0.2
# BPAIRS observed to covary 0
#
```
