## Supplementary material for "All-at-once RNA folding with 3D motif prediction framed by evolutionary information": RF00293_snoM1.surv

```
0.284224	0.0555556
0.009978	0.166667
-0.009611	1
&
7.355853	0.000187336
4.104079	0.000374672
2.419425	0.000562008
1.851344	0.00093668
1.655454	0.00112402
1.557509	0.00149869
1.518331	0.00168602
1.498742	0.0020607
1.479153	0.00243537
1.459564	0.00262271
1.420386	0.00281004
1.381208	0.00299738
1.361619	0.00337205
1.342030	0.00393406
1.322441	0.00412139
1.302852	0.00430873
1.263674	0.00449607
1.224496	0.00487074
1.185318	0.00543275
1.165729	0.00562008
1.146140	0.00580742
1.126551	0.00693143
1.106962	0.00730611
1.087373	0.00768078
1.048195	0.00786812
1.028606	0.00843012
0.832716	0.00899213
0.813127	0.00917947
0.793538	0.0093668
0.734771	0.00974148
0.715182	0.0101161
0.676004	0.0103035
0.656415	0.0104908
0.636826	0.0106782
0.597648	0.0108655
0.578059	0.0110528
0.558470	0.0127389
0.538881	0.0131135
0.519292	0.0133009
0.499703	0.0134882
0.460525	0.0136755
0.440936	0.0140502
0.421347	0.0144249
0.401758	0.0147996
0.382169	0.0149869
0.362580	0.0153616
0.342991	0.0155489
0.323402	0.0159236
0.303813	0.0161109
0.264635	0.0166729
0.245046	0.0170476
0.225457	0.0181716
0.205868	0.0191083
0.186279	0.0192956
0.166690	0.0196703
0.147101	0.020045
0.127512	0.0209816
0.107923	0.021169
0.088334	0.021731
0.068745	0.022855
0.049156	0.023979
0.029567	0.0281004
0.009978	0.065755
-0.009611	0.938554
-0.029200	0.93949
-0.048789	0.9423
-0.068378	0.945111
-0.087967	0.949232
-0.107556	0.951667
-0.127145	0.956725
-0.146734	0.959161
-0.166323	0.960659
-0.185912	0.964219
-0.205501	0.965905
-0.225090	0.969277
-0.244679	0.970963
-0.264268	0.975272
-0.283857	0.976958
-0.303446	0.978831
-0.323035	0.981079
-0.342624	0.981641
-0.362213	0.982765
-0.381802	0.984638
-0.401391	0.986886
-0.420980	0.987636
-0.440569	0.988198
-0.460158	0.988385
-0.479747	0.990446
-0.499336	0.990633
-0.518925	0.991195
-0.558103	0.991757
-0.577692	0.992881
-0.597281	0.994193
-0.636459	0.994942
-0.656048	0.995691
-0.675637	0.996253
-0.695226	0.996628
-0.734404	0.997003
-0.753993	0.997377
-0.793171	0.998127
-0.851938	0.998689
-0.871527	0.999251
-0.930294	0.999438
-1.106595	0.999625
-1.537553	0.999813
-1.694265	1
&
7.120785	9.33532e-07
7.042429	1.86706e-06
6.964073	2.8006e-06
6.885717	3.73413e-06
6.866128	4.66766e-06
6.768183	5.60119e-06
6.729005	6.53473e-06
6.670238	9.33532e-06
6.650649	1.21359e-05
6.631060	1.30695e-05
6.611471	1.49365e-05
6.591882	1.96042e-05
6.572293	2.05377e-05
6.533115	2.14712e-05
6.513526	2.42718e-05
6.493937	2.61389e-05
6.474348	2.89395e-05
6.454759	3.08066e-05
6.435170	3.17401e-05
6.415581	3.45407e-05
6.395992	3.73413e-05
6.376403	3.92084e-05
6.356814	4.10754e-05
6.337225	4.57431e-05
6.317636	4.85437e-05
6.298047	5.04108e-05
6.278458	5.22778e-05
6.258869	5.60119e-05
6.239280	5.88125e-05
6.219691	6.62808e-05
6.200102	6.90814e-05
6.180513	7.00149e-05
6.160924	7.46826e-05
6.141335	8.12173e-05
6.121746	8.40179e-05
6.102157	8.5885e-05
6.082568	8.86856e-05
6.062979	9.42868e-05
6.043390	0.000100822
6.023801	0.000103622
6.004212	0.00011109
5.984623	0.000116692
5.965034	0.000121359
5.945445	0.000125093
5.925856	0.000131628
5.906267	0.000134429
5.886678	0.000140963
5.867089	0.000148432
5.847500	0.000154966
5.827911	0.000157767
5.808322	0.000164302
5.788733	0.000168969
5.769144	0.000176438
5.749555	0.000180172
5.729966	0.000181105
5.710377	0.000182972
5.690788	0.000186706
5.671199	0.000191374
5.651610	0.000196042
5.632021	0.000197909
5.612432	0.000201643
5.592843	0.000204444
5.573254	0.000207244
5.553665	0.000208178
5.534076	0.000210045
5.514487	0.000211912
5.494898	0.000213779
5.475309	0.00021658
5.455720	0.000220314
5.436131	0.000222181
5.416542	0.000224981
5.396953	0.000225915
5.377364	0.000226848
5.357775	0.000227782
5.338186	0.000231516
5.318597	0.00023525
5.299008	0.000238051
5.279419	0.000241785
5.259830	0.000242718
5.240241	0.000243652
5.220652	0.000249253
5.201063	0.000254854
5.181474	0.000260456
5.161885	0.000262323
5.142296	0.00026699
5.122707	0.000269791
5.103118	0.000272591
5.063940	0.000279126
5.044351	0.000280993
5.024762	0.000283794
5.005173	0.000286594
4.985584	0.000291262
4.965995	0.000293129
4.926817	0.00029593
4.907228	0.00029873
4.887639	0.000299664
4.868050	0.000301531
4.828872	0.000302465
4.809283	0.000305265
4.789694	0.000307132
4.770105	0.000308999
4.750516	0.000309933
4.730927	0.000310866
4.711338	0.000312733
4.691749	0.0003146
4.613393	0.000319268
4.593804	0.000323002
4.574215	0.000324869
4.554626	0.000332338
4.535037	0.000339806
4.515448	0.000346341
4.495859	0.000355676
4.476270	0.000361277
4.456681	0.000371546
4.437092	0.000379014
4.417503	0.000384615
4.397914	0.000393017
4.378325	0.000403286
4.358736	0.000412621
4.339147	0.000427558
4.319558	0.00043876
4.299969	0.000453697
4.280380	0.0004677
4.260791	0.000473301
4.241202	0.000484503
4.221613	0.000493839
4.202024	0.000504108
4.182435	0.000520911
4.162846	0.000528379
4.143257	0.000538648
4.123668	0.000541449
4.104079	0.000548917
4.084490	0.000551718
4.064901	0.000555452
4.045312	0.000558252
4.025723	0.000561987
4.006134	0.00056292
3.986545	0.000568521
3.966956	0.000569455
3.947367	0.000572255
3.927778	0.000576923
3.908189	0.000580657
3.888600	0.000583458
3.869011	0.000588125
3.849422	0.000593727
3.829833	0.00059466
3.790655	0.000597461
3.771066	0.000609597
3.751477	0.000612397
3.731888	0.000616131
3.712299	0.000625467
3.692710	0.000629201
3.673121	0.000632935
3.653532	0.000643204
3.633943	0.000650672
3.614354	0.000666542
3.594765	0.00068708
3.575176	0.000699216
3.555587	0.00071882
3.535998	0.000739358
3.516409	0.000768297
3.496820	0.00079817
3.477231	0.000844847
3.457642	0.000880321
3.438053	0.000901792
3.418464	0.000947535
3.398875	0.000986744
3.379286	0.00102782
3.359697	0.00107543
3.340108	0.00112117
3.320519	0.00115945
3.300930	0.00121826
3.281341	0.00127521
3.261752	0.00132468
3.242163	0.00136389
3.222574	0.0014115
3.202985	0.00146098
3.183396	0.00151326
3.163807	0.00156367
3.144218	0.00161875
3.124629	0.00167942
3.105040	0.00174384
3.085451	0.00179705
3.065862	0.00185866
3.046273	0.00193148
3.026684	0.00199963
3.007095	0.00210978
2.987506	0.0021938
2.967917	0.00230676
2.948328	0.00240011
2.928739	0.00252707
2.909150	0.00262229
2.889561	0.00271004
2.869972	0.002795
2.850383	0.00287621
2.830794	0.00294903
2.811205	0.00303025
2.791616	0.003104
2.772027	0.00319828
2.752438	0.00325429
2.732849	0.00331311
2.713260	0.00337379
2.693671	0.00343353
2.674082	0.00351848
2.654493	0.0035829
2.634904	0.00366225
2.615315	0.00371639
2.595726	0.00378267
2.576137	0.00387789
2.556548	0.00393297
2.536959	0.00400392
2.517370	0.00407394
2.497781	0.00414302
2.478192	0.00420276
2.458603	0.00428678
2.439014	0.00433999
2.419425	0.00440627
2.399836	0.00446322
2.380247	0.00454444
2.360658	0.00460512
2.341069	0.00463966
2.321480	0.00468447
2.301891	0.00472647
2.282302	0.00478902
2.262713	0.00483943
2.243124	0.00491131
2.223535	0.004986
2.203946	0.00504201
2.184357	0.00509522
2.164768	0.00513816
2.145179	0.00517737
2.125590	0.00522218
2.106001	0.00527353
2.086412	0.00532767
2.066823	0.00540235
2.047234	0.00546677
2.027645	0.00553958
2.008056	0.00561706
1.988467	0.00571042
1.968878	0.0057907
1.949289	0.00586725
1.929700	0.00596247
1.910111	0.00604182
1.890522	0.00611464
1.870933	0.00621079
1.851344	0.00631535
1.831755	0.00645631
1.812166	0.00658887
1.792577	0.00667289
1.772988	0.00675411
1.753399	0.00684186
1.733810	0.00698936
1.714221	0.00720967
1.694632	0.00740198
1.675043	0.00760362
1.655454	0.00786875
1.635865	0.00807972
1.616276	0.00825149
1.596687	0.00841486
1.577098	0.00856329
1.557509	0.00871546
1.537920	0.00886296
1.518331	0.00897872
1.498742	0.00911688
1.479153	0.00929985
1.459564	0.00946975
1.439975	0.00958271
1.420386	0.0096882
1.400797	0.00979836
1.381208	0.00990478
1.361619	0.0100037
1.342030	0.0101158
1.322441	0.0102007
1.302852	0.0102913
1.283263	0.0104136
1.263674	0.0105573
1.244085	0.0107431
1.224496	0.0109298
1.204907	0.0111669
1.185318	0.0113807
1.165729	0.0115823
1.146140	0.0117653
1.126551	0.011938
1.106962	0.0121191
1.087373	0.0123338
1.067784	0.012514
1.048195	0.0127212
1.028606	0.0129462
1.009017	0.0132029
0.989428	0.0134961
0.969839	0.0137724
0.950250	0.0140207
0.930661	0.0143092
0.911072	0.0145827
0.891483	0.0148656
0.871894	0.0151727
0.852305	0.0155022
0.832716	0.0158066
0.813127	0.01611
0.793538	0.0163966
0.773949	0.0166533
0.754360	0.0169193
0.734771	0.0172153
0.715182	0.0175476
0.695593	0.0178996
0.676004	0.0182543
0.656415	0.018596
0.636826	0.0189264
0.617237	0.0192728
0.597648	0.0195752
0.578059	0.0199076
0.558470	0.0202698
0.538881	0.0206273
0.519292	0.0210353
0.499703	0.0214059
0.480114	0.0218951
0.460525	0.0223684
0.440936	0.0228454
0.421347	0.0233336
0.401758	0.0238826
0.382169	0.0244548
0.362580	0.0250457
0.342991	0.0256665
0.323402	0.0263555
0.303813	0.027135
0.284224	0.0279014
0.264635	0.0287341
0.245046	0.0295463
0.225457	0.0305321
0.205868	0.0315049
0.186279	0.0325934
0.166690	0.0336314
0.147101	0.0346975
0.127512	0.0359783
0.107923	0.0372554
0.088334	0.0386828
0.068745	0.0400756
0.049156	0.0413975
0.029567	0.0433383
0.009978	0.0775149
-0.009611	0.869571
-0.029200	0.88089
-0.048789	0.889697
-0.068378	0.898119
-0.087967	0.905787
-0.107556	0.912991
-0.127145	0.919915
-0.146734	0.925633
-0.166323	0.930716
-0.185912	0.935292
-0.205501	0.939164
-0.225090	0.942928
-0.244679	0.94618
-0.264268	0.949274
-0.283857	0.952221
-0.303446	0.954957
-0.323035	0.957507
-0.342624	0.959985
-0.362213	0.962372
-0.381802	0.964751
-0.401391	0.966971
-0.420980	0.969009
-0.440569	0.970969
-0.460158	0.972963
-0.479747	0.97483
-0.499336	0.976574
-0.518925	0.978165
-0.538514	0.979621
-0.558103	0.980995
-0.577692	0.982366
-0.597281	0.983609
-0.616870	0.984667
-0.636459	0.985688
-0.656048	0.986563
-0.675637	0.987384
-0.695226	0.988178
-0.714815	0.988901
-0.734404	0.989669
-0.753993	0.990317
-0.773582	0.990963
-0.793171	0.991584
-0.812760	0.992139
-0.832349	0.992692
-0.851938	0.993235
-0.871527	0.993678
-0.891116	0.994099
-0.910705	0.994513
-0.930294	0.99487
-0.949883	0.995221
-0.969472	0.995549
-0.989061	0.995852
-1.008650	0.996149
-1.028239	0.996422
-1.047828	0.996673
-1.067417	0.996948
-1.087006	0.997161
-1.106595	0.997356
-1.126184	0.997549
-1.145773	0.997743
-1.165362	0.9979
-1.184951	0.998073
-1.204540	0.998232
-1.224129	0.998384
-1.243718	0.998546
-1.263307	0.998674
-1.282896	0.998779
-1.302485	0.998886
-1.322074	0.99897
-1.341663	0.999031
-1.361252	0.999122
-1.380841	0.999194
-1.400430	0.999278
-1.420019	0.999339
-1.439608	0.999398
-1.459197	0.999453
-1.478786	0.99949
-1.498375	0.999537
-1.517964	0.999578
-1.537553	0.999624
-1.557142	0.999661
-1.576731	0.999695
-1.596320	0.999716
-1.615909	0.999743
-1.635498	0.999772
-1.655087	0.999793
-1.674676	0.999815
-1.694265	0.999832
-1.713854	0.999848
-1.733443	0.999866
-1.753032	0.999882
-1.772621	0.999898
-1.792210	0.999914
-1.811799	0.99993
-1.831388	0.99994
-1.850977	0.999949
-1.870566	0.999953
-1.890155	0.999959
-1.909744	0.999966
-1.929333	0.999973
-1.948922	0.999979
-1.968511	0.999982
-2.007689	0.999983
-2.027278	0.999985
-2.046867	0.999989
-2.086045	0.99999
-2.105634	0.999992
-2.144812	0.999993
-2.203579	0.999994
-2.281935	0.999995
-2.301524	0.999996
-2.321113	0.999997
-2.379879	0.999998
-2.458235	0.999999
-2.517002	1
&
24.888007	1.71695e-13
24.868418	1.7534e-13
24.848829	1.79062e-13
24.829240	1.82864e-13
24.809651	1.86746e-13
24.790062	1.90711e-13
24.770473	1.94759e-13
24.750884	1.98894e-13
24.731295	2.03117e-13
24.711706	2.07429e-13
24.692117	2.11832e-13
24.672528	2.16329e-13
24.652939	2.20922e-13
24.633350	2.25611e-13
24.613761	2.30401e-13
24.594172	2.35292e-13
24.574583	2.40287e-13
24.554994	2.45388e-13
24.535405	2.50597e-13
24.515816	2.55916e-13
24.496227	2.61349e-13
24.476638	2.66897e-13
24.457049	2.72562e-13
24.437460	2.78348e-13
24.417871	2.84257e-13
24.398282	2.90291e-13
24.378693	2.96453e-13
24.359104	3.02745e-13
24.339515	3.09172e-13
24.319926	3.15734e-13
24.300337	3.22436e-13
24.280748	3.29281e-13
24.261159	3.3627e-13
24.241570	3.43408e-13
24.221981	3.50697e-13
24.202392	3.58141e-13
24.182803	3.65742e-13
24.163214	3.73505e-13
24.143625	3.81433e-13
24.124036	3.89529e-13
24.104447	3.97797e-13
24.084858	4.0624e-13
24.065269	4.14863e-13
24.045680	4.23668e-13
24.026091	4.3266e-13
24.006502	4.41843e-13
23.986913	4.51221e-13
23.967324	4.60798e-13
23.947735	4.70578e-13
23.928146	4.80565e-13
23.908557	4.90765e-13
23.888968	5.0118e-13
23.869379	5.11817e-13
23.849790	5.2268e-13
23.830201	5.33772e-13
23.810612	5.45101e-13
23.791023	5.56669e-13
23.771434	5.68483e-13
23.751845	5.80548e-13
23.732256	5.92869e-13
23.712667	6.05451e-13
23.693078	6.183e-13
23.673489	6.31421e-13
23.653900	6.44821e-13
23.634311	6.58505e-13
23.614722	6.7248e-13
23.595133	6.86751e-13
23.575544	7.01325e-13
23.555955	7.16208e-13
23.536366	7.31406e-13
23.516777	7.46927e-13
23.497188	7.62778e-13
23.477599	7.78964e-13
23.458010	7.95494e-13
23.438421	8.12375e-13
23.418832	8.29613e-13
23.399243	8.47218e-13
23.379654	8.65195e-13
23.360065	8.83555e-13
23.340476	9.02303e-13
23.320887	9.2145e-13
23.301298	9.41002e-13
23.281709	9.60969e-13
23.262120	9.8136e-13
23.242531	1.00218e-12
23.222942	1.02345e-12
23.203353	1.04516e-12
23.183764	1.06734e-12
23.164175	1.08999e-12
23.144586	1.11312e-12
23.124997	1.13673e-12
23.105408	1.16085e-12
23.085819	1.18548e-12
23.066230	1.21064e-12
23.046641	1.23632e-12
23.027052	1.26255e-12
23.007463	1.28934e-12
22.987874	1.3167e-12
22.968285	1.34463e-12
22.948696	1.37316e-12
22.929107	1.40229e-12
22.909518	1.43204e-12
22.889929	1.46243e-12
22.870340	1.49345e-12
22.850751	1.52514e-12
22.831162	1.55749e-12
22.811573	1.59054e-12
22.791984	1.62428e-12
22.772395	1.65874e-12
22.752806	1.69393e-12
22.733217	1.72987e-12
22.713628	1.76657e-12
22.694039	1.80404e-12
22.674450	1.84231e-12
22.654861	1.8814e-12
22.635272	1.92131e-12
22.615683	1.96207e-12
22.596094	2.00369e-12
22.576505	2.04619e-12
22.556916	2.0896e-12
22.537327	2.13393e-12
22.517738	2.17919e-12
22.498149	2.22542e-12
22.478560	2.27263e-12
22.458971	2.32084e-12
22.439382	2.37007e-12
22.419793	2.42034e-12
22.400204	2.47168e-12
22.380615	2.52411e-12
22.361026	2.57765e-12
22.341437	2.63233e-12
22.321848	2.68816e-12
22.302259	2.74518e-12
22.282670	2.80341e-12
22.263081	2.86287e-12
22.243492	2.9236e-12
22.223903	2.98561e-12
22.204314	3.04893e-12
22.184725	3.1136e-12
22.165136	3.17964e-12
22.145547	3.24708e-12
22.125958	3.31595e-12
22.106369	3.38628e-12
22.086780	3.4581e-12
22.067191	3.53144e-12
22.047602	3.60634e-12
22.028013	3.68283e-12
22.008424	3.76094e-12
21.988835	3.8407e-12
21.969246	3.92215e-12
21.949657	4.00534e-12
21.930068	4.09028e-12
21.910479	4.17703e-12
21.890890	4.26561e-12
21.871301	4.35607e-12
21.851712	4.44846e-12
21.832123	4.54279e-12
21.812534	4.63913e-12
21.792945	4.73751e-12
21.773356	4.83798e-12
21.753767	4.94058e-12
21.734178	5.04535e-12
21.714589	5.15234e-12
21.695000	5.2616e-12
21.675411	5.37318e-12
21.655822	5.48712e-12
21.636233	5.60347e-12
21.616644	5.72229e-12
21.597055	5.84364e-12
21.577466	5.96755e-12
21.557877	6.09409e-12
21.538288	6.22331e-12
21.518699	6.35527e-12
21.499110	6.49003e-12
21.479521	6.62764e-12
21.459932	6.76817e-12
21.440343	6.91168e-12
21.420754	7.05823e-12
21.401165	7.20789e-12
21.381576	7.36072e-12
21.361987	7.51679e-12
21.342398	7.67616e-12
21.322809	7.83892e-12
21.303220	8.00512e-12
21.283631	8.17484e-12
21.264042	8.34817e-12
21.244453	8.52516e-12
21.224864	8.70591e-12
21.205275	8.89048e-12
21.185686	9.07897e-12
21.166097	9.27146e-12
21.146508	9.46802e-12
21.126919	9.66874e-12
21.107330	9.87373e-12
21.087741	1.00831e-11
21.068152	1.02968e-11
21.048563	1.05151e-11
21.028974	1.0738e-11
21.009385	1.09657e-11
20.989796	1.11981e-11
20.970207	1.14355e-11
20.950618	1.16779e-11
20.931029	1.19255e-11
20.911440	1.21783e-11
20.891851	1.24364e-11
20.872262	1.27001e-11
20.852673	1.29693e-11
20.833084	1.32442e-11
20.813495	1.3525e-11
20.793906	1.38116e-11
20.774317	1.41044e-11
20.754728	1.44034e-11
20.735139	1.47087e-11
20.715550	1.50205e-11
20.695961	1.53388e-11
20.676372	1.5664e-11
20.656783	1.5996e-11
20.637194	1.6335e-11
20.617605	1.66813e-11
20.598016	1.70348e-11
20.578427	1.73959e-11
20.558838	1.77646e-11
20.539249	1.81411e-11
20.519660	1.85256e-11
20.500071	1.89182e-11
20.480482	1.93192e-11
20.460893	1.97286e-11
20.441304	2.01467e-11
20.421715	2.05737e-11
20.402126	2.10098e-11
20.382537	2.1455e-11
20.362948	2.19097e-11
20.343359	2.2374e-11
20.323770	2.28482e-11
20.304181	2.33324e-11
20.284592	2.38269e-11
20.265003	2.43318e-11
20.245414	2.48474e-11
20.225825	2.5374e-11
20.206236	2.59117e-11
20.186647	2.64608e-11
20.167058	2.70215e-11
20.147469	2.75941e-11
20.127880	2.81788e-11
20.108291	2.8776e-11
20.088702	2.93857e-11
20.069113	3.00084e-11
20.049524	3.06443e-11
20.029935	3.12936e-11
20.010346	3.19567e-11
19.990757	3.26338e-11
19.971168	3.33253e-11
19.951579	3.40314e-11
19.931990	3.47524e-11
19.912401	3.54888e-11
19.892812	3.62407e-11
19.873223	3.70086e-11
19.853634	3.77927e-11
19.834045	3.85934e-11
19.814456	3.94111e-11
19.794867	4.02461e-11
19.775278	4.10987e-11
19.755689	4.19695e-11
19.736100	4.28586e-11
19.716511	4.37666e-11
19.696922	4.46939e-11
19.677333	4.56407e-11
19.657744	4.66076e-11
19.638155	4.7595e-11
19.618566	4.86033e-11
19.598977	4.96329e-11
19.579388	5.06844e-11
19.559799	5.1758e-11
19.540210	5.28545e-11
19.520621	5.39741e-11
19.501032	5.51175e-11
19.481443	5.6285e-11
19.461854	5.74773e-11
19.442265	5.86948e-11
19.422676	5.99381e-11
19.403087	6.12078e-11
19.383498	6.25043e-11
19.363909	6.38282e-11
19.344320	6.51802e-11
19.324731	6.65608e-11
19.305142	6.79706e-11
19.285553	6.94103e-11
19.265964	7.08804e-11
19.246375	7.23817e-11
19.226786	7.39148e-11
19.207197	7.54803e-11
19.187608	7.70789e-11
19.168019	7.87114e-11
19.148430	8.03784e-11
19.128841	8.20808e-11
19.109252	8.38191e-11
19.089663	8.55943e-11
19.070074	8.7407e-11
19.050485	8.92581e-11
19.030896	9.11484e-11
19.011307	9.30787e-11
18.991718	9.50498e-11
18.972129	9.70627e-11
18.952540	9.91182e-11
18.932951	1.01217e-10
18.913362	1.03361e-10
18.893773	1.05549e-10
18.874184	1.07784e-10
18.854595	1.10067e-10
18.835006	1.12397e-10
18.815417	1.14778e-10
18.795828	1.17208e-10
18.776239	1.1969e-10
18.756650	1.22224e-10
18.737061	1.24812e-10
18.717472	1.27455e-10
18.697883	1.30153e-10
18.678294	1.32909e-10
18.658705	1.35723e-10
18.639116	1.38597e-10
18.619527	1.41531e-10
18.599938	1.44528e-10
18.580349	1.47588e-10
18.560760	1.50713e-10
18.541171	1.53903e-10
18.521582	1.57162e-10
18.501993	1.60489e-10
18.482404	1.63887e-10
18.462815	1.67356e-10
18.443226	1.70899e-10
18.423637	1.74517e-10
18.404048	1.78211e-10
18.384459	1.81984e-10
18.364870	1.85836e-10
18.345281	1.8977e-10
18.325692	1.93788e-10
18.306103	1.9789e-10
18.286514	2.02079e-10
18.266925	2.06356e-10
18.247336	2.10724e-10
18.227747	2.15185e-10
18.208158	2.1974e-10
18.188569	2.24391e-10
18.168980	2.2914e-10
18.149391	2.3399e-10
18.129802	2.38943e-10
18.110213	2.44e-10
18.090624	2.49165e-10
18.071035	2.54438e-10
18.051446	2.59823e-10
18.031857	2.65322e-10
18.012268	2.70938e-10
17.992679	2.76672e-10
17.973090	2.82527e-10
17.953501	2.88506e-10
17.933912	2.94612e-10
17.914323	3.00847e-10
17.894734	3.07214e-10
17.875145	3.13715e-10
17.855556	3.20354e-10
17.835967	3.27133e-10
17.816378	3.34056e-10
17.796789	3.41125e-10
17.777200	3.48343e-10
17.757611	3.55714e-10
17.738022	3.63241e-10
17.718433	3.70928e-10
17.698844	3.78776e-10
17.679255	3.86791e-10
17.659666	3.94975e-10
17.640077	4.03332e-10
17.620488	4.11866e-10
17.600899	4.20581e-10
17.581310	4.29479e-10
17.561721	4.38566e-10
17.542132	4.47845e-10
17.522543	4.5732e-10
17.502954	4.66995e-10
17.483365	4.76875e-10
17.463776	4.86964e-10
17.444187	4.97266e-10
17.424598	5.07786e-10
17.405009	5.18529e-10
17.385420	5.29498e-10
17.365831	5.40699e-10
17.346242	5.52138e-10
17.326653	5.63818e-10
17.307064	5.75744e-10
17.287475	5.87923e-10
17.267886	6.0036e-10
17.248297	6.13059e-10
17.228708	6.26027e-10
17.209119	6.39269e-10
17.189530	6.5279e-10
17.169941	6.66598e-10
17.150352	6.80697e-10
17.130763	6.95095e-10
17.111174	7.09797e-10
17.091585	7.24809e-10
17.071996	7.40139e-10
17.052407	7.55792e-10
17.032818	7.71777e-10
17.013229	7.88099e-10
16.993640	8.04767e-10
16.974051	8.21786e-10
16.954462	8.39165e-10
16.934873	8.56912e-10
16.915284	8.75033e-10
16.895695	8.93538e-10
16.876106	9.12433e-10
16.856517	9.31728e-10
16.836928	9.5143e-10
16.817339	9.71549e-10
16.797750	9.92093e-10
16.778161	1.01307e-09
16.758572	1.03449e-09
16.738983	1.05637e-09
16.719394	1.0787e-09
16.699805	1.10151e-09
16.680216	1.1248e-09
16.660627	1.14858e-09
16.641038	1.17287e-09
16.621449	1.19766e-09
16.601860	1.22298e-09
16.582271	1.24884e-09
16.562682	1.27524e-09
16.543093	1.3022e-09
16.523504	1.32973e-09
16.503915	1.35784e-09
16.484326	1.38655e-09
16.464737	1.41586e-09
16.445148	1.44579e-09
16.425559	1.47635e-09
16.405970	1.50756e-09
16.386381	1.53943e-09
16.366792	1.57197e-09
16.347203	1.6052e-09
16.327614	1.63913e-09
16.308025	1.67377e-09
16.288436	1.70915e-09
16.268847	1.74528e-09
16.249258	1.78216e-09
16.229669	1.81983e-09
16.210080	1.85829e-09
16.190491	1.89757e-09
16.170902	1.93767e-09
16.151313	1.97862e-09
16.131724	2.02044e-09
16.112135	2.06314e-09
16.092546	2.10674e-09
16.072957	2.15126e-09
16.053368	2.19672e-09
16.033779	2.24314e-09
16.014190	2.29054e-09
15.994601	2.33894e-09
15.975012	2.38836e-09
15.955423	2.43883e-09
15.935834	2.49036e-09
15.916245	2.54298e-09
15.896656	2.59672e-09
15.877067	2.65158e-09
15.857478	2.70761e-09
15.837889	2.76481e-09
15.818300	2.82323e-09
15.798711	2.88287e-09
15.779122	2.94378e-09
15.759533	3.00597e-09
15.739944	3.06948e-09
15.720355	3.13432e-09
15.700766	3.20054e-09
15.681177	3.26815e-09
15.661588	3.33719e-09
15.641999	3.40768e-09
15.622410	3.47966e-09
15.602821	3.55317e-09
15.583232	3.62822e-09
15.563643	3.70486e-09
15.544054	3.78311e-09
15.524465	3.86302e-09
15.504876	3.94461e-09
15.485287	4.02793e-09
15.465698	4.113e-09
15.446109	4.19986e-09
15.426520	4.28857e-09
15.406931	4.37914e-09
15.387342	4.47162e-09
15.367753	4.56605e-09
15.348164	4.66248e-09
15.328575	4.76094e-09
15.308986	4.86148e-09
15.289397	4.96414e-09
15.269808	5.06896e-09
15.250219	5.176e-09
15.230630	5.2853e-09
15.211041	5.3969e-09
15.191452	5.51085e-09
15.171863	5.62721e-09
15.152274	5.74602e-09
15.132685	5.86734e-09
15.113096	5.99122e-09
15.093507	6.11771e-09
15.073918	6.24687e-09
15.054329	6.37875e-09
15.034740	6.51341e-09
15.015151	6.65092e-09
14.995562	6.79132e-09
14.975973	6.93469e-09
14.956384	7.08107e-09
14.936795	7.23055e-09
14.917206	7.38318e-09
14.897617	7.53902e-09
14.878028	7.69816e-09
14.858439	7.86064e-09
14.838850	8.02656e-09
14.819261	8.19597e-09
14.799672	8.36895e-09
14.780083	8.54558e-09
14.760494	8.72594e-09
14.740905	8.9101e-09
14.721316	9.09814e-09
14.701727	9.29014e-09
14.682138	9.48619e-09
14.662549	9.68638e-09
14.642960	9.89078e-09
14.623371	1.00995e-08
14.603782	1.03126e-08
14.584193	1.05302e-08
14.564604	1.07524e-08
14.545015	1.09793e-08
14.525426	1.12109e-08
14.505837	1.14475e-08
14.486248	1.1689e-08
14.466659	1.19356e-08
14.447070	1.21874e-08
14.427481	1.24446e-08
14.407892	1.27071e-08
14.388303	1.29752e-08
14.368714	1.32489e-08
14.349125	1.35284e-08
14.329536	1.38137e-08
14.309947	1.41051e-08
14.290358	1.44027e-08
14.270769	1.47065e-08
14.251180	1.50167e-08
14.231591	1.53334e-08
14.212002	1.56568e-08
14.192413	1.5987e-08
14.172824	1.63242e-08
14.153235	1.66685e-08
14.133646	1.702e-08
14.114057	1.73789e-08
14.094468	1.77454e-08
14.074879	1.81196e-08
14.055290	1.85017e-08
14.035701	1.88919e-08
14.016112	1.92902e-08
13.996523	1.9697e-08
13.976934	2.01123e-08
13.957345	2.05364e-08
13.937756	2.09694e-08
13.918167	2.14115e-08
13.898578	2.18629e-08
13.878989	2.23238e-08
13.859400	2.27945e-08
13.839811	2.3275e-08
13.820222	2.37657e-08
13.800633	2.42667e-08
13.781044	2.47782e-08
13.761455	2.53005e-08
13.741866	2.58338e-08
13.722277	2.63784e-08
13.702688	2.69344e-08
13.683099	2.75021e-08
13.663510	2.80817e-08
13.643921	2.86736e-08
13.624332	2.92779e-08
13.604743	2.98949e-08
13.585154	3.0525e-08
13.565565	3.11682e-08
13.545976	3.1825e-08
13.526387	3.24957e-08
13.506798	3.31804e-08
13.487209	3.38796e-08
13.467620	3.45935e-08
13.448031	3.53224e-08
13.428442	3.60666e-08
13.408853	3.68265e-08
13.389264	3.76024e-08
13.369675	3.83946e-08
13.350086	3.92035e-08
13.330497	4.00294e-08
13.310908	4.08726e-08
13.291319	4.17336e-08
13.271730	4.26128e-08
13.252141	4.35104e-08
13.232552	4.44269e-08
13.212963	4.53626e-08
13.193374	4.63181e-08
13.173785	4.72936e-08
13.154196	4.82897e-08
13.134607	4.93067e-08
13.115018	5.03451e-08
13.095429	5.14054e-08
13.075840	5.24879e-08
13.056251	5.35932e-08
13.036662	5.47217e-08
13.017073	5.5874e-08
12.997484	5.70505e-08
12.977895	5.82517e-08
12.958307	5.94782e-08
12.938718	6.07305e-08
12.919129	6.20091e-08
12.899540	6.33146e-08
12.879951	6.46475e-08
12.860362	6.60085e-08
12.840773	6.7398e-08
12.821184	6.88168e-08
12.801595	7.02653e-08
12.782006	7.17443e-08
12.762417	7.32544e-08
12.742828	7.47963e-08
12.723239	7.63705e-08
12.703650	7.79778e-08
12.684061	7.96189e-08
12.664472	8.12945e-08
12.644883	8.30053e-08
12.625294	8.4752e-08
12.605705	8.65355e-08
12.586116	8.83563e-08
12.566527	9.02155e-08
12.546938	9.21137e-08
12.527349	9.40518e-08
12.507760	9.60306e-08
12.488171	9.80509e-08
12.468582	1.00114e-07
12.448993	1.0222e-07
12.429404	1.0437e-07
12.409815	1.06566e-07
12.390226	1.08807e-07
12.370637	1.11096e-07
12.351048	1.13433e-07
12.331459	1.15819e-07
12.311870	1.18254e-07
12.292281	1.20741e-07
12.272692	1.23281e-07
12.253103	1.25873e-07
12.233514	1.2852e-07
12.213925	1.31223e-07
12.194336	1.33982e-07
12.174747	1.36799e-07
12.155158	1.39676e-07
12.135569	1.42612e-07
12.115980	1.45611e-07
12.096391	1.48672e-07
12.076802	1.51798e-07
12.057213	1.54989e-07
12.037624	1.58247e-07
12.018035	1.61573e-07
11.998446	1.64969e-07
11.978857	1.68437e-07
11.959268	1.71977e-07
11.939679	1.75592e-07
11.920090	1.79282e-07
11.900501	1.8305e-07
11.880912	1.86896e-07
11.861323	1.90824e-07
11.841734	1.94834e-07
11.822145	1.98928e-07
11.802556	2.03107e-07
11.782967	2.07375e-07
11.763378	2.11732e-07
11.743789	2.1618e-07
11.724200	2.20721e-07
11.704611	2.25358e-07
11.685022	2.30092e-07
11.665433	2.34925e-07
11.645844	2.3986e-07
11.626255	2.44898e-07
11.606666	2.50041e-07
11.587077	2.55293e-07
11.567488	2.60654e-07
11.547899	2.66128e-07
11.528310	2.71717e-07
11.508721	2.77422e-07
11.489132	2.83247e-07
11.469543	2.89195e-07
11.449954	2.95267e-07
11.430365	3.01466e-07
11.410776	3.07795e-07
11.391187	3.14256e-07
11.371598	3.20853e-07
11.352009	3.27588e-07
11.332420	3.34464e-07
11.312831	3.41484e-07
11.293242	3.48652e-07
11.273653	3.55969e-07
11.254064	3.63439e-07
11.234475	3.71066e-07
11.214886	3.78853e-07
11.195297	3.86803e-07
11.175708	3.94919e-07
11.156119	4.03205e-07
11.136530	4.11664e-07
11.116941	4.20301e-07
11.097352	4.29118e-07
11.077763	4.3812e-07
11.058174	4.4731e-07
11.038585	4.56693e-07
11.018996	4.66271e-07
10.999407	4.76051e-07
10.979818	4.86035e-07
10.960229	4.96228e-07
10.940640	5.06634e-07
10.921051	5.17257e-07
10.901462	5.28103e-07
10.881873	5.39176e-07
10.862284	5.50481e-07
10.842695	5.62022e-07
10.823106	5.73804e-07
10.803517	5.85833e-07
10.783928	5.98113e-07
10.764339	6.1065e-07
10.744750	6.23449e-07
10.725161	6.36515e-07
10.705572	6.49855e-07
10.685983	6.63474e-07
10.666394	6.77377e-07
10.646805	6.91571e-07
10.627216	7.06061e-07
10.607627	7.20854e-07
10.588038	7.35957e-07
10.568449	7.51375e-07
10.548860	7.67115e-07
10.529271	7.83184e-07
10.509682	7.99589e-07
10.490093	8.16336e-07
10.470504	8.33433e-07
10.450915	8.50887e-07
10.431326	8.68706e-07
10.411737	8.86897e-07
10.392148	9.05467e-07
10.372559	9.24426e-07
10.352970	9.4378e-07
10.333381	9.63538e-07
10.313792	9.83709e-07
10.294203	1.0043e-06
10.274614	1.02532e-06
10.255025	1.04678e-06
10.235436	1.06869e-06
10.215847	1.09106e-06
10.196258	1.11389e-06
10.176669	1.1372e-06
10.157080	1.16099e-06
10.137491	1.18528e-06
10.117902	1.21008e-06
10.098313	1.23539e-06
10.078724	1.26124e-06
10.059135	1.28762e-06
10.039546	1.31455e-06
10.019957	1.34204e-06
10.000368	1.37011e-06
9.980779	1.39876e-06
9.961190	1.42801e-06
9.941601	1.45787e-06
9.922012	1.48835e-06
9.902423	1.51946e-06
9.882834	1.55123e-06
9.863245	1.58365e-06
9.843656	1.61676e-06
9.824067	1.65055e-06
9.804478	1.68504e-06
9.784889	1.72025e-06
9.765300	1.7562e-06
9.745711	1.7929e-06
9.726122	1.83036e-06
9.706533	1.8686e-06
9.686944	1.90763e-06
9.667355	1.94748e-06
9.647766	1.98816e-06
9.628177	2.02968e-06
9.608588	2.07207e-06
9.588999	2.11534e-06
9.569410	2.15951e-06
9.549821	2.2046e-06
9.530232	2.25063e-06
9.510643	2.29761e-06
9.491054	2.34557e-06
9.471465	2.39453e-06
9.451876	2.44451e-06
9.432287	2.49553e-06
9.412698	2.5476e-06
9.393109	2.60076e-06
9.373520	2.65503e-06
9.353931	2.71042e-06
9.334342	2.76696e-06
9.314753	2.82468e-06
9.295164	2.8836e-06
9.275575	2.94374e-06
9.255986	3.00513e-06
9.236397	3.0678e-06
9.216808	3.13177e-06
9.197219	3.19706e-06
9.177630	3.26371e-06
9.158041	3.33175e-06
9.138452	3.40119e-06
9.118863	3.47208e-06
9.099274	3.54444e-06
9.079685	3.6183e-06
9.060096	3.6937e-06
9.040507	3.77065e-06
9.020918	3.84921e-06
9.001329	3.92939e-06
8.981740	4.01124e-06
8.962151	4.09478e-06
8.942562	4.18005e-06
8.922973	4.2671e-06
8.903384	4.35594e-06
8.883795	4.44663e-06
8.864206	4.5392e-06
8.844617	4.63368e-06
8.825028	4.73013e-06
8.805439	4.82857e-06
8.785850	4.92905e-06
8.766261	5.03161e-06
8.746672	5.13629e-06
8.727083	5.24314e-06
8.707494	5.3522e-06
8.687905	5.46352e-06
8.668316	5.57714e-06
8.648727	5.69312e-06
8.629138	5.81149e-06
8.609549	5.93231e-06
8.589960	6.05563e-06
8.570371	6.1815e-06
8.550782	6.30997e-06
8.531193	6.4411e-06
8.511604	6.57494e-06
8.492015	6.71155e-06
8.472426	6.85097e-06
8.452837	6.99328e-06
8.433248	7.13853e-06
8.413659	7.28677e-06
8.394070	7.43808e-06
8.374481	7.59251e-06
8.354892	7.75013e-06
8.335303	7.91101e-06
8.315714	8.0752e-06
8.296125	8.24278e-06
8.276536	8.41382e-06
8.256947	8.58838e-06
8.237358	8.76655e-06
8.217769	8.94839e-06
8.198180	9.13397e-06
8.178591	9.32338e-06
8.159002	9.5167e-06
8.139413	9.714e-06
8.119824	9.91536e-06
8.100235	1.01209e-05
8.080646	1.03306e-05
8.061057	1.05447e-05
8.041468	1.07631e-05
8.021879	1.09861e-05
8.002290	1.12136e-05
7.982701	1.14459e-05
7.963112	1.16829e-05
7.943523	1.19248e-05
7.923934	1.21716e-05
7.904345	1.24235e-05
7.884756	1.26806e-05
7.865167	1.2943e-05
7.845578	1.32108e-05
7.825989	1.34841e-05
7.806400	1.3763e-05
7.786811	1.40476e-05
7.767222	1.4338e-05
7.747633	1.46344e-05
7.728044	1.49369e-05
7.708455	1.52456e-05
7.688866	1.55607e-05
7.669277	1.58822e-05
7.649688	1.62102e-05
7.630099	1.6545e-05
7.610510	1.68867e-05
7.590921	1.72353e-05
7.571332	1.75911e-05
7.551743	1.79542e-05
7.532154	1.83247e-05
7.512565	1.87028e-05
7.492976	1.90886e-05
7.473387	1.94823e-05
7.453798	1.98841e-05
7.434209	2.0294e-05
7.414620	2.07124e-05
7.395031	2.11393e-05
7.375442	2.15749e-05
7.355853	2.20194e-05
7.336264	2.24729e-05
7.316675	2.29358e-05
7.297086	2.3408e-05
7.277497	2.38899e-05
7.257908	2.43816e-05
7.238319	2.48834e-05
7.218730	2.53953e-05
7.199141	2.59177e-05
7.179552	2.64507e-05
7.159963	2.69946e-05
7.140374	2.75495e-05
7.120785	2.81158e-05
7.101196	2.86935e-05
7.081607	2.9283e-05
7.062018	2.98844e-05
7.042429	3.04981e-05
7.022840	3.11242e-05
7.003251	3.1763e-05
6.983662	3.24148e-05
6.964073	3.30799e-05
6.944484	3.37584e-05
6.924895	3.44506e-05
6.905306	3.51569e-05
6.885717	3.58774e-05
6.866128	3.66126e-05
6.846539	3.73626e-05
6.826950	3.81278e-05
6.807361	3.89085e-05
6.787772	3.97049e-05
6.768183	4.05175e-05
6.748594	4.13464e-05
6.729005	4.2192e-05
6.709416	4.30548e-05
6.689827	4.39349e-05
6.670238	4.48327e-05
6.650649	4.57487e-05
6.631060	4.66831e-05
6.611471	4.76362e-05
6.591882	4.86086e-05
6.572293	4.96005e-05
6.552704	5.06123e-05
6.533115	5.16445e-05
6.513526	5.26974e-05
6.493937	5.37713e-05
6.474348	5.48669e-05
6.454759	5.59843e-05
6.435170	5.71242e-05
6.415581	5.82869e-05
6.395992	5.94728e-05
6.376403	6.06824e-05
6.356814	6.19162e-05
6.337225	6.31747e-05
6.317636	6.44582e-05
6.298047	6.57674e-05
6.278458	6.71026e-05
6.258869	6.84644e-05
6.239280	6.98533e-05
6.219691	7.12699e-05
6.200102	7.27146e-05
6.180513	7.4188e-05
6.160924	7.56906e-05
6.141335	7.7223e-05
6.121746	7.87857e-05
6.102157	8.03794e-05
6.082568	8.20047e-05
6.062979	8.3662e-05
6.043390	8.53521e-05
6.023801	8.70755e-05
6.004212	8.88329e-05
5.984623	9.06249e-05
5.965034	9.24522e-05
5.945445	9.43153e-05
5.925856	9.62151e-05
5.906267	9.81522e-05
5.886678	0.000100127
5.867089	0.000102141
5.847500	0.000104194
5.827911	0.000106287
5.808322	0.000108421
5.788733	0.000110597
5.769144	0.000112815
5.749555	0.000115076
5.729966	0.000117381
5.710377	0.000119731
5.690788	0.000122126
5.671199	0.000124567
5.651610	0.000127056
5.632021	0.000129593
5.612432	0.000132179
5.592843	0.000134814
5.573254	0.0001375
5.553665	0.000140237
5.534076	0.000143027
5.514487	0.000145871
5.494898	0.000148768
5.475309	0.000151721
5.455720	0.000154729
5.436131	0.000157795
5.416542	0.000160919
5.396953	0.000164102
5.377364	0.000167345
5.357775	0.000170649
5.338186	0.000174015
5.318597	0.000177444
5.299008	0.000180937
5.279419	0.000184496
5.259830	0.00018812
5.240241	0.000191811
5.220652	0.000195571
5.201063	0.0001994
5.181474	0.0002033
5.161885	0.000207271
5.142296	0.000211314
5.122707	0.000215431
5.103118	0.000219622
5.083529	0.000223889
5.063940	0.000228233
5.044351	0.000232655
5.024762	0.000237156
5.005173	0.000241736
4.985584	0.000246397
4.965995	0.00025114
4.946406	0.000255967
4.926817	0.000260877
4.907228	0.000265871
4.887639	0.000270952
4.868050	0.000276119
4.848461	0.000281373
4.828872	0.000286716
4.809283	0.000292148
4.789694	0.000297669
4.770105	0.00030328
4.750516	0.000308983
4.730927	0.000314776
4.711338	0.000320662
4.691749	0.000326639
4.672160	0.000332708
4.652571	0.000338868
4.632982	0.000345121
4.613393	0.000351465
4.593804	0.0003579
4.574215	0.000364424
4.554626	0.000371037
4.535037	0.000377737
4.515448	0.000384523
4.495859	0.000391391
4.476270	0.00039834
4.456681	0.000405365
4.437092	0.000412462
4.417503	0.000419626
4.397914	0.000426851
4.378325	0.000434128
4.358736	0.000441447
4.339147	0.000448797
4.319558	0.000456161
4.299969	0.00046352
4.280380	0.000470846
4.260791	0.000478102
4.241202	0.000485232
4.221613	0.000492147
4.202024	0.000498667
&
```
