## Supplementary material for "All-at-once RNA folding with 3D motif prediction framed by evolutionary information": RF00294_snoTBR17.cacofold.helixcov

```
# RMs = 3 L = 134

# RM_HELIX NESTED 2-18 24-37, nbp = 12 nbp_cov = 0
# pvals: 0.724146,0.724146,0.900563,0.0562495,0.724146,0.804712,0.724146,0.724146,0.724146,0.724146,0.724146,0.724146
# aggregated NONE
NESTED  :<<<<<<-<<<<<<_____>>->>>>->>>>>>::::::::::::::::::::::::::::::::::::::::::::::::::::::::::::::::::::::::::::::::::::::::::
        :::::::::::::::::::::::::::::::::::::::::::::::::::::::::::::::::::::::::::::::::::::::::::::::::::::::::::::::::::::::::::

# RM_HELIX NESTED 53-72 83-107, nbp = 18 nbp_cov = 0
# pvals: 0.724146,0.724146,0.724146,0.724146,0.724146,0.724146,0.724146,0.724146,0.724146,0.724146,0.724146,0.724146,0.724146,0.724146,0.724146,0.838611,0.724146,0.724146
# aggregated NONE
NESTED  ::::::::::::::::::::::::::::::::::::::::::::::::<<-<<<<<<<<<<<-<<<<<_________>>>>>>>>>>>>>>>>->>:::::::::::::::::::::::::::
        :::::::::::::::::::::::::::::::::::::::::::::::::::::::::::::::::::::::::::::::::::::::::::::::::::::::::::::::::::::::::::

# RM_HELIX NESTED 116-120 128-132, nbp = 5 nbp_cov = 0
# pvals: 0.724146,0.724146,0.724146,0.724146,0.724146
# aggregated NONE
NESTED  ::::::::::::::::::::::::::::::::::::::::::::::::::::::::::::::::::::::::::::::::::::::::::::::::::::::::<<<<<_______>>>>>::
        :::::::::::::::::::::::::::::::::::::::::::::::::::::::::::::::::::::::::::::::::::::::::::::::::::::::::::::::::::::::::::
```
