## Supplementary material for "All-at-once RNA folding with 3D motif prediction framed by evolutionary information": RF00294_snoTBR17.cacofold.power

```
# Power analysis of CaCoFold structure 
#
# Powertype = SINGLE SUBSTITUTIONS
# covary  left_pos      right_pos    substitutions      power
#----------------------------------------------------------------
          2		37		0		0.00
          3		36		0		0.00
          4		35		3		0.02
          5		34		2		0.00
          6		33		3		0.02
          7		32		3		0.02
          13		30		0		0.00
          14		29		2		0.00
          15		28		0		0.00
          16		27		2		0.00
          17		25		2		0.00
          18		24		0		0.00
          53		107		1		0.00
          54		106		2		0.00
          56		104		2		0.00
          57		103		0		0.00
          58		96		0		0.00
          59		95		1		0.00
          60		94		0		0.00
          61		93		3		0.02
          62		92		1		0.00
          63		91		1		0.00
          64		90		0		0.00
          65		89		3		0.02
          66		88		1		0.00
          68		87		0		0.00
          69		86		2		0.00
          70		85		2		0.00
          71		84		0		0.00
          72		83		2		0.00
          116		132		3		0.02
          117		131		2		0.00
          118		130		1		0.00
          119		129		0		0.00
          120		128		0		0.00
#
# BPAIRS 35
# avg substitutions per BP  1.3
# BPAIRS expected to covary 0.1 +/- 0.3
# BPAIRS observed to covary 0
#
```
