## Supplementary material for "All-at-once RNA folding with 3D motif prediction framed by evolutionary information": RF00294_snoTBR17.power

```
# Power analysis of given structure 
#
# Powertype = SINGLE SUBSTITUTIONS
# covary  left_pos      right_pos    substitutions      power
#----------------------------------------------------------------
          15		134		1		0.00
          16		133		3		0.02
#
# BPAIRS 2
# avg substitutions per BP  2.0
# BPAIRS expected to covary 0.0 +/- 0.1
# BPAIRS observed to covary 0
#
```
