## Supplementary material for "All-at-once RNA folding with 3D motif prediction framed by evolutionary information": RF00294_snoTBR17.surv

```
0.026511	0.5
-0.002177	1
&
6.309218	0.000133316
4.157606	0.000266631
3.770316	0.000399947
3.483434	0.000533262
3.426058	0.000666578
3.383025	0.000799893
3.311305	0.000933209
3.239585	0.00106652
3.038768	0.00119984
3.024424	0.00146647
2.880983	0.00186642
2.837950	0.00199973
2.780574	0.00213305
2.766230	0.00226636
2.579757	0.00239968
2.522381	0.00266631
2.378940	0.00293294
2.350252	0.00306626
2.278531	0.00319957
2.235499	0.00333289
2.206811	0.0034662
2.149435	0.00359952
2.135091	0.00373284
2.120747	0.0042661
2.005994	0.00439941
1.848209	0.00453273
1.833865	0.00466604
1.819521	0.00479936
1.805177	0.00493268
1.776489	0.00506599
1.747801	0.00519931
1.704768	0.00533262
1.690424	0.00559925
1.661736	0.00573257
1.647392	0.00586588
1.633048	0.00613252
1.618704	0.00639915
1.604360	0.00679909
1.590016	0.00693241
1.546983	0.00719904
1.532639	0.00733236
1.518295	0.00759899
1.475263	0.00813225
1.460919	0.00826556
1.446575	0.00839888
1.432231	0.00866551
1.403543	0.00906546
1.389199	0.00919877
1.374854	0.00933209
1.245758	0.00959872
1.231414	0.00973204
1.217070	0.00986535
1.202726	0.010132
1.188381	0.0103986
1.159693	0.0105319
1.145349	0.0107986
1.131005	0.0113318
1.102317	0.0114651
1.073629	0.0115985
1.059285	0.0118651
1.030597	0.012265
1.016252	0.0125317
1.001908	0.012665
0.987564	0.0130649
0.973220	0.0134649
0.958876	0.0137315
0.944532	0.0138648
0.930188	0.0145314
0.915844	0.0146647
0.901500	0.014798
0.887156	0.0150647
0.872812	0.0153313
0.858468	0.0157312
0.844124	0.0165311
0.829779	0.0170644
0.815435	0.0174643
0.801091	0.017731
0.786747	0.0181309
0.772403	0.0186642
0.758059	0.0194641
0.743715	0.0197307
0.729371	0.019864
0.715027	0.0199973
0.700683	0.0207972
0.686339	0.0209305
0.657651	0.0215971
0.643306	0.0219971
0.614618	0.022397
0.600274	0.0231969
0.585930	0.0239968
0.571586	0.0247967
0.557242	0.0255966
0.542898	0.0259965
0.528554	0.0266631
0.514210	0.0270631
0.499866	0.027863
0.485522	0.0287962
0.471178	0.0290628
0.456833	0.0293294
0.442489	0.0298627
0.428145	0.029996
0.413801	0.0309292
0.399457	0.0311958
0.385113	0.0317291
0.370769	0.032129
0.356425	0.0327956
0.342081	0.0329289
0.327737	0.0333289
0.313393	0.0342621
0.299049	0.0347954
0.284704	0.0355953
0.270360	0.0361285
0.256016	0.0373284
0.241672	0.0381282
0.227328	0.0391948
0.212984	0.0402613
0.198640	0.0406612
0.184296	0.0417278
0.169952	0.0437275
0.155608	0.044794
0.141264	0.0461272
0.126920	0.047327
0.112576	0.0485269
0.098231	0.0497267
0.083887	0.0511932
0.069543	0.0525263
0.055199	0.0554593
0.040855	0.0567924
0.026511	0.0583922
0.012167	0.0611918
-0.002177	0.850687
-0.016521	0.85242
-0.030865	0.854953
-0.045209	0.857219
-0.059553	0.860952
-0.073897	0.866151
-0.088242	0.872417
-0.102586	0.877083
-0.116930	0.882549
-0.131274	0.888815
-0.145618	0.894014
-0.159962	0.90108
-0.174306	0.906946
-0.188650	0.911478
-0.202994	0.916145
-0.217338	0.922144
-0.231682	0.927476
-0.246026	0.932542
-0.260371	0.936808
-0.274715	0.941341
-0.289059	0.944674
-0.303403	0.948807
-0.317747	0.95174
-0.332091	0.955339
-0.346435	0.958805
-0.360779	0.962405
-0.375123	0.965071
-0.389467	0.968404
-0.403811	0.970937
-0.418155	0.972537
-0.432499	0.974937
-0.446844	0.977203
-0.461188	0.978803
-0.475532	0.980136
-0.489876	0.982002
-0.504220	0.983202
-0.518564	0.984135
-0.532908	0.985202
-0.547252	0.986268
-0.561596	0.987602
-0.575940	0.989201
-0.590284	0.990135
-0.604628	0.991068
-0.618972	0.992001
-0.633317	0.992934
-0.647661	0.993201
-0.662005	0.993734
-0.676349	0.994267
-0.690693	0.994401
-0.705037	0.994934
-0.719381	0.995467
-0.733725	0.996001
-0.762413	0.996534
-0.776757	0.996934
-0.791101	0.997067
-0.805446	0.997334
-0.819790	0.998
-0.834134	0.998134
-0.848478	0.998267
-0.862822	0.998534
-0.877166	0.998667
-0.891510	0.998933
-0.905854	0.999067
-0.963230	0.9992
-1.049295	0.999333
-1.092327	0.999467
-1.207080	0.9996
-1.221424	0.999733
-1.278800	0.999867
-1.407897	1
&
8.374765	6.664e-07
8.087883	1.3328e-06
7.528464	1.9992e-06
7.471088	2.6656e-06
7.399368	3.332e-06
7.284615	3.9984e-06
7.227239	4.6648e-06
7.212895	5.3312e-06
7.126830	5.9976e-06
7.098142	6.664e-06
7.083798	7.3304e-06
7.040766	7.9968e-06
6.926013	8.6632e-06
6.911669	9.3296e-06
6.897325	9.996e-06
6.882981	1.06624e-05
6.768228	1.13288e-05
6.653475	1.19952e-05
6.639131	1.3328e-05
6.624787	1.39944e-05
6.610443	1.46608e-05
6.596099	1.53272e-05
6.581755	1.59936e-05
6.553067	1.666e-05
6.495691	1.79928e-05
6.481347	1.86592e-05
6.409626	2.06584e-05
6.395282	2.13248e-05
6.380938	2.19912e-05
6.366594	2.26576e-05
6.352250	2.3324e-05
6.337906	2.46568e-05
6.309218	2.59896e-05
6.280529	2.73224e-05
6.237497	2.86552e-05
6.194465	2.93216e-05
6.165777	3.06544e-05
6.151433	3.13208e-05
6.137089	3.19872e-05
6.108400	3.26536e-05
6.079712	3.332e-05
6.065368	3.39864e-05
6.051024	3.46528e-05
6.036680	3.53192e-05
6.022336	3.73184e-05
6.007992	3.79848e-05
5.993648	3.93176e-05
5.979304	4.13168e-05
5.964960	4.3316e-05
5.950616	4.39824e-05
5.936272	4.6648e-05
5.921927	4.93136e-05
5.907583	5.06464e-05
5.893239	5.53112e-05
5.878895	5.86432e-05
5.864551	6.13088e-05
5.850207	6.59736e-05
5.835863	7.06384e-05
5.821519	7.3304e-05
5.807175	7.73024e-05
5.792831	7.9968e-05
5.778487	8.33e-05
5.764143	8.9964e-05
5.749798	9.26296e-05
5.735454	9.59616e-05
5.721110	9.86272e-05
5.706766	0.000105958
5.692422	0.000110622
5.678078	0.000113954
5.663734	0.000117286
5.649390	0.000121285
5.635046	0.00012595
5.620702	0.000129948
5.606358	0.000133946
5.592014	0.000137278
5.577670	0.000139944
5.563325	0.000146608
5.548981	0.000152606
5.534637	0.000155938
5.520293	0.00015927
5.505949	0.0001666
5.491605	0.000171265
5.477261	0.000173264
5.462917	0.00017593
5.448573	0.000178595
5.434229	0.000181261
5.419885	0.000183926
5.405541	0.00019059
5.391197	0.000196588
5.376852	0.000199254
5.362508	0.000202586
5.348164	0.000206584
5.333820	0.000208583
5.319476	0.000211915
5.305132	0.000214581
5.290788	0.00021658
5.276444	0.000218579
5.262100	0.000220578
5.247756	0.00022391
5.233412	0.000224577
5.219068	0.000227242
5.204723	0.000231241
5.190379	0.000232574
5.176035	0.00023324
5.161691	0.000235239
5.147347	0.000237238
5.133003	0.00024057
5.104315	0.000243902
5.089971	0.000245902
5.075627	0.000248567
5.061283	0.000251899
5.046939	0.000255231
5.032595	0.000256564
5.018250	0.000261229
5.003906	0.000262562
4.989562	0.000265227
4.975218	0.000267893
4.960874	0.000271225
4.946530	0.00027389
4.932186	0.000278555
4.917842	0.000281887
4.903498	0.000287218
4.889154	0.000289884
4.874810	0.000293882
4.860466	0.000294549
4.846122	0.000295882
4.831777	0.000297214
4.817433	0.000299214
4.803089	0.000302546
4.788745	0.000305878
4.774401	0.000307877
4.760057	0.000308543
4.745713	0.000311209
4.731369	0.000313208
4.717025	0.000315207
4.702681	0.00031654
4.688337	0.000318539
4.673993	0.000319872
4.659649	0.000321871
4.645304	0.000323204
4.630960	0.00032587
4.616616	0.000329202
4.602272	0.000331201
4.587928	0.000333866
4.573584	0.000335866
4.559240	0.000338531
4.544896	0.000341197
4.530552	0.000343196
4.516208	0.000347194
4.501864	0.000353192
4.487520	0.000355191
4.473175	0.00035719
4.458831	0.000360522
4.444487	0.000361855
4.430143	0.000363188
4.415799	0.000368519
4.401455	0.000371851
4.387111	0.000374517
4.372767	0.000375183
4.358423	0.000379848
4.344079	0.000380514
4.329735	0.000384513
4.315391	0.000385179
4.301047	0.000387845
4.286702	0.000389178
4.272358	0.000389844
4.258014	0.000391177
4.243670	0.000393176
4.229326	0.000397174
4.200638	0.00039984
4.186294	0.000404505
4.171950	0.000405838
4.157606	0.00040917
4.143262	0.000413834
4.128918	0.000419832
4.100229	0.000421165
4.085885	0.000422498
4.071541	0.000425163
4.057197	0.000427829
4.042853	0.000431161
4.028509	0.000436492
4.014165	0.000443822
3.999821	0.00044982
3.985477	0.000459816
3.971133	0.000465814
3.956789	0.00047381
3.942445	0.000479142
3.928100	0.000499134
3.913756	0.000513128
3.899412	0.000531121
3.885068	0.000544449
3.870724	0.000559776
3.856380	0.000577102
3.842036	0.000597094
3.827692	0.00062375
3.813348	0.00064974
3.799004	0.000672398
3.784660	0.000691057
3.770316	0.000722378
3.755972	0.000747701
3.741627	0.000770359
3.727283	0.000800347
3.712939	0.000832334
3.698595	0.000857657
3.684251	0.000882314
3.669907	0.000907637
3.655563	0.000931627
3.641219	0.000960283
3.626875	0.000988938
3.612531	0.00103159
3.598187	0.00107224
3.583843	0.00112422
3.569499	0.00115887
3.555154	0.00119086
3.540810	0.00121618
3.526466	0.00125883
3.512122	0.00129082
3.497778	0.00133213
3.483434	0.00138478
3.469090	0.00142143
3.454746	0.00146608
3.440402	0.00151206
3.426058	0.00157537
3.411714	0.00162868
3.397370	0.001678
3.383025	0.0017493
3.368681	0.00181327
3.354337	0.00188325
3.339993	0.00195189
3.325649	0.00203252
3.311305	0.00210249
3.296961	0.0021558
3.282617	0.00221911
3.268273	0.00230441
3.253929	0.00238171
3.239585	0.00245235
3.225241	0.00251233
3.210897	0.00260163
3.196552	0.0026656
3.182208	0.00272291
3.167864	0.00278822
3.153520	0.00283153
3.139176	0.00288218
3.124832	0.00293149
3.110488	0.00298081
3.096144	0.00303545
3.081800	0.00308543
3.067456	0.00312675
3.053112	0.0031694
3.038768	0.00321072
3.024424	0.0032407
3.010079	0.00327469
2.995735	0.00330734
2.981391	0.003338
2.967047	0.00336799
2.952703	0.00340597
2.938359	0.00343862
2.924015	0.00347794
2.909671	0.0035086
2.895327	0.00353725
2.880983	0.00356657
2.866639	0.0035899
2.852295	0.00362188
2.837950	0.00364921
2.823606	0.00368919
2.809262	0.00371918
2.794918	0.0037465
2.780574	0.00377849
2.766230	0.00381981
2.751886	0.00384779
2.737542	0.00387778
2.723198	0.0039151
2.708854	0.00395375
2.694510	0.00400173
2.680166	0.00404238
2.665822	0.00409903
2.651477	0.00415301
2.637133	0.00421765
2.622789	0.00427896
2.608445	0.00433427
2.594101	0.00438625
2.579757	0.00443289
2.565413	0.0044922
2.551069	0.00455418
2.536725	0.00461682
2.522381	0.00466947
2.508037	0.00472478
2.493693	0.00478475
2.479349	0.00483873
2.465004	0.00490537
2.450660	0.00495069
2.436316	0.00500733
2.421972	0.00504931
2.407628	0.00511395
2.393284	0.0051686
2.378940	0.00522258
2.364596	0.00526923
2.350252	0.00530921
2.335908	0.00534719
2.321564	0.00539518
2.307220	0.00544382
2.292876	0.00549047
2.278531	0.00553045
2.264187	0.00557777
2.249843	0.00561509
2.235499	0.0056544
2.221155	0.00569106
2.206811	0.00572171
2.192467	0.00575436
2.178123	0.00578235
2.163779	0.00581034
2.149435	0.00584566
2.135091	0.00587498
2.120747	0.00591497
2.106402	0.00594562
2.092058	0.00597561
2.077714	0.00601559
2.063370	0.00604691
2.049026	0.00608557
2.034682	0.00612022
2.020338	0.00616553
2.005994	0.00622684
1.991650	0.00630348
1.977306	0.00641877
1.962962	0.00655471
1.948618	0.00668932
1.934274	0.00681527
1.919929	0.00692523
1.905585	0.00704918
1.891241	0.00717646
1.876897	0.00736305
1.862553	0.00754631
1.848209	0.00778022
1.833865	0.00803878
1.819521	0.00834266
1.805177	0.00864188
1.790833	0.00901573
1.776489	0.00940157
1.762145	0.0098294
1.747801	0.0102092
1.733456	0.0105444
1.719112	0.010875
1.704768	0.0112042
1.690424	0.0115381
1.676080	0.0118373
1.661736	0.0121558
1.647392	0.0125217
1.633048	0.0129855
1.618704	0.0134393
1.604360	0.0138958
1.590016	0.0143436
1.575672	0.0147794
1.561327	0.0152579
1.546983	0.0156804
1.532639	0.0160902
1.518295	0.0164561
1.503951	0.0167919
1.489607	0.0171125
1.475263	0.0174204
1.460919	0.0177136
1.446575	0.0179795
1.432231	0.0182154
1.417887	0.01843
1.403543	0.0186552
1.389199	0.0188784
1.374854	0.019061
1.360510	0.0192523
1.346166	0.0194609
1.331822	0.0196368
1.317478	0.0198421
1.303134	0.0200553
1.288790	0.0203039
1.274446	0.0205265
1.260102	0.0207417
1.245758	0.0210176
1.231414	0.0212828
1.217070	0.0215207
1.202726	0.0218039
1.188381	0.0220685
1.174037	0.022387
1.159693	0.0227129
1.145349	0.0230308
1.131005	0.0233553
1.116661	0.0236952
1.102317	0.0240144
1.087973	0.0243709
1.073629	0.0247168
1.059285	0.0250433
1.044941	0.0253399
1.030597	0.0256791
1.016252	0.0259869
1.001908	0.0262662
0.987564	0.0265747
0.973220	0.0268792
0.958876	0.0272051
0.944532	0.027461
0.930188	0.0277396
0.915844	0.0280801
0.901500	0.0283833
0.887156	0.0287238
0.872812	0.029075
0.858468	0.0294289
0.844124	0.0298021
0.829779	0.0301973
0.815435	0.0305911
0.801091	0.0310116
0.786747	0.0314508
0.772403	0.0319352
0.758059	0.0324583
0.743715	0.0329988
0.729371	0.0335619
0.715027	0.034111
0.700683	0.0346521
0.686339	0.0352053
0.671995	0.035751
0.657651	0.0363321
0.643306	0.0368573
0.628962	0.0374284
0.614618	0.0380135
0.600274	0.0386246
0.585930	0.0392343
0.571586	0.0398414
0.557242	0.0404678
0.542898	0.0411815
0.528554	0.0418759
0.514210	0.0426509
0.499866	0.0435499
0.485522	0.0443769
0.471178	0.0451733
0.456833	0.0459729
0.442489	0.0467919
0.428145	0.047527
0.413801	0.048298
0.399457	0.049077
0.385113	0.0498047
0.370769	0.0506397
0.356425	0.0514068
0.342081	0.0522684
0.327737	0.0531567
0.313393	0.054059
0.299049	0.0550733
0.284704	0.0562495
0.270360	0.0574743
0.256016	0.0588098
0.241672	0.0602186
0.227328	0.0617493
0.212984	0.0634066
0.198640	0.0651493
0.184296	0.0668693
0.169952	0.0685326
0.155608	0.0702639
0.141264	0.0720132
0.126920	0.0738958
0.112576	0.0757304
0.098231	0.0776329
0.083887	0.0797021
0.069543	0.0818259
0.055199	0.0838964
0.040855	0.0860596
0.026511	0.0884659
0.012167	0.0910782
-0.002177	0.724146
-0.016521	0.727942
-0.030865	0.732758
-0.045209	0.73934
-0.059553	0.747782
-0.073897	0.757937
-0.088242	0.769072
-0.102586	0.780777
-0.116930	0.792723
-0.131274	0.804712
-0.145618	0.81637
-0.159962	0.827738
-0.174306	0.838611
-0.188650	0.848541
-0.202994	0.858581
-0.217338	0.867692
-0.231682	0.876489
-0.246026	0.88494
-0.260371	0.893037
-0.274715	0.900563
-0.289059	0.907893
-0.303403	0.914723
-0.317747	0.92098
-0.332091	0.926921
-0.346435	0.932566
-0.360779	0.937959
-0.375123	0.942853
-0.389467	0.947376
-0.403811	0.951475
-0.418155	0.955234
-0.432499	0.958824
-0.446844	0.962063
-0.461188	0.965143
-0.475532	0.967949
-0.489876	0.970462
-0.504220	0.97286
-0.518564	0.975035
-0.532908	0.977057
-0.547252	0.9789
-0.561596	0.980629
-0.575940	0.98228
-0.590284	0.983817
-0.604628	0.985172
-0.618972	0.986428
-0.633317	0.98757
-0.647661	0.988649
-0.662005	0.989604
-0.676349	0.990459
-0.690693	0.991263
-0.705037	0.992037
-0.719381	0.992726
-0.733725	0.993356
-0.748069	0.993942
-0.762413	0.994486
-0.776757	0.995011
-0.791101	0.995488
-0.805446	0.995894
-0.819790	0.996245
-0.834134	0.996596
-0.848478	0.996896
-0.862822	0.997173
-0.877166	0.997446
-0.891510	0.997702
-0.905854	0.997931
-0.920198	0.998147
-0.934542	0.998331
-0.948886	0.998481
-0.963230	0.99862
-0.977574	0.998769
-0.991919	0.998884
-1.006263	0.999002
-1.020607	0.999095
-1.034951	0.999188
-1.049295	0.999286
-1.063639	0.999351
-1.077983	0.999438
-1.092327	0.9995
-1.106671	0.999546
-1.121015	0.999591
-1.135359	0.999631
-1.149703	0.999676
-1.164047	0.999709
-1.178392	0.999743
-1.192736	0.999777
-1.207080	0.999803
-1.221424	0.999825
-1.235768	0.999843
-1.250112	0.999862
-1.264456	0.999877
-1.278800	0.999894
-1.293144	0.999905
-1.307488	0.999919
-1.321832	0.999923
-1.336176	0.999928
-1.350521	0.999943
-1.364865	0.999951
-1.379209	0.999958
-1.393553	0.999965
-1.407897	0.999971
-1.422241	0.999975
-1.436585	0.999977
-1.450929	0.999978
-1.465273	0.999981
-1.479617	0.999983
-1.493961	0.999984
-1.508305	0.999985
-1.522649	0.999989
-1.536994	0.99999
-1.551338	0.999992
-1.565682	0.999994
-1.594370	0.999995
-1.651746	0.999996
-1.666090	0.999997
-1.680434	0.999997
-1.709122	0.999998
-1.752155	0.999999
-1.780843	0.999999
-1.881251	1
&
26.878627	8.61565e-20
26.864282	8.82951e-20
26.849938	9.04868e-20
26.835594	9.27329e-20
26.821250	9.50346e-20
26.806906	9.73935e-20
26.792562	9.98109e-20
26.778218	1.02288e-19
26.763874	1.04827e-19
26.749530	1.07429e-19
26.735186	1.10095e-19
26.720842	1.12827e-19
26.706498	1.15628e-19
26.692153	1.18497e-19
26.677809	1.21438e-19
26.663465	1.24452e-19
26.649121	1.2754e-19
26.634777	1.30705e-19
26.620433	1.33949e-19
26.606089	1.37273e-19
26.591745	1.40679e-19
26.577401	1.4417e-19
26.563057	1.47748e-19
26.548713	1.51414e-19
26.534369	1.55171e-19
26.520025	1.59021e-19
26.505680	1.62967e-19
26.491336	1.67011e-19
26.476992	1.71155e-19
26.462648	1.75401e-19
26.448304	1.79753e-19
26.433960	1.84213e-19
26.419616	1.88783e-19
26.405272	1.93467e-19
26.390928	1.98267e-19
26.376584	2.03185e-19
26.362240	2.08226e-19
26.347896	2.13392e-19
26.333552	2.18686e-19
26.319207	2.24111e-19
26.304863	2.2967e-19
26.290519	2.35367e-19
26.276175	2.41206e-19
26.261831	2.47189e-19
26.247487	2.53321e-19
26.233143	2.59604e-19
26.218799	2.66044e-19
26.204455	2.72643e-19
26.190111	2.79405e-19
26.175767	2.86335e-19
26.161423	2.93437e-19
26.147078	3.00715e-19
26.132734	3.08173e-19
26.118390	3.15816e-19
26.104046	3.23649e-19
26.089702	3.31676e-19
26.075358	3.39901e-19
26.061014	3.48331e-19
26.046670	3.56969e-19
26.032326	3.65822e-19
26.017982	3.74893e-19
26.003638	3.8419e-19
25.989294	3.93717e-19
25.974950	4.0348e-19
25.960605	4.13485e-19
25.946261	4.23738e-19
25.931917	4.34245e-19
25.917573	4.45012e-19
25.903229	4.56047e-19
25.888885	4.67354e-19
25.874541	4.78942e-19
25.860197	4.90816e-19
25.845853	5.02985e-19
25.831509	5.15456e-19
25.817165	5.28235e-19
25.802821	5.41331e-19
25.788477	5.54752e-19
25.774132	5.68505e-19
25.759788	5.82598e-19
25.745444	5.97041e-19
25.731100	6.11842e-19
25.716756	6.27009e-19
25.702412	6.42552e-19
25.688068	6.5848e-19
25.673724	6.74802e-19
25.659380	6.91529e-19
25.645036	7.0867e-19
25.630692	7.26236e-19
25.616348	7.44236e-19
25.602004	7.62683e-19
25.587659	7.81586e-19
25.573315	8.00958e-19
25.558971	8.20809e-19
25.544627	8.41152e-19
25.530283	8.61999e-19
25.515939	8.83362e-19
25.501595	9.05255e-19
25.487251	9.27689e-19
25.472907	9.50679e-19
25.458563	9.74238e-19
25.444219	9.98381e-19
25.429875	1.02312e-18
25.415530	1.04847e-18
25.401186	1.07445e-18
25.386842	1.10108e-18
25.372498	1.12836e-18
25.358154	1.15632e-18
25.343810	1.18497e-18
25.329466	1.21433e-18
25.315122	1.24442e-18
25.300778	1.27525e-18
25.286434	1.30685e-18
25.272090	1.33923e-18
25.257746	1.37241e-18
25.243402	1.40641e-18
25.229057	1.44125e-18
25.214713	1.47695e-18
25.200369	1.51354e-18
25.186025	1.55104e-18
25.171681	1.58946e-18
25.157337	1.62884e-18
25.142993	1.66918e-18
25.128649	1.71053e-18
25.114305	1.7529e-18
25.099961	1.79632e-18
25.085617	1.84082e-18
25.071273	1.88641e-18
25.056929	1.93313e-18
25.042584	1.98102e-18
25.028240	2.03008e-18
25.013896	2.08036e-18
24.999552	2.13188e-18
24.985208	2.18468e-18
24.970864	2.23879e-18
24.956520	2.29423e-18
24.942176	2.35105e-18
24.927832	2.40927e-18
24.913488	2.46893e-18
24.899144	2.53007e-18
24.884800	2.59273e-18
24.870455	2.65693e-18
24.856111	2.72272e-18
24.841767	2.79014e-18
24.827423	2.85923e-18
24.813079	2.93002e-18
24.798735	3.00257e-18
24.784391	3.07691e-18
24.770047	3.1531e-18
24.755703	3.23116e-18
24.741359	3.31116e-18
24.727015	3.39314e-18
24.712671	3.47714e-18
24.698327	3.56323e-18
24.683982	3.65144e-18
24.669638	3.74183e-18
24.655294	3.83446e-18
24.640950	3.92939e-18
24.626606	4.02665e-18
24.612262	4.12633e-18
24.597918	4.22847e-18
24.583574	4.33314e-18
24.569230	4.44039e-18
24.554886	4.5503e-18
24.540542	4.66293e-18
24.526198	4.77834e-18
24.511854	4.89661e-18
24.497509	5.0178e-18
24.483165	5.14199e-18
24.468821	5.26925e-18
24.454477	5.39966e-18
24.440133	5.53329e-18
24.425789	5.67022e-18
24.411445	5.81054e-18
24.397101	5.95433e-18
24.382757	6.10168e-18
24.368413	6.25267e-18
24.354069	6.40739e-18
24.339725	6.56594e-18
24.325380	6.72841e-18
24.311036	6.8949e-18
24.296692	7.0655e-18
24.282348	7.24032e-18
24.268004	7.41946e-18
24.253660	7.60303e-18
24.239316	7.79114e-18
24.224972	7.98389e-18
24.210628	8.18142e-18
24.196284	8.38382e-18
24.181940	8.59123e-18
24.167596	8.80376e-18
24.153252	9.02155e-18
24.138907	9.24472e-18
24.124563	9.47341e-18
24.110219	9.70775e-18
24.095875	9.94788e-18
24.081531	1.01939e-17
24.067187	1.04461e-17
24.052843	1.07045e-17
24.038499	1.09692e-17
24.024155	1.12405e-17
24.009811	1.15186e-17
23.995467	1.18034e-17
23.981123	1.20954e-17
23.966779	1.23945e-17
23.952434	1.2701e-17
23.938090	1.30151e-17
23.923746	1.3337e-17
23.909402	1.36668e-17
23.895058	1.40048e-17
23.880714	1.43511e-17
23.866370	1.4706e-17
23.852026	1.50696e-17
23.837682	1.54422e-17
23.823338	1.58241e-17
23.808994	1.62153e-17
23.794650	1.66162e-17
23.780305	1.70271e-17
23.765961	1.74481e-17
23.751617	1.78794e-17
23.737273	1.83215e-17
23.722929	1.87744e-17
23.708585	1.92386e-17
23.694241	1.97142e-17
23.679897	2.02015e-17
23.665553	2.07009e-17
23.651209	2.12126e-17
23.636865	2.1737e-17
23.622521	2.22743e-17
23.608177	2.28249e-17
23.593832	2.33891e-17
23.579488	2.39672e-17
23.565144	2.45596e-17
23.550800	2.51666e-17
23.536456	2.57886e-17
23.522112	2.6426e-17
23.507768	2.70791e-17
23.493424	2.77483e-17
23.479080	2.84341e-17
23.464736	2.91368e-17
23.450392	2.98568e-17
23.436048	3.05946e-17
23.421704	3.13507e-17
23.407359	3.21254e-17
23.393015	3.29192e-17
23.378671	3.37326e-17
23.364327	3.45661e-17
23.349983	3.54202e-17
23.335639	3.62954e-17
23.321295	3.71921e-17
23.306951	3.8111e-17
23.292607	3.90526e-17
23.278263	4.00174e-17
23.263919	4.10061e-17
23.249575	4.20191e-17
23.235231	4.30572e-17
23.220886	4.41208e-17
23.206542	4.52108e-17
23.192198	4.63276e-17
23.177854	4.7472e-17
23.163510	4.86446e-17
23.149166	4.98462e-17
23.134822	5.10774e-17
23.120478	5.2339e-17
23.106134	5.36317e-17
23.091790	5.49563e-17
23.077446	5.63136e-17
23.063102	5.77044e-17
23.048757	5.91296e-17
23.034413	6.05898e-17
23.020069	6.20861e-17
23.005725	6.36194e-17
22.991381	6.51904e-17
22.977037	6.68003e-17
22.962693	6.84498e-17
22.948349	7.014e-17
22.934005	7.18719e-17
22.919661	7.36466e-17
22.905317	7.5465e-17
22.890973	7.73283e-17
22.876629	7.92375e-17
22.862284	8.11938e-17
22.847940	8.31984e-17
22.833596	8.52525e-17
22.819252	8.73572e-17
22.804908	8.95138e-17
22.790564	9.17235e-17
22.776220	9.39878e-17
22.761876	9.6308e-17
22.747532	9.86853e-17
22.733188	1.01121e-16
22.718844	1.03617e-16
22.704500	1.06175e-16
22.690156	1.08796e-16
22.675811	1.11481e-16
22.661467	1.14232e-16
22.647123	1.17052e-16
22.632779	1.19941e-16
22.618435	1.22901e-16
22.604091	1.25934e-16
22.589747	1.29042e-16
22.575403	1.32226e-16
22.561059	1.35489e-16
22.546715	1.38832e-16
22.532371	1.42258e-16
22.518027	1.45768e-16
22.503682	1.49365e-16
22.489338	1.53051e-16
22.474994	1.56827e-16
22.460650	1.60696e-16
22.446306	1.64661e-16
22.431962	1.68724e-16
22.417618	1.72886e-16
22.403274	1.77151e-16
22.388930	1.81522e-16
22.374586	1.86e-16
22.360242	1.90588e-16
22.345898	1.9529e-16
22.331554	2.00107e-16
22.317209	2.05043e-16
22.302865	2.10101e-16
22.288521	2.15283e-16
22.274177	2.20593e-16
22.259833	2.26034e-16
22.245489	2.31609e-16
22.231145	2.37321e-16
22.216801	2.43174e-16
22.202457	2.49171e-16
22.188113	2.55316e-16
22.173769	2.61612e-16
22.159425	2.68064e-16
22.145081	2.74674e-16
22.130736	2.81447e-16
22.116392	2.88387e-16
22.102048	2.95498e-16
22.087704	3.02784e-16
22.073360	3.1025e-16
22.059016	3.17899e-16
22.044672	3.25737e-16
22.030328	3.33768e-16
22.015984	3.41997e-16
22.001640	3.50428e-16
21.987296	3.59067e-16
21.972952	3.67919e-16
21.958607	3.76988e-16
21.944263	3.86281e-16
21.929919	3.95803e-16
21.915575	4.0556e-16
21.901231	4.15556e-16
21.886887	4.25799e-16
21.872543	4.36294e-16
21.858199	4.47047e-16
21.843855	4.58065e-16
21.829511	4.69354e-16
21.815167	4.80922e-16
21.800823	4.92774e-16
21.786479	5.04917e-16
21.772134	5.1736e-16
21.757790	5.30109e-16
21.743446	5.43172e-16
21.729102	5.56556e-16
21.714758	5.7027e-16
21.700414	5.84321e-16
21.686070	5.98719e-16
21.671726	6.1347e-16
21.657382	6.28585e-16
21.643038	6.44071e-16
21.628694	6.59939e-16
21.614350	6.76197e-16
21.600006	6.92855e-16
21.585661	7.09923e-16
21.571317	7.27412e-16
21.556973	7.4533e-16
21.542629	7.63689e-16
21.528285	7.82501e-16
21.513941	8.01775e-16
21.499597	8.21523e-16
21.485253	8.41757e-16
21.470909	8.62489e-16
21.456565	8.8373e-16
21.442221	9.05495e-16
21.427877	9.27795e-16
21.413533	9.50643e-16
21.399188	9.74053e-16
21.384844	9.9804e-16
21.370500	1.02262e-15
21.356156	1.0478e-15
21.341812	1.0736e-15
21.327468	1.10003e-15
21.313124	1.12712e-15
21.298780	1.15487e-15
21.284436	1.1833e-15
21.270092	1.21243e-15
21.255748	1.24228e-15
21.241404	1.27286e-15
21.227059	1.3042e-15
21.212715	1.33631e-15
21.198371	1.3692e-15
21.184027	1.4029e-15
21.169683	1.43744e-15
21.155339	1.47282e-15
21.140995	1.50907e-15
21.126651	1.54621e-15
21.112307	1.58427e-15
21.097963	1.62326e-15
21.083619	1.66321e-15
21.069275	1.70414e-15
21.054931	1.74608e-15
21.040586	1.78905e-15
21.026242	1.83307e-15
21.011898	1.87818e-15
20.997554	1.92439e-15
20.983210	1.97174e-15
20.968866	2.02026e-15
20.954522	2.06997e-15
20.940178	2.12089e-15
20.925834	2.17308e-15
20.911490	2.22654e-15
20.897146	2.28131e-15
20.882802	2.33744e-15
20.868458	2.39494e-15
20.854113	2.45385e-15
20.839769	2.51421e-15
20.825425	2.57606e-15
20.811081	2.63942e-15
20.796737	2.70434e-15
20.782393	2.77086e-15
20.768049	2.83901e-15
20.753705	2.90883e-15
20.739361	2.98037e-15
20.725017	3.05367e-15
20.710673	3.12876e-15
20.696329	3.2057e-15
20.681984	3.28453e-15
20.667640	3.3653e-15
20.653296	3.44805e-15
20.638952	3.53283e-15
20.624608	3.6197e-15
20.610264	3.70869e-15
20.595920	3.79988e-15
20.581576	3.8933e-15
20.567232	3.98902e-15
20.552888	4.08708e-15
20.538544	4.18756e-15
20.524200	4.2905e-15
20.509856	4.39597e-15
20.495511	4.50402e-15
20.481167	4.61473e-15
20.466823	4.72816e-15
20.452479	4.84437e-15
20.438135	4.96344e-15
20.423791	5.08543e-15
20.409447	5.21041e-15
20.395103	5.33846e-15
20.380759	5.46965e-15
20.366415	5.60407e-15
20.352071	5.74178e-15
20.337727	5.88287e-15
20.323383	6.02742e-15
20.309038	6.17552e-15
20.294694	6.32726e-15
20.280350	6.48272e-15
20.266006	6.64199e-15
20.251662	6.80517e-15
20.237318	6.97236e-15
20.222974	7.14365e-15
20.208630	7.31914e-15
20.194286	7.49893e-15
20.179942	7.68314e-15
20.165598	7.87186e-15
20.151254	8.06522e-15
20.136909	8.26332e-15
20.122565	8.46627e-15
20.108221	8.67421e-15
20.093877	8.88724e-15
20.079533	9.1055e-15
20.065189	9.32912e-15
20.050845	9.55821e-15
20.036501	9.79293e-15
20.022157	1.00334e-14
20.007813	1.02798e-14
19.993469	1.05322e-14
19.979125	1.07908e-14
19.964781	1.10557e-14
19.950436	1.13272e-14
19.936092	1.16053e-14
19.921748	1.18902e-14
19.907404	1.21821e-14
19.893060	1.24811e-14
19.878716	1.27875e-14
19.864372	1.31014e-14
19.850028	1.3423e-14
19.835684	1.37524e-14
19.821340	1.409e-14
19.806996	1.44358e-14
19.792652	1.47901e-14
19.778308	1.51531e-14
19.763963	1.5525e-14
19.749619	1.59059e-14
19.735275	1.62963e-14
19.720931	1.66962e-14
19.706587	1.71058e-14
19.692243	1.75256e-14
19.677899	1.79556e-14
19.663555	1.83961e-14
19.649211	1.88475e-14
19.634867	1.93099e-14
19.620523	1.97836e-14
19.606179	2.02689e-14
19.591834	2.07662e-14
19.577490	2.12756e-14
19.563146	2.17974e-14
19.548802	2.23321e-14
19.534458	2.28799e-14
19.520114	2.3441e-14
19.505770	2.4016e-14
19.491426	2.4605e-14
19.477082	2.52084e-14
19.462738	2.58266e-14
19.448394	2.64599e-14
19.434050	2.71088e-14
19.419706	2.77735e-14
19.405361	2.84545e-14
19.391017	2.91522e-14
19.376673	2.9867e-14
19.362329	3.05993e-14
19.347985	3.13495e-14
19.333641	3.2118e-14
19.319297	3.29054e-14
19.304953	3.37121e-14
19.290609	3.45385e-14
19.276265	3.53851e-14
19.261921	3.62524e-14
19.247577	3.7141e-14
19.233233	3.80513e-14
19.218888	3.89839e-14
19.204544	3.99393e-14
19.190200	4.09182e-14
19.175856	4.19209e-14
19.161512	4.29482e-14
19.147168	4.40006e-14
19.132824	4.50788e-14
19.118480	4.61834e-14
19.104136	4.7315e-14
19.089792	4.84742e-14
19.075448	4.96619e-14
19.061104	5.08785e-14
19.046760	5.2125e-14
19.032415	5.34019e-14
19.018071	5.47101e-14
19.003727	5.60502e-14
18.989383	5.74232e-14
18.975039	5.88297e-14
18.960695	6.02706e-14
18.946351	6.17468e-14
18.932007	6.3259e-14
18.917663	6.48083e-14
18.903319	6.63954e-14
18.888975	6.80213e-14
18.874631	6.9687e-14
18.860286	7.13934e-14
18.845942	7.31415e-14
18.831598	7.49323e-14
18.817254	7.6767e-14
18.802910	7.86465e-14
18.788566	8.05719e-14
18.774222	8.25444e-14
18.759878	8.45651e-14
18.745534	8.66352e-14
18.731190	8.87558e-14
18.716846	9.09284e-14
18.702502	9.3154e-14
18.688158	9.5434e-14
18.673813	9.77697e-14
18.659469	1.00162e-13
18.645125	1.02614e-13
18.630781	1.05125e-13
18.616437	1.07697e-13
18.602093	1.10333e-13
18.587749	1.13032e-13
18.573405	1.15798e-13
18.559061	1.18631e-13
18.544717	1.21534e-13
18.530373	1.24507e-13
18.516029	1.27553e-13
18.501685	1.30673e-13
18.487340	1.3387e-13
18.472996	1.37145e-13
18.458652	1.40499e-13
18.444308	1.43936e-13
18.429964	1.47456e-13
18.415620	1.51062e-13
18.401276	1.54757e-13
18.386932	1.58542e-13
18.372588	1.62419e-13
18.358244	1.6639e-13
18.343900	1.70459e-13
18.329556	1.74627e-13
18.315211	1.78897e-13
18.300867	1.83271e-13
18.286523	1.87751e-13
18.272179	1.92341e-13
18.257835	1.97043e-13
18.243491	2.0186e-13
18.229147	2.06795e-13
18.214803	2.11849e-13
18.200459	2.17028e-13
18.186115	2.22332e-13
18.171771	2.27766e-13
18.157427	2.33332e-13
18.143083	2.39035e-13
18.128738	2.44876e-13
18.114394	2.5086e-13
18.100050	2.5699e-13
18.085706	2.63269e-13
18.071362	2.69702e-13
18.057018	2.76291e-13
18.042674	2.83042e-13
18.028330	2.89956e-13
18.013986	2.9704e-13
17.999642	3.04296e-13
17.985298	3.11729e-13
17.970954	3.19344e-13
17.956610	3.27144e-13
17.942265	3.35134e-13
17.927921	3.43319e-13
17.913577	3.51704e-13
17.899233	3.60293e-13
17.884889	3.69091e-13
17.870545	3.78104e-13
17.856201	3.87336e-13
17.841857	3.96794e-13
17.827513	4.06482e-13
17.813169	4.16406e-13
17.798825	4.26572e-13
17.784481	4.36986e-13
17.770136	4.47653e-13
17.755792	4.58581e-13
17.741448	4.69774e-13
17.727104	4.81241e-13
17.712760	4.92987e-13
17.698416	5.05019e-13
17.684072	5.17344e-13
17.669728	5.29969e-13
17.655384	5.42902e-13
17.641040	5.5615e-13
17.626696	5.6972e-13
17.612352	5.83621e-13
17.598008	5.97861e-13
17.583663	6.12447e-13
17.569319	6.27389e-13
17.554975	6.42694e-13
17.540631	6.58373e-13
17.526287	6.74432e-13
17.511943	6.90883e-13
17.497599	7.07735e-13
17.483255	7.24996e-13
17.468911	7.42678e-13
17.454567	7.6079e-13
17.440223	7.79343e-13
17.425879	7.98348e-13
17.411535	8.17815e-13
17.397190	8.37756e-13
17.382846	8.58182e-13
17.368502	8.79106e-13
17.354158	9.00538e-13
17.339814	9.22492e-13
17.325470	9.4498e-13
17.311126	9.68015e-13
17.296782	9.91611e-13
17.282438	1.01578e-12
17.268094	1.04054e-12
17.253750	1.0659e-12
17.239406	1.09188e-12
17.225062	1.11848e-12
17.210717	1.14574e-12
17.196373	1.17366e-12
17.182029	1.20226e-12
17.167685	1.23155e-12
17.153341	1.26155e-12
17.138997	1.29229e-12
17.124653	1.32377e-12
17.110309	1.35602e-12
17.095965	1.38905e-12
17.081621	1.42288e-12
17.067277	1.45754e-12
17.052933	1.49304e-12
17.038588	1.5294e-12
17.024244	1.56665e-12
17.009900	1.6048e-12
16.995556	1.64388e-12
16.981212	1.68391e-12
16.966868	1.72491e-12
16.952524	1.7669e-12
16.938180	1.80992e-12
16.923836	1.85398e-12
16.909492	1.89912e-12
16.895148	1.94535e-12
16.880804	1.9927e-12
16.866460	2.0412e-12
16.852115	2.09088e-12
16.837771	2.14177e-12
16.823427	2.19389e-12
16.809083	2.24728e-12
16.794739	2.30197e-12
16.780395	2.35798e-12
16.766051	2.41535e-12
16.751707	2.47412e-12
16.737363	2.53431e-12
16.723019	2.59597e-12
16.708675	2.65912e-12
16.694331	2.7238e-12
16.679987	2.79005e-12
16.665642	2.85792e-12
16.651298	2.92743e-12
16.636954	2.99862e-12
16.622610	3.07155e-12
16.608266	3.14624e-12
16.593922	3.22275e-12
16.579578	3.30111e-12
16.565234	3.38137e-12
16.550890	3.46358e-12
16.536546	3.54779e-12
16.522202	3.63403e-12
16.507858	3.72237e-12
16.493513	3.81286e-12
16.479169	3.90553e-12
16.464825	4.00046e-12
16.450481	4.09768e-12
16.436137	4.19727e-12
16.421793	4.29927e-12
16.407449	4.40374e-12
16.393105	4.51074e-12
16.378761	4.62034e-12
16.364417	4.7326e-12
16.350073	4.84758e-12
16.335729	4.96534e-12
16.321385	5.08596e-12
16.307040	5.2095e-12
16.292696	5.33604e-12
16.278352	5.46564e-12
16.264008	5.59838e-12
16.249664	5.73434e-12
16.235320	5.87359e-12
16.220976	6.01622e-12
16.206632	6.1623e-12
16.192288	6.31193e-12
16.177944	6.46517e-12
16.163600	6.62213e-12
16.149256	6.78289e-12
16.134912	6.94754e-12
16.120567	7.11618e-12
16.106223	7.2889e-12
16.091879	7.46581e-12
16.077535	7.647e-12
16.063191	7.83258e-12
16.048847	8.02265e-12
16.034503	8.21732e-12
16.020159	8.4167e-12
16.005815	8.62091e-12
15.991471	8.83006e-12
15.977127	9.04427e-12
15.962783	9.26367e-12
15.948438	9.48838e-12
15.934094	9.71852e-12
15.919750	9.95424e-12
15.905406	1.01957e-11
15.891062	1.04429e-11
15.876718	1.06961e-11
15.862374	1.09555e-11
15.848030	1.12212e-11
15.833686	1.14932e-11
15.819342	1.17719e-11
15.804998	1.20572e-11
15.790654	1.23495e-11
15.776310	1.26489e-11
15.761965	1.29555e-11
15.747621	1.32695e-11
15.733277	1.3591e-11
15.718933	1.39204e-11
15.704589	1.42577e-11
15.690245	1.46032e-11
15.675901	1.49571e-11
15.661557	1.53194e-11
15.647213	1.56906e-11
15.632869	1.60707e-11
15.618525	1.646e-11
15.604181	1.68587e-11
15.589837	1.7267e-11
15.575492	1.76852e-11
15.561148	1.81135e-11
15.546804	1.85521e-11
15.532460	1.90014e-11
15.518116	1.94615e-11
15.503772	1.99327e-11
15.489428	2.04152e-11
15.475084	2.09095e-11
15.460740	2.14156e-11
15.446396	2.1934e-11
15.432052	2.24649e-11
15.417708	2.30086e-11
15.403363	2.35655e-11
15.389019	2.41357e-11
15.374675	2.47198e-11
15.360331	2.53179e-11
15.345987	2.59305e-11
15.331643	2.65578e-11
15.317299	2.72003e-11
15.302955	2.78583e-11
15.288611	2.85322e-11
15.274267	2.92223e-11
15.259923	2.99291e-11
15.245579	3.06529e-11
15.231235	3.13941e-11
15.216890	3.21533e-11
15.202546	3.29307e-11
15.188202	3.37269e-11
15.173858	3.45423e-11
15.159514	3.53774e-11
15.145170	3.62325e-11
15.130826	3.71083e-11
15.116482	3.80052e-11
15.102138	3.89238e-11
15.087794	3.98644e-11
15.073450	4.08277e-11
15.059106	4.18143e-11
15.044762	4.28246e-11
15.030417	4.38592e-11
15.016073	4.49188e-11
15.001729	4.60039e-11
14.987385	4.71152e-11
14.973041	4.82532e-11
14.958697	4.94186e-11
14.944353	5.0612e-11
14.930009	5.18343e-11
14.915665	5.30859e-11
14.901321	5.43677e-11
14.886977	5.56803e-11
14.872633	5.70246e-11
14.858289	5.84011e-11
14.843944	5.98109e-11
14.829600	6.12545e-11
14.815256	6.27329e-11
14.800912	6.42469e-11
14.786568	6.57973e-11
14.772224	6.7385e-11
14.757880	6.90109e-11
14.743536	7.06759e-11
14.729192	7.23809e-11
14.714848	7.4127e-11
14.700504	7.59151e-11
14.686160	7.77461e-11
14.671815	7.96212e-11
14.657471	8.15414e-11
14.643127	8.35077e-11
14.628783	8.55214e-11
14.614439	8.75834e-11
14.600095	8.9695e-11
14.585751	9.18573e-11
14.571407	9.40716e-11
14.557063	9.63391e-11
14.542719	9.86611e-11
14.528375	1.01039e-10
14.514031	1.03474e-10
14.499687	1.05967e-10
14.485342	1.0852e-10
14.470998	1.11135e-10
14.456654	1.13813e-10
14.442310	1.16554e-10
14.427966	1.19362e-10
14.413622	1.22237e-10
14.399278	1.25181e-10
14.384934	1.28195e-10
14.370590	1.31282e-10
14.356246	1.34444e-10
14.341902	1.37681e-10
14.327558	1.40995e-10
14.313214	1.44389e-10
14.298869	1.47865e-10
14.284525	1.51424e-10
14.270181	1.55069e-10
14.255837	1.588e-10
14.241493	1.62622e-10
14.227149	1.66535e-10
14.212805	1.70542e-10
14.198461	1.74645e-10
14.184117	1.78846e-10
14.169773	1.83148e-10
14.155429	1.87553e-10
14.141085	1.92064e-10
14.126740	1.96683e-10
14.112396	2.01412e-10
14.098052	2.06255e-10
14.083708	2.11214e-10
14.069364	2.16292e-10
14.055020	2.21491e-10
14.040676	2.26815e-10
14.026332	2.32267e-10
14.011988	2.37849e-10
13.997644	2.43565e-10
13.983300	2.49418e-10
13.968956	2.5541e-10
13.954612	2.61547e-10
13.940267	2.6783e-10
13.925923	2.74264e-10
13.911579	2.80851e-10
13.897235	2.87596e-10
13.882891	2.94503e-10
13.868547	3.01575e-10
13.854203	3.08816e-10
13.839859	3.16231e-10
13.825515	3.23823e-10
13.811171	3.31596e-10
13.796827	3.39555e-10
13.782483	3.47705e-10
13.768139	3.5605e-10
13.753794	3.64594e-10
13.739450	3.73342e-10
13.725106	3.823e-10
13.710762	3.91471e-10
13.696418	4.00862e-10
13.682074	4.10478e-10
13.667730	4.20323e-10
13.653386	4.30403e-10
13.639042	4.40724e-10
13.624698	4.51292e-10
13.610354	4.62112e-10
13.596010	4.73191e-10
13.581665	4.84534e-10
13.567321	4.96148e-10
13.552977	5.08039e-10
13.538633	5.20215e-10
13.524289	5.32681e-10
13.509945	5.45444e-10
13.495601	5.58513e-10
13.481257	5.71893e-10
13.466913	5.85592e-10
13.452569	5.99618e-10
13.438225	6.13979e-10
13.423881	6.28683e-10
13.409537	6.43737e-10
13.395192	6.5915e-10
13.380848	6.74931e-10
13.366504	6.91089e-10
13.352160	7.07631e-10
13.337816	7.24568e-10
13.323472	7.41908e-10
13.309128	7.59662e-10
13.294784	7.77839e-10
13.280440	7.9645e-10
13.266096	8.15503e-10
13.251752	8.35011e-10
13.237408	8.54983e-10
13.223064	8.75432e-10
13.208719	8.96367e-10
13.194375	9.178e-10
13.180031	9.39745e-10
13.165687	9.62211e-10
13.151343	9.85213e-10
13.136999	1.00876e-09
13.122655	1.03287e-09
13.108311	1.05755e-09
13.093967	1.08283e-09
13.079623	1.1087e-09
13.065279	1.13519e-09
13.050935	1.1623e-09
13.036591	1.19007e-09
13.022246	1.21849e-09
13.007902	1.24759e-09
12.993558	1.27738e-09
12.979214	1.30788e-09
12.964870	1.3391e-09
12.950526	1.37107e-09
12.936182	1.40379e-09
12.921838	1.4373e-09
12.907494	1.4716e-09
12.893150	1.50671e-09
12.878806	1.54266e-09
12.864462	1.57947e-09
12.850117	1.61714e-09
12.835773	1.65571e-09
12.821429	1.6952e-09
12.807085	1.73563e-09
12.792741	1.77701e-09
12.778397	1.81938e-09
12.764053	1.86275e-09
12.749709	1.90715e-09
12.735365	1.95261e-09
12.721021	1.99914e-09
12.706677	2.04678e-09
12.692333	2.09555e-09
12.677989	2.14547e-09
12.663644	2.19658e-09
12.649300	2.2489e-09
12.634956	2.30246e-09
12.620612	2.35729e-09
12.606268	2.41342e-09
12.591924	2.47088e-09
12.577580	2.5297e-09
12.563236	2.58992e-09
12.548892	2.65156e-09
12.534548	2.71466e-09
12.520204	2.77926e-09
12.505860	2.84538e-09
12.491516	2.91307e-09
12.477171	2.98237e-09
12.462827	3.0533e-09
12.448483	3.12591e-09
12.434139	3.20024e-09
12.419795	3.27633e-09
12.405451	3.35422e-09
12.391107	3.43395e-09
12.376763	3.51557e-09
12.362419	3.59912e-09
12.348075	3.68465e-09
12.333731	3.77219e-09
12.319387	3.86181e-09
12.305042	3.95354e-09
12.290698	4.04744e-09
12.276354	4.14356e-09
12.262010	4.24195e-09
12.247666	4.34267e-09
12.233322	4.44577e-09
12.218978	4.55129e-09
12.204634	4.65932e-09
12.190290	4.76989e-09
12.175946	4.88307e-09
12.161602	4.99892e-09
12.147258	5.11751e-09
12.132914	5.2389e-09
12.118569	5.36315e-09
12.104225	5.49033e-09
12.089881	5.62051e-09
12.075537	5.75376e-09
12.061193	5.89016e-09
12.046849	6.02977e-09
12.032505	6.17267e-09
12.018161	6.31894e-09
12.003817	6.46865e-09
11.989473	6.62189e-09
11.975129	6.77875e-09
11.960785	6.9393e-09
11.946441	7.10363e-09
11.932096	7.27183e-09
11.917752	7.44399e-09
11.903408	7.6202e-09
11.889064	7.80056e-09
11.874720	7.98517e-09
11.860376	8.17412e-09
11.846032	8.36751e-09
11.831688	8.56546e-09
11.817344	8.76806e-09
11.803000	8.97542e-09
11.788656	9.18766e-09
11.774312	9.40489e-09
11.759967	9.62723e-09
11.745623	9.85479e-09
11.731279	1.00877e-08
11.716935	1.03261e-08
11.702591	1.05701e-08
11.688247	1.08198e-08
11.673903	1.10754e-08
11.659559	1.13369e-08
11.645215	1.16047e-08
11.630871	1.18787e-08
11.616527	1.21591e-08
11.602183	1.24461e-08
11.587839	1.27398e-08
11.573494	1.30405e-08
11.559150	1.33482e-08
11.544806	1.36631e-08
11.530462	1.39854e-08
11.516118	1.43152e-08
11.501774	1.46528e-08
11.487430	1.49983e-08
11.473086	1.53518e-08
11.458742	1.57137e-08
11.444398	1.6084e-08
11.430054	1.6463e-08
11.415710	1.68509e-08
11.401366	1.72479e-08
11.387021	1.76541e-08
11.372677	1.80699e-08
11.358333	1.84954e-08
11.343989	1.89308e-08
11.329645	1.93764e-08
11.315301	1.98325e-08
11.300957	2.02992e-08
11.286613	2.07768e-08
11.272269	2.12656e-08
11.257925	2.17658e-08
11.243581	2.22777e-08
11.229237	2.28015e-08
11.214892	2.33376e-08
11.200548	2.38862e-08
11.186204	2.44476e-08
11.171860	2.50222e-08
11.157516	2.56101e-08
11.143172	2.62117e-08
11.128828	2.68274e-08
11.114484	2.74575e-08
11.100140	2.81022e-08
11.085796	2.8762e-08
11.071452	2.94371e-08
11.057108	3.0128e-08
11.042764	3.0835e-08
11.028419	3.15584e-08
11.014075	3.22987e-08
10.999731	3.30563e-08
10.985387	3.38315e-08
10.971043	3.46247e-08
10.956699	3.54364e-08
10.942355	3.6267e-08
10.928011	3.71169e-08
10.913667	3.79866e-08
10.899323	3.88765e-08
10.884979	3.97871e-08
10.870635	4.07189e-08
10.856291	4.16723e-08
10.841946	4.26479e-08
10.827602	4.36462e-08
10.813258	4.46676e-08
10.798914	4.57128e-08
10.784570	4.67822e-08
10.770226	4.78765e-08
10.755882	4.89962e-08
10.741538	5.01418e-08
10.727194	5.1314e-08
10.712850	5.25135e-08
10.698506	5.37407e-08
10.684162	5.49964e-08
10.669818	5.62812e-08
10.655473	5.75957e-08
10.641129	5.89408e-08
10.626785	6.03169e-08
10.612441	6.1725e-08
10.598097	6.31657e-08
10.583753	6.46397e-08
10.569409	6.61478e-08
10.555065	6.76908e-08
10.540721	6.92695e-08
10.526377	7.08848e-08
10.512033	7.25374e-08
10.497689	7.42282e-08
10.483344	7.5958e-08
10.469000	7.77279e-08
10.454656	7.95386e-08
10.440312	8.13912e-08
10.425968	8.32865e-08
10.411624	8.52256e-08
10.397280	8.72095e-08
10.382936	8.92391e-08
10.368592	9.13156e-08
10.354248	9.344e-08
10.339904	9.56133e-08
10.325560	9.78368e-08
10.311216	1.00111e-07
10.296871	1.02439e-07
10.282527	1.04819e-07
10.268183	1.07255e-07
10.253839	1.09746e-07
10.239495	1.12295e-07
10.225151	1.14903e-07
10.210807	1.17571e-07
10.196463	1.203e-07
10.182119	1.23092e-07
10.167775	1.25948e-07
10.153431	1.28869e-07
10.139087	1.31858e-07
10.124743	1.34915e-07
10.110398	1.38043e-07
10.096054	1.41242e-07
10.081710	1.44515e-07
10.067366	1.47863e-07
10.053022	1.51288e-07
10.038678	1.54791e-07
10.024334	1.58375e-07
10.009990	1.62041e-07
9.995646	1.65791e-07
9.981302	1.69627e-07
9.966958	1.7355e-07
9.952614	1.77564e-07
9.938269	1.81669e-07
9.923925	1.85869e-07
9.909581	1.90164e-07
9.895237	1.94558e-07
9.880893	1.99052e-07
9.866549	2.03649e-07
9.852205	2.08351e-07
9.837861	2.1316e-07
9.823517	2.18079e-07
9.809173	2.23111e-07
9.794829	2.28258e-07
9.780485	2.33522e-07
9.766141	2.38906e-07
9.751796	2.44412e-07
9.737452	2.50045e-07
9.723108	2.55806e-07
9.708764	2.61698e-07
9.694420	2.67724e-07
9.680076	2.73887e-07
9.665732	2.80191e-07
9.651388	2.86639e-07
9.637044	2.93233e-07
9.622700	2.99977e-07
9.608356	3.06874e-07
9.594012	3.13928e-07
9.579668	3.21143e-07
9.565323	3.28521e-07
9.550979	3.36067e-07
9.536635	3.43785e-07
9.522291	3.51677e-07
9.507947	3.59749e-07
9.493603	3.68003e-07
9.479259	3.76445e-07
9.464915	3.85078e-07
9.450571	3.93907e-07
9.436227	4.02936e-07
9.421883	4.12169e-07
9.407539	4.21611e-07
9.393194	4.31267e-07
9.378850	4.41141e-07
9.364506	4.51239e-07
9.350162	4.61564e-07
9.335818	4.72123e-07
9.321474	4.82921e-07
9.307130	4.93963e-07
9.292786	5.05253e-07
9.278442	5.16799e-07
9.264098	5.28605e-07
9.249754	5.40677e-07
9.235410	5.53021e-07
9.221066	5.65644e-07
9.206721	5.78551e-07
9.192377	5.91748e-07
9.178033	6.05242e-07
9.163689	6.1904e-07
9.149345	6.33149e-07
9.135001	6.47574e-07
9.120657	6.62324e-07
9.106313	6.77405e-07
9.091969	6.92825e-07
9.077625	7.08591e-07
9.063281	7.24711e-07
9.048937	7.41192e-07
9.034593	7.58043e-07
9.020248	7.75272e-07
9.005904	7.92886e-07
8.991560	8.10895e-07
8.977216	8.29308e-07
8.962872	8.48132e-07
8.948528	8.67377e-07
8.934184	8.87053e-07
8.919840	9.07168e-07
8.905496	9.27733e-07
8.891152	9.48757e-07
8.876808	9.7025e-07
8.862464	9.92223e-07
8.848120	1.01469e-06
8.833775	1.03765e-06
8.819431	1.06112e-06
8.805087	1.08512e-06
8.790743	1.10965e-06
8.776399	1.13473e-06
8.762055	1.16037e-06
8.747711	1.18658e-06
8.733367	1.21336e-06
8.719023	1.24075e-06
8.704679	1.26874e-06
8.690335	1.29735e-06
8.675991	1.3266e-06
8.661646	1.3565e-06
8.647302	1.38705e-06
8.632958	1.41829e-06
8.618614	1.45022e-06
8.604270	1.48285e-06
8.589926	1.51621e-06
8.575582	1.5503e-06
8.561238	1.58515e-06
8.546894	1.62076e-06
8.532550	1.65717e-06
8.518206	1.69437e-06
8.503862	1.7324e-06
8.489518	1.77126e-06
8.475173	1.81098e-06
8.460829	1.85158e-06
8.446485	1.89307e-06
8.432141	1.93547e-06
8.417797	1.9788e-06
8.403453	2.02309e-06
8.389109	2.06835e-06
8.374765	2.1146e-06
8.360421	2.16187e-06
8.346077	2.21017e-06
8.331733	2.25953e-06
8.317389	2.30998e-06
8.303045	2.36153e-06
8.288700	2.4142e-06
8.274356	2.46803e-06
8.260012	2.52303e-06
8.245668	2.57924e-06
8.231324	2.63667e-06
8.216980	2.69535e-06
8.202636	2.75532e-06
8.188292	2.81659e-06
8.173948	2.8792e-06
8.159604	2.94316e-06
8.145260	3.00852e-06
8.130916	3.0753e-06
8.116571	3.14354e-06
8.102227	3.21325e-06
8.087883	3.28447e-06
8.073539	3.35724e-06
8.059195	3.43159e-06
8.044851	3.50755e-06
8.030507	3.58515e-06
8.016163	3.66443e-06
8.001819	3.74542e-06
7.987475	3.82816e-06
7.973131	3.91269e-06
7.958787	3.99904e-06
7.944443	4.08726e-06
7.930098	4.17737e-06
7.915754	4.26942e-06
7.901410	4.36346e-06
7.887066	4.45951e-06
7.872722	4.55763e-06
7.858378	4.65786e-06
7.844034	4.76024e-06
7.829690	4.86481e-06
7.815346	4.97162e-06
7.801002	5.08071e-06
7.786658	5.19214e-06
7.772314	5.30595e-06
7.757970	5.4222e-06
7.743625	5.54092e-06
7.729281	5.66218e-06
7.714937	5.78602e-06
7.700593	5.91249e-06
7.686249	6.04166e-06
7.671905	6.17357e-06
7.657561	6.30829e-06
7.643217	6.44586e-06
7.628873	6.58635e-06
7.614529	6.72982e-06
7.600185	6.87632e-06
7.585841	7.02593e-06
7.571496	7.1787e-06
7.557152	7.33469e-06
7.542808	7.49398e-06
7.528464	7.65662e-06
7.514120	7.82269e-06
7.499776	7.99225e-06
7.485432	8.16538e-06
7.471088	8.34215e-06
7.456744	8.52262e-06
7.442400	8.70688e-06
7.428056	8.895e-06
7.413712	9.08706e-06
7.399368	9.28314e-06
7.385023	9.48331e-06
7.370679	9.68765e-06
7.356335	9.89626e-06
7.341991	1.01092e-05
7.327647	1.03266e-05
7.313303	1.05485e-05
7.298959	1.0775e-05
7.284615	1.10062e-05
7.270271	1.12422e-05
7.255927	1.14831e-05
7.241583	1.1729e-05
7.227239	1.19799e-05
7.212895	1.22361e-05
7.198550	1.24975e-05
7.184206	1.27643e-05
7.169862	1.30365e-05
7.155518	1.33144e-05
7.141174	1.3598e-05
7.126830	1.38874e-05
7.112486	1.41827e-05
7.098142	1.44841e-05
7.083798	1.47916e-05
7.069454	1.51053e-05
7.055110	1.54255e-05
7.040766	1.57522e-05
7.026421	1.60856e-05
7.012077	1.64257e-05
6.997733	1.67727e-05
6.983389	1.71267e-05
6.969045	1.74879e-05
6.954701	1.78564e-05
6.940357	1.82323e-05
6.926013	1.86158e-05
6.911669	1.9007e-05
6.897325	1.9406e-05
6.882981	1.98131e-05
6.868637	2.02283e-05
6.854293	2.06519e-05
6.839948	2.10838e-05
6.825604	2.15245e-05
6.811260	2.19738e-05
6.796916	2.24322e-05
6.782572	2.28996e-05
6.768228	2.33763e-05
6.753884	2.38624e-05
6.739540	2.43582e-05
6.725196	2.48637e-05
6.710852	2.53792e-05
6.696508	2.59048e-05
6.682164	2.64408e-05
6.667820	2.69873e-05
6.653475	2.75444e-05
6.639131	2.81125e-05
6.624787	2.86916e-05
6.610443	2.9282e-05
6.596099	2.98839e-05
6.581755	3.04975e-05
6.567411	3.11229e-05
6.553067	3.17605e-05
6.538723	3.24103e-05
6.524379	3.30727e-05
6.510035	3.37478e-05
6.495691	3.44359e-05
6.481347	3.51371e-05
6.467002	3.58517e-05
6.452658	3.658e-05
6.438314	3.73221e-05
6.423970	3.80783e-05
6.409626	3.88488e-05
6.395282	3.9634e-05
6.380938	4.04339e-05
6.366594	4.12489e-05
6.352250	4.20792e-05
6.337906	4.2925e-05
6.323562	4.37867e-05
6.309218	4.46645e-05
6.294873	4.55586e-05
6.280529	4.64693e-05
6.266185	4.73968e-05
6.251841	4.83415e-05
6.237497	4.93036e-05
6.223153	5.02834e-05
6.208809	5.12811e-05
6.194465	5.22971e-05
6.180121	5.33316e-05
6.165777	5.43849e-05
6.151433	5.54573e-05
6.137089	5.65491e-05
6.122745	5.76605e-05
6.108400	5.87919e-05
6.094056	5.99437e-05
6.079712	6.11159e-05
6.065368	6.23091e-05
6.051024	6.35234e-05
6.036680	6.47592e-05
6.022336	6.60169e-05
6.007992	6.72966e-05
5.993648	6.85987e-05
5.979304	6.99236e-05
5.964960	7.12715e-05
5.950616	7.26427e-05
5.936272	7.40376e-05
5.921927	7.54566e-05
5.907583	7.68998e-05
5.893239	7.83677e-05
5.878895	7.98605e-05
5.864551	8.13786e-05
5.850207	8.29223e-05
5.835863	8.4492e-05
5.821519	8.60878e-05
5.807175	8.77102e-05
5.792831	8.93595e-05
5.778487	9.10361e-05
5.764143	9.27401e-05
5.749798	9.44719e-05
5.735454	9.62319e-05
5.721110	9.80204e-05
5.706766	9.98376e-05
5.692422	0.000101684
5.678078	0.00010356
5.663734	0.000105465
5.649390	0.000107401
5.635046	0.000109366
5.620702	0.000111362
5.606358	0.00011339
5.592014	0.000115448
5.577670	0.000117538
5.563325	0.000119659
5.548981	0.000121812
5.534637	0.000123998
5.520293	0.000126216
5.505949	0.000128467
5.491605	0.00013075
5.477261	0.000133067
5.462917	0.000135417
5.448573	0.000137801
5.434229	0.000140219
5.419885	0.00014267
5.405541	0.000145156
5.391197	0.000147675
5.376852	0.00015023
5.362508	0.000152818
5.348164	0.000155442
5.333820	0.0001581
5.319476	0.000160793
5.305132	0.000163521
5.290788	0.000166283
5.276444	0.000169081
5.262100	0.000171913
5.247756	0.000174781
5.233412	0.000177683
5.219068	0.00018062
5.204723	0.000183592
5.190379	0.000186598
5.176035	0.000189638
5.161691	0.000192713
5.147347	0.000195822
5.133003	0.000198964
5.118659	0.00020214
5.104315	0.000205349
5.089971	0.000208591
5.075627	0.000211865
5.061283	0.000215171
5.046939	0.000218508
5.032595	0.000221876
5.018250	0.000225275
5.003906	0.000228703
4.989562	0.00023216
4.975218	0.000235646
4.960874	0.000239159
4.946530	0.000242699
4.932186	0.000246264
4.917842	0.000249855
4.903498	0.000253469
4.889154	0.000257106
4.874810	0.000260765
4.860466	0.000264443
4.846122	0.000268141
4.831777	0.000271857
4.817433	0.000275588
4.803089	0.000279334
4.788745	0.000283094
4.774401	0.000286864
4.760057	0.000290644
4.745713	0.000294431
4.731369	0.000298224
4.717025	0.000302019
4.702681	0.000305816
4.688337	0.000309612
4.673993	0.000313404
4.659649	0.00031719
4.645304	0.000320966
4.630960	0.00032473
4.616616	0.00032848
4.602272	0.000332211
4.587928	0.000335921
4.573584	0.000339606
4.559240	0.000343263
4.544896	0.000346887
4.530552	0.000350475
4.516208	0.000354023
4.501864	0.000357527
4.487520	0.000360982
4.473175	0.000364383
4.458831	0.000367725
4.444487	0.000371004
4.430143	0.000374214
4.415799	0.00037735
4.401455	0.000380406
4.387111	0.000383376
4.372767	0.000386253
4.358423	0.000389032
4.344079	0.000391706
4.329735	0.000394268
4.315391	0.00039671
4.301047	0.000399026
4.286702	0.000401207
4.272358	0.000403245
4.258014	0.000405132
4.243670	0.00040686
4.229326	0.00040842
4.214982	0.000409802
4.200638	0.000410997
4.186294	0.000411996
4.171950	0.000412789
4.157606	0.000413366
4.143262	0.000413717
&
```
