## Supplementary material for "All-at-once RNA folding with 3D motif prediction framed by evolutionary information": RF00295_snoTBR7.cacofold.helixcov

```
# RMs = 3 L = 80

# RM_HELIX NESTED 5-9 23-27, nbp = 5 nbp_cov = 0
# pvals: 0.601537,0.601537,0.601537,0.601537,0.601537
# aggregated NONE
NESTED  ::::<<<<<___________>>>>>:::::::::::::::::::::::::::::::::::::::::::::::::::
        ::::::::::::::::::::::::::::::::::::::::::::::::::::::::::::::::::::::::::::

# RM_HELIX NESTED 38-42 64-70, nbp = 5 nbp_cov = 0
# pvals: 0.601537,0.601537,0.951482,0.916777,0.611274
# aggregated NONE
NESTED  :::::::::::::::::::::::::::::::::::<<<<<_____________________>>>>>::::::::::
        ::::::::::::::::::::::::::::::::::::::::::::::::::::::::::::::::::::::::::::

# RM_HELIX NESTED 28-33 71-76, nbp = 6 nbp_cov = 0
# pvals: 0.601537,0.601537,0.601537,0.894212,0.601537,0.601537
# aggregated NONE
NESTED  :::::::::::::::::::::::::<<<<<<___________________________________>>>>>>::::
        ::::::::::::::::::::::::::::::::::::::::::::::::::::::::::::::::::::::::::::
```
