## Supplementary material for "All-at-once RNA folding with 3D motif prediction framed by evolutionary information": RF00295_snoTBR7.cacofold.power

```
# Power analysis of CaCoFold structure 
#
# Powertype = SINGLE SUBSTITUTIONS
# covary  left_pos      right_pos    substitutions      power
#----------------------------------------------------------------
          5		27		0		0.00
          6		26		0		0.00
          7		25		0		0.00
          8		24		0		0.00
          9		23		0		0.00
          28		76		0		0.00
          29		75		0		0.00
          30		74		0		0.00
          31		73		3		0.02
          32		72		0		0.00
          33		71		0		0.00
          38		70		4		0.07
          39		69		4		0.07
          40		68		3		0.02
          41		65		5		0.11
          42		64		0		0.00
#
# BPAIRS 16
# avg substitutions per BP  1.2
# BPAIRS expected to covary 0.3 +/- 0.5
# BPAIRS observed to covary 0
#
```
