## Supplementary material for "All-at-once RNA folding with 3D motif prediction framed by evolutionary information": RF00295_snoTBR7.power

```
# Power analysis of given structure 
#
# Powertype = SINGLE SUBSTITUTIONS
# covary  left_pos      right_pos    substitutions      power
#----------------------------------------------------------------
          37		46		2		0.00
          38		45		9		0.28
          39		44		6		0.16
#
# BPAIRS 3
# avg substitutions per BP  5.7
# BPAIRS expected to covary 0.4 +/- 0.6
# BPAIRS observed to covary 0
#
```
