## Supplementary material for "All-at-once RNA folding with 3D motif prediction framed by evolutionary information": RF00295_snoTBR7.surv

```
3.728958	0.333333
-0.009731	0.666667
-0.254891	1
&
8.233772	0.000351247
6.640233	0.000702494
6.272493	0.00105374
5.659593	0.00140499
5.414433	0.00175623
5.322498	0.00210748
5.230563	0.00280998
5.138628	0.00316122
5.046693	0.00351247
4.954758	0.00421496
4.893468	0.00456621
4.525728	0.0052687
4.433793	0.00561995
4.127343	0.0059712
4.066053	0.00632244
4.035408	0.00667369
4.004763	0.00702494
3.820893	0.00737619
3.759603	0.00772743
3.698313	0.00807868
3.667668	0.00878117
3.637023	0.00913242
3.606378	0.00948367
3.483798	0.00983491
3.453153	0.0108887
3.330573	0.0112399
3.207993	0.0115911
3.146703	0.0119424
3.116058	0.0122936
2.993478	0.0126449
2.901543	0.0129961
2.778963	0.0133474
2.687028	0.0136986
2.656383	0.0144011
2.625738	0.0147524
2.595093	0.0151036
2.533803	0.0161574
2.441868	0.0175623
2.319288	0.0179136
2.227353	0.0182648
2.166063	0.0196698
2.135418	0.0210748
2.043483	0.0214261
2.012838	0.0217773
1.982193	0.0221286
1.920903	0.0231823
1.890258	0.0238848
1.859613	0.024236
1.828968	0.0249385
1.798323	0.0259923
1.767678	0.0266948
1.706388	0.0273973
1.675743	0.0277485
1.614453	0.0280998
1.583808	0.0288022
1.522518	0.0291535
1.491873	0.0295047
1.461228	0.0305585
1.430583	0.0319635
1.399938	0.0330172
1.369293	0.0337197
1.338648	0.034071
1.308003	0.0358272
1.277358	0.0368809
1.246713	0.0382859
1.216068	0.0386372
1.185423	0.0396909
1.154778	0.0410959
1.124133	0.0414471
1.093488	0.0421496
1.062843	0.0432034
1.001553	0.0435546
0.970908	0.0449596
0.940263	0.0463646
0.909618	0.0477696
0.878973	0.0488233
0.817683	0.0502283
0.787038	0.0523358
0.756393	0.0544433
0.695103	0.0551458
0.664458	0.055497
0.633813	0.0565508
0.603168	0.0579557
0.572523	0.0590095
0.541878	0.0604145
0.511233	0.0614682
0.480588	0.0618195
0.449943	0.0653319
0.419298	0.0670882
0.388653	0.0688444
0.358008	0.0706006
0.327363	0.0720056
0.296718	0.0727081
0.266073	0.0741131
0.235428	0.0769231
0.204783	0.0793818
0.174138	0.081138
0.143493	0.0842993
0.112848	0.0860555
0.082204	0.0885142
0.051559	0.0902705
0.020914	0.0934317
-0.009731	0.865121
-0.040376	0.870741
-0.071021	0.877415
-0.101666	0.883737
-0.132311	0.887601
-0.162956	0.891816
-0.193601	0.89287
-0.224246	0.89568
-0.254891	0.897085
-0.285536	0.900597
-0.316181	0.903758
-0.346826	0.907622
-0.377471	0.910081
-0.408116	0.912891
-0.438761	0.916754
-0.469406	0.918511
-0.500051	0.920969
-0.530696	0.922023
-0.561341	0.924131
-0.591986	0.924482
-0.622631	0.927994
-0.653276	0.930453
-0.683921	0.931156
-0.714566	0.932912
-0.745211	0.933614
-0.775856	0.934668
-0.806501	0.936776
-0.837146	0.938883
-0.867791	0.939937
-0.898436	0.940991
-0.929081	0.942044
-0.959726	0.943098
-0.990371	0.944503
-1.021016	0.946259
-1.051661	0.947313
-1.082306	0.948015
-1.112951	0.94942
-1.143596	0.950825
-1.174241	0.953635
-1.204886	0.95504
-1.235531	0.956797
-1.266176	0.959255
-1.296821	0.961363
-1.327466	0.962417
-1.358111	0.962768
-1.388756	0.964875
-1.419401	0.966632
-1.450046	0.968739
-1.480691	0.971198
-1.511336	0.972954
-1.541981	0.974359
-1.572626	0.975061
-1.603271	0.97752
-1.633916	0.979276
-1.695206	0.979979
-1.725851	0.981735
-1.756496	0.982789
-1.787141	0.983843
-1.817786	0.984194
-1.848431	0.984896
-1.879076	0.985248
-1.940366	0.98595
-1.971011	0.986653
-2.001656	0.987355
-2.032301	0.988409
-2.093591	0.989463
-2.154881	0.991219
-2.216171	0.991921
-2.277461	0.992273
-2.308106	0.992624
-2.369396	0.992975
-2.400041	0.993326
-2.430686	0.993678
-2.491976	0.994029
-2.522621	0.994731
-2.583911	0.995434
-2.645201	0.996136
-2.675846	0.996839
-2.737136	0.997893
-2.767781	0.998244
-2.890361	0.998595
-2.951651	0.998946
-2.982296	0.999298
-3.043586	0.999649
-3.350036	1
&
12.186977	1.75439e-06
11.604722	3.50877e-06
11.420852	5.26316e-06
11.114402	7.01754e-06
10.930532	8.77193e-06
10.899887	1.22807e-05
10.869242	1.40351e-05
10.807952	1.57895e-05
10.777307	1.75439e-05
10.716017	1.92982e-05
10.654727	2.10526e-05
10.624082	2.2807e-05
10.593437	2.45614e-05
10.562792	2.80702e-05
10.532147	2.98246e-05
10.440212	3.33333e-05
10.409567	3.50877e-05
10.317632	3.68421e-05
10.195052	3.85965e-05
10.164407	4.5614e-05
10.133762	4.73684e-05
10.103117	4.91228e-05
10.041827	5.4386e-05
10.011182	5.96491e-05
9.980537	6.31579e-05
9.949892	6.49123e-05
9.888602	6.84211e-05
9.857957	7.01754e-05
9.827312	7.19298e-05
9.796667	7.54386e-05
9.766022	8.07018e-05
9.735377	8.24561e-05
9.704732	8.42105e-05
9.674087	8.77193e-05
9.643442	9.29825e-05
9.612797	9.47368e-05
9.582152	9.82456e-05
9.520862	0.000101754
9.490217	0.000107018
9.459572	0.000108772
9.428927	0.000114035
9.398282	0.000115789
9.336992	0.000124561
9.306347	0.00012807
9.275702	0.000133333
9.245057	0.000138596
9.214412	0.000145614
9.183767	0.000149123
9.153122	0.00015614
9.122477	0.000161404
9.091832	0.000166667
9.061187	0.000173684
9.030542	0.000180702
8.999897	0.000194737
8.969252	0.0002
8.938607	0.000207018
8.907962	0.000217544
8.877317	0.000221053
8.846672	0.00022807
8.816027	0.000238596
8.785382	0.000250877
8.754737	0.000257895
8.724092	0.000268421
8.693447	0.000287719
8.662802	0.000298246
8.632157	0.00032807
8.601512	0.000352632
8.570867	0.000382456
8.540222	0.000403509
8.509577	0.000414035
8.478932	0.000422807
8.448287	0.000442105
8.417642	0.000457895
8.386997	0.000475439
8.356352	0.000503509
8.325707	0.000531579
8.295062	0.000573684
8.264417	0.000626316
8.233772	0.000649123
8.203127	0.000673684
8.172482	0.000692982
8.141837	0.000719298
8.111192	0.00074386
8.080547	0.000784211
8.049902	0.000824561
8.019257	0.000868421
7.988612	0.000896491
7.957967	0.000926316
7.927322	0.000978947
7.896677	0.00101404
7.866032	0.00106316
7.835387	0.00113684
7.804742	0.00119123
7.774097	0.00124211
7.743452	0.00127719
7.712807	0.00134035
7.682162	0.00142632
7.651517	0.00147719
7.620872	0.00152982
7.590227	0.00160526
7.559582	0.00167193
7.528937	0.00173509
7.498292	0.00179825
7.467647	0.00184035
7.437002	0.00191579
7.406357	0.00197544
7.375712	0.00207368
7.345067	0.00216316
7.314422	0.00222456
7.283777	0.00230702
7.253132	0.00236842
7.222487	0.00245088
7.191842	0.00252456
7.161197	0.00257895
7.130552	0.00265789
7.099907	0.00272807
7.069262	0.00282456
7.038617	0.00290175
7.007972	0.00299298
6.977327	0.00308596
6.946682	0.00315439
6.916037	0.00324035
6.885392	0.00334211
6.854747	0.0034193
6.824102	0.00350877
6.793458	0.00359474
6.762813	0.00370175
6.732168	0.00380702
6.701523	0.00388947
6.670878	0.00396491
6.640233	0.00403158
6.609588	0.00412456
6.578943	0.00424737
6.548298	0.00435263
6.517653	0.00449123
6.487008	0.00460175
6.456363	0.00469123
6.425718	0.00483158
6.395073	0.00491579
6.364428	0.00500702
6.333783	0.00516667
6.303138	0.00533333
6.272493	0.00551404
6.241848	0.00565789
6.211203	0.00586491
6.180558	0.00604211
6.149913	0.00616491
6.119268	0.0063614
6.088623	0.00652456
6.057978	0.00672105
6.027333	0.0069386
5.996688	0.00720526
5.966043	0.00751053
5.935398	0.00775263
5.904753	0.00799825
5.874108	0.00826667
5.843463	0.0085193
5.812818	0.0087807
5.782173	0.00900351
5.751528	0.00935088
5.720883	0.00965614
5.690238	0.00999298
5.659593	0.0104053
5.628948	0.0107561
5.598303	0.0110947
5.567658	0.0114649
5.537013	0.0118667
5.506368	0.012214
5.475723	0.0126526
5.445078	0.0129982
5.414433	0.0133298
5.383788	0.0136807
5.353143	0.0140053
5.322498	0.0143228
5.291853	0.0146228
5.261208	0.0149807
5.230563	0.0153105
5.199918	0.0156
5.169273	0.016007
5.138628	0.0163825
5.107983	0.0167193
5.077338	0.0170754
5.046693	0.0175333
5.016048	0.0179053
4.985403	0.0182509
4.954758	0.018593
4.924113	0.019
4.893468	0.0193316
4.862823	0.0196702
4.832178	0.0200018
4.801533	0.0203544
4.770888	0.0207193
4.740243	0.0211561
4.709598	0.0215105
4.678953	0.0218614
4.648308	0.0222158
4.617663	0.022586
4.587018	0.0230246
4.556373	0.0233965
4.525728	0.0237789
4.495083	0.0241544
4.464438	0.0245053
4.433793	0.0249456
4.403148	0.0252895
4.372503	0.0257807
4.341858	0.0261561
4.311213	0.0265912
4.280568	0.0269702
4.249923	0.0273456
4.219278	0.0277123
4.188633	0.0281246
4.157988	0.0285491
4.127343	0.0289772
4.096698	0.0293719
4.066053	0.0298018
4.035408	0.0302211
4.004763	0.0305965
3.974118	0.0310193
3.943473	0.0314018
3.912828	0.0318404
3.882183	0.032214
3.851538	0.0326526
3.820893	0.033014
3.790248	0.0334246
3.759603	0.0338474
3.728958	0.0342263
3.698313	0.0347
3.667668	0.0350544
3.637023	0.0353965
3.606378	0.0357456
3.575733	0.0361158
3.545088	0.0365737
3.514443	0.0369491
3.483798	0.0372895
3.453153	0.0377211
3.422508	0.0381246
3.391863	0.0384982
3.361218	0.0388614
3.330573	0.0393175
3.299928	0.0397386
3.269283	0.0401596
3.238638	0.040607
3.207993	0.0411298
3.177348	0.041586
3.146703	0.0421281
3.116058	0.0425719
3.085413	0.0431035
3.054768	0.0436526
3.024123	0.0441386
2.993478	0.0446772
2.962833	0.0451456
2.932188	0.0457246
2.901543	0.0463018
2.870898	0.0469105
2.840253	0.0474737
2.809608	0.0480632
2.778963	0.0486421
2.748318	0.0491877
2.717673	0.0497684
2.687028	0.0503263
2.656383	0.0509526
2.625738	0.0515509
2.595093	0.0521509
2.564448	0.0527018
2.533803	0.0534088
2.503158	0.0540737
2.472513	0.0546825
2.441868	0.0553579
2.411223	0.0560105
2.380578	0.0568351
2.349933	0.0575614
2.319288	0.0583193
2.288643	0.0590404
2.257998	0.0599474
2.227353	0.060807
2.196708	0.0616298
2.166063	0.0625246
2.135418	0.0634667
2.104773	0.0643491
2.074128	0.0654333
2.043483	0.0663158
2.012838	0.0673088
1.982193	0.0681737
1.951548	0.0690596
1.920903	0.070007
1.890258	0.0711754
1.859613	0.0722807
1.828968	0.0734228
1.798323	0.0743965
1.767678	0.0753789
1.737033	0.0764702
1.706388	0.0775298
1.675743	0.078486
1.645098	0.0794772
1.614453	0.0809298
1.583808	0.0822263
1.553163	0.0837
1.522518	0.0850842
1.491873	0.0864281
1.461228	0.0878421
1.430583	0.0891947
1.399938	0.0904895
1.369293	0.0918684
1.338648	0.0930807
1.308003	0.0942965
1.277358	0.0956088
1.246713	0.0968298
1.216068	0.0981877
1.185423	0.0994667
1.154778	0.100872
1.124133	0.102275
1.093488	0.103726
1.062843	0.105102
1.032198	0.106523
1.001553	0.107993
0.970908	0.109456
0.940263	0.110893
0.909618	0.112305
0.878973	0.113863
0.848328	0.115393
0.817683	0.117016
0.787038	0.118582
0.756393	0.120321
0.725748	0.122028
0.695103	0.123767
0.664458	0.12546
0.633813	0.127121
0.603168	0.128942
0.572523	0.131032
0.541878	0.132898
0.511233	0.134854
0.480588	0.136561
0.449943	0.13863
0.419298	0.140667
0.388653	0.142725
0.358008	0.145153
0.327363	0.147593
0.296718	0.149996
0.266073	0.152519
0.235428	0.155111
0.204783	0.1576
0.174138	0.160088
0.143493	0.162761
0.112848	0.165611
0.082204	0.168593
0.051559	0.171967
0.020914	0.175323
-0.009731	0.601537
-0.040376	0.611274
-0.071021	0.626102
-0.101666	0.641137
-0.132311	0.654993
-0.162956	0.666914
-0.193601	0.678025
-0.224246	0.688363
-0.254891	0.698553
-0.285536	0.707993
-0.316181	0.716861
-0.346826	0.72504
-0.377471	0.733005
-0.408116	0.740658
-0.438761	0.748414
-0.469406	0.755968
-0.500051	0.763416
-0.530696	0.770984
-0.561341	0.778365
-0.591986	0.785842
-0.622631	0.79294
-0.653276	0.799847
-0.683921	0.806225
-0.714566	0.812388
-0.745211	0.818461
-0.775856	0.8249
-0.806501	0.831107
-0.837146	0.837244
-0.867791	0.8433
-0.898436	0.849496
-0.929081	0.855167
-0.959726	0.860972
-0.990371	0.866323
-1.021016	0.871861
-1.051661	0.876868
-1.082306	0.88154
-1.112951	0.88614
-1.143596	0.890281
-1.174241	0.894212
-1.204886	0.898051
-1.235531	0.90166
-1.266176	0.904888
-1.296821	0.907947
-1.327466	0.911147
-1.358111	0.913984
-1.388756	0.916777
-1.419401	0.919537
-1.450046	0.922167
-1.480691	0.924695
-1.511336	0.927109
-1.541981	0.929567
-1.572626	0.932139
-1.603271	0.934444
-1.633916	0.936619
-1.664561	0.938767
-1.695206	0.940995
-1.725851	0.943251
-1.756496	0.945314
-1.787141	0.947444
-1.817786	0.949496
-1.848431	0.951482
-1.879076	0.953437
-1.909721	0.955268
-1.940366	0.95703
-1.971011	0.958788
-2.001656	0.960335
-2.032301	0.962184
-2.062946	0.963795
-2.093591	0.965291
-2.124236	0.966777
-2.154881	0.968356
-2.185526	0.969721
-2.216171	0.971053
-2.246816	0.972288
-2.277461	0.973623
-2.308106	0.974816
-2.338751	0.976032
-2.369396	0.977153
-2.400041	0.978188
-2.430686	0.979251
-2.461331	0.980228
-2.491976	0.981226
-2.522621	0.98224
-2.553266	0.983096
-2.583911	0.984068
-2.614556	0.985051
-2.645201	0.985875
-2.675846	0.986605
-2.706491	0.987337
-2.737136	0.988086
-2.767781	0.98877
-2.798426	0.989347
-2.829071	0.989977
-2.859716	0.990565
-2.890361	0.991163
-2.921006	0.991737
-2.951651	0.992286
-2.982296	0.992725
-3.012941	0.993126
-3.043586	0.993489
-3.074231	0.993923
-3.104876	0.99433
-3.135521	0.994725
-3.166166	0.995082
-3.196811	0.995411
-3.227456	0.995691
-3.258101	0.996046
-3.288746	0.9963
-3.319391	0.996591
-3.350036	0.996854
-3.380681	0.997075
-3.411326	0.997298
-3.441971	0.997472
-3.472616	0.997632
-3.503261	0.997802
-3.533906	0.997961
-3.564551	0.998126
-3.595196	0.998256
-3.625841	0.998377
-3.656486	0.998507
-3.687131	0.99863
-3.717776	0.998719
-3.748421	0.998842
-3.779066	0.998935
-3.809711	0.999026
-3.840356	0.999091
-3.871001	0.99916
-3.901646	0.999207
-3.932291	0.999254
-3.962936	0.999314
-3.993581	0.999386
-4.024226	0.999442
-4.054871	0.999477
-4.085516	0.999511
-4.116161	0.999542
-4.146806	0.999575
-4.177451	0.999604
-4.208096	0.999633
-4.238741	0.999658
-4.269386	0.999684
-4.300031	0.999718
-4.330676	0.999746
-4.361321	0.999756
-4.391966	0.999775
-4.422611	0.9998
-4.453256	0.999823
-4.483901	0.999849
-4.514546	0.999856
-4.545191	0.99987
-4.575836	0.999886
-4.606481	0.999896
-4.637126	0.999905
-4.667771	0.999912
-4.698416	0.999933
-4.729061	0.999942
-4.759706	0.999951
-4.790351	0.999954
-4.820996	0.999956
-4.851641	0.999958
-4.882286	0.999963
-4.943576	0.99997
-4.974221	0.999972
-5.035511	0.999982
-5.096801	0.999986
-5.127446	0.999988
-5.188736	0.999989
-5.250026	0.999991
-5.372606	0.999993
-5.403251	0.999996
-5.433896	0.999998
-5.985506	1
&
34.649758	8.20022e-23
34.619113	8.63146e-23
34.588468	9.08538e-23
34.557823	9.56317e-23
34.527178	1.00661e-22
34.496533	1.05954e-22
34.465888	1.11526e-22
34.435243	1.17391e-22
34.404598	1.23564e-22
34.373953	1.30062e-22
34.343308	1.36902e-22
34.312663	1.44101e-22
34.282018	1.51678e-22
34.251373	1.59655e-22
34.220728	1.6805e-22
34.190083	1.76887e-22
34.159438	1.86188e-22
34.128793	1.95979e-22
34.098148	2.06284e-22
34.067503	2.17131e-22
34.036858	2.28549e-22
34.006213	2.40566e-22
33.975568	2.53216e-22
33.944923	2.6653e-22
33.914278	2.80545e-22
33.883633	2.95296e-22
33.852988	3.10823e-22
33.822343	3.27167e-22
33.791698	3.44369e-22
33.761053	3.62476e-22
33.730408	3.81535e-22
33.699763	4.01596e-22
33.669119	4.22711e-22
33.638474	4.44937e-22
33.607829	4.68331e-22
33.577184	4.92954e-22
33.546539	5.18873e-22
33.515894	5.46154e-22
33.485249	5.74869e-22
33.454604	6.05093e-22
33.423959	6.36906e-22
33.393314	6.70392e-22
33.362669	7.05638e-22
33.332024	7.42737e-22
33.301379	7.81786e-22
33.270734	8.22888e-22
33.240089	8.66151e-22
33.209444	9.11687e-22
33.178799	9.59618e-22
33.148154	1.01007e-21
33.117509	1.06317e-21
33.086864	1.11906e-21
33.056219	1.17789e-21
33.025574	1.23982e-21
32.994929	1.305e-21
32.964284	1.3736e-21
32.933639	1.44581e-21
32.902994	1.52182e-21
32.872349	1.60182e-21
32.841704	1.68602e-21
32.811059	1.77466e-21
32.780414	1.86795e-21
32.749769	1.96614e-21
32.719124	2.0695e-21
32.688479	2.17829e-21
32.657834	2.29279e-21
32.627189	2.41332e-21
32.596544	2.54017e-21
32.565899	2.6737e-21
32.535254	2.81424e-21
32.504609	2.96218e-21
32.473964	3.11788e-21
32.443319	3.28177e-21
32.412674	3.45427e-21
32.382029	3.63584e-21
32.351384	3.82695e-21
32.320739	4.02811e-21
32.290094	4.23983e-21
32.259449	4.46269e-21
32.228804	4.69725e-21
32.198159	4.94415e-21
32.167514	5.20402e-21
32.136869	5.47754e-21
32.106224	5.76544e-21
32.075579	6.06847e-21
32.044934	6.38742e-21
32.014289	6.72314e-21
31.983644	7.0765e-21
31.952999	7.44843e-21
31.922354	7.8399e-21
31.891709	8.25194e-21
31.861064	8.68564e-21
31.830419	9.14212e-21
31.799774	9.6226e-21
31.769129	1.01283e-20
31.738484	1.06606e-20
31.707839	1.12209e-20
31.677194	1.18106e-20
31.646549	1.24313e-20
31.615904	1.30846e-20
31.585259	1.37722e-20
31.554614	1.4496e-20
31.523969	1.52578e-20
31.493324	1.60596e-20
31.462679	1.69036e-20
31.432034	1.77919e-20
31.401389	1.87269e-20
31.370744	1.9711e-20
31.340099	2.07468e-20
31.309454	2.1837e-20
31.278809	2.29845e-20
31.248164	2.41923e-20
31.217519	2.54636e-20
31.186874	2.68016e-20
31.156229	2.821e-20
31.125584	2.96923e-20
31.094939	3.12526e-20
31.064294	3.28948e-20
31.033649	3.46232e-20
31.003004	3.64425e-20
30.972359	3.83574e-20
30.941714	4.03728e-20
30.911069	4.24942e-20
30.880424	4.4727e-20
30.849779	4.70771e-20
30.819134	4.95506e-20
30.788489	5.21541e-20
30.757844	5.48944e-20
30.727199	5.77786e-20
30.696554	6.08143e-20
30.665909	6.40095e-20
30.635264	6.73726e-20
30.604619	7.09123e-20
30.573974	7.4638e-20
30.543329	7.85594e-20
30.512684	8.26867e-20
30.482039	8.70309e-20
30.451394	9.16032e-20
30.420749	9.64158e-20
30.390104	1.01481e-19
30.359459	1.06813e-19
30.328814	1.12424e-19
30.298169	1.1833e-19
30.267524	1.24547e-19
30.236879	1.31089e-19
30.206234	1.37976e-19
30.175589	1.45224e-19
30.144944	1.52853e-19
30.114299	1.60883e-19
30.083654	1.69335e-19
30.053009	1.7823e-19
30.022364	1.87593e-19
29.991719	1.97447e-19
29.961074	2.07819e-19
29.930429	2.18735e-19
29.899784	2.30225e-19
29.869139	2.42318e-19
29.838494	2.55047e-19
29.807849	2.68444e-19
29.777204	2.82544e-19
29.746559	2.97386e-19
29.715914	3.13006e-19
29.685269	3.29447e-19
29.654624	3.46751e-19
29.623979	3.64964e-19
29.593334	3.84133e-19
29.562689	4.04309e-19
29.532044	4.25545e-19
29.501399	4.47896e-19
29.470754	4.7142e-19
29.440109	4.9618e-19
29.409464	5.2224e-19
29.378819	5.49668e-19
29.348174	5.78537e-19
29.317529	6.08921e-19
29.286884	6.40901e-19
29.256239	6.7456e-19
29.225594	7.09987e-19
29.194949	7.47274e-19
29.164304	7.86519e-19
29.133659	8.27824e-19
29.103014	8.71298e-19
29.072369	9.17054e-19
29.041724	9.65214e-19
29.011079	1.0159e-18
28.980434	1.06925e-18
28.949789	1.1254e-18
28.919144	1.1845e-18
28.888499	1.2467e-18
28.857854	1.31217e-18
28.827209	1.38107e-18
28.796564	1.45359e-18
28.765919	1.52992e-18
28.735274	1.61025e-18
28.704629	1.69481e-18
28.673984	1.7838e-18
28.643339	1.87746e-18
28.612694	1.97605e-18
28.582049	2.0798e-18
28.551404	2.18901e-18
28.520759	2.30394e-18
28.490114	2.42491e-18
28.459469	2.55223e-18
28.428824	2.68623e-18
28.398179	2.82727e-18
28.367534	2.97571e-18
28.336889	3.13195e-18
28.306244	3.29638e-18
28.275599	3.46945e-18
28.244954	3.6516e-18
28.214309	3.84331e-18
28.183664	4.04508e-18
28.153019	4.25745e-18
28.122374	4.48096e-18
28.091729	4.7162e-18
28.061084	4.96379e-18
28.030439	5.22437e-18
27.999794	5.49864e-18
27.969149	5.78729e-18
27.938504	6.0911e-18
27.907859	6.41085e-18
27.877214	6.74738e-18
27.846569	7.10158e-18
27.815924	7.47436e-18
27.785279	7.86671e-18
27.754634	8.27965e-18
27.723989	8.71426e-18
27.693344	9.17168e-18
27.662699	9.65311e-18
27.632054	1.01598e-17
27.601409	1.06931e-17
27.570764	1.12543e-17
27.540119	1.18451e-17
27.509474	1.24668e-17
27.478829	1.31211e-17
27.448184	1.38098e-17
27.417539	1.45346e-17
27.386894	1.52974e-17
27.356249	1.61003e-17
27.325604	1.69453e-17
27.294959	1.78347e-17
27.264314	1.87707e-17
27.233669	1.97558e-17
27.203024	2.07926e-17
27.172379	2.18838e-17
27.141734	2.30323e-17
27.111089	2.4241e-17
27.080444	2.55131e-17
27.049799	2.6852e-17
27.019154	2.82611e-17
26.988509	2.97442e-17
26.957865	3.1305e-17
26.927220	3.29478e-17
26.896575	3.46767e-17
26.865930	3.64964e-17
26.835285	3.84115e-17
26.804640	4.0427e-17
26.773995	4.25483e-17
26.743350	4.47809e-17
26.712705	4.71306e-17
26.682060	4.96036e-17
26.651415	5.22063e-17
26.620770	5.49455e-17
26.590125	5.78284e-17
26.559480	6.08625e-17
26.528835	6.40558e-17
26.498190	6.74166e-17
26.467545	7.09537e-17
26.436900	7.46763e-17
26.406255	7.85941e-17
26.375610	8.27175e-17
26.344965	8.70571e-17
26.314320	9.16243e-17
26.283675	9.64311e-17
26.253030	1.0149e-16
26.222385	1.06814e-16
26.191740	1.12418e-16
26.161095	1.18315e-16
26.130450	1.24522e-16
26.099805	1.31054e-16
26.069160	1.37928e-16
26.038515	1.45164e-16
26.007870	1.52778e-16
25.977225	1.60792e-16
25.946580	1.69226e-16
25.915935	1.78103e-16
25.885290	1.87445e-16
25.854645	1.97277e-16
25.824000	2.07624e-16
25.793355	2.18514e-16
25.762710	2.29975e-16
25.732065	2.42037e-16
25.701420	2.54732e-16
25.670775	2.68092e-16
25.640130	2.82153e-16
25.609485	2.9695e-16
25.578840	3.12524e-16
25.548195	3.28914e-16
25.517550	3.46164e-16
25.486905	3.64318e-16
25.456260	3.83424e-16
25.425615	4.03531e-16
25.394970	4.24693e-16
25.364325	4.46964e-16
25.333680	4.70403e-16
25.303035	4.9507e-16
25.272390	5.2103e-16
25.241745	5.48352e-16
25.211100	5.77106e-16
25.180455	6.07367e-16
25.149810	6.39214e-16
25.119165	6.7273e-16
25.088520	7.08004e-16
25.057875	7.45127e-16
25.027230	7.84195e-16
24.996585	8.25311e-16
24.965940	8.68583e-16
24.935295	9.14122e-16
24.904650	9.62048e-16
24.874005	1.01249e-15
24.843360	1.06557e-15
24.812715	1.12143e-15
24.782070	1.18022e-15
24.751425	1.2421e-15
24.720780	1.30721e-15
24.690135	1.37574e-15
24.659490	1.44786e-15
24.628845	1.52376e-15
24.598200	1.60364e-15
24.567555	1.6877e-15
24.536910	1.77617e-15
24.506265	1.86927e-15
24.475620	1.96725e-15
24.444975	2.07037e-15
24.414330	2.17889e-15
24.383685	2.29309e-15
24.353040	2.41328e-15
24.322395	2.53977e-15
24.291750	2.67289e-15
24.261105	2.81298e-15
24.230460	2.96041e-15
24.199815	3.11556e-15
24.169170	3.27885e-15
24.138525	3.45068e-15
24.107880	3.63152e-15
24.077235	3.82184e-15
24.046590	4.02212e-15
24.015945	4.2329e-15
23.985300	4.45472e-15
23.954655	4.68816e-15
23.924010	4.93383e-15
23.893365	5.19236e-15
23.862720	5.46445e-15
23.832075	5.75078e-15
23.801430	6.05211e-15
23.770785	6.36922e-15
23.740140	6.70295e-15
23.709495	7.05415e-15
23.678850	7.42375e-15
23.648205	7.81271e-15
23.617560	8.22204e-15
23.586915	8.65281e-15
23.556270	9.10613e-15
23.525625	9.58321e-15
23.494980	1.00853e-14
23.464335	1.06136e-14
23.433690	1.11696e-14
23.403045	1.17548e-14
23.372400	1.23705e-14
23.341755	1.30186e-14
23.311110	1.37005e-14
23.280465	1.44182e-14
23.249820	1.51734e-14
23.219175	1.59682e-14
23.188530	1.68046e-14
23.157885	1.76848e-14
23.127240	1.86111e-14
23.096595	1.95859e-14
23.065950	2.06117e-14
23.035305	2.16912e-14
23.004660	2.28273e-14
22.974015	2.40228e-14
22.943370	2.52809e-14
22.912725	2.66049e-14
22.882080	2.79982e-14
22.851435	2.94644e-14
22.820790	3.10074e-14
22.790145	3.26311e-14
22.759500	3.43398e-14
22.728855	3.6138e-14
22.698210	3.80303e-14
22.667565	4.00217e-14
22.636920	4.21173e-14
22.606275	4.43225e-14
22.575630	4.66432e-14
22.544985	4.90853e-14
22.514340	5.16553e-14
22.483695	5.43598e-14
22.453050	5.72057e-14
22.422405	6.02007e-14
22.391760	6.33523e-14
22.361115	6.66689e-14
22.330470	7.01591e-14
22.299825	7.38319e-14
22.269180	7.76968e-14
22.238535	8.1764e-14
22.207890	8.6044e-14
22.177245	9.0548e-14
22.146600	9.52876e-14
22.115955	1.00275e-13
22.085310	1.05524e-13
22.054665	1.11047e-13
22.024020	1.16859e-13
21.993375	1.22975e-13
21.962730	1.29411e-13
21.932085	1.36184e-13
21.901440	1.43311e-13
21.870795	1.50811e-13
21.840150	1.58704e-13
21.809505	1.67009e-13
21.778860	1.75748e-13
21.748215	1.84945e-13
21.717570	1.94623e-13
21.686925	2.04806e-13
21.656280	2.15523e-13
21.625635	2.268e-13
21.594990	2.38667e-13
21.564345	2.51154e-13
21.533700	2.64295e-13
21.503055	2.78122e-13
21.472410	2.92673e-13
21.441765	3.07985e-13
21.411120	3.24097e-13
21.380475	3.41052e-13
21.349830	3.58893e-13
21.319185	3.77667e-13
21.288540	3.97423e-13
21.257895	4.18212e-13
21.227250	4.40088e-13
21.196605	4.63107e-13
21.165960	4.8733e-13
21.135315	5.12819e-13
21.104670	5.39641e-13
21.074025	5.67864e-13
21.043380	5.97564e-13
21.012735	6.28815e-13
20.982090	6.61701e-13
20.951445	6.96305e-13
20.920800	7.32718e-13
20.890155	7.71034e-13
20.859510	8.11352e-13
20.828865	8.53778e-13
20.798220	8.98422e-13
20.767575	9.45398e-13
20.736930	9.94829e-13
20.706285	1.04684e-12
20.675640	1.10158e-12
20.644995	1.15917e-12
20.614350	1.21977e-12
20.583705	1.28354e-12
20.553060	1.35064e-12
20.522415	1.42125e-12
20.491770	1.49554e-12
20.461125	1.57372e-12
20.430480	1.65598e-12
20.399835	1.74254e-12
20.369190	1.83362e-12
20.338545	1.92946e-12
20.307900	2.03031e-12
20.277255	2.13642e-12
20.246611	2.24808e-12
20.215966	2.36557e-12
20.185321	2.48919e-12
20.154676	2.61927e-12
20.124031	2.75615e-12
20.093386	2.90018e-12
20.062741	3.05172e-12
20.032096	3.21118e-12
20.001451	3.37897e-12
19.970806	3.55552e-12
19.940161	3.74129e-12
19.909516	3.93676e-12
19.878871	4.14243e-12
19.848226	4.35885e-12
19.817581	4.58656e-12
19.786936	4.82616e-12
19.756291	5.07827e-12
19.725646	5.34354e-12
19.695001	5.62267e-12
19.664356	5.91636e-12
19.633711	6.22538e-12
19.603066	6.55053e-12
19.572421	6.89266e-12
19.541776	7.25264e-12
19.511131	7.63141e-12
19.480486	8.02995e-12
19.449841	8.44929e-12
19.419196	8.89051e-12
19.388551	9.35475e-12
19.357906	9.84323e-12
19.327261	1.03572e-11
19.296616	1.0898e-11
19.265971	1.1467e-11
19.235326	1.20657e-11
19.204681	1.26956e-11
19.174036	1.33584e-11
19.143391	1.40557e-11
19.112746	1.47895e-11
19.082101	1.55615e-11
19.051456	1.63738e-11
19.020811	1.72284e-11
18.990166	1.81277e-11
18.959521	1.90738e-11
18.928876	2.00693e-11
18.898231	2.11167e-11
18.867586	2.22188e-11
18.836941	2.33783e-11
18.806296	2.45982e-11
18.775651	2.58818e-11
18.745006	2.72323e-11
18.714361	2.86533e-11
18.683716	3.01483e-11
18.653071	3.17212e-11
18.622426	3.33762e-11
18.591781	3.51174e-11
18.561136	3.69495e-11
18.530491	3.8877e-11
18.499846	4.0905e-11
18.469201	4.30386e-11
18.438556	4.52835e-11
18.407911	4.76454e-11
18.377266	5.01304e-11
18.346621	5.27449e-11
18.315976	5.54957e-11
18.285331	5.83898e-11
18.254686	6.14347e-11
18.224041	6.46382e-11
18.193396	6.80087e-11
18.162751	7.15547e-11
18.132106	7.52855e-11
18.101461	7.92107e-11
18.070816	8.33403e-11
18.040171	8.7685e-11
18.009526	9.22561e-11
17.978881	9.70652e-11
17.948236	1.02125e-10
17.917591	1.07448e-10
17.886946	1.13048e-10
17.856301	1.1894e-10
17.825656	1.25139e-10
17.795011	1.31661e-10
17.764366	1.38522e-10
17.733721	1.4574e-10
17.703076	1.53334e-10
17.672431	1.61324e-10
17.641786	1.69729e-10
17.611141	1.78572e-10
17.580496	1.87875e-10
17.549851	1.97663e-10
17.519206	2.07959e-10
17.488561	2.18792e-10
17.457916	2.30189e-10
17.427271	2.42178e-10
17.396626	2.54792e-10
17.365981	2.68061e-10
17.335336	2.82021e-10
17.304691	2.96708e-10
17.274046	3.12158e-10
17.243401	3.28412e-10
17.212756	3.45512e-10
17.182111	3.63501e-10
17.151466	3.82426e-10
17.120821	4.02335e-10
17.090176	4.23279e-10
17.059531	4.45313e-10
17.028886	4.68492e-10
16.998241	4.92877e-10
16.967596	5.18529e-10
16.936951	5.45515e-10
16.906306	5.73904e-10
16.875661	6.03769e-10
16.845016	6.35186e-10
16.814371	6.68236e-10
16.783726	7.03004e-10
16.753081	7.39579e-10
16.722436	7.78055e-10
16.691791	8.1853e-10
16.661146	8.61108e-10
16.630501	9.05898e-10
16.599856	9.53016e-10
16.569211	1.00258e-09
16.538566	1.05472e-09
16.507921	1.10957e-09
16.477276	1.16727e-09
16.446631	1.22796e-09
16.415986	1.29181e-09
16.385341	1.35897e-09
16.354696	1.42962e-09
16.324051	1.50393e-09
16.293406	1.58211e-09
16.262761	1.66435e-09
16.232116	1.75085e-09
16.201471	1.84184e-09
16.170826	1.93756e-09
16.140181	2.03824e-09
16.109536	2.14415e-09
16.078891	2.25556e-09
16.048246	2.37275e-09
16.017601	2.49601e-09
15.986956	2.62567e-09
15.956311	2.76206e-09
15.925666	2.90553e-09
15.895021	3.05643e-09
15.864376	3.21516e-09
15.833731	3.38213e-09
15.803086	3.55775e-09
15.772441	3.74248e-09
15.741796	3.93678e-09
15.711151	4.14116e-09
15.680506	4.35614e-09
15.649861	4.58226e-09
15.619216	4.8201e-09
15.588571	5.07026e-09
15.557926	5.33339e-09
15.527281	5.61016e-09
15.496636	5.90126e-09
15.465991	6.20745e-09
15.435346	6.5295e-09
15.404701	6.86823e-09
15.374056	7.22451e-09
15.343411	7.59924e-09
15.312766	7.99337e-09
15.282121	8.40792e-09
15.251476	8.84392e-09
15.220831	9.3025e-09
15.190186	9.78482e-09
15.159541	1.02921e-08
15.128896	1.08256e-08
15.098251	1.13868e-08
15.067606	1.1977e-08
15.036961	1.25977e-08
15.006316	1.32506e-08
14.975671	1.39372e-08
14.945026	1.46593e-08
14.914381	1.54188e-08
14.883736	1.62175e-08
14.853091	1.70576e-08
14.822446	1.79411e-08
14.791801	1.88703e-08
14.761156	1.98475e-08
14.730511	2.08752e-08
14.699866	2.1956e-08
14.669221	2.30927e-08
14.638576	2.42881e-08
14.607931	2.55453e-08
14.577286	2.68674e-08
14.546641	2.82578e-08
14.515996	2.97201e-08
14.485351	3.12578e-08
14.454706	3.28749e-08
14.424061	3.45756e-08
14.393416	3.6364e-08
14.362771	3.82447e-08
14.332126	4.02225e-08
14.301481	4.23024e-08
14.270836	4.44895e-08
14.240191	4.67895e-08
14.209546	4.92082e-08
14.178901	5.17516e-08
14.148256	5.44262e-08
14.117611	5.72386e-08
14.086966	6.01961e-08
14.056321	6.3306e-08
14.025676	6.65762e-08
13.995031	7.0015e-08
13.964386	7.36309e-08
13.933741	7.74332e-08
13.903096	8.14313e-08
13.872451	8.56353e-08
13.841806	9.00559e-08
13.811161	9.4704e-08
13.780516	9.95915e-08
13.749871	1.04731e-07
13.719226	1.10134e-07
13.688581	1.15816e-07
13.657936	1.2179e-07
13.627291	1.28071e-07
13.596646	1.34675e-07
13.566001	1.41619e-07
13.535356	1.4892e-07
13.504712	1.56596e-07
13.474067	1.64667e-07
13.443422	1.73153e-07
13.412777	1.82075e-07
13.382132	1.91455e-07
13.351487	2.01316e-07
13.320842	2.11685e-07
13.290197	2.22585e-07
13.259552	2.34046e-07
13.228907	2.46094e-07
13.198262	2.58761e-07
13.167617	2.72078e-07
13.136972	2.86078e-07
13.106327	3.00796e-07
13.075682	3.16268e-07
13.045037	3.32534e-07
13.014392	3.49634e-07
12.983747	3.6761e-07
12.953102	3.86507e-07
12.922457	4.06372e-07
12.891812	4.27254e-07
12.861167	4.49206e-07
12.830522	4.72281e-07
12.799877	4.96537e-07
12.769232	5.22035e-07
12.738587	5.48837e-07
12.707942	5.77009e-07
12.677297	6.06622e-07
12.646652	6.3775e-07
12.616007	6.70468e-07
12.585362	7.04857e-07
12.554717	7.41004e-07
12.524072	7.78996e-07
12.493427	8.18929e-07
12.462782	8.60899e-07
12.432137	9.05011e-07
12.401492	9.51374e-07
12.370847	1.0001e-06
12.340202	1.05131e-06
12.309557	1.10514e-06
12.278912	1.1617e-06
12.248267	1.22115e-06
12.217622	1.28362e-06
12.186977	1.34928e-06
12.156332	1.41828e-06
12.125687	1.49078e-06
12.095042	1.56698e-06
12.064397	1.64705e-06
12.033752	1.73119e-06
12.003107	1.81961e-06
11.972462	1.91252e-06
11.941817	2.01014e-06
11.911172	2.11273e-06
11.880527	2.22052e-06
11.849882	2.33377e-06
11.819237	2.45277e-06
11.788592	2.57781e-06
11.757947	2.70917e-06
11.727302	2.8472e-06
11.696657	2.99221e-06
11.666012	3.14456e-06
11.635367	3.30461e-06
11.604722	3.47276e-06
11.574077	3.64942e-06
11.543432	3.83499e-06
11.512787	4.02994e-06
11.482142	4.23473e-06
11.451497	4.44986e-06
11.420852	4.67583e-06
11.390207	4.9132e-06
11.359562	5.16252e-06
11.328917	5.4244e-06
11.298272	5.69947e-06
11.267627	5.98837e-06
11.236982	6.2918e-06
11.206337	6.61048e-06
11.175692	6.94516e-06
11.145047	7.29664e-06
11.114402	7.66576e-06
11.083757	8.05339e-06
11.053112	8.46044e-06
11.022467	8.88788e-06
10.991822	9.33671e-06
10.961177	9.80798e-06
10.930532	1.03028e-05
10.899887	1.08224e-05
10.869242	1.13678e-05
10.838597	1.19405e-05
10.807952	1.25418e-05
10.777307	1.31729e-05
10.746662	1.38355e-05
10.716017	1.4531e-05
10.685372	1.52611e-05
10.654727	1.60275e-05
10.624082	1.68318e-05
10.593437	1.7676e-05
10.562792	1.8562e-05
10.532147	1.94919e-05
10.501502	2.04677e-05
10.470857	2.14916e-05
10.440212	2.25661e-05
10.409567	2.36935e-05
10.378922	2.48764e-05
10.348277	2.61175e-05
10.317632	2.74195e-05
10.286987	2.87853e-05
10.256342	3.02181e-05
10.225697	3.1721e-05
10.195052	3.32973e-05
10.164407	3.49506e-05
10.133762	3.66844e-05
10.103117	3.85026e-05
10.072472	4.04091e-05
10.041827	4.24081e-05
10.011182	4.45039e-05
9.980537	4.67011e-05
9.949892	4.90044e-05
9.919247	5.14186e-05
9.888602	5.39489e-05
9.857957	5.66007e-05
9.827312	5.93796e-05
9.796667	6.22913e-05
9.766022	6.53418e-05
9.735377	6.85376e-05
9.704732	7.1885e-05
9.674087	7.5391e-05
9.643442	7.90625e-05
9.612797	8.2907e-05
9.582152	8.6932e-05
9.551507	9.11455e-05
9.520862	9.55556e-05
9.490217	0.000100171
9.459572	0.000105
9.428927	0.000110052
9.398282	0.000115336
9.367637	0.000120862
9.336992	0.00012664
9.306347	0.00013268
9.275702	0.000138993
9.245057	0.000145589
9.214412	0.000152479
9.183767	0.000159675
9.153122	0.000167187
9.122477	0.000175027
9.091832	0.000183207
9.061187	0.000191739
9.030542	0.000200633
8.999897	0.000209902
8.969252	0.000219557
8.938607	0.000229609
8.907962	0.000240067
8.877317	0.000250942
8.846672	0.000262242
8.816027	0.000273976
8.785382	0.000286148
8.754737	0.000298764
8.724092	0.000311824
8.693447	0.000325326
8.662802	0.000339264
8.632157	0.000353627
8.601512	0.000368395
8.570867	0.00038354
8.540222	0.00039902
8.509577	0.000414775
8.478932	0.000430719
8.448287	0.000446726
8.417642	0.000462602
8.386997	0.000478028
8.356352	0.000492385
&
```
