## Supplementary material for "All-at-once RNA folding with 3D motif prediction framed by evolutionary information": RF00296_snoR16.cacofold.helixcov

```
# RMs = 4 L = 98

# RM_HELIX NESTED 26-32 46-52, nbp = 7 nbp_cov = 0
# pvals: 0.588049,0.227809,0.624477,0.191101,0.374438,0.415117,0.374438
# aggregated NONE
NESTED  ::::::::::::::::::::::::<<<<<<<________>>>>>>>:::::::::::::::::::::::::::::::::::::::::::
        :::::::::::::::::::::::::::::::::::::::::::::::::::::::::::::::::::::::::::::::::::::::::

# RM_HELIX NESTED 62-66 76-80, nbp = 5 nbp_cov = 0
# pvals: 0.318871,0.374438,0.874796,0.374438,0.374438
# aggregated NONE
NESTED  ::::::::::::::::::::::::::::::::::::::::::::::::::::<<<<<_________>>>>>::::::::::::::::::
        :::::::::::::::::::::::::::::::::::::::::::::::::::::::::::::::::::::::::::::::::::::::::

# RM_HELIX NESTED 11-15 84-88, nbp = 5 nbp_cov = 0
# pvals: 0.374438,0.374438,0.374438,0.318871,0.318871
# aggregated NONE
NESTED  ::::::::::<<<<<___________________________________________________________>>>>>::::::::::
        :::::::::::::::::::::::::::::::::::::::::::::::::::::::::::::::::::::::::::::::::::::::::

# RM_HELIX NESTED 1-7 92-98, nbp = 7 nbp_cov = 0
# pvals: 0.533261,0.176175,0.10618,0.374438,0.374438,0.374438,0.374438
# aggregated NONE
NESTED  <<<<<<<___________________________________________________________________________>>>>>>>
        :::::::::::::::::::::::::::::::::::::::::::::::::::::::::::::::::::::::::::::::::::::::::
```
