## Supplementary material for "All-at-once RNA folding with 3D motif prediction framed by evolutionary information": RF00296_snoR16.cacofold.power

```
# Power analysis of CaCoFold structure 
#
# Powertype = SINGLE SUBSTITUTIONS
# covary  left_pos      right_pos    substitutions      power
#----------------------------------------------------------------
          1		98		11		0.35
          2		97		9		0.28
          3		96		9		0.28
          4		95		1		0.00
          5		94		0		0.00
          6		93		0		0.00
          7		92		0		0.00
          11		88		0		0.00
          12		87		0		0.00
          13		86		3		0.02
          14		85		2		0.00
          15		84		7		0.20
          26		52		12		0.39
          27		51		8		0.24
          28		50		15		0.47
          29		49		5		0.11
          30		48		4		0.07
          31		47		7		0.20
          32		46		4		0.07
          62		80		2		0.00
          63		79		0		0.00
          64		78		8		0.24
          65		77		2		0.00
          66		76		2		0.00
#
# BPAIRS 24
# avg substitutions per BP  4.6
# BPAIRS expected to covary 2.9 +/- 1.4
# BPAIRS observed to covary 0
#
```
