## Supplementary material for "All-at-once RNA folding with 3D motif prediction framed by evolutionary information": RF00296_snoR16.power

```
# Power analysis of given structure 
#
# Powertype = SINGLE SUBSTITUTIONS
# covary  left_pos      right_pos    substitutions      power
#----------------------------------------------------------------
          3		96		9		0.28
          4		95		1		0.00
          5		94		0		0.00
          6		93		0		0.00
          7		92		0		0.00
#
# BPAIRS 5
# avg substitutions per BP  2.0
# BPAIRS expected to covary 0.3 +/- 0.5
# BPAIRS observed to covary 0
#
```
