## Supplementary material for "All-at-once RNA folding with 3D motif prediction framed by evolutionary information": RF00296_snoR16.surv

```
2.650000	0.2
-0.050000	1
&
9.250000	0.000255689
9.100000	0.000511378
8.750000	0.000767067
8.550000	0.00102276
8.450000	0.00127845
8.300000	0.00153413
7.800000	0.00178982
7.700000	0.00204551
7.500000	0.0023012
7.250000	0.00255689
7.200000	0.00281258
6.700000	0.00332396
6.650000	0.00357965
6.550000	0.00409103
6.450000	0.00485809
6.350000	0.00511378
6.250000	0.00536947
6.150000	0.00588085
6.100000	0.00613654
5.850000	0.00639223
5.800000	0.00664792
5.600000	0.00690361
5.550000	0.00715929
5.450000	0.00818205
5.400000	0.00869343
5.350000	0.00894912
5.300000	0.0094605
5.200000	0.00997187
5.100000	0.0104833
4.950000	0.0107389
4.900000	0.0109946
4.850000	0.011506
4.800000	0.0122731
4.700000	0.0125288
4.600000	0.0127845
4.500000	0.0132958
4.450000	0.0138072
4.400000	0.0143186
4.350000	0.0153413
4.250000	0.015597
4.200000	0.0163641
4.150000	0.0173869
4.100000	0.0176425
4.050000	0.0184096
4.000000	0.0186653
3.850000	0.0191767
3.800000	0.0214779
3.750000	0.022245
3.700000	0.0227563
3.600000	0.0237791
3.550000	0.0253132
3.500000	0.0260803
3.450000	0.027103
3.400000	0.0276144
3.350000	0.0281258
3.300000	0.0291486
3.250000	0.0296599
3.200000	0.030427
3.150000	0.0311941
3.100000	0.0324725
3.050000	0.0332396
3.000000	0.033751
2.950000	0.0340066
2.900000	0.034518
2.850000	0.0352851
2.800000	0.0357965
2.750000	0.0368192
2.700000	0.037842
2.650000	0.0388647
2.600000	0.0401432
2.550000	0.0414216
2.500000	0.0427001
2.450000	0.0434671
2.400000	0.0439785
2.350000	0.0450013
2.300000	0.0457683
2.250000	0.0470468
2.200000	0.0483252
2.150000	0.0485809
2.100000	0.0498594
2.050000	0.0513935
2.000000	0.0516492
1.950000	0.0539504
1.900000	0.0562516
1.850000	0.0585528
1.800000	0.0598312
1.750000	0.0616211
1.700000	0.0628995
1.650000	0.064178
1.600000	0.0657121
1.550000	0.0677576
1.500000	0.0690361
1.450000	0.0698031
1.400000	0.0736385
1.350000	0.076451
1.300000	0.0790079
1.250000	0.0807977
1.200000	0.083866
1.150000	0.0866786
1.100000	0.0887241
1.050000	0.0910253
1.000000	0.0938379
0.950000	0.0989517
0.900000	0.10023
0.850000	0.10202
0.800000	0.104577
0.750000	0.106622
0.700000	0.108156
0.650000	0.111736
0.600000	0.115316
0.550000	0.118384
0.500000	0.120685
0.450000	0.122731
0.400000	0.125543
0.350000	0.129379
0.300000	0.134237
0.250000	0.136794
0.200000	0.140118
0.150000	0.144976
0.100000	0.149322
0.050000	0.155203
0.000000	0.346203
-0.050000	0.754538
-0.100000	0.760675
-0.150000	0.766812
-0.200000	0.771414
-0.250000	0.778829
-0.300000	0.786244
-0.350000	0.793148
-0.400000	0.80133
-0.450000	0.80721
-0.500000	0.813091
-0.550000	0.820506
-0.600000	0.826387
-0.650000	0.833546
-0.700000	0.842496
-0.750000	0.848888
-0.800000	0.85528
-0.850000	0.859882
-0.900000	0.865508
-0.950000	0.873434
-1.000000	0.88136
-1.050000	0.886474
-1.100000	0.891076
-1.150000	0.896702
-1.200000	0.900793
-1.250000	0.905139
-1.300000	0.909997
-1.350000	0.915111
-1.400000	0.918947
-1.450000	0.923549
-1.500000	0.927384
-1.550000	0.933265
-1.600000	0.936078
-1.650000	0.940424
-1.700000	0.945027
-1.750000	0.947072
-1.800000	0.951163
-1.850000	0.955254
-1.900000	0.960368
-1.950000	0.962158
-2.000000	0.964459
-2.050000	0.967527
-2.100000	0.971363
-2.150000	0.973153
-2.200000	0.974942
-2.250000	0.97571
-2.300000	0.978778
-2.350000	0.980056
-2.400000	0.981846
-2.450000	0.982613
-2.500000	0.984403
-2.550000	0.985937
-2.600000	0.98696
-2.650000	0.987471
-2.700000	0.989261
-2.750000	0.989772
-2.800000	0.990284
-2.850000	0.990795
-2.900000	0.991562
-2.950000	0.992074
-3.000000	0.992329
-3.050000	0.993352
-3.100000	0.994375
-3.150000	0.995142
-3.200000	0.995398
-3.250000	0.99642
-3.400000	0.996676
-3.450000	0.997443
-3.500000	0.997954
-3.550000	0.998466
-3.800000	0.998722
-3.850000	0.998977
-3.950000	0.999233
-4.000000	0.999489
-4.500000	0.999744
-4.800000	1
&
17.350000	1.27681e-05
16.450000	2.55363e-05
16.400000	5.10725e-05
16.100000	7.66088e-05
16.050000	8.93769e-05
15.950000	0.000102145
15.900000	0.000114913
15.750000	0.000140449
15.450000	0.000153218
14.800000	0.000165986
14.750000	0.00020429
14.700000	0.000217058
14.650000	0.000229826
14.500000	0.000242594
14.450000	0.000255363
14.300000	0.000280899
14.250000	0.000306435
14.100000	0.000331971
14.050000	0.00034474
14.000000	0.000370276
13.950000	0.000383044
13.750000	0.000421348
13.550000	0.000434116
13.500000	0.000446885
13.450000	0.000459653
13.400000	0.000485189
13.300000	0.000497957
13.200000	0.000510725
13.150000	0.000523493
13.100000	0.00054903
13.050000	0.000587334
13.000000	0.000625638
12.950000	0.000651175
12.900000	0.000663943
12.850000	0.000689479
12.800000	0.000702247
12.750000	0.000740552
12.700000	0.000791624
12.650000	0.00081716
12.600000	0.000855465
12.550000	0.000906537
12.500000	0.000944842
12.450000	0.00095761
12.300000	0.000995914
12.150000	0.00103422
12.100000	0.00107252
12.050000	0.00111083
12.000000	0.00114913
11.950000	0.00117467
11.900000	0.00122574
11.850000	0.00125128
11.800000	0.00128958
11.750000	0.00131512
11.700000	0.00134065
11.650000	0.00135342
11.550000	0.00140449
11.500000	0.0014428
11.450000	0.00146834
11.400000	0.00158325
11.350000	0.00160878
11.250000	0.00163432
11.200000	0.00165986
11.150000	0.00168539
11.100000	0.001762
11.050000	0.00182584
11.000000	0.00191522
10.950000	0.00199183
10.900000	0.00209397
10.850000	0.00219612
10.800000	0.00227273
10.750000	0.00234934
10.650000	0.00238764
10.600000	0.00242594
10.550000	0.00248979
10.500000	0.00256639
10.450000	0.00257916
10.400000	0.00263023
10.350000	0.00278345
10.300000	0.00283453
10.250000	0.0029239
10.200000	0.00300051
10.150000	0.00305158
10.100000	0.00314096
10.050000	0.00321757
10.000000	0.00328141
9.950000	0.00342186
9.900000	0.00351124
9.850000	0.00356231
9.800000	0.00366445
9.750000	0.00384321
9.700000	0.00394535
9.650000	0.0040475
9.600000	0.00421348
9.550000	0.00431563
9.500000	0.00444331
9.450000	0.00451992
9.400000	0.00463483
9.350000	0.00472421
9.300000	0.00481359
9.250000	0.00494127
9.200000	0.00506895
9.150000	0.0052094
9.100000	0.00523493
9.050000	0.00538815
9.000000	0.0055286
8.950000	0.00568182
8.900000	0.00586057
8.850000	0.00596272
8.800000	0.00607763
8.750000	0.00623085
8.700000	0.0063713
8.650000	0.00648621
8.600000	0.00662666
8.550000	0.00681818
8.500000	0.00703524
8.450000	0.00713739
8.400000	0.00727783
8.350000	0.00740552
8.300000	0.00758427
8.250000	0.00775026
8.200000	0.00790347
8.150000	0.00810776
8.100000	0.00829928
8.050000	0.00850358
8.000000	0.0086951
7.950000	0.00891216
7.900000	0.00909091
7.850000	0.00925689
7.800000	0.00942288
7.750000	0.00963994
7.700000	0.009857
7.650000	0.010023
7.600000	0.0102911
7.550000	0.0105975
7.500000	0.01107
7.450000	0.0113892
7.400000	0.0117211
7.350000	0.0120403
7.300000	0.012334
7.250000	0.0126021
7.200000	0.0129213
7.150000	0.0133682
7.100000	0.0137257
7.050000	0.0141982
7.000000	0.0145812
6.950000	0.0150664
6.900000	0.015475
6.850000	0.016024
6.800000	0.0165858
6.750000	0.0172753
6.700000	0.0177477
6.650000	0.0183223
6.600000	0.0187692
6.550000	0.019165
6.500000	0.0197651
6.450000	0.0204162
6.400000	0.0210163
6.350000	0.0216164
6.300000	0.0222932
6.250000	0.0229699
6.200000	0.0237104
6.150000	0.0245403
6.100000	0.0252681
6.050000	0.0259704
6.000000	0.0267237
5.950000	0.0274132
5.900000	0.0282686
5.850000	0.0291752
5.800000	0.029954
5.750000	0.030835
5.700000	0.0316011
5.650000	0.0324438
5.600000	0.033261
5.550000	0.0339249
5.500000	0.034691
5.450000	0.0354954
5.400000	0.0362232
5.350000	0.0372957
5.300000	0.0382406
5.250000	0.0392492
5.200000	0.0400664
5.150000	0.0408708
5.100000	0.0418156
5.050000	0.0428882
5.000000	0.0438202
4.950000	0.0446246
4.900000	0.0456078
4.850000	0.0466037
4.800000	0.0472804
4.750000	0.0482891
4.700000	0.0493488
4.650000	0.0502298
4.600000	0.0511108
4.550000	0.0520557
4.500000	0.0530388
4.450000	0.054073
4.400000	0.0549923
4.350000	0.0559755
4.300000	0.0570735
4.250000	0.058095
4.200000	0.0594612
4.150000	0.0605209
4.100000	0.0616318
4.050000	0.0627298
4.000000	0.0639173
3.950000	0.0650792
3.900000	0.0661772
3.850000	0.0672114
3.800000	0.0684372
3.750000	0.0698161
3.700000	0.0710674
3.650000	0.0725868
3.600000	0.0740296
3.550000	0.0754724
3.500000	0.0769025
3.450000	0.0784602
3.400000	0.0800434
3.350000	0.0815245
3.300000	0.083261
3.250000	0.0848953
3.200000	0.0866573
3.150000	0.0882022
3.100000	0.0898621
3.050000	0.0916241
3.000000	0.0934372
2.950000	0.0949183
2.900000	0.0967952
2.850000	0.0987232
2.800000	0.100587
2.750000	0.102413
2.700000	0.104277
2.650000	0.10618
2.600000	0.108223
2.550000	0.110087
2.500000	0.112321
2.450000	0.114262
2.400000	0.116241
2.350000	0.118348
2.300000	0.12048
2.250000	0.122829
2.200000	0.125294
2.150000	0.127694
2.100000	0.130094
2.050000	0.132367
2.000000	0.134959
1.950000	0.137704
1.900000	0.140552
1.850000	0.143144
1.800000	0.145774
1.750000	0.148481
1.700000	0.151302
1.650000	0.15415
1.600000	0.157074
1.550000	0.160049
1.500000	0.163241
1.450000	0.16619
1.400000	0.169433
1.350000	0.172778
1.300000	0.176175
1.250000	0.179928
1.200000	0.183759
1.150000	0.187219
1.100000	0.191101
1.050000	0.195084
1.000000	0.198544
0.950000	0.202464
0.900000	0.20641
0.850000	0.21024
0.800000	0.21439
0.750000	0.218603
0.700000	0.222919
0.650000	0.227809
0.600000	0.232367
0.550000	0.237538
0.500000	0.24216
0.450000	0.247063
0.400000	0.252145
0.350000	0.257406
0.300000	0.263189
0.250000	0.269305
0.200000	0.275204
0.150000	0.281052
0.100000	0.287308
0.050000	0.293756
0.000000	0.318871
-0.050000	0.374438
-0.100000	0.396093
-0.150000	0.415117
-0.200000	0.432022
-0.250000	0.44797
-0.300000	0.464479
-0.350000	0.481512
-0.400000	0.498455
-0.450000	0.51573
-0.500000	0.533261
-0.550000	0.550958
-0.600000	0.569139
-0.650000	0.588049
-0.700000	0.606167
-0.750000	0.624477
-0.800000	0.641943
-0.850000	0.658836
-0.900000	0.675153
-0.950000	0.690003
-1.000000	0.705503
-1.050000	0.720276
-1.100000	0.734282
-1.150000	0.747676
-1.200000	0.761785
-1.250000	0.774604
-1.300000	0.786491
-1.350000	0.797497
-1.400000	0.80798
-1.450000	0.817646
-1.500000	0.826979
-1.550000	0.835968
-1.600000	0.844408
-1.650000	0.852898
-1.700000	0.86038
-1.750000	0.868182
-1.800000	0.874796
-1.850000	0.881422
-1.900000	0.88787
-1.950000	0.89428
-2.000000	0.899885
-2.050000	0.905414
-2.100000	0.910636
-2.150000	0.915296
-2.200000	0.920084
-2.250000	0.924285
-2.300000	0.928384
-2.350000	0.932712
-2.400000	0.936504
-2.450000	0.940615
-2.500000	0.94368
-2.550000	0.946923
-2.600000	0.950306
-2.650000	0.95332
-2.700000	0.955963
-2.750000	0.958733
-2.800000	0.961338
-2.850000	0.963649
-2.900000	0.965871
-2.950000	0.968029
-3.000000	0.969944
-3.050000	0.971808
-3.100000	0.973583
-3.150000	0.975281
-3.200000	0.977005
-3.250000	0.978371
-3.300000	0.979648
-3.350000	0.981231
-3.400000	0.982572
-3.450000	0.983721
-3.500000	0.984755
-3.550000	0.98584
-3.600000	0.986772
-3.650000	0.98773
-3.700000	0.988509
-3.750000	0.989492
-3.800000	0.990143
-3.850000	0.990909
-3.900000	0.991662
-3.950000	0.992339
-4.000000	0.992799
-4.050000	0.993348
-4.100000	0.993782
-4.150000	0.994254
-4.200000	0.994676
-4.250000	0.995135
-4.300000	0.995493
-4.350000	0.995761
-4.400000	0.996118
-4.450000	0.996399
-4.500000	0.996706
-4.550000	0.997051
-4.600000	0.997217
-4.650000	0.997383
-4.700000	0.997625
-4.750000	0.997791
-4.800000	0.997893
-4.850000	0.998085
-4.900000	0.998212
-4.950000	0.998366
-5.000000	0.998532
-5.050000	0.998621
-5.100000	0.998723
-5.150000	0.998889
-5.200000	0.999017
-5.250000	0.999106
-5.300000	0.99917
-5.350000	0.999234
-5.400000	0.999298
-5.450000	0.999413
-5.500000	0.999489
-5.550000	0.999515
-5.600000	0.999617
-5.650000	0.999655
-5.700000	0.999694
-5.750000	0.999719
-5.800000	0.999732
-5.850000	0.999757
-5.900000	0.999796
-5.950000	0.999821
-6.000000	0.999847
-6.100000	0.999872
-6.200000	0.999885
-6.250000	0.999898
-6.350000	0.999923
-6.500000	0.999936
-6.900000	0.999949
-6.950000	0.999962
-7.050000	0.999974
-7.350000	0.999987
-7.750000	1
&
45.150000	4.08003e-19
45.100000	4.32323e-19
45.050000	4.58092e-19
45.000000	4.85395e-19
44.950000	5.14325e-19
44.900000	5.44978e-19
44.850000	5.77457e-19
44.800000	6.1187e-19
44.750000	6.48333e-19
44.700000	6.86967e-19
44.650000	7.27902e-19
44.600000	7.71275e-19
44.550000	8.1723e-19
44.500000	8.65922e-19
44.450000	9.17513e-19
44.400000	9.72177e-19
44.350000	1.03009e-18
44.300000	1.09146e-18
44.250000	1.15648e-18
44.200000	1.22537e-18
44.150000	1.29836e-18
44.100000	1.3757e-18
44.050000	1.45764e-18
44.000000	1.54446e-18
43.950000	1.63644e-18
43.900000	1.7339e-18
43.850000	1.83716e-18
43.800000	1.94656e-18
43.750000	2.06248e-18
43.700000	2.1853e-18
43.650000	2.31542e-18
43.600000	2.45328e-18
43.550000	2.59935e-18
43.500000	2.75411e-18
43.450000	2.91808e-18
43.400000	3.09181e-18
43.350000	3.27587e-18
43.300000	3.47087e-18
43.250000	3.67748e-18
43.200000	3.89638e-18
43.150000	4.1283e-18
43.100000	4.37402e-18
43.050000	4.63435e-18
43.000000	4.91016e-18
42.950000	5.20238e-18
42.900000	5.51198e-18
42.850000	5.83998e-18
42.800000	6.1875e-18
42.750000	6.55567e-18
42.700000	6.94574e-18
42.650000	7.359e-18
42.600000	7.79684e-18
42.550000	8.2607e-18
42.500000	8.75214e-18
42.450000	9.2728e-18
42.400000	9.8244e-18
42.350000	1.04088e-17
42.300000	1.10279e-17
42.250000	1.16839e-17
42.200000	1.23788e-17
42.150000	1.3115e-17
42.100000	1.3895e-17
42.050000	1.47213e-17
42.000000	1.55967e-17
41.950000	1.65242e-17
41.900000	1.75067e-17
41.850000	1.85477e-17
41.800000	1.96505e-17
41.750000	2.08188e-17
41.700000	2.20565e-17
41.650000	2.33677e-17
41.600000	2.47569e-17
41.550000	2.62285e-17
41.500000	2.77876e-17
41.450000	2.94392e-17
41.400000	3.1189e-17
41.350000	3.30427e-17
41.300000	3.50065e-17
41.250000	3.70868e-17
41.200000	3.92908e-17
41.150000	4.16255e-17
41.100000	4.4099e-17
41.050000	4.67192e-17
41.000000	4.94951e-17
40.950000	5.24357e-17
40.900000	5.55509e-17
40.850000	5.8851e-17
40.800000	6.23471e-17
40.750000	6.60506e-17
40.700000	6.99739e-17
40.650000	7.41301e-17
40.600000	7.8533e-17
40.550000	8.31972e-17
40.500000	8.81381e-17
40.450000	9.33722e-17
40.400000	9.89169e-17
40.350000	1.04791e-16
40.300000	1.11013e-16
40.250000	1.17604e-16
40.200000	1.24586e-16
40.150000	1.31983e-16
40.100000	1.39818e-16
40.050000	1.48118e-16
40.000000	1.5691e-16
39.950000	1.66224e-16
39.900000	1.7609e-16
39.850000	1.86542e-16
39.800000	1.97613e-16
39.750000	2.0934e-16
39.700000	2.21763e-16
39.650000	2.34922e-16
39.600000	2.48862e-16
39.550000	2.63628e-16
39.500000	2.79269e-16
39.450000	2.95837e-16
39.400000	3.13388e-16
39.350000	3.31979e-16
39.300000	3.51671e-16
39.250000	3.72531e-16
39.200000	3.94627e-16
39.150000	4.18032e-16
39.100000	4.42824e-16
39.050000	4.69086e-16
39.000000	4.96903e-16
38.950000	5.26368e-16
38.900000	5.57578e-16
38.850000	5.90638e-16
38.800000	6.25656e-16
38.750000	6.62748e-16
38.700000	7.02037e-16
38.650000	7.43653e-16
38.600000	7.87734e-16
38.550000	8.34424e-16
38.500000	8.8388e-16
38.450000	9.36264e-16
38.400000	9.9175e-16
38.350000	1.05052e-15
38.300000	1.11277e-15
38.250000	1.17871e-15
38.200000	1.24854e-15
38.150000	1.32252e-15
38.100000	1.40087e-15
38.050000	1.48385e-15
38.000000	1.57175e-15
37.950000	1.66485e-15
37.900000	1.76346e-15
37.850000	1.86791e-15
37.800000	1.97853e-15
37.750000	2.0957e-15
37.700000	2.2198e-15
37.650000	2.35124e-15
37.600000	2.49045e-15
37.550000	2.6379e-15
37.500000	2.79408e-15
37.450000	2.95948e-15
37.400000	3.13467e-15
37.350000	3.32022e-15
37.300000	3.51674e-15
37.250000	3.72488e-15
37.200000	3.94532e-15
37.150000	4.1788e-15
37.100000	4.42608e-15
37.050000	4.68798e-15
37.000000	4.96535e-15
36.950000	5.25912e-15
36.900000	5.57025e-15
36.850000	5.89977e-15
36.800000	6.24876e-15
36.750000	6.61837e-15
36.700000	7.00981e-15
36.650000	7.42439e-15
36.600000	7.86345e-15
36.550000	8.32845e-15
36.500000	8.82092e-15
36.450000	9.34248e-15
36.400000	9.89483e-15
36.350000	1.04798e-14
36.300000	1.10993e-14
36.250000	1.17554e-14
36.200000	1.24503e-14
36.150000	1.31861e-14
36.100000	1.39654e-14
36.050000	1.47907e-14
36.000000	1.56648e-14
35.950000	1.65904e-14
35.900000	1.75706e-14
35.850000	1.86087e-14
35.800000	1.9708e-14
35.750000	2.08722e-14
35.700000	2.21051e-14
35.650000	2.34108e-14
35.600000	2.47934e-14
35.550000	2.62576e-14
35.500000	2.78082e-14
35.450000	2.94502e-14
35.400000	3.11891e-14
35.350000	3.30305e-14
35.300000	3.49805e-14
35.250000	3.70455e-14
35.200000	3.92322e-14
35.150000	4.15478e-14
35.100000	4.39999e-14
35.050000	4.65966e-14
35.000000	4.93463e-14
34.950000	5.2258e-14
34.900000	5.53414e-14
34.850000	5.86064e-14
34.800000	6.20638e-14
34.750000	6.57249e-14
34.700000	6.96017e-14
34.650000	7.37068e-14
34.600000	7.80538e-14
34.550000	8.26568e-14
34.500000	8.75308e-14
34.450000	9.26919e-14
34.400000	9.81568e-14
34.350000	1.03944e-13
34.300000	1.10071e-13
34.250000	1.16559e-13
34.200000	1.23429e-13
34.150000	1.30703e-13
34.100000	1.38406e-13
34.050000	1.46562e-13
34.000000	1.55197e-13
33.950000	1.64341e-13
33.900000	1.74023e-13
33.850000	1.84274e-13
33.800000	1.95128e-13
33.750000	2.06621e-13
33.700000	2.1879e-13
33.650000	2.31674e-13
33.600000	2.45315e-13
33.550000	2.59759e-13
33.500000	2.75052e-13
33.450000	2.91245e-13
33.400000	3.08388e-13
33.350000	3.2654e-13
33.300000	3.45758e-13
33.250000	3.66106e-13
33.200000	3.87649e-13
33.150000	4.10458e-13
33.100000	4.34607e-13
33.050000	4.60174e-13
33.000000	4.87244e-13
32.950000	5.15903e-13
32.900000	5.46245e-13
32.850000	5.78368e-13
32.800000	6.12378e-13
32.750000	6.48385e-13
32.700000	6.86505e-13
32.650000	7.26863e-13
32.600000	7.6959e-13
32.550000	8.14824e-13
32.500000	8.62712e-13
32.450000	9.1341e-13
32.400000	9.67083e-13
32.350000	1.0239e-12
32.300000	1.08406e-12
32.250000	1.14774e-12
32.200000	1.21516e-12
32.150000	1.28653e-12
32.100000	1.36208e-12
32.050000	1.44207e-12
32.000000	1.52674e-12
31.950000	1.61637e-12
31.900000	1.71126e-12
31.850000	1.81171e-12
31.800000	1.91805e-12
31.750000	2.03061e-12
31.700000	2.14977e-12
31.650000	2.27591e-12
31.600000	2.40944e-12
31.550000	2.55079e-12
31.500000	2.70041e-12
31.450000	2.8588e-12
31.400000	3.02646e-12
31.350000	3.20393e-12
31.300000	3.39179e-12
31.250000	3.59064e-12
31.200000	3.80113e-12
31.150000	4.02394e-12
31.100000	4.25978e-12
31.050000	4.50942e-12
31.000000	4.77366e-12
30.950000	5.05335e-12
30.900000	5.3494e-12
30.850000	5.66276e-12
30.800000	5.99444e-12
30.750000	6.3455e-12
30.700000	6.71709e-12
30.650000	7.11039e-12
30.600000	7.52667e-12
30.550000	7.96728e-12
30.500000	8.43362e-12
30.450000	8.92721e-12
30.400000	9.44962e-12
30.350000	1.00025e-11
30.300000	1.05878e-11
30.250000	1.12071e-11
30.200000	1.18627e-11
30.150000	1.25564e-11
30.100000	1.32907e-11
30.050000	1.40679e-11
30.000000	1.48903e-11
29.950000	1.57608e-11
29.900000	1.6682e-11
29.850000	1.76569e-11
29.800000	1.86888e-11
29.750000	1.97807e-11
29.700000	2.09363e-11
29.650000	2.21593e-11
29.600000	2.34536e-11
29.550000	2.48233e-11
29.500000	2.62728e-11
29.450000	2.78067e-11
29.400000	2.943e-11
29.350000	3.11478e-11
29.300000	3.29657e-11
29.250000	3.48894e-11
29.200000	3.69251e-11
29.150000	3.90793e-11
29.100000	4.13588e-11
29.050000	4.3771e-11
29.000000	4.63236e-11
28.950000	4.90246e-11
28.900000	5.18828e-11
28.850000	5.49071e-11
28.800000	5.81074e-11
28.750000	6.14936e-11
28.700000	6.50767e-11
28.650000	6.88681e-11
28.600000	7.28798e-11
28.550000	7.71245e-11
28.500000	8.16159e-11
28.450000	8.63681e-11
28.400000	9.13963e-11
28.350000	9.67164e-11
28.300000	1.02345e-10
28.250000	1.08301e-10
28.200000	1.14603e-10
28.150000	1.2127e-10
28.100000	1.28323e-10
28.050000	1.35786e-10
28.000000	1.43682e-10
27.950000	1.52036e-10
27.900000	1.60874e-10
27.850000	1.70224e-10
27.800000	1.80116e-10
27.750000	1.90582e-10
27.700000	2.01653e-10
27.650000	2.13366e-10
27.600000	2.25758e-10
27.550000	2.38866e-10
27.500000	2.52734e-10
27.450000	2.67405e-10
27.400000	2.82924e-10
27.350000	2.99342e-10
27.300000	3.16709e-10
27.250000	3.35081e-10
27.200000	3.54515e-10
27.150000	3.75073e-10
27.100000	3.96819e-10
27.050000	4.19823e-10
27.000000	4.44155e-10
26.950000	4.69893e-10
26.900000	4.97118e-10
26.850000	5.25915e-10
26.800000	5.56374e-10
26.750000	5.88592e-10
26.700000	6.2267e-10
26.650000	6.58713e-10
26.600000	6.96836e-10
26.550000	7.37158e-10
26.500000	7.79806e-10
26.450000	8.24912e-10
26.400000	8.72618e-10
26.350000	9.23073e-10
26.300000	9.76435e-10
26.250000	1.03287e-09
26.200000	1.09256e-09
26.150000	1.15568e-09
26.100000	1.22244e-09
26.050000	1.29304e-09
26.000000	1.3677e-09
25.950000	1.44665e-09
25.900000	1.53015e-09
25.850000	1.61845e-09
25.800000	1.71182e-09
25.750000	1.81056e-09
25.700000	1.91497e-09
25.650000	2.02539e-09
25.600000	2.14214e-09
25.550000	2.26559e-09
25.500000	2.39614e-09
25.450000	2.53417e-09
25.400000	2.68012e-09
25.350000	2.83445e-09
25.300000	2.99762e-09
25.250000	3.17015e-09
25.200000	3.35257e-09
25.150000	3.54544e-09
25.100000	3.74936e-09
25.050000	3.96496e-09
25.000000	4.1929e-09
24.950000	4.43389e-09
24.900000	4.68866e-09
24.850000	4.95801e-09
24.800000	5.24277e-09
24.750000	5.54381e-09
24.700000	5.86205e-09
24.650000	6.19848e-09
24.600000	6.55413e-09
24.550000	6.93008e-09
24.500000	7.3275e-09
24.450000	7.74761e-09
24.400000	8.19168e-09
24.350000	8.66108e-09
24.300000	9.15726e-09
24.250000	9.68171e-09
24.200000	1.02361e-08
24.150000	1.0822e-08
24.100000	1.14413e-08
24.050000	1.20958e-08
24.000000	1.27876e-08
23.950000	1.35188e-08
23.900000	1.42915e-08
23.850000	1.51082e-08
23.800000	1.59713e-08
23.750000	1.68835e-08
23.700000	1.78475e-08
23.650000	1.88662e-08
23.600000	1.99427e-08
23.550000	2.10803e-08
23.500000	2.22824e-08
23.450000	2.35527e-08
23.400000	2.4895e-08
23.350000	2.63134e-08
23.300000	2.7812e-08
23.250000	2.93956e-08
23.200000	3.10687e-08
23.150000	3.28365e-08
23.100000	3.47043e-08
23.050000	3.66777e-08
23.000000	3.87626e-08
22.950000	4.09652e-08
22.900000	4.32923e-08
22.850000	4.57506e-08
22.800000	4.83477e-08
22.750000	5.10912e-08
22.700000	5.39894e-08
22.650000	5.70508e-08
22.600000	6.02847e-08
22.550000	6.37007e-08
22.500000	6.73089e-08
22.450000	7.112e-08
22.400000	7.51454e-08
22.350000	7.9397e-08
22.300000	8.38874e-08
22.250000	8.863e-08
22.200000	9.36387e-08
22.150000	9.89283e-08
22.100000	1.04515e-07
22.050000	1.10414e-07
22.000000	1.16643e-07
21.950000	1.23222e-07
21.900000	1.30168e-07
21.850000	1.37503e-07
21.800000	1.45249e-07
21.750000	1.53426e-07
21.700000	1.62061e-07
21.650000	1.71177e-07
21.600000	1.80802e-07
21.550000	1.90963e-07
21.500000	2.0169e-07
21.450000	2.13015e-07
21.400000	2.2497e-07
21.350000	2.3759e-07
21.300000	2.50912e-07
21.250000	2.64974e-07
21.200000	2.79816e-07
21.150000	2.95483e-07
21.100000	3.12017e-07
21.050000	3.29469e-07
21.000000	3.47887e-07
20.950000	3.67324e-07
20.900000	3.87837e-07
20.850000	4.09483e-07
20.800000	4.32326e-07
20.750000	4.56429e-07
20.700000	4.81862e-07
20.650000	5.08698e-07
20.600000	5.37011e-07
20.550000	5.66884e-07
20.500000	5.984e-07
20.450000	6.31648e-07
20.400000	6.66723e-07
20.350000	7.03723e-07
20.300000	7.42752e-07
20.250000	7.8392e-07
20.200000	8.27343e-07
20.150000	8.73142e-07
20.100000	9.21445e-07
20.050000	9.72387e-07
20.000000	1.02611e-06
19.950000	1.08276e-06
19.900000	1.1425e-06
19.850000	1.20549e-06
19.800000	1.27191e-06
19.750000	1.34194e-06
19.700000	1.41577e-06
19.650000	1.4936e-06
19.600000	1.57565e-06
19.550000	1.66215e-06
19.500000	1.75332e-06
19.450000	1.84942e-06
19.400000	1.95071e-06
19.350000	2.05746e-06
19.300000	2.16996e-06
19.250000	2.28851e-06
19.200000	2.41344e-06
19.150000	2.54507e-06
19.100000	2.68376e-06
19.050000	2.82989e-06
19.000000	2.98383e-06
18.950000	3.146e-06
18.900000	3.31682e-06
18.850000	3.49676e-06
18.800000	3.68627e-06
18.750000	3.88587e-06
18.700000	4.09606e-06
18.650000	4.31741e-06
18.600000	4.55047e-06
18.550000	4.79587e-06
18.500000	5.05423e-06
18.450000	5.32622e-06
18.400000	5.61253e-06
18.350000	5.9139e-06
18.300000	6.23109e-06
18.250000	6.56492e-06
18.200000	6.91622e-06
18.150000	7.28588e-06
18.100000	7.67483e-06
18.050000	8.08404e-06
18.000000	8.51452e-06
17.950000	8.96735e-06
17.900000	9.44364e-06
17.850000	9.94456e-06
17.800000	1.04713e-05
17.750000	1.10253e-05
17.700000	1.16077e-05
17.650000	1.22199e-05
17.600000	1.28636e-05
17.550000	1.35401e-05
17.500000	1.42511e-05
17.450000	1.49983e-05
17.400000	1.57834e-05
17.350000	1.66082e-05
17.300000	1.74748e-05
17.250000	1.83849e-05
17.200000	1.93409e-05
17.150000	2.03447e-05
17.100000	2.13988e-05
17.050000	2.25053e-05
17.000000	2.36669e-05
16.950000	2.48861e-05
16.900000	2.61655e-05
16.850000	2.7508e-05
16.800000	2.89164e-05
16.750000	3.03937e-05
16.700000	3.19431e-05
16.650000	3.35678e-05
16.600000	3.52712e-05
16.550000	3.70569e-05
16.500000	3.89283e-05
16.450000	4.08894e-05
16.400000	4.29439e-05
16.350000	4.50961e-05
16.300000	4.73499e-05
16.250000	4.97098e-05
16.200000	5.21803e-05
16.150000	5.47659e-05
16.100000	5.74713e-05
16.050000	6.03016e-05
16.000000	6.32616e-05
15.950000	6.63567e-05
15.900000	6.9592e-05
15.850000	7.29731e-05
15.800000	7.65056e-05
15.750000	8.0195e-05
15.700000	8.40474e-05
15.650000	8.80685e-05
15.600000	9.22644e-05
15.550000	9.66413e-05
15.500000	0.000101205
15.450000	0.000105963
15.400000	0.00011092
15.350000	0.000116083
15.300000	0.000121458
15.250000	0.000127052
15.200000	0.00013287
15.150000	0.000138919
15.100000	0.000145206
15.050000	0.000151734
15.000000	0.000158511
14.950000	0.000165542
14.900000	0.000172831
14.850000	0.000180383
14.800000	0.000188201
14.750000	0.000196291
14.700000	0.000204653
14.650000	0.00021329
14.600000	0.000222204
14.550000	0.000231394
14.500000	0.000240859
14.450000	0.000250597
14.400000	0.000260603
14.350000	0.000270873
14.300000	0.000281398
14.250000	0.000292168
14.200000	0.000303171
14.150000	0.000314392
14.100000	0.000325813
14.050000	0.000337411
14.000000	0.000349162
13.950000	0.000361034
13.900000	0.000372992
13.850000	0.000384995
13.800000	0.000396996
13.750000	0.00040894
13.700000	0.000420764
13.650000	0.000432395
13.600000	0.000443751
13.550000	0.000454736
13.500000	0.000465238
13.450000	0.000475132
13.400000	0.000484267
13.350000	0.00049247
13.300000	0.000499531
13.250000	0.00050519
13.200000	0.000509109
&
```
