## Supplementary material for "All-at-once RNA folding with 3D motif prediction framed by evolutionary information": RF00300_snoZ221_snoR21b.cacofold.helixcov

```
# RMs = 3 L = 135

# RM_HELIX NESTED 1-27 33-48, nbp = 15 nbp_cov = 0
# pvals: 0.935545,0.400298,0.271493,0.400298,0.229746,0.271493,0.31982,0.31982,0.31982,0.31982,0.31982,0.31982,0.438433,0.71295,0.872531
# aggregated NONE
NESTED  <<<-<<<<<<<<<<<<_____>>>>>>>->>>>>>>>:::::::::::::::::::::::::::::::::::::::::::::::::::::::::::::::::::::::::::
        ::::::::::::::::::::::::::::::::::::::::::::::::::::::::::::::::::::::::::::::::::::::::::::::::::::::::::::::::

# RM_HELIX NESTED 57-64 71-78, nbp = 8 nbp_cov = 0
# pvals: 0.960819,0.0311293,0.908084,0.470656,0.470656,0.470656,0.470656,0.470656
# aggregated NONE
NESTED  :::::::::::::::::::::::::::::::::::::::::::<<<<<<<<____>>>>>>>>:::::::::::::::::::::::::::::::::::::::::::::::::
        ::::::::::::::::::::::::::::::::::::::::::::::::::::::::::::::::::::::::::::::::::::::::::::::::::::::::::::::::

# RM_HELIX NESTED 83-97 113-129, nbp = 15 nbp_cov = 0
# pvals: 0.0610199,0.65962,0.179175,0.400298,0.179175,0.31982,0.31982,0.31982,0.117519,0.438433,0.400298,0.562556,0.203346,0.179175,0.438433
# aggregated NONE
NESTED  :::::::::::::::::::::::::::::::::::::::::::::::::::::::::::::::::<<<<<<<<<<<<<<<____________>>>>>>>>>-->>>>>>:::
        ::::::::::::::::::::::::::::::::::::::::::::::::::::::::::::::::::::::::::::::::::::::::::::::::::::::::::::::::
```
