## Supplementary material for "All-at-once RNA folding with 3D motif prediction framed by evolutionary information": RF00300_snoZ221_snoR21b.cacofold.power

```
# Power analysis of CaCoFold structure 
#
# Powertype = SINGLE SUBSTITUTIONS
# covary  left_pos      right_pos    substitutions      power
#----------------------------------------------------------------
          1		48		4		0.07
          5		47		3		0.02
          7		46		1		0.00
          9		45		0		0.00
          10		44		6		0.16
          11		43		2		0.00
          12		42		3		0.02
          13		41		0		0.00
          14		39		0		0.00
          15		38		0		0.00
          16		37		0		0.00
          21		36		0		0.00
          22		35		2		0.00
          26		34		3		0.02
          27		33		7		0.20
          57		78		2		0.00
          58		77		2		0.00
          59		76		2		0.00
          60		75		0		0.00
          61		74		0		0.00
          62		73		0		0.00
          63		72		0		0.00
          64		71		0		0.00
          83		129		6		0.16
          84		128		4		0.07
          85		127		2		0.00
          86		126		0		0.00
          87		125		1		0.00
          88		124		0		0.00
          89		121		0		0.00
          90		120		0		0.00
          91		119		7		0.20
          92		118		7		0.20
          93		117		5		0.11
          94		116		7		0.20
          95		115		8		0.24
          96		114		7		0.20
          97		113		1		0.00
#
# BPAIRS 38
# avg substitutions per BP  2.4
# BPAIRS expected to covary 1.9 +/- 1.2
# BPAIRS observed to covary 0
#
```
