## Supplementary material for "All-at-once RNA folding with 3D motif prediction framed by evolutionary information": RF00300_snoZ221_snoR21b.power

```
# Power analysis of given structure 
#
# Powertype = SINGLE SUBSTITUTIONS
# covary  left_pos      right_pos    substitutions      power
#----------------------------------------------------------------
          1		135		7		0.20
          5		131		7		0.20
          7		130		2		0.00
          8		129		6		0.16
#
# BPAIRS 4
# avg substitutions per BP  5.5
# BPAIRS expected to covary 0.6 +/- 0.7
# BPAIRS observed to covary 0
#
```
