## Supplementary material for "All-at-once RNA folding with 3D motif prediction framed by evolutionary information": RF00300_snoZ221_snoR21b.surv

```
1.509809	0.25
0.713283	0.5
-0.919597	0.75
-1.198381	1
&
7.563411	0.000160979
7.165148	0.000321958
7.085495	0.000482936
6.169490	0.000643915
6.129663	0.000804894
6.089837	0.000965873
6.010184	0.00112685
5.930532	0.00128783
5.651747	0.00144881
5.572095	0.00160979
5.412790	0.00193175
5.333137	0.0022537
5.253484	0.00241468
5.134005	0.00257566
5.094179	0.00273664
5.054353	0.00289762
5.014526	0.00321958
4.934874	0.00338055
4.855221	0.00354153
4.815395	0.00370251
4.656089	0.00418545
4.576437	0.00450741
4.377305	0.00466838
4.337479	0.00482936
4.297652	0.00579524
4.218000	0.00611719
4.178173	0.00708307
4.138347	0.00740502
4.098521	0.007566
4.058694	0.00772698
4.018868	0.00820992
3.979042	0.0083709
3.939215	0.00933677
3.899389	0.00949775
3.859563	0.0098197
3.819736	0.00998068
3.779910	0.0101417
3.700257	0.0103026
3.660431	0.0107856
3.580778	0.0109466
3.540952	0.0111075
3.501126	0.0119124
3.421473	0.0122344
3.381647	0.0123954
3.341820	0.0128783
3.301994	0.0130393
3.262168	0.0133612
3.222341	0.0140052
3.182515	0.0146491
3.142689	0.01481
3.063036	0.014971
3.023210	0.015293
2.983383	0.0157759
2.943557	0.0162589
2.903731	0.0165808
2.863904	0.0169028
2.824078	0.0172247
2.784252	0.0177077
2.704599	0.0178686
2.664773	0.0188345
2.585120	0.0201223
2.545294	0.0204443
2.505467	0.0206053
2.465641	0.0207663
2.425815	0.0210882
2.385988	0.0212492
2.346162	0.022537
2.306336	0.0235029
2.266509	0.0241468
2.226683	0.0243078
2.186857	0.0244688
2.147030	0.0249517
2.107204	0.0254346
2.067378	0.0257566
2.027552	0.0262395
1.987725	0.0267225
1.947899	0.0273664
1.908073	0.0276883
1.868246	0.0278493
1.828420	0.0286542
1.788594	0.0291372
1.748767	0.0296201
1.708941	0.030264
1.669115	0.0307469
1.629288	0.0317128
1.589462	0.0318738
1.549636	0.0326787
1.509809	0.0331616
1.469983	0.0341275
1.430157	0.0347714
1.390330	0.0358983
1.350504	0.0387959
1.310678	0.0400837
1.270851	0.0416935
1.231025	0.0449131
1.191199	0.0492595
1.151372	0.0503863
1.111546	0.0511912
1.071720	0.0519961
1.031893	0.053284
0.992067	0.0574694
0.952241	0.0590792
0.912414	0.0629427
0.872588	0.0642305
0.832762	0.0671281
0.792935	0.0709916
0.753109	0.0737283
0.713283	0.0742112
0.673456	0.0779137
0.633630	0.0800064
0.593804	0.083548
0.553977	0.091275
0.514151	0.0935287
0.474325	0.0951384
0.434498	0.0969092
0.394672	0.09868
0.354846	0.105924
0.315019	0.117354
0.275193	0.125241
0.235367	0.134095
0.195540	0.146491
0.155714	0.158242
0.115888	0.173535
0.076061	0.200258
0.036235	0.264488
-0.003591	0.452189
-0.043418	0.660818
-0.083244	0.755634
-0.123070	0.773825
-0.162897	0.793947
-0.202723	0.802157
-0.242549	0.808596
-0.282376	0.816001
-0.322202	0.827592
-0.362028	0.850612
-0.401855	0.857373
-0.441681	0.869285
-0.481507	0.886671
-0.521334	0.89311
-0.561160	0.897778
-0.600986	0.901803
-0.640813	0.905827
-0.680639	0.910496
-0.720465	0.913232
-0.760292	0.916935
-0.800118	0.918706
-0.839944	0.924662
-0.879771	0.926272
-0.919597	0.92933
-0.959423	0.934804
-0.999250	0.937701
-1.039076	0.94076
-1.078902	0.943818
-1.118729	0.946394
-1.158555	0.949614
-1.198381	0.952028
-1.238208	0.954443
-1.278034	0.956697
-1.317860	0.959272
-1.357687	0.96217
-1.397513	0.964746
-1.437339	0.968287
-1.477165	0.970058
-1.516992	0.972473
-1.556818	0.975692
-1.596644	0.977463
-1.636471	0.979234
-1.676297	0.980522
-1.716123	0.982936
-1.755950	0.98358
-1.795776	0.984385
-1.835602	0.985029
-1.875429	0.985512
-1.915255	0.987122
-1.955081	0.987605
-1.994908	0.988571
-2.034734	0.989697
-2.074560	0.990824
-2.114387	0.991629
-2.154213	0.992434
-2.194039	0.993078
-2.233866	0.993239
-2.273692	0.993883
-2.313518	0.994688
-2.393171	0.99501
-2.432997	0.995332
-2.472824	0.995493
-2.512650	0.995976
-2.552476	0.996619
-2.592303	0.99678
-2.632129	0.997263
-2.671955	0.997424
-2.711782	0.998068
-2.910913	0.998229
-2.950740	0.99839
-2.990566	0.998551
-3.070219	0.998712
-3.110045	0.998873
-3.149871	0.999034
-3.269350	0.999195
-3.349003	0.999356
-3.428656	0.999517
-3.508308	0.999678
-3.587961	0.999839
-3.707440	1
&
12.183266	8.04376e-06
11.546044	1.60875e-05
11.107955	2.41313e-05
10.988476	3.2175e-05
10.789344	4.02188e-05
10.709691	4.82625e-05
10.669865	7.23938e-05
10.590212	8.04376e-05
10.470733	9.65251e-05
10.351254	0.000104569
10.311428	0.000112613
10.112296	0.000136744
9.992817	0.000144788
9.873338	0.000160875
9.793686	0.000168919
9.753859	0.000176963
9.714033	0.000185006
9.674207	0.000201094
9.634380	0.000217181
9.594554	0.000249356
9.554728	0.0002574
9.514901	0.000281532
9.475075	0.000305663
9.435249	0.00032175
9.395422	0.000329794
9.355596	0.000345882
9.315770	0.000353925
9.275943	0.000361969
9.236117	0.000378057
9.196291	0.000394144
9.156464	0.000426319
9.116638	0.000458494
9.076812	0.000482625
9.036985	0.000506757
8.997159	0.000538932
8.917507	0.000555019
8.877680	0.000611326
8.837854	0.000643501
8.798028	0.000675676
8.758201	0.000691763
8.718375	0.000740026
8.678549	0.000764157
8.638722	0.00081242
8.598896	0.00087677
8.559070	0.000925032
8.519243	0.00100547
8.479417	0.00105373
8.439591	0.00106178
8.399764	0.00110199
8.359938	0.0011583
8.320112	0.00119852
8.280285	0.00125483
8.240459	0.00129505
8.160806	0.00133526
8.120980	0.00139961
8.081154	0.00146396
8.041327	0.00156853
8.001501	0.00160071
7.961675	0.00164093
7.921848	0.0016731
7.882022	0.00171332
7.842196	0.00178571
7.802369	0.00185006
7.762543	0.0019305
7.722717	0.00198681
7.682890	0.0020592
7.643064	0.0021316
7.603238	0.00221203
7.563411	0.00230051
7.523585	0.00239704
7.483759	0.00245335
7.443932	0.00259009
7.404106	0.0026464
7.364280	0.00272683
7.324453	0.00275901
7.284627	0.00279118
7.244801	0.00287162
7.204974	0.00296815
7.165148	0.00300032
7.125322	0.00311293
7.085495	0.00322555
7.045669	0.00330598
7.005843	0.0034186
6.966016	0.00349099
6.926190	0.00357143
6.886364	0.00365991
6.846537	0.00371622
6.806711	0.00381274
6.766885	0.00394144
6.727058	0.00407014
6.687232	0.00415862
6.647406	0.00425515
6.607579	0.00436776
6.567753	0.00448842
6.527927	0.00462516
6.488100	0.00477799
6.448274	0.00493887
6.408448	0.00510779
6.368621	0.00521236
6.328795	0.00538932
6.288969	0.00556628
6.249142	0.00574324
6.209316	0.00589607
6.169490	0.00602477
6.129663	0.00620978
6.089837	0.00638674
6.050011	0.00662806
6.010184	0.00691763
5.970358	0.00710264
5.930532	0.00728764
5.890705	0.00750483
5.850879	0.00780245
5.811053	0.0079955
5.771226	0.00820463
5.731400	0.00847812
5.691574	0.00873552
5.651747	0.00900097
5.611921	0.0093388
5.572095	0.00958816
5.532268	0.0100467
5.492442	0.0105373
5.452616	0.0108993
5.412790	0.0112693
5.372963	0.0116876
5.333137	0.0120335
5.293311	0.0123954
5.253484	0.0128057
5.213658	0.0133205
5.173832	0.013779
5.134005	0.0142857
5.094179	0.0147603
5.054353	0.0151625
5.014526	0.0156934
4.974700	0.0161599
4.934874	0.0166828
4.895047	0.0171412
4.855221	0.0175837
4.815395	0.0181145
4.775568	0.0186374
4.735742	0.0192648
4.695916	0.0197313
4.656089	0.0202542
4.616263	0.0207609
4.576437	0.0212677
4.536610	0.0217423
4.496784	0.0226271
4.456958	0.0231821
4.417131	0.0238497
4.377305	0.0243324
4.337479	0.0249276
4.297652	0.0256113
4.257826	0.0261663
4.218000	0.0268662
4.178173	0.0274775
4.138347	0.0281451
4.098521	0.0287323
4.058694	0.0292793
4.018868	0.0298102
3.979042	0.0304537
3.939215	0.0311293
3.899389	0.0316683
3.859563	0.0323118
3.819736	0.0329392
3.779910	0.0334862
3.740084	0.0340894
3.700257	0.0348134
3.660431	0.0354649
3.620605	0.0360682
3.580778	0.0366956
3.540952	0.0373069
3.501126	0.0378941
3.461299	0.0385618
3.421473	0.0392777
3.381647	0.0399131
3.341820	0.0405968
3.301994	0.0414093
3.262168	0.0420447
3.222341	0.042656
3.182515	0.0433719
3.142689	0.0440476
3.102862	0.0446348
3.063036	0.0453507
3.023210	0.0460425
2.983383	0.0467986
2.943557	0.0475064
2.903731	0.0484154
2.863904	0.0493243
2.824078	0.0499759
2.784252	0.0507642
2.744425	0.0515042
2.704599	0.0523649
2.664773	0.0532095
2.624946	0.0542069
2.585120	0.0551882
2.545294	0.0562098
2.505467	0.0573118
2.465641	0.0583896
2.425815	0.0596686
2.385988	0.0610199
2.346162	0.0623552
2.306336	0.0634974
2.266509	0.064704
2.226683	0.0659669
2.186857	0.067455
2.147030	0.0688626
2.107204	0.0704633
2.067378	0.0720399
2.027552	0.0736647
1.987725	0.0750965
1.947899	0.0766811
1.908073	0.0784106
1.868246	0.0799147
1.828420	0.0819337
1.788594	0.0838884
1.748767	0.0860119
1.708941	0.0882079
1.669115	0.0902268
1.629288	0.0925193
1.589462	0.0946026
1.549636	0.0971445
1.509809	0.0999759
1.469983	0.10214
1.430157	0.10436
1.390330	0.107038
1.350504	0.109669
1.310678	0.112098
1.270851	0.114519
1.231025	0.117519
1.191199	0.120552
1.151372	0.123673
1.111546	0.126979
1.071720	0.1301
1.031893	0.133872
0.992067	0.137749
0.952241	0.141425
0.912414	0.145833
0.872588	0.149791
0.832762	0.153507
0.792935	0.157264
0.753109	0.161165
0.713283	0.165613
0.673456	0.169844
0.633630	0.174244
0.593804	0.179175
0.553977	0.18384
0.514151	0.188618
0.474325	0.19346
0.434498	0.198512
0.394672	0.203346
0.354846	0.208639
0.315019	0.213586
0.275193	0.218903
0.235367	0.224542
0.195540	0.229746
0.155714	0.235835
0.115888	0.243139
0.076061	0.253636
0.036235	0.271493
-0.003591	0.31982
-0.043418	0.400298
-0.083244	0.438433
-0.123070	0.470656
-0.162897	0.502276
-0.202723	0.533357
-0.242549	0.562556
-0.282376	0.590219
-0.322202	0.615066
-0.362028	0.638674
-0.401855	0.65962
-0.441681	0.679432
-0.481507	0.696758
-0.521334	0.71295
-0.561160	0.729183
-0.600986	0.743501
-0.640813	0.75777
-0.680639	0.770769
-0.720465	0.782891
-0.760292	0.793766
-0.800118	0.803877
-0.839944	0.81472
-0.879771	0.824308
-0.919597	0.833486
-0.959423	0.841908
-0.999250	0.850265
-1.039076	0.857947
-1.078902	0.865701
-1.118729	0.872531
-1.158555	0.879014
-1.198381	0.885851
-1.238208	0.8919
-1.278034	0.897884
-1.317860	0.903209
-1.357687	0.908084
-1.397513	0.912902
-1.437339	0.917817
-1.477165	0.922498
-1.516992	0.926995
-1.556818	0.931347
-1.596644	0.935545
-1.636471	0.939254
-1.676297	0.942624
-1.716123	0.946002
-1.755950	0.949405
-1.795776	0.952413
-1.835602	0.955598
-1.875429	0.958221
-1.915255	0.960819
-1.955081	0.963353
-1.994908	0.965693
-2.034734	0.968115
-2.074560	0.970214
-2.114387	0.972273
-2.154213	0.974171
-2.194039	0.976078
-2.233866	0.977839
-2.273692	0.979102
-2.313518	0.98043
-2.353345	0.981717
-2.393171	0.982827
-2.432997	0.984122
-2.472824	0.985191
-2.512650	0.9861
-2.552476	0.98709
-2.592303	0.987838
-2.632129	0.988594
-2.671955	0.989591
-2.711782	0.990203
-2.751608	0.990911
-2.791434	0.991554
-2.831261	0.992109
-2.871087	0.992728
-2.910913	0.993388
-2.950740	0.99375
-2.990566	0.994192
-3.030392	0.994619
-3.070219	0.995029
-3.110045	0.995431
-3.149871	0.995785
-3.189698	0.996115
-3.229524	0.996501
-3.269350	0.996815
-3.309177	0.997032
-3.349003	0.997241
-3.388829	0.99745
-3.428656	0.997716
-3.468482	0.997949
-3.508308	0.998069
-3.548135	0.998238
-3.587961	0.998391
-3.627787	0.998464
-3.667614	0.998544
-3.707440	0.998673
-3.747266	0.998785
-3.787093	0.998826
-3.826919	0.998898
-3.866745	0.998978
-3.906572	0.999075
-3.946398	0.99918
-3.986224	0.999228
-4.026051	0.999252
-4.065877	0.999316
-4.105703	0.999405
-4.145530	0.999445
-4.185356	0.999461
-4.225182	0.999485
-4.265009	0.999525
-4.304835	0.99955
-4.344661	0.999558
-4.384488	0.999606
-4.424314	0.999646
-4.464140	0.999654
-4.503967	0.999678
-4.543793	0.999694
-4.583619	0.999735
-4.663272	0.999759
-4.703098	0.999791
-4.742925	0.999799
-4.782751	0.999839
-4.822577	0.999855
-4.862403	0.999879
-4.902230	0.999895
-4.981882	0.99992
-5.061535	0.999928
-5.101361	0.999936
-5.419972	0.999944
-5.499625	0.99996
-5.539451	0.999968
-5.619104	0.999976
-5.698756	0.999984
-5.738583	0.999992
-5.858062	1
&
34.724968	2.19397e-22
34.685142	2.34585e-22
34.645315	2.50824e-22
34.605489	2.68186e-22
34.565663	2.86751e-22
34.525836	3.066e-22
34.486010	3.27823e-22
34.446184	3.50515e-22
34.406357	3.74777e-22
34.366531	4.00718e-22
34.326705	4.28455e-22
34.286878	4.58111e-22
34.247052	4.8982e-22
34.207226	5.23723e-22
34.167399	5.59972e-22
34.127573	5.9873e-22
34.087747	6.40169e-22
34.047920	6.84477e-22
34.008094	7.3185e-22
33.968268	7.82502e-22
33.928441	8.36659e-22
33.888615	8.94563e-22
33.848789	9.56474e-22
33.808962	1.02267e-21
33.769136	1.09344e-21
33.729310	1.16912e-21
33.689483	1.25003e-21
33.649657	1.33653e-21
33.609831	1.42902e-21
33.570004	1.52792e-21
33.530178	1.63365e-21
33.490352	1.7467e-21
33.450525	1.86757e-21
33.410699	1.99681e-21
33.370873	2.13498e-21
33.331046	2.28272e-21
33.291220	2.44068e-21
33.251394	2.60956e-21
33.211567	2.79013e-21
33.171741	2.98319e-21
33.131915	3.18961e-21
33.092088	3.41031e-21
33.052262	3.64627e-21
33.012436	3.89856e-21
32.972610	4.16831e-21
32.932783	4.45671e-21
32.892957	4.76506e-21
32.853131	5.09474e-21
32.813304	5.44723e-21
32.773478	5.8241e-21
32.733652	6.22704e-21
32.693825	6.65786e-21
32.653999	7.11847e-21
32.614173	7.61094e-21
32.574346	8.13748e-21
32.534520	8.70044e-21
32.494694	9.30233e-21
32.454867	9.94586e-21
32.415041	1.06339e-20
32.375215	1.13695e-20
32.335388	1.2156e-20
32.295562	1.29969e-20
32.255736	1.3896e-20
32.215909	1.48572e-20
32.176083	1.58849e-20
32.136257	1.69837e-20
32.096430	1.81585e-20
32.056604	1.94145e-20
32.016778	2.07574e-20
31.976951	2.21931e-20
31.937125	2.37282e-20
31.897299	2.53694e-20
31.857472	2.71241e-20
31.817646	2.90001e-20
31.777820	3.10058e-20
31.737993	3.31503e-20
31.698167	3.5443e-20
31.658341	3.78943e-20
31.618514	4.0515e-20
31.578688	4.3317e-20
31.538862	4.63127e-20
31.499035	4.95155e-20
31.459209	5.29398e-20
31.419383	5.66009e-20
31.379556	6.05151e-20
31.339730	6.46999e-20
31.299904	6.9174e-20
31.260077	7.39575e-20
31.220251	7.90716e-20
31.180425	8.45394e-20
31.140598	9.03851e-20
31.100772	9.6635e-20
31.060946	1.03317e-19
31.021119	1.10461e-19
30.981293	1.18099e-19
30.941467	1.26264e-19
30.901640	1.34994e-19
30.861814	1.44328e-19
30.821988	1.54307e-19
30.782161	1.64976e-19
30.742335	1.76382e-19
30.702509	1.88576e-19
30.662682	2.01614e-19
30.622856	2.15552e-19
30.583030	2.30454e-19
30.543203	2.46386e-19
30.503377	2.63419e-19
30.463551	2.8163e-19
30.423724	3.01099e-19
30.383898	3.21914e-19
30.344072	3.44167e-19
30.304245	3.67958e-19
30.264419	3.93393e-19
30.224593	4.20586e-19
30.184766	4.49659e-19
30.144940	4.8074e-19
30.105114	5.1397e-19
30.065287	5.49495e-19
30.025461	5.87476e-19
29.985635	6.28081e-19
29.945808	6.71492e-19
29.905982	7.17903e-19
29.866156	7.67521e-19
29.826329	8.20567e-19
29.786503	8.77278e-19
29.746677	9.37908e-19
29.706850	1.00273e-18
29.667024	1.07203e-18
29.627198	1.14611e-18
29.587372	1.22531e-18
29.547545	1.30999e-18
29.507719	1.40052e-18
29.467893	1.4973e-18
29.428066	1.60077e-18
29.388240	1.71138e-18
29.348414	1.82964e-18
29.308587	1.95606e-18
29.268761	2.09122e-18
29.228935	2.23572e-18
29.189108	2.3902e-18
29.149282	2.55534e-18
29.109456	2.7319e-18
29.069629	2.92065e-18
29.029803	3.12244e-18
28.989977	3.33817e-18
28.950150	3.5688e-18
28.910324	3.81536e-18
28.870498	4.07894e-18
28.830671	4.36073e-18
28.790845	4.66199e-18
28.751019	4.98405e-18
28.711192	5.32835e-18
28.671366	5.69643e-18
28.631540	6.08993e-18
28.591713	6.51061e-18
28.551887	6.96033e-18
28.512061	7.44111e-18
28.472234	7.9551e-18
28.432408	8.50457e-18
28.392582	9.09199e-18
28.352755	9.71997e-18
28.312929	1.03913e-17
28.273103	1.1109e-17
28.233276	1.18763e-17
28.193450	1.26965e-17
28.153624	1.35733e-17
28.113797	1.45107e-17
28.073971	1.55129e-17
28.034145	1.65842e-17
27.994318	1.77294e-17
27.954492	1.89538e-17
27.914666	2.02626e-17
27.874839	2.16618e-17
27.835013	2.31576e-17
27.795187	2.47567e-17
27.755360	2.64661e-17
27.715534	2.82936e-17
27.675708	3.02472e-17
27.635881	3.23356e-17
27.596055	3.45682e-17
27.556229	3.69549e-17
27.516402	3.95063e-17
27.476576	4.22338e-17
27.436750	4.51496e-17
27.396923	4.82666e-17
27.357097	5.15987e-17
27.317271	5.51608e-17
27.277444	5.89687e-17
27.237618	6.30394e-17
27.197792	6.7391e-17
27.157965	7.20429e-17
27.118139	7.70158e-17
27.078313	8.23319e-17
27.038486	8.80148e-17
26.998660	9.40898e-17
26.958834	1.00584e-16
26.919007	1.07526e-16
26.879181	1.14948e-16
26.839355	1.22881e-16
26.799528	1.31362e-16
26.759702	1.40427e-16
26.719876	1.50119e-16
26.680049	1.60478e-16
26.640223	1.71553e-16
26.600397	1.83391e-16
26.560570	1.96047e-16
26.520744	2.09575e-16
26.480918	2.24036e-16
26.441091	2.39495e-16
26.401265	2.5602e-16
26.361439	2.73685e-16
26.321612	2.92568e-16
26.281786	3.12754e-16
26.241960	3.34332e-16
26.202133	3.57398e-16
26.162307	3.82055e-16
26.122481	4.08413e-16
26.082655	4.36588e-16
26.042828	4.66707e-16
26.003002	4.98902e-16
25.963176	5.33317e-16
25.923349	5.70106e-16
25.883523	6.09431e-16
25.843697	6.51468e-16
25.803870	6.96403e-16
25.764044	7.44437e-16
25.724218	7.95782e-16
25.684391	8.50668e-16
25.644565	9.09337e-16
25.604739	9.72051e-16
25.564912	1.03909e-15
25.525086	1.11075e-15
25.485260	1.18735e-15
25.445433	1.26923e-15
25.405607	1.35675e-15
25.365781	1.45031e-15
25.325954	1.55031e-15
25.286128	1.65721e-15
25.246302	1.77148e-15
25.206475	1.89362e-15
25.166649	2.02418e-15
25.126823	2.16374e-15
25.086996	2.31292e-15
25.047170	2.47238e-15
25.007344	2.64282e-15
24.967517	2.82501e-15
24.927691	3.01976e-15
24.887865	3.22793e-15
24.848038	3.45044e-15
24.808212	3.68828e-15
24.768386	3.94251e-15
24.728559	4.21425e-15
24.688733	4.50472e-15
24.648907	4.8152e-15
24.609080	5.14707e-15
24.569254	5.5018e-15
24.529428	5.88097e-15
24.489601	6.28626e-15
24.449775	6.71947e-15
24.409949	7.18252e-15
24.370122	7.67746e-15
24.330296	8.2065e-15
24.290470	8.77197e-15
24.250643	9.37639e-15
24.210817	1.00224e-14
24.170991	1.0713e-14
24.131164	1.14511e-14
24.091338	1.224e-14
24.051512	1.30832e-14
24.011685	1.39846e-14
23.971859	1.49479e-14
23.932033	1.59777e-14
23.892206	1.70783e-14
23.852380	1.82547e-14
23.812554	1.95121e-14
23.772727	2.0856e-14
23.732901	2.22925e-14
23.693075	2.38279e-14
23.653248	2.5469e-14
23.613422	2.7223e-14
23.573596	2.90978e-14
23.533769	3.11016e-14
23.493943	3.32433e-14
23.454117	3.55325e-14
23.414290	3.79792e-14
23.374464	4.05943e-14
23.334638	4.33894e-14
23.294811	4.63768e-14
23.254985	4.95698e-14
23.215159	5.29825e-14
23.175332	5.66301e-14
23.135506	6.05287e-14
23.095680	6.46954e-14
23.055853	6.91489e-14
23.016027	7.39088e-14
22.976201	7.89961e-14
22.936374	8.44335e-14
22.896548	9.02449e-14
22.856722	9.6456e-14
22.816895	1.03094e-13
22.777069	1.10189e-13
22.737243	1.17772e-13
22.697417	1.25877e-13
22.657590	1.34539e-13
22.617764	1.43797e-13
22.577938	1.53691e-13
22.538111	1.64266e-13
22.498285	1.75568e-13
22.458459	1.87647e-13
22.418632	2.00557e-13
22.378806	2.14354e-13
22.338980	2.291e-13
22.299153	2.4486e-13
22.259327	2.61703e-13
22.219501	2.79704e-13
22.179674	2.98943e-13
22.139848	3.19504e-13
22.100022	3.41478e-13
22.060195	3.64963e-13
22.020369	3.90062e-13
21.980543	4.16886e-13
21.940716	4.45553e-13
21.900890	4.76191e-13
21.861064	5.08934e-13
21.821237	5.43926e-13
21.781411	5.81324e-13
21.741585	6.21291e-13
21.701758	6.64003e-13
21.661932	7.09651e-13
21.622106	7.58434e-13
21.582279	8.10569e-13
21.542453	8.66285e-13
21.502627	9.25828e-13
21.462800	9.89461e-13
21.422974	1.05746e-12
21.383148	1.13014e-12
21.343321	1.2078e-12
21.303495	1.2908e-12
21.263669	1.3795e-12
21.223842	1.47429e-12
21.184016	1.57559e-12
21.144190	1.68384e-12
21.104363	1.79953e-12
21.064537	1.92315e-12
21.024711	2.05527e-12
20.984884	2.19645e-12
20.945058	2.34733e-12
20.905232	2.50856e-12
20.865405	2.68086e-12
20.825579	2.86498e-12
20.785753	3.06174e-12
20.745926	3.272e-12
20.706100	3.49669e-12
20.666274	3.7368e-12
20.626447	3.99338e-12
20.586621	4.26757e-12
20.546795	4.56056e-12
20.506968	4.87366e-12
20.467142	5.20824e-12
20.427316	5.56577e-12
20.387489	5.94782e-12
20.347663	6.35607e-12
20.307837	6.79232e-12
20.268010	7.25849e-12
20.228184	7.75663e-12
20.188358	8.28893e-12
20.148531	8.85773e-12
20.108705	9.46552e-12
20.068879	1.0115e-11
20.029052	1.0809e-11
19.989226	1.15505e-11
19.949400	1.23429e-11
19.909573	1.31896e-11
19.869747	1.40944e-11
19.829921	1.50611e-11
19.790094	1.60941e-11
19.750268	1.71979e-11
19.710442	1.83773e-11
19.670615	1.96375e-11
19.630789	2.09841e-11
19.590963	2.24229e-11
19.551136	2.39603e-11
19.511310	2.56029e-11
19.471484	2.73581e-11
19.431657	2.92335e-11
19.391831	3.12374e-11
19.352005	3.33784e-11
19.312178	3.56661e-11
19.272352	3.81104e-11
19.232526	4.07221e-11
19.192700	4.35125e-11
19.152873	4.6494e-11
19.113047	4.96796e-11
19.073221	5.30832e-11
19.033394	5.67197e-11
18.993568	6.06052e-11
18.953742	6.47565e-11
18.913915	6.91918e-11
18.874089	7.39306e-11
18.834263	7.89937e-11
18.794436	8.44031e-11
18.754610	9.01825e-11
18.714784	9.63572e-11
18.674957	1.02954e-10
18.635131	1.10002e-10
18.595305	1.17533e-10
18.555478	1.25578e-10
18.515652	1.34173e-10
18.475826	1.43356e-10
18.435999	1.53166e-10
18.396173	1.63647e-10
18.356347	1.74845e-10
18.316520	1.86808e-10
18.276694	1.99588e-10
18.236868	2.13241e-10
18.197041	2.27828e-10
18.157215	2.43411e-10
18.117389	2.60058e-10
18.077562	2.77843e-10
18.037736	2.96843e-10
17.997910	3.1714e-10
17.958083	3.38823e-10
17.918257	3.61986e-10
17.878431	3.86731e-10
17.838604	4.13166e-10
17.798778	4.41405e-10
17.758952	4.71572e-10
17.719125	5.03797e-10
17.679299	5.38222e-10
17.639473	5.74995e-10
17.599646	6.14278e-10
17.559820	6.56241e-10
17.519994	7.01066e-10
17.480167	7.48949e-10
17.440341	8.00098e-10
17.400515	8.54734e-10
17.360688	9.13096e-10
17.320862	9.75438e-10
17.281036	1.04203e-09
17.241209	1.11316e-09
17.201383	1.18914e-09
17.161557	1.2703e-09
17.121730	1.35698e-09
17.081904	1.44958e-09
17.042078	1.54848e-09
17.002251	1.65412e-09
16.962425	1.76695e-09
16.922599	1.88747e-09
16.882772	2.0162e-09
16.842946	2.15369e-09
16.803120	2.30054e-09
16.763293	2.45739e-09
16.723467	2.62491e-09
16.683641	2.80384e-09
16.643814	2.99494e-09
16.603988	3.19904e-09
16.564162	3.41702e-09
16.524335	3.64984e-09
16.484509	3.89848e-09
16.444683	4.16404e-09
16.404856	4.44765e-09
16.365030	4.75054e-09
16.325204	5.07402e-09
16.285377	5.41949e-09
16.245551	5.78843e-09
16.205725	6.18245e-09
16.165898	6.60322e-09
16.126072	7.05259e-09
16.086246	7.53247e-09
16.046419	8.04493e-09
16.006593	8.59219e-09
15.966767	9.1766e-09
15.926940	9.80068e-09
15.887114	1.04671e-08
15.847288	1.11788e-08
15.807462	1.19387e-08
15.767635	1.27502e-08
15.727809	1.36167e-08
15.687983	1.4542e-08
15.648156	1.553e-08
15.608330	1.6585e-08
15.568504	1.77114e-08
15.528677	1.89143e-08
15.488851	2.01986e-08
15.449025	2.15699e-08
15.409198	2.30341e-08
15.369372	2.45974e-08
15.329546	2.62666e-08
15.289719	2.80488e-08
15.249893	2.99515e-08
15.210067	3.19831e-08
15.170240	3.4152e-08
15.130414	3.64677e-08
15.090588	3.894e-08
15.050761	4.15794e-08
15.010935	4.43972e-08
14.971109	4.74055e-08
14.931282	5.06171e-08
14.891456	5.40456e-08
14.851630	5.77056e-08
14.811803	6.16129e-08
14.771977	6.57839e-08
14.732151	7.02364e-08
14.692324	7.49894e-08
14.652498	8.0063e-08
14.612672	8.54789e-08
14.572845	9.12599e-08
14.533019	9.74307e-08
14.493193	1.04017e-07
14.453366	1.11048e-07
14.413540	1.18552e-07
14.373714	1.26562e-07
14.333887	1.35111e-07
14.294061	1.44235e-07
14.254235	1.53973e-07
14.214408	1.64367e-07
14.174582	1.75459e-07
14.134756	1.87298e-07
14.094929	1.99932e-07
14.055103	2.13415e-07
14.015277	2.27805e-07
13.975450	2.4316e-07
13.935624	2.59547e-07
13.895798	2.77033e-07
13.855971	2.95693e-07
13.816145	3.15604e-07
13.776319	3.36851e-07
13.736492	3.59522e-07
13.696666	3.83712e-07
13.656840	4.09522e-07
13.617013	4.37061e-07
13.577187	4.66444e-07
13.537361	4.97793e-07
13.497534	5.31239e-07
13.457708	5.66921e-07
13.417882	6.04988e-07
13.378055	6.45599e-07
13.338229	6.88923e-07
13.298403	7.35139e-07
13.258576	7.84439e-07
13.218750	8.37029e-07
13.178924	8.93124e-07
13.139097	9.52959e-07
13.099271	1.01678e-06
13.059445	1.08485e-06
13.019618	1.15745e-06
12.979792	1.23489e-06
12.939966	1.31747e-06
12.900139	1.40554e-06
12.860313	1.49946e-06
12.820487	1.59962e-06
12.780660	1.70643e-06
12.740834	1.82032e-06
12.701008	1.94176e-06
12.661181	2.07125e-06
12.621355	2.20931e-06
12.581529	2.35651e-06
12.541702	2.51344e-06
12.501876	2.68075e-06
12.462050	2.85912e-06
12.422223	3.04926e-06
12.382397	3.25194e-06
12.342571	3.46799e-06
12.302745	3.69827e-06
12.262918	3.94372e-06
12.223092	4.20531e-06
12.183266	4.4841e-06
12.143439	4.78122e-06
12.103613	5.09783e-06
12.063787	5.43522e-06
12.023960	5.79471e-06
11.984134	6.17775e-06
11.944308	6.58586e-06
11.904481	7.02064e-06
11.864655	7.48382e-06
11.824829	7.97723e-06
11.785002	8.5028e-06
11.745176	9.0626e-06
11.705350	9.65882e-06
11.665523	1.02938e-05
11.625697	1.097e-05
11.585871	1.169e-05
11.546044	1.24567e-05
11.506218	1.3273e-05
11.466392	1.4142e-05
11.426565	1.50672e-05
11.386739	1.60519e-05
11.346913	1.71e-05
11.307086	1.82155e-05
11.267260	1.94026e-05
11.227434	2.06658e-05
11.187607	2.20098e-05
11.147781	2.34396e-05
11.107955	2.49606e-05
11.068128	2.65785e-05
11.028302	2.82991e-05
10.988476	3.01289e-05
10.948649	3.20745e-05
10.908823	3.4143e-05
10.868997	3.63419e-05
10.829170	3.86791e-05
10.789344	4.11629e-05
10.749518	4.38022e-05
10.709691	4.66062e-05
10.669865	4.95848e-05
10.630039	5.27483e-05
10.590212	5.61077e-05
10.550386	5.96743e-05
10.510560	6.34602e-05
10.470733	6.74781e-05
10.430907	7.17414e-05
10.391081	7.62639e-05
10.351254	8.10603e-05
10.311428	8.61459e-05
10.271602	9.15366e-05
10.231775	9.72492e-05
10.191949	0.000103301
10.152123	0.00010971
10.112296	0.000116496
10.072470	0.000123676
10.032644	0.000131272
9.992817	0.000139305
9.952991	0.000147794
9.913165	0.000156763
9.873338	0.000166231
9.833512	0.000176223
9.793686	0.000186759
9.753859	0.000197861
9.714033	0.00020955
9.674207	0.000221847
9.634380	0.000234771
9.594554	0.000248338
9.554728	0.000262563
9.514901	0.000277455
9.475075	0.000293021
9.435249	0.00030926
9.395422	0.000326162
9.355596	0.000343705
9.315770	0.000361854
9.275943	0.00038055
9.236117	0.000399705
9.196291	0.00041919
9.156464	0.000438809
9.116638	0.00045826
9.076812	0.00047705
9.036985	0.000494235
&
```
