## Supplementary material for "All-at-once RNA folding with 3D motif prediction framed by evolutionary information": RF00301_snoZ256.cacofold.helixcov

```
# RMs = 2 L = 94

# RM_HELIX NESTED 2-16 32-46, nbp = 14 nbp_cov = 0
# pvals: 0.882932,0.882932,0.882932,0.882932,0.882932,0.882932,0.882932,0.882932,0.882932,0.882932,0.882932,0.882932,0.882932,0.882932
# aggregated NONE
NESTED  :<<<<-<<<<<<<<<<_______________>>>>>>>>>>->>>>::::::::::::::::::::::::::::::::::::::::::::::::
        ::::::::::::::::::::::::::::::::::::::::::::::::::::::::::::::::::::::::::::::::::::::::::::::

# RM_HELIX NESTED 70-77 86-93, nbp = 8 nbp_cov = 0
# pvals: 0.882932,0.882932,0.882932,0.882932,0.882932,0.0245104,0.913911,0.882932
# aggregated NONE
NESTED  :::::::::::::::::::::::::::::::::::::::::::::::::::::::::::::::::::::<<<<<<<<________>>>>>>>>:
        ::::::::::::::::::::::::::::::::::::::::::::::::::::::::::::::::::::::::::::::::::::::::::::::
```
