## Supplementary material for "All-at-once RNA folding with 3D motif prediction framed by evolutionary information": RF00301_snoZ256.cacofold.power

```
# Power analysis of CaCoFold structure 
#
# Powertype = SINGLE SUBSTITUTIONS
# covary  left_pos      right_pos    substitutions      power
#----------------------------------------------------------------
          2		46		1		0.00
          3		45		1		0.00
          4		44		2		0.00
          5		43		1		0.00
          7		41		2		0.00
          8		40		1		0.00
          9		39		2		0.00
          10		38		0		0.00
          11		37		0		0.00
          12		36		0		0.00
          13		35		0		0.00
          14		34		0		0.00
          15		33		1		0.00
          16		32		2		0.00
          70		93		0		0.00
          71		92		2		0.00
          72		91		0		0.00
          73		90		1		0.00
          74		89		3		0.02
          75		88		2		0.00
          76		87		2		0.00
          77		86		0		0.00
#
# BPAIRS 22
# avg substitutions per BP  1.0
# BPAIRS expected to covary 0.0 +/- 0.1
# BPAIRS observed to covary 0
#
```
