## Supplementary material for "All-at-once RNA folding with 3D motif prediction framed by evolutionary information": RF00301_snoZ256.surv

```
-0.000000	0.2
-0.010025	0.8
-0.161742	1
&
3.456123	0.000229043
2.417446	0.000458085
2.382434	0.000687128
1.588838	0.00114521
1.577167	0.00206138
1.553826	0.00274851
1.472133	0.0032066
1.402109	0.00366468
1.332086	0.00389372
1.297075	0.00412277
1.262063	0.00480989
1.168699	0.00503894
1.145358	0.00526798
1.133687	0.00595511
1.110346	0.00618415
1.063664	0.00641319
1.005311	0.00687128
0.993641	0.00710032
0.958629	0.00732936
0.911947	0.00801649
0.888606	0.00847458
0.876935	0.0091617
0.841924	0.00984883
0.713548	0.0100779
0.701877	0.0103069
0.631854	0.010536
0.596843	0.010765
0.573502	0.0112231
0.561831	0.0116812
0.526819	0.0119102
0.515149	0.0121393
0.503478	0.0123683
0.491808	0.0125973
0.480137	0.0128264
0.468467	0.0130554
0.433455	0.0132845
0.421785	0.0139716
0.410114	0.0144297
0.398444	0.0146587
0.375103	0.0151168
0.328420	0.0153459
0.316750	0.0155749
0.305079	0.016033
0.293409	0.0171782
0.270068	0.0174072
0.246727	0.0190105
0.235056	0.0196977
0.200045	0.0208429
0.188374	0.0210719
0.176704	0.0224462
0.153362	0.0231333
0.141692	0.0235914
0.130021	0.0240495
0.118351	0.0256528
0.095010	0.0258818
0.083339	0.0277142
0.059998	0.0279432
0.048328	0.0286303
0.036657	0.032066
0.024987	0.0341273
0.013316	0.0345854
0.001646	0.0549702
-0.010025	0.910444
-0.021695	0.911819
-0.033366	0.915941
-0.045037	0.918461
-0.056707	0.924645
-0.068378	0.928539
-0.080048	0.932203
-0.091719	0.935868
-0.103389	0.938158
-0.115060	0.944801
-0.126730	0.947549
-0.138401	0.953504
-0.150071	0.956024
-0.161742	0.960376
-0.173412	0.963124
-0.185083	0.966789
-0.196753	0.969537
-0.208424	0.971141
-0.220095	0.972744
-0.231765	0.975951
-0.243436	0.976409
-0.255106	0.978012
-0.266777	0.979615
-0.278447	0.98076
-0.290118	0.982822
-0.301788	0.983051
-0.313459	0.983967
-0.325129	0.985799
-0.336800	0.986486
-0.348470	0.987861
-0.360141	0.988777
-0.371811	0.989922
-0.383482	0.990151
-0.395152	0.991754
-0.406823	0.992442
-0.418494	0.993129
-0.430164	0.993816
-0.441835	0.994274
-0.465176	0.994503
-0.476846	0.994961
-0.488517	0.99519
-0.500187	0.995419
-0.511858	0.995877
-0.523528	0.996106
-0.535199	0.996564
-0.546869	0.997022
-0.581881	0.99771
-0.593552	0.997939
-0.605222	0.998168
-0.675245	0.998397
-0.698586	0.998626
-0.745268	0.998855
-0.780280	0.999084
-0.885315	0.999313
-1.048702	0.999542
-1.235431	0.999771
-1.585547	1
&
6.046981	1.1439e-06
5.953617	2.28781e-06
5.918605	4.57561e-06
5.813570	6.86342e-06
5.580160	8.00732e-06
5.089997	9.15122e-06
5.054986	1.02951e-05
4.914939	1.25829e-05
3.981297	1.37268e-05
3.864592	1.48707e-05
3.829580	1.60146e-05
3.736216	1.83024e-05
3.712875	1.94464e-05
3.701204	2.17342e-05
3.666192	2.4022e-05
3.642851	2.74537e-05
3.631181	2.85976e-05
3.619510	3.20293e-05
3.607840	3.31732e-05
3.572828	3.43171e-05
3.561158	3.5461e-05
3.537817	3.66049e-05
3.526146	3.88927e-05
3.514476	4.46122e-05
3.502805	7.20659e-05
3.491135	9.49439e-05
3.479464	0.000121254
3.467793	0.000142988
3.456123	0.000159003
3.444452	0.000170442
3.432782	0.000177305
3.421111	0.000183024
3.409441	0.000188744
3.397770	0.000189888
3.386100	0.000192176
3.374429	0.000194464
3.362759	0.000197895
3.351088	0.000200183
3.339418	0.000202471
3.327747	0.000203615
3.316077	0.000205903
3.304406	0.000207046
3.292735	0.000209334
3.281065	0.000210478
3.211042	0.000212766
3.199371	0.00021391
3.141019	0.000215054
3.106007	0.000216198
3.024313	0.000217342
2.977631	0.000218485
2.942620	0.000219629
2.930949	0.000220773
2.919278	0.000223061
2.907608	0.000224205
2.895937	0.000226493
2.884267	0.000227637
2.872596	0.000231068
2.860926	0.000233356
2.849255	0.000237932
2.837585	0.000239076
2.825914	0.000244795
2.814244	0.000245939
2.802573	0.000248227
2.790903	0.000249371
2.779232	0.000250515
2.767562	0.000252803
2.755891	0.000257378
2.744221	0.00026081
2.732550	0.000266529
2.709209	0.000267673
2.697538	0.000268817
2.685868	0.000271105
2.674197	0.000272249
2.662527	0.000273393
2.639186	0.000274537
2.615845	0.000275681
2.580833	0.000277968
2.545821	0.000280256
2.534151	0.000282544
2.522480	0.000283688
2.510810	0.000284832
2.499139	0.000289407
2.487469	0.000295127
2.475798	0.00030199
2.464128	0.000306566
2.452457	0.000315717
2.440787	0.000321437
2.429116	0.0003283
2.417446	0.000338595
2.405775	0.000350034
2.394105	0.00035461
2.382434	0.000356898
2.370763	0.000362617
2.359093	0.000369481
2.347422	0.0003752
2.335752	0.000384351
2.324081	0.000388927
2.312411	0.000394647
2.300740	0.00039579
2.289070	0.00040151
2.277399	0.000408373
2.265729	0.000410661
2.254058	0.000416381
2.242388	0.000419812
2.230717	0.0004221
2.195706	0.000426676
2.172364	0.00042782
2.160694	0.000428964
2.137353	0.000430108
2.125682	0.000431251
2.114012	0.000432395
2.102341	0.000433539
2.090671	0.000434683
2.067330	0.000438115
2.055659	0.000440403
2.032318	0.000441547
2.020648	0.00044269
2.008977	0.000443834
1.997306	0.000447266
1.985636	0.00044841
1.973965	0.000449554
1.962295	0.000450698
1.950624	0.000452986
1.938954	0.000456417
1.927283	0.000458705
1.915613	0.000464425
1.903942	0.000466712
1.880601	0.000467856
1.857260	0.000475864
1.845590	0.000478151
1.833919	0.000483871
1.822249	0.000487303
1.810578	0.00048959
1.798907	0.000491878
1.787237	0.000497598
1.775566	0.000498742
1.763896	0.000504461
1.752225	0.000513612
1.740555	0.000520476
1.728884	0.000529627
1.717214	0.000544498
1.705543	0.000560512
1.693873	0.00058911
1.682202	0.000619995
1.670532	0.000661176
1.658861	0.00073553
1.647191	0.000821322
1.635520	0.000947152
1.623849	0.00105125
1.612179	0.00120224
1.600508	0.00134409
1.588838	0.00146763
1.577167	0.00157515
1.565497	0.00175818
1.553826	0.00200869
1.542156	0.00238504
1.530485	0.00278769
1.518815	0.00308053
1.507144	0.00338595
1.495474	0.00370625
1.483803	0.00401853
1.472133	0.0041924
1.460462	0.00446237
1.448791	0.00470716
1.437121	0.00498856
1.425450	0.00513727
1.413780	0.00528369
1.402109	0.00539236
1.390439	0.00550675
1.378768	0.00562457
1.367098	0.00572409
1.355427	0.00585335
1.343757	0.00591169
1.332086	0.00596317
1.320416	0.00605811
1.308745	0.00616221
1.297075	0.00620796
1.285404	0.00631091
1.273734	0.00637497
1.262063	0.00644704
1.250392	0.00653283
1.238722	0.0066518
1.227051	0.00674102
1.215381	0.0068394
1.203710	0.00696408
1.192040	0.00713338
1.180369	0.00723747
1.168699	0.00737589
1.157028	0.00751887
1.145358	0.00766301
1.133687	0.00782086
1.122017	0.00796156
1.110346	0.00818806
1.098676	0.00836422
1.087005	0.00855296
1.075334	0.00874285
1.063664	0.00897049
1.051993	0.00921986
1.040323	0.00941775
1.028652	0.00957561
1.016982	0.00977808
1.005311	0.00996111
0.993641	0.0101167
0.981970	0.0102551
0.970300	0.0103935
0.958629	0.0105319
0.946959	0.0106943
0.935288	0.0108785
0.923618	0.0110444
0.911947	0.0111611
0.900277	0.0113109
0.888606	0.0114356
0.876935	0.0115923
0.865265	0.0117547
0.853594	0.0118588
0.841924	0.0119698
0.830253	0.0121002
0.818583	0.012218
0.806912	0.0123404
0.795242	0.0124308
0.783571	0.0125132
0.771901	0.0126104
0.760230	0.0126985
0.748560	0.0127923
0.736889	0.0128884
0.725219	0.0129616
0.713548	0.0130291
0.701877	0.0130908
0.690207	0.0131961
0.678536	0.0132624
0.666866	0.0133528
0.655195	0.0134843
0.643525	0.0136307
0.631854	0.0137646
0.620184	0.0138973
0.608513	0.0140185
0.596843	0.0141306
0.585172	0.0142485
0.573502	0.0143628
0.561831	0.0144875
0.550161	0.014682
0.538490	0.0149405
0.526819	0.015207
0.515149	0.0154496
0.503478	0.0157676
0.491808	0.0160707
0.480137	0.016296
0.468467	0.0164791
0.456796	0.0167147
0.445126	0.0169195
0.433455	0.0171768
0.421785	0.0173896
0.410114	0.0176184
0.398444	0.0178826
0.386773	0.0181126
0.375103	0.0183242
0.363432	0.0185381
0.351762	0.0187497
0.340091	0.0189659
0.328420	0.0191432
0.316750	0.0193571
0.305079	0.0195973
0.293409	0.019968
0.281738	0.020326
0.270068	0.0207916
0.258397	0.0213166
0.246727	0.0219012
0.235056	0.0224502
0.223386	0.0230725
0.211715	0.0237417
0.200045	0.0245104
0.188374	0.0252677
0.176704	0.0260707
0.165033	0.0268966
0.153362	0.0276836
0.141692	0.0285358
0.130021	0.0293445
0.118351	0.0302253
0.106680	0.0310981
0.095010	0.0319229
0.083339	0.0328357
0.071669	0.0337692
0.059998	0.0347552
0.048328	0.0355536
0.036657	0.036367
0.024987	0.0373873
0.013316	0.0389007
0.001646	0.0549256
-0.010025	0.882932
-0.021695	0.886354
-0.033366	0.890911
-0.045037	0.896977
-0.056707	0.903073
-0.068378	0.908638
-0.080048	0.913911
-0.091719	0.919156
-0.103389	0.924083
-0.115060	0.929065
-0.126730	0.933879
-0.138401	0.938587
-0.150071	0.943042
-0.161742	0.947432
-0.173412	0.951568
-0.185083	0.955575
-0.196753	0.959196
-0.208424	0.962529
-0.220095	0.965593
-0.231765	0.968501
-0.243436	0.971046
-0.255106	0.973283
-0.266777	0.975491
-0.278447	0.977324
-0.290118	0.979047
-0.301788	0.980546
-0.313459	0.982004
-0.325129	0.983267
-0.336800	0.984568
-0.348470	0.985731
-0.360141	0.986841
-0.371811	0.987872
-0.383482	0.988865
-0.395152	0.989676
-0.406823	0.990431
-0.418494	0.991107
-0.430164	0.991752
-0.441835	0.99244
-0.453505	0.993024
-0.465176	0.993524
-0.476846	0.993962
-0.488517	0.994373
-0.500187	0.99484
-0.511858	0.995193
-0.523528	0.995502
-0.535199	0.995746
-0.546869	0.995987
-0.558540	0.99625
-0.570210	0.996468
-0.581881	0.99667
-0.593552	0.996876
-0.605222	0.997021
-0.616893	0.997196
-0.628563	0.997344
-0.640234	0.997515
-0.651904	0.997666
-0.663575	0.997783
-0.675245	0.997912
-0.686916	0.998052
-0.698586	0.99817
-0.710257	0.998272
-0.721927	0.998372
-0.733598	0.998436
-0.745268	0.998535
-0.756939	0.998608
-0.768610	0.998679
-0.780280	0.998736
-0.791951	0.998799
-0.803621	0.998844
-0.815292	0.998914
-0.826962	0.998972
-0.838633	0.999025
-0.850303	0.999065
-0.861974	0.999132
-0.873644	0.999184
-0.885315	0.999243
-0.896985	0.999276
-0.908656	0.999305
-0.920326	0.99934
-0.931997	0.999381
-0.943667	0.999415
-0.955338	0.999456
-0.967009	0.999493
-0.978679	0.999526
-0.990350	0.999539
-1.002020	0.999555
-1.013691	0.999584
-1.025361	0.999609
-1.037032	0.999626
-1.048702	0.999643
-1.060373	0.99966
-1.072043	0.99968
-1.083714	0.999697
-1.095384	0.999714
-1.107055	0.999725
-1.118725	0.999751
-1.130396	0.999759
-1.142067	0.999764
-1.153737	0.999776
-1.165408	0.999784
-1.177078	0.999792
-1.188749	0.999806
-1.200419	0.999812
-1.212090	0.999822
-1.223760	0.99983
-1.235431	0.999835
-1.247101	0.99984
-1.258772	0.999848
-1.270442	0.999852
-1.282113	0.999856
-1.293783	0.999857
-1.305454	0.999863
-1.317124	0.999868
-1.328795	0.999872
-1.340466	0.999874
-1.352136	0.999875
-1.363807	0.999881
-1.375477	0.999889
-1.387148	0.999891
-1.398818	0.999895
-1.410489	0.999897
-1.422159	0.9999
-1.433830	0.999903
-1.445500	0.999904
-1.457171	0.999908
-1.468841	0.99991
-1.480512	0.999914
-1.492182	0.99992
-1.503853	0.999926
-1.515524	0.999929
-1.527194	0.99993
-1.538865	0.999935
-1.550535	0.999937
-1.562206	0.999942
-1.585547	0.999944
-1.608888	0.999947
-1.620558	0.999949
-1.632229	0.999952
-1.643899	0.99996
-1.655570	0.999961
-1.667240	0.999966
-1.678911	0.999968
-1.702252	0.999971
-1.725593	0.999974
-1.737264	0.999975
-1.748934	0.999978
-1.760605	0.999979
-1.772275	0.999981
-1.783946	0.999982
-1.807287	0.999983
-1.818957	0.999985
-1.830628	0.999987
-1.842298	0.999989
-1.865639	0.999991
-1.888981	0.999992
-1.900651	0.999994
-1.947333	0.999995
-2.005686	0.999998
-2.017356	1
&
22.198997	7.23026e-17
22.187326	7.36215e-17
22.175656	7.49644e-17
22.163985	7.63317e-17
22.152315	7.77241e-17
22.140644	7.91417e-17
22.128973	8.05853e-17
22.117303	8.20551e-17
22.105632	8.35517e-17
22.093962	8.50756e-17
22.082291	8.66273e-17
22.070621	8.82072e-17
22.058950	8.9816e-17
22.047280	9.1454e-17
22.035609	9.3122e-17
22.023939	9.48203e-17
22.012268	9.65495e-17
22.000598	9.83103e-17
21.988927	1.00103e-16
21.977257	1.01929e-16
21.965586	1.03787e-16
21.953916	1.0568e-16
21.942245	1.07607e-16
21.930574	1.0957e-16
21.918904	1.11568e-16
21.907233	1.13602e-16
21.895563	1.15674e-16
21.883892	1.17783e-16
21.872222	1.1993e-16
21.860551	1.22117e-16
21.848881	1.24344e-16
21.837210	1.26611e-16
21.825540	1.2892e-16
21.813869	1.3127e-16
21.802199	1.33664e-16
21.790528	1.36101e-16
21.778858	1.38582e-16
21.767187	1.41109e-16
21.755516	1.43681e-16
21.743846	1.46301e-16
21.732175	1.48968e-16
21.720505	1.51684e-16
21.708834	1.54449e-16
21.697164	1.57265e-16
21.685493	1.60132e-16
21.673823	1.63051e-16
21.662152	1.66023e-16
21.650482	1.6905e-16
21.638811	1.72131e-16
21.627141	1.75269e-16
21.615470	1.78464e-16
21.603800	1.81717e-16
21.592129	1.85029e-16
21.580458	1.88402e-16
21.568788	1.91836e-16
21.557117	1.95333e-16
21.545447	1.98893e-16
21.533776	2.02518e-16
21.522106	2.0621e-16
21.510435	2.09968e-16
21.498765	2.13795e-16
21.487094	2.17691e-16
21.475424	2.21659e-16
21.463753	2.25699e-16
21.452083	2.29812e-16
21.440412	2.34e-16
21.428742	2.38265e-16
21.417071	2.42607e-16
21.405401	2.47028e-16
21.393730	2.5153e-16
21.382059	2.56113e-16
21.370389	2.60781e-16
21.358718	2.65533e-16
21.347048	2.70371e-16
21.335377	2.75298e-16
21.323707	2.80315e-16
21.312036	2.85422e-16
21.300366	2.90623e-16
21.288695	2.95919e-16
21.277025	3.01311e-16
21.265354	3.06801e-16
21.253684	3.12391e-16
21.242013	3.18082e-16
21.230343	3.23878e-16
21.218672	3.29779e-16
21.207001	3.35787e-16
21.195331	3.41905e-16
21.183660	3.48134e-16
21.171990	3.54476e-16
21.160319	3.60934e-16
21.148649	3.67509e-16
21.136978	3.74205e-16
21.125308	3.81022e-16
21.113637	3.87963e-16
21.101967	3.9503e-16
21.090296	4.02226e-16
21.078626	4.09553e-16
21.066955	4.17014e-16
21.055285	4.2461e-16
21.043614	4.32344e-16
21.031944	4.40219e-16
21.020273	4.48238e-16
21.008602	4.56402e-16
20.996932	4.64715e-16
20.985261	4.7318e-16
20.973591	4.81798e-16
20.961920	4.90573e-16
20.950250	4.99508e-16
20.938579	5.08606e-16
20.926909	5.17869e-16
20.915238	5.273e-16
20.903568	5.36904e-16
20.891897	5.46682e-16
20.880227	5.56637e-16
20.868556	5.66775e-16
20.856886	5.77096e-16
20.845215	5.87605e-16
20.833544	5.98306e-16
20.821874	6.09201e-16
20.810203	6.20294e-16
20.798533	6.3159e-16
20.786862	6.4309e-16
20.775192	6.548e-16
20.763521	6.66724e-16
20.751851	6.78863e-16
20.740180	6.91224e-16
20.728510	7.0381e-16
20.716839	7.16625e-16
20.705169	7.29672e-16
20.693498	7.42957e-16
20.681828	7.56484e-16
20.670157	7.70257e-16
20.658486	7.84281e-16
20.646816	7.98559e-16
20.635145	8.13097e-16
20.623475	8.279e-16
20.611804	8.42972e-16
20.600134	8.58318e-16
20.588463	8.73943e-16
20.576793	8.89852e-16
20.565122	9.06051e-16
20.553452	9.22544e-16
20.541781	9.39337e-16
20.530111	9.56436e-16
20.518440	9.73846e-16
20.506770	9.91572e-16
20.495099	1.00962e-15
20.483429	1.028e-15
20.471758	1.04671e-15
20.460087	1.06576e-15
20.448417	1.08516e-15
20.436746	1.10491e-15
20.425076	1.12502e-15
20.413405	1.14549e-15
20.401735	1.16634e-15
20.390064	1.18757e-15
20.378394	1.20918e-15
20.366723	1.23119e-15
20.355053	1.25359e-15
20.343382	1.2764e-15
20.331712	1.29963e-15
20.320041	1.32328e-15
20.308371	1.34736e-15
20.296700	1.37188e-15
20.285029	1.39684e-15
20.273359	1.42226e-15
20.261688	1.44814e-15
20.250018	1.47449e-15
20.238347	1.50132e-15
20.226677	1.52864e-15
20.215006	1.55645e-15
20.203336	1.58477e-15
20.191665	1.6136e-15
20.179995	1.64296e-15
20.168324	1.67285e-15
20.156654	1.70329e-15
20.144983	1.73428e-15
20.133313	1.76583e-15
20.121642	1.79795e-15
20.109972	1.83066e-15
20.098301	1.86397e-15
20.086630	1.89787e-15
20.074960	1.9324e-15
20.063289	1.96755e-15
20.051619	2.00334e-15
20.039948	2.03978e-15
20.028278	2.07689e-15
20.016607	2.11467e-15
20.004937	2.15313e-15
19.993266	2.19229e-15
19.981596	2.23217e-15
19.969925	2.27277e-15
19.958255	2.31411e-15
19.946584	2.3562e-15
19.934914	2.39905e-15
19.923243	2.44268e-15
19.911572	2.48711e-15
19.899902	2.53234e-15
19.888231	2.57839e-15
19.876561	2.62528e-15
19.864890	2.67303e-15
19.853220	2.72164e-15
19.841549	2.77113e-15
19.829879	2.82152e-15
19.818208	2.87283e-15
19.806538	2.92507e-15
19.794867	2.97826e-15
19.783197	3.03242e-15
19.771526	3.08756e-15
19.759856	3.1437e-15
19.748185	3.20086e-15
19.736515	3.25906e-15
19.724844	3.31831e-15
19.713173	3.37864e-15
19.701503	3.44007e-15
19.689832	3.50262e-15
19.678162	3.5663e-15
19.666491	3.63113e-15
19.654821	3.69715e-15
19.643150	3.76436e-15
19.631480	3.8328e-15
19.619809	3.90247e-15
19.608139	3.97341e-15
19.596468	4.04565e-15
19.584798	4.11919e-15
19.573127	4.19407e-15
19.561457	4.2703e-15
19.549786	4.34793e-15
19.538115	4.42696e-15
19.526445	4.50742e-15
19.514774	4.58935e-15
19.503104	4.67277e-15
19.491433	4.7577e-15
19.479763	4.84417e-15
19.468092	4.93221e-15
19.456422	5.02185e-15
19.444751	5.11312e-15
19.433081	5.20605e-15
19.421410	5.30066e-15
19.409740	5.39699e-15
19.398069	5.49507e-15
19.386399	5.59493e-15
19.374728	5.6966e-15
19.363057	5.80012e-15
19.351387	5.90552e-15
19.339716	6.01283e-15
19.328046	6.12209e-15
19.316375	6.23333e-15
19.304705	6.34659e-15
19.293034	6.46191e-15
19.281364	6.57932e-15
19.269693	6.69886e-15
19.258023	6.82058e-15
19.246352	6.9445e-15
19.234682	7.07067e-15
19.223011	7.19913e-15
19.211341	7.32992e-15
19.199670	7.46308e-15
19.188000	7.59866e-15
19.176329	7.73671e-15
19.164658	7.87725e-15
19.152988	8.02035e-15
19.141317	8.16605e-15
19.129647	8.31439e-15
19.117976	8.46542e-15
19.106306	8.61919e-15
19.094635	8.77575e-15
19.082965	8.93515e-15
19.071294	9.09745e-15
19.059624	9.26269e-15
19.047953	9.43092e-15
19.036283	9.60221e-15
19.024612	9.77661e-15
19.012942	9.95417e-15
19.001271	1.0135e-14
18.989600	1.0319e-14
18.977930	1.05064e-14
18.966259	1.06972e-14
18.954589	1.08915e-14
18.942918	1.10893e-14
18.931248	1.12907e-14
18.919577	1.14957e-14
18.907907	1.17044e-14
18.896236	1.1917e-14
18.884566	1.21334e-14
18.872895	1.23537e-14
18.861225	1.2578e-14
18.849554	1.28064e-14
18.837884	1.30389e-14
18.826213	1.32756e-14
18.814543	1.35167e-14
18.802872	1.37621e-14
18.791201	1.40119e-14
18.779531	1.42663e-14
18.767860	1.45253e-14
18.756190	1.4789e-14
18.744519	1.50575e-14
18.732849	1.53308e-14
18.721178	1.56091e-14
18.709508	1.58925e-14
18.697837	1.6181e-14
18.686167	1.64747e-14
18.674496	1.67737e-14
18.662826	1.70782e-14
18.651155	1.73882e-14
18.639485	1.77038e-14
18.627814	1.80251e-14
18.616143	1.83523e-14
18.604473	1.86854e-14
18.592802	1.90245e-14
18.581132	1.93698e-14
18.569461	1.97213e-14
18.557791	2.00792e-14
18.546120	2.04436e-14
18.534450	2.08146e-14
18.522779	2.11923e-14
18.511109	2.15769e-14
18.499438	2.19684e-14
18.487768	2.23671e-14
18.476097	2.27729e-14
18.464427	2.31862e-14
18.452756	2.36069e-14
18.441085	2.40352e-14
18.429415	2.44713e-14
18.417744	2.49153e-14
18.406074	2.53674e-14
18.394403	2.58276e-14
18.382733	2.62962e-14
18.371062	2.67733e-14
18.359392	2.7259e-14
18.347721	2.77535e-14
18.336051	2.8257e-14
18.324380	2.87696e-14
18.312710	2.92915e-14
18.301039	2.98228e-14
18.289369	3.03638e-14
18.277698	3.09146e-14
18.266028	3.14754e-14
18.254357	3.20463e-14
18.242686	3.26276e-14
18.231016	3.32194e-14
18.219345	3.38219e-14
18.207675	3.44353e-14
18.196004	3.50599e-14
18.184334	3.56957e-14
18.172663	3.63431e-14
18.160993	3.70022e-14
18.149322	3.76732e-14
18.137652	3.83564e-14
18.125981	3.9052e-14
18.114311	3.97602e-14
18.102640	4.04812e-14
18.090970	4.12153e-14
18.079299	4.19626e-14
18.067628	4.27235e-14
18.055958	4.34982e-14
18.044287	4.42869e-14
18.032617	4.50899e-14
18.020946	4.59074e-14
18.009276	4.67397e-14
17.997605	4.75872e-14
17.985935	4.84499e-14
17.974264	4.93283e-14
17.962594	5.02226e-14
17.950923	5.1133e-14
17.939253	5.206e-14
17.927582	5.30037e-14
17.915912	5.39646e-14
17.904241	5.49428e-14
17.892571	5.59387e-14
17.880900	5.69527e-14
17.869229	5.7985e-14
17.857559	5.90361e-14
17.845888	6.01061e-14
17.834218	6.11955e-14
17.822547	6.23047e-14
17.810877	6.34339e-14
17.799206	6.45835e-14
17.787536	6.5754e-14
17.775865	6.69457e-14
17.764195	6.81589e-14
17.752524	6.93941e-14
17.740854	7.06516e-14
17.729183	7.19319e-14
17.717513	7.32354e-14
17.705842	7.45625e-14
17.694171	7.59135e-14
17.682501	7.72891e-14
17.670830	7.86895e-14
17.659160	8.01153e-14
17.647489	8.15668e-14
17.635819	8.30447e-14
17.624148	8.45493e-14
17.612478	8.60811e-14
17.600807	8.76406e-14
17.589137	8.92284e-14
17.577466	9.08448e-14
17.565796	9.24905e-14
17.554125	9.4166e-14
17.542455	9.58719e-14
17.530784	9.76085e-14
17.519113	9.93766e-14
17.507443	1.01177e-13
17.495772	1.03009e-13
17.484102	1.04875e-13
17.472431	1.06775e-13
17.460761	1.08709e-13
17.449090	1.10677e-13
17.437420	1.12682e-13
17.425749	1.14723e-13
17.414079	1.168e-13
17.402408	1.18916e-13
17.390738	1.21069e-13
17.379067	1.23262e-13
17.367397	1.25494e-13
17.355726	1.27766e-13
17.344056	1.3008e-13
17.332385	1.32435e-13
17.320714	1.34833e-13
17.309044	1.37275e-13
17.297373	1.3976e-13
17.285703	1.42291e-13
17.274032	1.44867e-13
17.262362	1.4749e-13
17.250691	1.5016e-13
17.239021	1.52878e-13
17.227350	1.55646e-13
17.215680	1.58464e-13
17.204009	1.61332e-13
17.192339	1.64253e-13
17.180668	1.67226e-13
17.168998	1.70253e-13
17.157327	1.73335e-13
17.145656	1.76473e-13
17.133986	1.79667e-13
17.122315	1.82919e-13
17.110645	1.8623e-13
17.098974	1.896e-13
17.087304	1.93032e-13
17.075633	1.96525e-13
17.063963	2.00082e-13
17.052292	2.03703e-13
17.040622	2.07389e-13
17.028951	2.11142e-13
17.017281	2.14963e-13
17.005610	2.18853e-13
16.993940	2.22813e-13
16.982269	2.26845e-13
16.970599	2.30949e-13
16.958928	2.35128e-13
16.947257	2.39382e-13
16.935587	2.43714e-13
16.923916	2.48123e-13
16.912246	2.52612e-13
16.900575	2.57182e-13
16.888905	2.61835e-13
16.877234	2.66572e-13
16.865564	2.71394e-13
16.853893	2.76304e-13
16.842223	2.81302e-13
16.830552	2.8639e-13
16.818882	2.91571e-13
16.807211	2.96845e-13
16.795541	3.02214e-13
16.783870	3.0768e-13
16.772199	3.13245e-13
16.760529	3.1891e-13
16.748858	3.24678e-13
16.737188	3.3055e-13
16.725517	3.36528e-13
16.713847	3.42614e-13
16.702176	3.4881e-13
16.690506	3.55118e-13
16.678835	3.61539e-13
16.667165	3.68077e-13
16.655494	3.74733e-13
16.643824	3.81508e-13
16.632153	3.88407e-13
16.620483	3.95429e-13
16.608812	4.02579e-13
16.597142	4.09858e-13
16.585471	4.17268e-13
16.573800	4.24811e-13
16.562130	4.32491e-13
16.550459	4.4031e-13
16.538789	4.4827e-13
16.527118	4.56373e-13
16.515448	4.64623e-13
16.503777	4.73022e-13
16.492107	4.81572e-13
16.480436	4.90277e-13
16.468766	4.99138e-13
16.457095	5.0816e-13
16.445425	5.17344e-13
16.433754	5.26695e-13
16.422084	5.36214e-13
16.410413	5.45904e-13
16.398742	5.5577e-13
16.387072	5.65814e-13
16.375401	5.76039e-13
16.363731	5.86448e-13
16.352060	5.97045e-13
16.340390	6.07834e-13
16.328719	6.18817e-13
16.317049	6.29998e-13
16.305378	6.41381e-13
16.293708	6.52969e-13
16.282037	6.64767e-13
16.270367	6.76777e-13
16.258696	6.89004e-13
16.247026	7.01452e-13
16.235355	7.14124e-13
16.223684	7.27024e-13
16.212014	7.40158e-13
16.200343	7.53528e-13
16.188673	7.67139e-13
16.177002	7.80996e-13
16.165332	7.95103e-13
16.153661	8.09464e-13
16.141991	8.24084e-13
16.130320	8.38968e-13
16.118650	8.5412e-13
16.106979	8.69546e-13
16.095309	8.8525e-13
16.083638	9.01236e-13
16.071968	9.17512e-13
16.060297	9.3408e-13
16.048627	9.50947e-13
16.036956	9.68119e-13
16.025285	9.856e-13
16.013615	1.0034e-12
16.001944	1.02151e-12
15.990274	1.03996e-12
15.978603	1.05873e-12
15.966933	1.07785e-12
15.955262	1.09731e-12
15.943592	1.11712e-12
15.931921	1.13728e-12
15.920251	1.15781e-12
15.908580	1.17871e-12
15.896910	1.19999e-12
15.885239	1.22165e-12
15.873569	1.2437e-12
15.861898	1.26615e-12
15.850227	1.28901e-12
15.838557	1.31227e-12
15.826886	1.33595e-12
15.815216	1.36006e-12
15.803545	1.38461e-12
15.791875	1.4096e-12
15.780204	1.43504e-12
15.768534	1.46093e-12
15.756863	1.48729e-12
15.745193	1.51413e-12
15.733522	1.54145e-12
15.721852	1.56927e-12
15.710181	1.59758e-12
15.698511	1.62641e-12
15.686840	1.65575e-12
15.675170	1.68562e-12
15.663499	1.71603e-12
15.651828	1.74699e-12
15.640158	1.77851e-12
15.628487	1.81059e-12
15.616817	1.84325e-12
15.605146	1.8765e-12
15.593476	1.91035e-12
15.581805	1.9448e-12
15.570135	1.97988e-12
15.558464	2.01559e-12
15.546794	2.05195e-12
15.535123	2.08895e-12
15.523453	2.12663e-12
15.511782	2.16498e-12
15.500112	2.20402e-12
15.488441	2.24377e-12
15.476770	2.28423e-12
15.465100	2.32542e-12
15.453429	2.36735e-12
15.441759	2.41003e-12
15.430088	2.45349e-12
15.418418	2.49772e-12
15.406747	2.54276e-12
15.395077	2.5886e-12
15.383406	2.63527e-12
15.371736	2.68278e-12
15.360065	2.73114e-12
15.348395	2.78037e-12
15.336724	2.83049e-12
15.325054	2.88151e-12
15.313383	2.93345e-12
15.301712	2.98633e-12
15.290042	3.04015e-12
15.278371	3.09495e-12
15.266701	3.15073e-12
15.255030	3.20751e-12
15.243360	3.26531e-12
15.231689	3.32416e-12
15.220019	3.38406e-12
15.208348	3.44504e-12
15.196678	3.50712e-12
15.185007	3.57032e-12
15.173337	3.63465e-12
15.161666	3.70014e-12
15.149996	3.7668e-12
15.138325	3.83467e-12
15.126655	3.90376e-12
15.114984	3.97409e-12
15.103313	4.04568e-12
15.091643	4.11856e-12
15.079972	4.19275e-12
15.068302	4.26828e-12
15.056631	4.34516e-12
15.044961	4.42343e-12
15.033290	4.5031e-12
15.021620	4.58421e-12
15.009949	4.66677e-12
14.998279	4.75082e-12
14.986608	4.83638e-12
14.974938	4.92348e-12
14.963267	5.01214e-12
14.951597	5.1024e-12
14.939926	5.19428e-12
14.928255	5.28781e-12
14.916585	5.38302e-12
14.904914	5.47995e-12
14.893244	5.57861e-12
14.881573	5.67905e-12
14.869903	5.7813e-12
14.858232	5.88538e-12
14.846562	5.99133e-12
14.834891	6.09919e-12
14.823221	6.20898e-12
14.811550	6.32075e-12
14.799880	6.43452e-12
14.788209	6.55034e-12
14.776539	6.66824e-12
14.764868	6.78826e-12
14.753198	6.91043e-12
14.741527	7.0348e-12
14.729856	7.1614e-12
14.718186	7.29028e-12
14.706515	7.42147e-12
14.694845	7.55502e-12
14.683174	7.69097e-12
14.671504	7.82936e-12
14.659833	7.97023e-12
14.648163	8.11364e-12
14.636492	8.25962e-12
14.624822	8.40822e-12
14.613151	8.55949e-12
14.601481	8.71347e-12
14.589810	8.87023e-12
14.578140	9.02979e-12
14.566469	9.19222e-12
14.554798	9.35757e-12
14.543128	9.52588e-12
14.531457	9.69722e-12
14.519787	9.87163e-12
14.508116	1.00492e-11
14.496446	1.02299e-11
14.484775	1.04139e-11
14.473105	1.06012e-11
14.461434	1.07918e-11
14.449764	1.09859e-11
14.438093	1.11834e-11
14.426423	1.13845e-11
14.414752	1.15892e-11
14.403082	1.17976e-11
14.391411	1.20097e-11
14.379740	1.22256e-11
14.368070	1.24454e-11
14.356399	1.26691e-11
14.344729	1.28968e-11
14.333058	1.31287e-11
14.321388	1.33647e-11
14.309717	1.36049e-11
14.298047	1.38494e-11
14.286376	1.40984e-11
14.274706	1.43517e-11
14.263035	1.46097e-11
14.251365	1.48722e-11
14.239694	1.51395e-11
14.228024	1.54116e-11
14.216353	1.56885e-11
14.204683	1.59704e-11
14.193012	1.62574e-11
14.181341	1.65495e-11
14.169671	1.68468e-11
14.158000	1.71495e-11
14.146330	1.74576e-11
14.134659	1.77712e-11
14.122989	1.80905e-11
14.111318	1.84155e-11
14.099648	1.87462e-11
14.087977	1.9083e-11
14.076307	1.94257e-11
14.064636	1.97747e-11
14.052966	2.01298e-11
14.041295	2.04913e-11
14.029625	2.08594e-11
14.017954	2.1234e-11
14.006283	2.16153e-11
13.994613	2.20034e-11
13.982942	2.23985e-11
13.971272	2.28007e-11
13.959601	2.32101e-11
13.947931	2.36268e-11
13.936260	2.4051e-11
13.924590	2.44828e-11
13.912919	2.49224e-11
13.901249	2.53698e-11
13.889578	2.58252e-11
13.877908	2.62888e-11
13.866237	2.67606e-11
13.854567	2.7241e-11
13.842896	2.77299e-11
13.831226	2.82276e-11
13.819555	2.87342e-11
13.807884	2.92499e-11
13.796214	2.97748e-11
13.784543	3.03091e-11
13.772873	3.0853e-11
13.761202	3.14066e-11
13.749532	3.19701e-11
13.737861	3.25438e-11
13.726191	3.31276e-11
13.714520	3.3722e-11
13.702850	3.4327e-11
13.691179	3.49428e-11
13.679509	3.55696e-11
13.667838	3.62077e-11
13.656168	3.68571e-11
13.644497	3.75182e-11
13.632826	3.81912e-11
13.621156	3.88762e-11
13.609485	3.95734e-11
13.597815	4.02831e-11
13.586144	4.10055e-11
13.574474	4.17408e-11
13.562803	4.24893e-11
13.551133	4.32512e-11
13.539462	4.40267e-11
13.527792	4.48161e-11
13.516121	4.56196e-11
13.504451	4.64375e-11
13.492780	4.727e-11
13.481110	4.81174e-11
13.469439	4.898e-11
13.457769	4.9858e-11
13.446098	5.07517e-11
13.434427	5.16614e-11
13.422757	5.25873e-11
13.411086	5.35298e-11
13.399416	5.44891e-11
13.387745	5.54657e-11
13.376075	5.64596e-11
13.364404	5.74714e-11
13.352734	5.85012e-11
13.341063	5.95494e-11
13.329393	6.06164e-11
13.317722	6.17024e-11
13.306052	6.28079e-11
13.294381	6.39331e-11
13.282711	6.50784e-11
13.271040	6.62442e-11
13.259369	6.74309e-11
13.247699	6.86387e-11
13.236028	6.98681e-11
13.224358	7.11195e-11
13.212687	7.23933e-11
13.201017	7.36898e-11
13.189346	7.50095e-11
13.177676	7.63527e-11
13.166005	7.772e-11
13.154335	7.91116e-11
13.142664	8.05282e-11
13.130994	8.197e-11
13.119323	8.34376e-11
13.107653	8.49314e-11
13.095982	8.64519e-11
13.084311	8.79995e-11
13.072641	8.95748e-11
13.060970	9.11782e-11
13.049300	9.28102e-11
13.037629	9.44714e-11
13.025959	9.61622e-11
13.014288	9.78832e-11
13.002618	9.9635e-11
12.990947	1.01418e-10
12.979277	1.03233e-10
12.967606	1.0508e-10
12.955936	1.0696e-10
12.944265	1.08874e-10
12.932595	1.10822e-10
12.920924	1.12805e-10
12.909254	1.14823e-10
12.897583	1.16877e-10
12.885912	1.18968e-10
12.874242	1.21096e-10
12.862571	1.23262e-10
12.850901	1.25466e-10
12.839230	1.2771e-10
12.827560	1.29994e-10
12.815889	1.32319e-10
12.804219	1.34685e-10
12.792548	1.37094e-10
12.780878	1.39545e-10
12.769207	1.4204e-10
12.757537	1.4458e-10
12.745866	1.47165e-10
12.734196	1.49796e-10
12.722525	1.52474e-10
12.710854	1.55199e-10
12.699184	1.57974e-10
12.687513	1.60797e-10
12.675843	1.63671e-10
12.664172	1.66597e-10
12.652502	1.69574e-10
12.640831	1.72605e-10
12.629161	1.75689e-10
12.617490	1.78829e-10
12.605820	1.82024e-10
12.594149	1.85277e-10
12.582479	1.88587e-10
12.570808	1.91956e-10
12.559138	1.95386e-10
12.547467	1.98876e-10
12.535797	2.02429e-10
12.524126	2.06045e-10
12.512455	2.09726e-10
12.500785	2.13472e-10
12.489114	2.17284e-10
12.477444	2.21165e-10
12.465773	2.25115e-10
12.454103	2.29135e-10
12.442432	2.33226e-10
12.430762	2.37391e-10
12.419091	2.4163e-10
12.407421	2.45944e-10
12.395750	2.50335e-10
12.384080	2.54804e-10
12.372409	2.59353e-10
12.360739	2.63982e-10
12.349068	2.68695e-10
12.337397	2.73491e-10
12.325727	2.78372e-10
12.314056	2.8334e-10
12.302386	2.88397e-10
12.290715	2.93544e-10
12.279045	2.98782e-10
12.267374	3.04113e-10
12.255704	3.0954e-10
12.244033	3.15063e-10
12.232363	3.20684e-10
12.220692	3.26405e-10
12.209022	3.32228e-10
12.197351	3.38154e-10
12.185681	3.44186e-10
12.174010	3.50325e-10
12.162339	3.56574e-10
12.150669	3.62933e-10
12.138998	3.69406e-10
12.127328	3.75994e-10
12.115657	3.82699e-10
12.103987	3.89523e-10
12.092316	3.96468e-10
12.080646	4.03537e-10
12.068975	4.10732e-10
12.057305	4.18054e-10
12.045634	4.25507e-10
12.033964	4.33092e-10
12.022293	4.40812e-10
12.010623	4.48669e-10
11.998952	4.56665e-10
11.987282	4.64804e-10
11.975611	4.73088e-10
11.963940	4.81518e-10
11.952270	4.90099e-10
11.940599	4.98831e-10
11.928929	5.07719e-10
11.917258	5.16765e-10
11.905588	5.25972e-10
11.893917	5.35342e-10
11.882247	5.44878e-10
11.870576	5.54584e-10
11.858906	5.64463e-10
11.847235	5.74516e-10
11.835565	5.84748e-10
11.823894	5.95162e-10
11.812224	6.05761e-10
11.800553	6.16548e-10
11.788882	6.27526e-10
11.777212	6.38699e-10
11.765541	6.50071e-10
11.753871	6.61644e-10
11.742200	6.73423e-10
11.730530	6.85411e-10
11.718859	6.97611e-10
11.707189	7.10028e-10
11.695518	7.22666e-10
11.683848	7.35527e-10
11.672177	7.48617e-10
11.660507	7.61939e-10
11.648836	7.75497e-10
11.637166	7.89296e-10
11.625495	8.0334e-10
11.613825	8.17632e-10
11.602154	8.32178e-10
11.590483	8.46982e-10
11.578813	8.62049e-10
11.567142	8.77382e-10
11.555472	8.92988e-10
11.543801	9.0887e-10
11.532131	9.25034e-10
11.520460	9.41484e-10
11.508790	9.58226e-10
11.497119	9.75265e-10
11.485449	9.92605e-10
11.473778	1.01025e-09
11.462108	1.02821e-09
11.450437	1.04649e-09
11.438767	1.0651e-09
11.427096	1.08403e-09
11.415425	1.1033e-09
11.403755	1.1229e-09
11.392084	1.14286e-09
11.380414	1.16317e-09
11.368743	1.18384e-09
11.357073	1.20488e-09
11.345402	1.22628e-09
11.333732	1.24807e-09
11.322061	1.27024e-09
11.310391	1.29281e-09
11.298720	1.31577e-09
11.287050	1.33915e-09
11.275379	1.36293e-09
11.263709	1.38714e-09
11.252038	1.41177e-09
11.240368	1.43684e-09
11.228697	1.46236e-09
11.217026	1.48832e-09
11.205356	1.51475e-09
11.193685	1.54164e-09
11.182015	1.56901e-09
11.170344	1.59686e-09
11.158674	1.62521e-09
11.147003	1.65406e-09
11.135333	1.68341e-09
11.123662	1.71329e-09
11.111992	1.74369e-09
11.100321	1.77464e-09
11.088651	1.80613e-09
11.076980	1.83817e-09
11.065310	1.87079e-09
11.053639	1.90397e-09
11.041968	1.93775e-09
11.030298	1.97212e-09
11.018627	2.0071e-09
11.006957	2.0427e-09
10.995286	2.07893e-09
10.983616	2.1158e-09
10.971945	2.15332e-09
10.960275	2.1915e-09
10.948604	2.23036e-09
10.936934	2.2699e-09
10.925263	2.31014e-09
10.913593	2.3511e-09
10.901922	2.39277e-09
10.890252	2.43518e-09
10.878581	2.47834e-09
10.866910	2.52227e-09
10.855240	2.56697e-09
10.843569	2.61245e-09
10.831899	2.65874e-09
10.820228	2.70585e-09
10.808558	2.75379e-09
10.796887	2.80258e-09
10.785217	2.85222e-09
10.773546	2.90274e-09
10.761876	2.95416e-09
10.750205	3.00648e-09
10.738535	3.05972e-09
10.726864	3.11391e-09
10.715194	3.16905e-09
10.703523	3.22516e-09
10.691853	3.28226e-09
10.680182	3.34037e-09
10.668511	3.3995e-09
10.656841	3.45968e-09
10.645170	3.52091e-09
10.633500	3.58323e-09
10.621829	3.64665e-09
10.610159	3.71118e-09
10.598488	3.77685e-09
10.586818	3.84368e-09
10.575147	3.91168e-09
10.563477	3.98089e-09
10.551806	4.05131e-09
10.540136	4.12298e-09
10.528465	4.1959e-09
10.516795	4.27011e-09
10.505124	4.34563e-09
10.493453	4.42248e-09
10.481783	4.50068e-09
10.470112	4.58026e-09
10.458442	4.66125e-09
10.446771	4.74365e-09
10.435101	4.82751e-09
10.423430	4.91284e-09
10.411760	4.99968e-09
10.400089	5.08805e-09
10.388419	5.17797e-09
10.376748	5.26947e-09
10.365078	5.36258e-09
10.353407	5.45733e-09
10.341737	5.55375e-09
10.330066	5.65186e-09
10.318396	5.75171e-09
10.306725	5.8533e-09
10.295054	5.95669e-09
10.283384	6.06189e-09
10.271713	6.16894e-09
10.260043	6.27787e-09
10.248372	6.38872e-09
10.236702	6.50152e-09
10.225031	6.6163e-09
10.213361	6.7331e-09
10.201690	6.85196e-09
10.190020	6.9729e-09
10.178349	7.09596e-09
10.166679	7.22119e-09
10.155008	7.34862e-09
10.143338	7.47829e-09
10.131667	7.61023e-09
10.119996	7.7445e-09
10.108326	7.88112e-09
10.096655	8.02014e-09
10.084985	8.1616e-09
10.073314	8.30555e-09
10.061644	8.45202e-09
10.049973	8.60107e-09
10.038303	8.75273e-09
10.026632	8.90705e-09
10.014962	9.06409e-09
10.003291	9.22387e-09
9.991621	9.38647e-09
9.979950	9.55191e-09
9.968280	9.72026e-09
9.956609	9.89156e-09
9.944938	1.00659e-08
9.933268	1.02432e-08
9.921597	1.04237e-08
9.909927	1.06073e-08
9.898256	1.07942e-08
9.886586	1.09843e-08
9.874915	1.11778e-08
9.863245	1.13747e-08
9.851574	1.1575e-08
9.839904	1.17788e-08
9.828233	1.19862e-08
9.816563	1.21972e-08
9.804892	1.24119e-08
9.793222	1.26304e-08
9.781551	1.28528e-08
9.769881	1.3079e-08
9.758210	1.33091e-08
9.746539	1.35433e-08
9.734869	1.37816e-08
9.723198	1.40241e-08
9.711528	1.42708e-08
9.699857	1.45219e-08
9.688187	1.47773e-08
9.676516	1.50372e-08
9.664846	1.53017e-08
9.653175	1.55708e-08
9.641505	1.58445e-08
9.629834	1.61231e-08
9.618164	1.64066e-08
9.606493	1.6695e-08
9.594823	1.69885e-08
9.583152	1.7287e-08
9.571481	1.75909e-08
9.559811	1.79e-08
9.548140	1.82145e-08
9.536470	1.85345e-08
9.524799	1.88602e-08
9.513129	1.91915e-08
9.501458	1.95286e-08
9.489788	1.98716e-08
9.478117	2.02205e-08
9.466447	2.05756e-08
9.454776	2.09369e-08
9.443106	2.13045e-08
9.431435	2.16785e-08
9.419765	2.20591e-08
9.408094	2.24463e-08
9.396424	2.28402e-08
9.384753	2.3241e-08
9.373082	2.36489e-08
9.361412	2.40638e-08
9.349741	2.4486e-08
9.338071	2.49156e-08
9.326400	2.53526e-08
9.314730	2.57973e-08
9.303059	2.62497e-08
9.291389	2.671e-08
9.279718	2.71784e-08
9.268048	2.76549e-08
9.256377	2.81397e-08
9.244707	2.8633e-08
9.233036	2.91349e-08
9.221366	2.96455e-08
9.209695	3.0165e-08
9.198024	3.06936e-08
9.186354	3.12314e-08
9.174683	3.17785e-08
9.163013	3.23352e-08
9.151342	3.29016e-08
9.139672	3.34779e-08
9.128001	3.40642e-08
9.116331	3.46607e-08
9.104660	3.52675e-08
9.092990	3.5885e-08
9.081319	3.65132e-08
9.069649	3.71523e-08
9.057978	3.78026e-08
9.046308	3.84641e-08
9.034637	3.91372e-08
9.022966	3.9822e-08
9.011296	4.05187e-08
8.999625	4.12275e-08
8.987955	4.19486e-08
8.976284	4.26823e-08
8.964614	4.34288e-08
8.952943	4.41882e-08
8.941273	4.49608e-08
8.929602	4.57468e-08
8.917932	4.65465e-08
8.906261	4.73601e-08
8.894591	4.81878e-08
8.882920	4.90299e-08
8.871250	4.98867e-08
8.859579	5.07583e-08
8.847909	5.1645e-08
8.836238	5.25472e-08
8.824567	5.3465e-08
8.812897	5.43987e-08
8.801226	5.53486e-08
8.789556	5.63151e-08
8.777885	5.72983e-08
8.766215	5.82985e-08
8.754544	5.93161e-08
8.742874	6.03514e-08
8.731203	6.14046e-08
8.719533	6.24761e-08
8.707862	6.35661e-08
8.696192	6.4675e-08
8.684521	6.58032e-08
8.672851	6.69509e-08
8.661180	6.81185e-08
8.649509	6.93064e-08
8.637839	7.05148e-08
8.626168	7.17441e-08
8.614498	7.29948e-08
8.602827	7.42671e-08
8.591157	7.55614e-08
8.579486	7.68781e-08
8.567816	7.82177e-08
8.556145	7.95804e-08
8.544475	8.09667e-08
8.532804	8.23769e-08
8.521134	8.38116e-08
8.509463	8.52711e-08
8.497793	8.67559e-08
8.486122	8.82663e-08
8.474452	8.98028e-08
8.462781	9.13659e-08
8.451110	9.2956e-08
8.439440	9.45736e-08
8.427769	9.62192e-08
8.416099	9.78932e-08
8.404428	9.95961e-08
8.392758	1.01328e-07
8.381087	1.03091e-07
8.369417	1.04883e-07
8.357746	1.06707e-07
8.346076	1.08562e-07
8.334405	1.10449e-07
8.322735	1.12369e-07
8.311064	1.14322e-07
8.299394	1.16308e-07
8.287723	1.18329e-07
8.276052	1.20385e-07
8.264382	1.22476e-07
8.252711	1.24603e-07
8.241041	1.26767e-07
8.229370	1.28968e-07
8.217700	1.31207e-07
8.206029	1.33485e-07
8.194359	1.35802e-07
8.182688	1.38158e-07
8.171018	1.40556e-07
8.159347	1.42995e-07
8.147677	1.45475e-07
8.136006	1.47999e-07
8.124336	1.50565e-07
8.112665	1.53177e-07
8.100995	1.55832e-07
8.089324	1.58534e-07
8.077653	1.61282e-07
8.065983	1.64078e-07
8.054312	1.66921e-07
8.042642	1.69814e-07
8.030971	1.72756e-07
8.019301	1.75748e-07
8.007630	1.78792e-07
7.995960	1.81889e-07
7.984289	1.85038e-07
7.972619	1.88242e-07
7.960948	1.91501e-07
7.949278	1.94816e-07
7.937607	1.98187e-07
7.925937	2.01617e-07
7.914266	2.05105e-07
7.902595	2.08653e-07
7.890925	2.12263e-07
7.879254	2.15934e-07
7.867584	2.19668e-07
7.855913	2.23466e-07
7.844243	2.27329e-07
7.832572	2.31258e-07
7.820902	2.35255e-07
7.809231	2.3932e-07
7.797561	2.43455e-07
7.785890	2.47661e-07
7.774220	2.51939e-07
7.762549	2.5629e-07
7.750879	2.60715e-07
7.739208	2.65216e-07
7.727537	2.69795e-07
7.715867	2.74452e-07
7.704196	2.79188e-07
7.692526	2.84005e-07
7.680855	2.88905e-07
7.669185	2.93889e-07
7.657514	2.98957e-07
7.645844	3.04113e-07
7.634173	3.09357e-07
7.622503	3.1469e-07
7.610832	3.20114e-07
7.599162	3.25631e-07
7.587491	3.31242e-07
7.575821	3.36949e-07
7.564150	3.42753e-07
7.552480	3.48657e-07
7.540809	3.54661e-07
7.529138	3.60768e-07
7.517468	3.66979e-07
7.505797	3.73296e-07
7.494127	3.7972e-07
7.482456	3.86254e-07
7.470786	3.92899e-07
7.459115	3.99658e-07
7.447445	4.06532e-07
7.435774	4.13523e-07
7.424104	4.20633e-07
7.412433	4.27864e-07
7.400763	4.35218e-07
7.389092	4.42698e-07
7.377422	4.50304e-07
7.365751	4.5804e-07
7.354080	4.65908e-07
7.342410	4.7391e-07
7.330739	4.82047e-07
7.319069	4.90323e-07
7.307398	4.9874e-07
7.295728	5.07299e-07
7.284057	5.16005e-07
7.272387	5.24857e-07
7.260716	5.33861e-07
7.249046	5.43017e-07
7.237375	5.52329e-07
7.225705	5.61798e-07
7.214034	5.71429e-07
7.202364	5.81222e-07
7.190693	5.91182e-07
7.179023	6.01311e-07
7.167352	6.11611e-07
7.155681	6.22086e-07
7.144011	6.32739e-07
7.132340	6.43572e-07
7.120670	6.54588e-07
7.108999	6.65792e-07
7.097329	6.77184e-07
7.085658	6.8877e-07
7.073988	7.00552e-07
7.062317	7.12533e-07
7.050647	7.24717e-07
7.038976	7.37106e-07
7.027306	7.49706e-07
7.015635	7.62518e-07
7.003965	7.75547e-07
6.992294	7.88795e-07
6.980623	8.02268e-07
6.968953	8.15968e-07
6.957282	8.299e-07
6.945612	8.44067e-07
6.933941	8.58472e-07
6.922271	8.73121e-07
6.910600	8.88017e-07
6.898930	9.03164e-07
6.887259	9.18567e-07
6.875589	9.34229e-07
6.863918	9.50155e-07
6.852248	9.66349e-07
6.840577	9.82816e-07
6.828907	9.9956e-07
6.817236	1.01659e-06
6.805565	1.0339e-06
6.793895	1.0515e-06
6.782224	1.0694e-06
6.770554	1.0876e-06
6.758883	1.10611e-06
6.747213	1.12493e-06
6.735542	1.14406e-06
6.723872	1.16352e-06
6.712201	1.1833e-06
6.700531	1.20342e-06
6.688860	1.22387e-06
6.677190	1.24467e-06
6.665519	1.26581e-06
6.653849	1.28731e-06
6.642178	1.30917e-06
6.630508	1.3314e-06
6.618837	1.354e-06
6.607166	1.37697e-06
6.595496	1.40033e-06
6.583825	1.42409e-06
6.572155	1.44824e-06
6.560484	1.47279e-06
6.548814	1.49776e-06
6.537143	1.52314e-06
6.525473	1.54895e-06
6.513802	1.57519e-06
6.502132	1.60187e-06
6.490461	1.62899e-06
6.478791	1.65657e-06
6.467120	1.6846e-06
6.455450	1.71311e-06
6.443779	1.74209e-06
6.432108	1.77155e-06
6.420438	1.80151e-06
6.408767	1.83196e-06
6.397097	1.86293e-06
6.385426	1.8944e-06
6.373756	1.92641e-06
6.362085	1.95894e-06
6.350415	1.99202e-06
6.338744	2.02565e-06
6.327074	2.05983e-06
6.315403	2.09459e-06
6.303733	2.12992e-06
6.292062	2.16584e-06
6.280392	2.20236e-06
6.268721	2.23948e-06
6.257051	2.27722e-06
6.245380	2.31559e-06
6.233709	2.35459e-06
6.222039	2.39424e-06
6.210368	2.43455e-06
6.198698	2.47552e-06
6.187027	2.51718e-06
6.175357	2.55952e-06
6.163686	2.60257e-06
6.152016	2.64633e-06
6.140345	2.69081e-06
6.128675	2.73603e-06
6.117004	2.78199e-06
6.105334	2.82872e-06
6.093663	2.87622e-06
6.081993	2.9245e-06
6.070322	2.97358e-06
6.058651	3.02347e-06
6.046981	3.07418e-06
6.035310	3.12573e-06
6.023640	3.17813e-06
6.011969	3.23139e-06
6.000299	3.28553e-06
5.988628	3.34057e-06
5.976958	3.39651e-06
5.965287	3.45337e-06
5.953617	3.51116e-06
5.941946	3.56991e-06
5.930276	3.62962e-06
5.918605	3.69031e-06
5.906935	3.752e-06
5.895264	3.8147e-06
5.883593	3.87844e-06
5.871923	3.94321e-06
5.860252	4.00905e-06
5.848582	4.07597e-06
5.836911	4.14399e-06
5.825241	4.21312e-06
5.813570	4.28338e-06
5.801900	4.3548e-06
5.790229	4.42738e-06
5.778559	4.50115e-06
5.766888	4.57612e-06
5.755218	4.65232e-06
5.743547	4.72977e-06
5.731877	4.80847e-06
5.720206	4.88847e-06
5.708536	4.96977e-06
5.696865	5.05239e-06
5.685194	5.13636e-06
5.673524	5.2217e-06
5.661853	5.30843e-06
5.650183	5.39657e-06
5.638512	5.48615e-06
5.626842	5.57718e-06
5.615171	5.66969e-06
5.603501	5.76371e-06
5.591830	5.85925e-06
5.580160	5.95634e-06
5.568489	6.05501e-06
5.556819	6.15528e-06
5.545148	6.25717e-06
5.533478	6.36072e-06
5.521807	6.46594e-06
5.510136	6.57287e-06
5.498466	6.68152e-06
5.486795	6.79194e-06
5.475125	6.90414e-06
5.463454	7.01815e-06
5.451784	7.134e-06
5.440113	7.25172e-06
5.428443	7.37134e-06
5.416772	7.49289e-06
5.405102	7.6164e-06
5.393431	7.7419e-06
5.381761	7.86942e-06
5.370090	7.999e-06
5.358420	8.13065e-06
5.346749	8.26442e-06
5.335079	8.40034e-06
5.323408	8.53845e-06
5.311737	8.67877e-06
5.300067	8.82134e-06
5.288396	8.9662e-06
5.276726	9.11337e-06
5.265055	9.26291e-06
5.253385	9.41484e-06
5.241714	9.5692e-06
5.230044	9.72602e-06
5.218373	9.88535e-06
5.206703	1.00472e-05
5.195032	1.02117e-05
5.183362	1.03788e-05
5.171691	1.05485e-05
5.160021	1.0721e-05
5.148350	1.08962e-05
5.136679	1.10741e-05
5.125009	1.1255e-05
5.113338	1.14387e-05
5.101668	1.16253e-05
5.089997	1.18148e-05
5.078327	1.20074e-05
5.066656	1.2203e-05
5.054986	1.24018e-05
5.043315	1.26036e-05
5.031645	1.28087e-05
5.019974	1.3017e-05
5.008304	1.32286e-05
4.996633	1.34436e-05
4.984963	1.36619e-05
4.973292	1.38837e-05
4.961622	1.4109e-05
4.949951	1.43378e-05
4.938280	1.45702e-05
4.926610	1.48063e-05
4.914939	1.50461e-05
4.903269	1.52896e-05
4.891598	1.5537e-05
4.879928	1.57883e-05
4.868257	1.60435e-05
4.856587	1.63027e-05
4.844916	1.65659e-05
4.833246	1.68333e-05
4.821575	1.71049e-05
4.809905	1.73806e-05
4.798234	1.76607e-05
4.786564	1.79452e-05
4.774893	1.82341e-05
4.763222	1.85275e-05
4.751552	1.88254e-05
4.739881	1.9128e-05
4.728211	1.94353e-05
4.716540	1.97474e-05
4.704870	2.00642e-05
4.693199	2.0386e-05
4.681529	2.07128e-05
4.669858	2.10447e-05
4.658188	2.13816e-05
4.646517	2.17238e-05
4.634847	2.20712e-05
4.623176	2.2424e-05
4.611506	2.27823e-05
4.599835	2.3146e-05
4.588164	2.35154e-05
4.576494	2.38904e-05
4.564823	2.42712e-05
4.553153	2.46578e-05
4.541482	2.50503e-05
4.529812	2.54488e-05
4.518141	2.58535e-05
4.506471	2.62643e-05
4.494800	2.66814e-05
4.483130	2.71048e-05
4.471459	2.75347e-05
4.459789	2.79711e-05
4.448118	2.84142e-05
4.436448	2.8864e-05
4.424777	2.93206e-05
4.413107	2.97842e-05
4.401436	3.02547e-05
4.389765	3.07324e-05
4.378095	3.12173e-05
4.366424	3.17095e-05
4.354754	3.22092e-05
4.343083	3.27163e-05
4.331413	3.32311e-05
4.319742	3.37537e-05
4.308072	3.4284e-05
4.296401	3.48224e-05
4.284731	3.53687e-05
4.273060	3.59233e-05
4.261390	3.64862e-05
4.249719	3.70574e-05
4.238049	3.76372e-05
4.226378	3.82256e-05
4.214707	3.88227e-05
4.203037	3.94287e-05
4.191366	4.00437e-05
4.179696	4.06678e-05
4.168025	4.13012e-05
4.156355	4.19439e-05
4.144684	4.25961e-05
4.133014	4.32579e-05
4.121343	4.39295e-05
4.109673	4.46109e-05
4.098002	4.53023e-05
4.086332	4.60039e-05
4.074661	4.67157e-05
4.062991	4.7438e-05
4.051320	4.81708e-05
4.039650	4.89142e-05
4.027979	4.96685e-05
4.016308	5.04338e-05
4.004638	5.12101e-05
3.992967	5.19978e-05
3.981297	5.27968e-05
3.969626	5.36073e-05
3.957956	5.44296e-05
3.946285	5.52637e-05
3.934615	5.61098e-05
3.922944	5.6968e-05
3.911274	5.78385e-05
3.899603	5.87215e-05
3.887933	5.96171e-05
3.876262	6.05255e-05
3.864592	6.14468e-05
3.852921	6.23812e-05
3.841250	6.33289e-05
3.829580	6.429e-05
3.817909	6.52646e-05
3.806239	6.62531e-05
3.794568	6.72554e-05
3.782898	6.82718e-05
3.771227	6.93025e-05
3.759557	7.03476e-05
3.747886	7.14074e-05
3.736216	7.24819e-05
3.724545	7.35713e-05
3.712875	7.46759e-05
3.701204	7.57959e-05
3.689534	7.69313e-05
3.677863	7.80823e-05
3.666192	7.92493e-05
3.654522	8.04323e-05
3.642851	8.16314e-05
3.631181	8.2847e-05
3.619510	8.40792e-05
3.607840	8.53282e-05
3.596169	8.65942e-05
3.584499	8.78773e-05
3.572828	8.91777e-05
3.561158	9.04957e-05
3.549487	9.18314e-05
3.537817	9.31851e-05
3.526146	9.45568e-05
3.514476	9.59469e-05
3.502805	9.73555e-05
3.491135	9.87828e-05
3.479464	0.000100229
3.467793	0.000101694
3.456123	0.000103179
3.444452	0.000104683
3.432782	0.000106207
3.421111	0.00010775
3.409441	0.000109314
3.397770	0.000110898
3.386100	0.000112502
3.374429	0.000114128
3.362759	0.000115774
3.351088	0.000117441
3.339418	0.000119129
3.327747	0.000120839
3.316077	0.00012257
3.304406	0.000124324
3.292735	0.000126099
3.281065	0.000127897
3.269394	0.000129717
3.257724	0.000131559
3.246053	0.000133425
3.234383	0.000135314
3.222712	0.000137225
3.211042	0.00013916
3.199371	0.000141119
3.187701	0.000143102
3.176030	0.000145108
3.164360	0.000147139
3.152689	0.000149193
3.141019	0.000151273
3.129348	0.000153377
3.117678	0.000155505
3.106007	0.000157659
3.094336	0.000159838
3.082666	0.000162042
3.070995	0.000164271
3.059325	0.000166527
3.047654	0.000168808
3.035984	0.000171114
3.024313	0.000173447
3.012643	0.000175806
3.000972	0.000178191
2.989302	0.000180603
2.977631	0.000183041
2.965961	0.000185506
2.954290	0.000187998
2.942620	0.000190516
2.930949	0.000193061
2.919278	0.000195634
2.907608	0.000198233
2.895937	0.000200859
2.884267	0.000203513
2.872596	0.000206194
2.860926	0.000208903
2.849255	0.000211638
2.837585	0.000214401
2.825914	0.000217192
2.814244	0.000220009
2.802573	0.000222854
2.790903	0.000225727
2.779232	0.000228626
2.767562	0.000231553
2.755891	0.000234508
2.744221	0.000237489
2.732550	0.000240497
2.720879	0.000243532
2.709209	0.000246594
2.697538	0.000249683
2.685868	0.000252798
2.674197	0.000255939
2.662527	0.000259107
2.650856	0.0002623
2.639186	0.000265519
2.627515	0.000268764
2.615845	0.000272033
2.604174	0.000275328
2.592504	0.000278647
2.580833	0.00028199
2.569163	0.000285357
2.557492	0.000288748
2.545821	0.000292161
2.534151	0.000295597
2.522480	0.000299055
2.510810	0.000302534
2.499139	0.000306035
2.487469	0.000309555
2.475798	0.000313096
2.464128	0.000316656
2.452457	0.000320234
2.440787	0.000323829
2.429116	0.000327442
2.417446	0.000331071
2.405775	0.000334715
2.394105	0.000338373
2.382434	0.000342045
2.370763	0.000345729
2.359093	0.000349424
2.347422	0.00035313
2.335752	0.000356844
2.324081	0.000360566
2.312411	0.000364295
2.300740	0.000368029
2.289070	0.000371767
2.277399	0.000375507
2.265729	0.000379248
2.254058	0.000382988
2.242388	0.000386725
2.230717	0.000390457
2.219047	0.000394184
2.207376	0.000397902
2.195706	0.00040161
2.184035	0.000405305
2.172364	0.000408986
2.160694	0.000412649
2.149023	0.000416293
2.137353	0.000419915
2.125682	0.000423511
2.114012	0.00042708
2.102341	0.000430619
2.090671	0.000434123
2.079000	0.00043759
2.067330	0.000441016
2.055659	0.000444398
2.043989	0.000447732
2.032318	0.000451014
2.020648	0.00045424
2.008977	0.000457405
1.997306	0.000460504
1.985636	0.000463533
1.973965	0.000466487
1.962295	0.000469359
1.950624	0.000472144
1.938954	0.000474836
1.927283	0.000477428
1.915613	0.000479914
1.903942	0.000482284
1.892272	0.000484532
1.880601	0.000486648
1.868931	0.000488623
1.857260	0.000490446
1.845590	0.000492105
1.833919	0.000493586
1.822249	0.000494874
1.810578	0.00049595
1.798907	0.00049679
1.787237	0.000497361
&
```
