## Supplementary material for "All-at-once RNA folding with 3D motif prediction framed by evolutionary information": RF00302_SNORA65.cacofold.helixcov

```
# RMs = 3 L = 137

# RM_HELIX NESTED 1-23 33-56, nbp = 20 nbp_cov = 0
# pvals: 0.0130828,0.860141,0.250658,0.604281,0.679019,0.0130828,0.467804,0.433341,0.433341,0.0117381,0.867493,0.152443,0.250658,0.693112,0.589119,0.433341,0.825244,0.901233,0.843194,0.433341
# aggregated NONE
NESTED  <<<<<<<<<<-<<<<-<<<<<<________>>>>>>->>>>->>>>>>>>>>:::::::::::::::::::::::::::::::::::::::::::::::::::::::::::::::::::::::::::::::
        :::::::::::::::::::::::::::::::::::::::::::::::::::::::::::::::::::::::::::::::::::::::::::::::::::::::::::::::::::::::::::::::::::

# RM_HELIX NESTED 84-95 105-116, nbp = 12 nbp_cov = 0
# pvals: 0.452842,0.467804,0.482155,0.546166,0.679019,0.467804,0.889055,0.546166,0.619454,0.112584,0.191304,0.433341
# aggregated NONE
NESTED  :::::::::::::::::::::::::::::::::::::::::::::::::::::::::::::::::::::::::::::::<<<<<<<<<<<<_______>>>>>>>>>>>>:::::::::::::::::::::
        :::::::::::::::::::::::::::::::::::::::::::::::::::::::::::::::::::::::::::::::::::::::::::::::::::::::::::::::::::::::::::::::::::

# RM_HELIX NESTED 69-81 118-130, nbp = 12 nbp_cov = 0
# pvals: 0.619454,0.433341,0.720992,0.901233,0.843194,0.135197,0.433341,0.433341,0.433341,0.433341,0.433341,0.452842
# aggregated NONE
NESTED  ::::::::::::::::::::::::::::::::::::::::::::::::::::::::::::::::<<<<<<<<<<-<<__________________________________>>->>>>>>>>>>:::::::
        :::::::::::::::::::::::::::::::::::::::::::::::::::::::::::::::::::::::::::::::::::::::::::::::::::::::::::::::::::::::::::::::::::
```
