## Supplementary material for "All-at-once RNA folding with 3D motif prediction framed by evolutionary information": RF00302_SNORA65.cacofold.power

```
# Power analysis of CaCoFold structure 
#
# Powertype = SINGLE SUBSTITUTIONS
# covary  left_pos      right_pos    substitutions      power
#----------------------------------------------------------------
          1		56		2		0.00
          2		55		3		0.02
          3		54		3		0.02
          4		53		4		0.07
          5		52		2		0.00
          6		51		2		0.00
          7		50		3		0.02
          8		49		0		0.00
          9		48		0		0.00
          10		47		2		0.00
          12		45		4		0.07
          13		44		4		0.07
          14		43		5		0.11
          15		42		6		0.16
          17		40		4		0.07
          18		39		1		0.00
          19		37		4		0.07
          20		36		9		0.28
          21		34		5		0.11
          23		33		3		0.02
          69		130		2		0.00
          70		129		4		0.07
          71		128		3		0.02
          72		127		7		0.20
          73		126		9		0.28
          74		125		5		0.11
          75		124		3		0.02
          76		123		1		0.00
          77		122		1		0.00
          78		121		1		0.00
          80		119		1		0.00
          81		118		1		0.00
          84		116		3		0.02
          85		115		1		0.00
          86		114		1		0.00
          87		113		2		0.00
          88		112		2		0.00
          89		111		2		0.00
          90		110		7		0.20
          91		109		5		0.11
          92		108		3		0.02
          93		107		9		0.28
          94		106		5		0.11
          95		105		0		0.00
#
# BPAIRS 44
# avg substitutions per BP  3.3
# BPAIRS expected to covary 2.5 +/- 1.4
# BPAIRS observed to covary 0
#
```
