## Supplementary material for "All-at-once RNA folding with 3D motif prediction framed by evolutionary information": RF00302_SNORA65.helixcov

```
# RMs = 6 L = 137

# RM_HELIX NESTED 17-24 31-40, nbp = 7 nbp_cov = 0
# pvals: 0.589119,0.433341,0.825244,0.901233,0.843194,0.433341,0.619454
# aggregated NONE
NESTED  ::::::::::::::::<<<<<<<_____>>->>>>>:::::::::::::::::::::::::::::::::::::::::::::::::::::::::::::::::::::::::::::::::::::::::::::::
        :::::::::::::::::::::::::::::::::::::::::::::::::::::::::::::::::::::::::::::::::::::::::::::::::::::::::::::::::::::::::::::::::::

# RM_HELIX NESTED 5-10 47-52, nbp = 6 nbp_cov = 0
# pvals: 0.679019,0.0130828,0.467804,0.433341,0.433341,0.0117381
# aggregated NONE
NESTED  ::::<<<<<<________________________________>>>>>>:::::::::::::::::::::::::::::::::::::::::::::::::::::::::::::::::::::::::::::::::::
        :::::::::::::::::::::::::::::::::::::::::::::::::::::::::::::::::::::::::::::::::::::::::::::::::::::::::::::::::::::::::::::::::::

# RM_HELIX NESTED 93-95 105-107, nbp = 3 nbp_cov = 0
# pvals: 0.112584,0.191304,0.433341
# aggregated NONE
NESTED  ::::::::::::::::::::::::::::::::::::::::::::::::::::::::::::::::::::::::::::::::::::::::<<<_______>>>::::::::::::::::::::::::::::::
        :::::::::::::::::::::::::::::::::::::::::::::::::::::::::::::::::::::::::::::::::::::::::::::::::::::::::::::::::::::::::::::::::::

# RM_HELIX NESTED 85-90 110-115, nbp = 6 nbp_cov = 0
# pvals: 0.467804,0.482155,0.546166,0.679019,0.467804,0.889055
# aggregated NONE
NESTED  ::::::::::::::::::::::::::::::::::::::::::::::::::::::::::::::::::::::::::::::::<<<<<<_________________>>>>>>::::::::::::::::::::::
        :::::::::::::::::::::::::::::::::::::::::::::::::::::::::::::::::::::::::::::::::::::::::::::::::::::::::::::::::::::::::::::::::::

# RM_HELIX NESTED 80-81 118-119, nbp = 2 nbp_cov = 0
# pvals: 0.433341,0.452842
# aggregated NONE
NESTED  :::::::::::::::::::::::::::::::::::::::::::::::::::::::::::::::::::::::::::<<__________________________________>>::::::::::::::::::
        :::::::::::::::::::::::::::::::::::::::::::::::::::::::::::::::::::::::::::::::::::::::::::::::::::::::::::::::::::::::::::::::::::

# RM_HELIX NESTED 68-76 122-130, nbp = 8 nbp_cov = 0
# pvals: 0.560176,0.433341,0.916999,0.901233,0.889055,0.433341,0.546166,0.433341
# aggregated NONE
NESTED  :::::::::::::::::::::::::::::::::::::::::::::::::::::::::::::::<<<-<<<<<___________________________________________>>>>->>>>:::::::
        :::::::::::::::::::::::::::::::::::::::::::::::::::::::::::::::::::::::::::::::::::::::::::::::::::::::::::::::::::::::::::::::::::
```
