## Supplementary material for "All-at-once RNA folding with 3D motif prediction framed by evolutionary information": RF00302_SNORA65.power

```
# Power analysis of given structure 
#
# Powertype = SINGLE SUBSTITUTIONS
# covary  left_pos      right_pos    substitutions      power
#----------------------------------------------------------------
          5		52		2		0.00
          6		51		2		0.00
          7		50		3		0.02
          8		49		0		0.00
          9		48		0		0.00
          10		47		2		0.00
          17		40		4		0.07
          18		39		1		0.00
          19		37		4		0.07
          20		36		9		0.28
          21		34		5		0.11
          23		32		2		0.00
          24		31		6		0.16
          68		130		2		0.00
          69		129		1		0.00
          70		128		7		0.20
          72		127		7		0.20
          73		125		6		0.16
          74		124		3		0.02
          75		123		4		0.07
          76		122		0		0.00
          80		119		1		0.00
          81		118		1		0.00
          85		115		1		0.00
          86		114		1		0.00
          87		113		2		0.00
          88		112		2		0.00
          89		111		2		0.00
          90		110		7		0.20
          93		107		9		0.28
          94		106		5		0.11
          95		105		0		0.00
#
# BPAIRS 32
# avg substitutions per BP  3.2
# BPAIRS expected to covary 2.0 +/- 1.3
# BPAIRS observed to covary 0
#
```
