## Supplementary material for "All-at-once RNA folding with 3D motif prediction framed by evolutionary information": RF00302_SNORA65.surv

```
6.552748	0.03125
6.376186	0.0625
2.050401	0.09375
0.726181	0.125
-0.024210	0.40625
-0.068351	0.4375
-0.112492	0.53125
-0.156632	0.5625
-0.377336	0.625
-0.421476	0.65625
-0.509758	0.6875
-0.598039	0.71875
-0.774602	0.78125
-1.304290	0.8125
-1.392571	0.84375
-1.657415	0.90625
-1.745696	0.96875
-1.878118	1
&
13.085566	0.000117883
11.055096	0.000235766
10.922674	0.000353648
10.481267	0.000471531
9.995720	0.000589414
9.819157	0.000707297
8.671500	0.00082518
8.450797	0.000943063
8.009390	0.00117883
7.876968	0.00129671
7.788687	0.00141459
7.744546	0.00153248
7.567984	0.00165036
7.523843	0.00176824
7.391421	0.00188613
7.347280	0.00200401
7.303140	0.00212189
7.214858	0.00223977
7.126577	0.00235766
7.082436	0.00259342
6.950014	0.0027113
6.905874	0.00282919
6.861733	0.00294707
6.817592	0.00306495
6.773452	0.00318284
6.729311	0.00330072
6.685170	0.00436166
6.596889	0.00459743
6.552748	0.00471531
6.508608	0.00506896
6.464467	0.00589414
6.376186	0.00671932
6.332045	0.0068372
6.243764	0.00695509
6.155482	0.00730874
6.111342	0.0075445
6.067201	0.00766238
6.023060	0.00789815
5.934779	0.00801603
5.890638	0.0082518
5.846498	0.00836968
5.802357	0.00860545
5.758216	0.00907698
5.669935	0.00978427
5.625794	0.0102558
5.581654	0.0106095
5.493372	0.0111989
5.449232	0.0124956
5.405091	0.0132029
5.360950	0.0140281
5.316810	0.015089
5.272669	0.0156784
5.228528	0.0159142
5.184388	0.0167394
5.140247	0.0169751
5.096106	0.0172109
5.007825	0.0174467
4.919544	0.0178003
4.875403	0.0183897
4.831262	0.0193328
4.787122	0.0194507
4.742981	0.0196864
4.698840	0.0200401
4.654700	0.0203937
4.610559	0.0209831
4.566418	0.0213368
4.522278	0.0215726
4.478137	0.022162
4.433997	0.0225156
4.389856	0.0232229
4.345715	0.0236944
4.301575	0.0239302
4.257434	0.0242839
4.213293	0.0248733
4.169153	0.0255806
4.125012	0.0264058
4.080871	0.0267594
4.036731	0.027113
3.992590	0.0278203
3.948449	0.0284098
3.904309	0.0285276
3.860168	0.0292349
3.816027	0.0297065
3.771887	0.0305317
3.727746	0.0307674
3.683605	0.0311211
3.639465	0.0320641
3.595324	0.0322999
3.551183	0.0327714
3.507043	0.0334787
3.462902	0.0339503
3.418761	0.0354827
3.374621	0.0363079
3.330480	0.0367794
3.286339	0.037251
3.242199	0.0378404
3.198058	0.0383119
3.153917	0.0390192
3.109777	0.039255
3.065636	0.0410232
3.021495	0.0422021
2.977355	0.0427915
2.933214	0.043263
2.889073	0.0449134
2.844933	0.0451491
2.800792	0.0456207
2.756651	0.0464458
2.712511	0.0466816
2.668370	0.047271
2.624229	0.048332
2.580089	0.049275
2.535948	0.0506896
2.491807	0.0516327
2.447667	0.0525757
2.403526	0.0541082
2.359385	0.0561122
2.315245	0.0574089
2.271104	0.0588235
2.226963	0.0611812
2.182823	0.0628315
2.138682	0.0640104
2.094541	0.0651892
2.050401	0.0658965
2.006260	0.0666038
1.962119	0.0690793
1.917979	0.0708476
1.873838	0.0729695
1.829697	0.0747377
1.785557	0.0767417
1.741416	0.0786278
1.697275	0.0800424
1.653135	0.0821643
1.608994	0.0848756
1.564853	0.0872333
1.520713	0.0891194
1.476572	0.0911234
1.432431	0.0941884
1.388291	0.096546
1.344150	0.0990216
1.300009	0.102204
1.255869	0.106566
1.211728	0.109985
1.167588	0.11246
1.123447	0.116115
1.079306	0.119415
1.035166	0.122127
0.991025	0.125074
0.946884	0.128257
0.902744	0.131557
0.858603	0.13474
0.814462	0.137923
0.770322	0.140634
0.726181	0.144289
0.682040	0.14924
0.637900	0.152422
0.593759	0.15537
0.549618	0.159024
0.505478	0.163032
0.461337	0.166097
0.417196	0.169633
0.373056	0.173288
0.328915	0.177649
0.284774	0.181186
0.240634	0.185901
0.196493	0.191795
0.152352	0.195803
0.108212	0.202051
0.064071	0.207827
0.019930	0.215843
-0.024210	0.527761
-0.068351	0.577272
-0.112492	0.613462
-0.156632	0.632795
-0.200773	0.645055
-0.244914	0.65814
-0.289054	0.66757
-0.333195	0.676412
-0.377336	0.685253
-0.421476	0.699399
-0.465617	0.71272
-0.509758	0.728634
-0.553898	0.739007
-0.598039	0.753153
-0.642180	0.766474
-0.686320	0.777319
-0.730461	0.785925
-0.774602	0.798656
-0.818742	0.810916
-0.862883	0.821172
-0.907024	0.830131
-0.951164	0.840976
-0.995305	0.850407
-1.039446	0.857715
-1.083586	0.865024
-1.127727	0.873276
-1.171868	0.879642
-1.216008	0.886597
-1.260149	0.892255
-1.304290	0.897913
-1.348430	0.905104
-1.392571	0.910763
-1.436712	0.915478
-1.480852	0.919958
-1.524993	0.923258
-1.569134	0.929742
-1.613274	0.933632
-1.657415	0.938112
-1.701556	0.942945
-1.745696	0.948721
-1.789837	0.953318
-1.833978	0.956619
-1.878118	0.960273
-1.922259	0.963928
-1.966400	0.9677
-2.010540	0.968879
-2.054681	0.970411
-2.098821	0.972651
-2.142962	0.974066
-2.187103	0.975598
-2.231243	0.977249
-2.275384	0.979488
-2.319525	0.981257
-2.363665	0.983379
-2.407806	0.984439
-2.451947	0.985736
-2.496087	0.986679
-2.540228	0.987151
-2.584369	0.987858
-2.628509	0.98833
-2.672650	0.988683
-2.716791	0.989508
-2.760931	0.990334
-2.805072	0.991277
-2.849213	0.991984
-2.893353	0.992573
-2.937494	0.993045
-2.981635	0.993399
-3.025775	0.993516
-3.069916	0.99387
-3.114057	0.994224
-3.158197	0.994695
-3.246479	0.995049
-3.290619	0.995167
-3.334760	0.995403
-3.378901	0.99552
-3.423041	0.995638
-3.467182	0.995992
-3.511323	0.99611
-3.555463	0.996699
-3.643745	0.996817
-3.687885	0.997053
-3.732026	0.997289
-3.776167	0.997524
-3.864448	0.99776
-3.908589	0.997878
-3.952729	0.998114
-4.041011	0.998232
-4.085151	0.998585
-4.173433	0.998703
-4.217573	0.998821
-4.349995	0.998939
-4.394136	0.999175
-4.438277	0.999293
-4.526558	0.999411
-4.835543	0.999646
-4.879683	0.999764
-5.100387	0.999882
-5.453512	1
&
15.910569	5.87199e-06
15.601584	1.1744e-05
15.116037	1.7616e-05
14.586349	2.936e-05
14.409786	3.52319e-05
14.144942	4.11039e-05
14.056661	4.69759e-05
14.012520	5.28479e-05
13.968380	5.87199e-05
13.880098	6.45919e-05
13.615254	7.63359e-05
13.571114	9.39518e-05
13.306270	0.000105696
13.262129	0.000111568
13.173848	0.00011744
13.129707	0.000123312
13.085566	0.000135056
13.041426	0.000140928
12.953144	0.0001468
12.909004	0.000152672
12.776582	0.000158544
12.732441	0.000187904
12.688300	0.000193776
12.600019	0.000199648
12.467597	0.00020552
12.423456	0.000217264
12.379316	0.000229008
12.335175	0.000240752
12.246894	0.000246624
12.158612	0.000252496
12.114472	0.000270112
12.026190	0.000275984
11.982050	0.000305344
11.893768	0.000311216
11.849628	0.000328831
11.805487	0.000358191
11.761346	0.000393423
11.717206	0.000422783
11.673065	0.000446271
11.628924	0.000475631
11.584784	0.000487375
11.540643	0.000499119
11.496502	0.000516735
11.452362	0.000546095
11.408221	0.000575455
11.364080	0.000598943
11.319940	0.000616559
11.275799	0.000645919
11.231658	0.000675279
11.187518	0.000704639
11.143377	0.000739871
11.099236	0.000792719
11.055096	0.000798591
11.010955	0.000816207
10.966814	0.000833823
10.922674	0.000869055
10.878533	0.000892543
10.834393	0.000921903
10.790252	0.000968878
10.746111	0.00101585
10.701971	0.0010276
10.657830	0.00104521
10.613689	0.00107457
10.569549	0.00111568
10.525408	0.00114504
10.481267	0.00119201
10.437127	0.00122137
10.392986	0.00129184
10.348845	0.00133294
10.304705	0.00135643
10.260564	0.00140341
10.216423	0.00142102
10.172283	0.00147387
10.128142	0.00149149
10.084001	0.00153846
10.039861	0.00157369
9.995720	0.00162654
9.951579	0.00170875
9.907439	0.00177921
9.863298	0.0018027
9.819157	0.00186729
9.775017	0.00189665
9.730876	0.00196712
9.686735	0.00206694
9.642595	0.00212566
9.598454	0.00218438
9.554313	0.00223723
9.510173	0.00227246
9.466032	0.00229595
9.421891	0.0023488
9.377751	0.00240752
9.333610	0.00244862
9.289469	0.00252496
9.245329	0.00257193
9.201188	0.00261304
9.157047	0.00265414
9.112907	0.00274222
9.068766	0.00283617
9.024625	0.00287728
8.980485	0.00295948
8.936344	0.00302995
8.892203	0.0030828
8.848063	0.00319436
8.803922	0.00329419
8.759781	0.00335878
8.715641	0.00342337
8.671500	0.00347622
8.627359	0.00355255
8.583219	0.00361715
8.539078	0.00372871
8.494937	0.00378743
8.450797	0.00388139
8.406656	0.00395185
8.362515	0.00409278
8.318375	0.00416324
8.274234	0.00433353
8.230093	0.00445097
8.185953	0.00458015
8.141812	0.00472695
8.097671	0.00487962
8.053531	0.00496183
8.009390	0.00508514
7.965249	0.00523194
7.921109	0.00537874
7.876968	0.00549618
7.832827	0.00561362
7.788687	0.00571932
7.744546	0.00582501
7.700405	0.0059542
7.656265	0.00604228
7.612124	0.00614797
7.567984	0.00630065
7.523843	0.00644157
7.479702	0.00656489
7.435562	0.00671756
7.391421	0.00679977
7.347280	0.00699354
7.303140	0.00724016
7.258999	0.00757487
7.214858	0.00783911
7.170718	0.0080094
7.126577	0.00817381
7.082436	0.00839695
7.038296	0.00869642
6.994155	0.00899002
6.950014	0.00916618
6.905874	0.0094128
6.861733	0.00964768
6.817592	0.00994715
6.773452	0.0102877
6.729311	0.010505
6.685170	0.0107399
6.641030	0.0110393
6.596889	0.0113623
6.552748	0.0117381
6.508608	0.0121198
6.464467	0.0124369
6.420326	0.0127187
6.376186	0.0130828
6.332045	0.0135291
6.287904	0.0140223
6.243764	0.0144451
6.199623	0.0148503
6.155482	0.0153787
6.111342	0.0159542
6.067201	0.0164944
6.023060	0.0171521
5.978920	0.0177334
5.934779	0.0183558
5.890638	0.0189313
5.846498	0.0194656
5.802357	0.0200352
5.758216	0.0207046
5.714076	0.0213506
5.669935	0.0219789
5.625794	0.0226189
5.581654	0.0234469
5.537513	0.0241045
5.493372	0.0248972
5.449232	0.0256665
5.405091	0.0263594
5.360950	0.0272578
5.316810	0.0281503
5.272669	0.0289078
5.228528	0.0295831
5.184388	0.0303053
5.140247	0.0312449
5.096106	0.0321374
5.051966	0.0330299
5.007825	0.0338696
4.963684	0.0346917
4.919544	0.0355373
4.875403	0.036283
4.831262	0.0370934
4.787122	0.0378332
4.742981	0.0385379
4.698840	0.0394011
4.654700	0.0401292
4.610559	0.0410452
4.566418	0.042108
4.522278	0.0430593
4.478137	0.0437581
4.433997	0.0445449
4.389856	0.0453142
4.345715	0.0461421
4.301575	0.0469113
4.257434	0.0477804
4.213293	0.0486025
4.169153	0.0494245
4.125012	0.0504052
4.080871	0.0514445
4.036731	0.0522901
3.992590	0.0531533
3.948449	0.0541163
3.904309	0.0549149
3.860168	0.0558602
3.816027	0.0568467
3.771887	0.0577628
3.727746	0.0586025
3.683605	0.0596007
3.639465	0.0606224
3.595324	0.0615972
3.551183	0.0626307
3.507043	0.0638344
3.462902	0.0649383
3.418761	0.0659953
3.374621	0.0671462
3.330480	0.0684263
3.286339	0.0696418
3.242199	0.0707575
3.198058	0.0719025
3.153917	0.0731415
3.109777	0.0744568
3.065636	0.0758368
3.021495	0.0771051
2.977355	0.0783793
2.933214	0.0797592
2.889073	0.081145
2.844933	0.0825367
2.800792	0.0840458
2.756651	0.0854903
2.712511	0.0869466
2.668370	0.0883969
2.624229	0.0899589
2.580089	0.091515
2.535948	0.0930769
2.491807	0.0948268
2.447667	0.0964298
2.403526	0.0981268
2.359385	0.0996301
2.315245	0.101333
2.271104	0.103259
2.226963	0.105126
2.182823	0.10687
2.138682	0.10879
2.094541	0.110628
2.050401	0.112584
2.006260	0.114516
1.962119	0.116741
1.917979	0.118908
1.873838	0.121157
1.829697	0.123359
1.785557	0.125802
1.741416	0.127957
1.697275	0.13037
1.653135	0.132824
1.608994	0.135197
1.564853	0.137457
1.520713	0.140006
1.476572	0.14239
1.432431	0.144874
1.388291	0.14724
1.344150	0.149812
1.300009	0.152443
1.255869	0.155214
1.211728	0.157968
1.167588	0.160816
1.123447	0.163594
1.079306	0.166442
1.035166	0.169472
0.991025	0.172484
0.946884	0.175631
0.902744	0.178702
0.858603	0.181844
0.814462	0.184968
0.770322	0.188227
0.726181	0.191304
0.682040	0.194639
0.637900	0.197951
0.593759	0.201257
0.549618	0.204856
0.505478	0.208144
0.461337	0.211779
0.417196	0.215749
0.373056	0.219595
0.328915	0.223817
0.284774	0.227763
0.240634	0.231779
0.196493	0.236177
0.152352	0.240775
0.108212	0.245678
0.064071	0.250658
0.019930	0.255766
-0.024210	0.433341
-0.068351	0.452842
-0.112492	0.467804
-0.156632	0.482155
-0.200773	0.49542
-0.244914	0.508497
-0.289054	0.520728
-0.333195	0.533241
-0.377336	0.546166
-0.421476	0.560176
-0.465617	0.574093
-0.509758	0.589119
-0.553898	0.604281
-0.598039	0.619454
-0.642180	0.634287
-0.686320	0.648696
-0.730461	0.663376
-0.774602	0.679019
-0.818742	0.693112
-0.862883	0.707134
-0.907024	0.720992
-0.951164	0.73394
-0.995305	0.747322
-1.039446	0.759648
-1.083586	0.771538
-1.127727	0.783171
-1.171868	0.794416
-1.216008	0.804827
-1.260149	0.815238
-1.304290	0.825244
-1.348430	0.834398
-1.392571	0.843194
-1.436712	0.852231
-1.480852	0.860141
-1.524993	0.867493
-1.569134	0.87532
-1.613274	0.882419
-1.657415	0.889055
-1.701556	0.895173
-1.745696	0.901233
-1.789837	0.907105
-1.833978	0.91222
-1.878118	0.916999
-1.922259	0.921627
-1.966400	0.926171
-2.010540	0.930628
-2.054681	0.934615
-2.098821	0.938344
-2.142962	0.94202
-2.187103	0.945772
-2.231243	0.949201
-2.275384	0.952431
-2.319525	0.955385
-2.363665	0.958197
-2.407806	0.960722
-2.451947	0.96303
-2.496087	0.965361
-2.540228	0.967628
-2.584369	0.969695
-2.628509	0.971697
-2.672650	0.973535
-2.716791	0.975349
-2.760931	0.977158
-2.805072	0.978626
-2.849213	0.9801
-2.893353	0.981351
-2.937494	0.98266
-2.981635	0.983735
-3.025775	0.984844
-3.069916	0.985966
-3.114057	0.987046
-3.158197	0.987939
-3.202338	0.98872
-3.246479	0.989607
-3.290619	0.990382
-3.334760	0.991092
-3.378901	0.991691
-3.423041	0.99229
-3.467182	0.992954
-3.511323	0.993464
-3.555463	0.994069
-3.599604	0.994557
-3.643745	0.994932
-3.687885	0.995302
-3.732026	0.995655
-3.776167	0.995995
-3.820307	0.99633
-3.864448	0.996553
-3.908589	0.996882
-3.952729	0.997117
-3.996870	0.997363
-4.041011	0.997587
-4.085151	0.997751
-4.129292	0.997933
-4.173433	0.99808
-4.217573	0.998227
-4.261714	0.998362
-4.305855	0.998491
-4.349995	0.998649
-4.394136	0.998743
-4.438277	0.998826
-4.482417	0.998937
-4.526558	0.999055
-4.570699	0.999201
-4.614839	0.999254
-4.658980	0.999342
-4.703121	0.999389
-4.747261	0.999436
-4.791402	0.999483
-4.835543	0.999554
-4.879683	0.999583
-4.923824	0.999612
-4.967965	0.999636
-5.012105	0.999665
-5.056246	0.999718
-5.100387	0.999736
-5.144527	0.999753
-5.188668	0.999789
-5.232808	0.999806
-5.276949	0.999818
-5.321090	0.999836
-5.365230	0.999847
-5.409371	0.999865
-5.453512	0.999877
-5.497652	0.999888
-5.541793	0.9999
-5.630074	0.999912
-5.674215	0.99993
-5.718356	0.999935
-5.762496	0.999941
-5.806637	0.999959
-5.894918	0.999977
-5.939059	0.999982
-5.983200	0.999994
-6.071481	1
&
42.218403	1.94176e-18
42.174263	2.03826e-18
42.130122	2.13956e-18
42.085981	2.24589e-18
42.041841	2.3575e-18
41.997700	2.47466e-18
41.953559	2.59764e-18
41.909419	2.72672e-18
41.865278	2.86223e-18
41.821137	3.00446e-18
41.776997	3.15376e-18
41.732856	3.31048e-18
41.688715	3.47499e-18
41.644575	3.64767e-18
41.600434	3.82893e-18
41.556293	4.0192e-18
41.512153	4.21891e-18
41.468012	4.42856e-18
41.423871	4.64861e-18
41.379731	4.8796e-18
41.335590	5.12206e-18
41.291449	5.37657e-18
41.247309	5.64373e-18
41.203168	5.92415e-18
41.159027	6.21851e-18
41.114887	6.52749e-18
41.070746	6.85182e-18
41.026605	7.19226e-18
40.982465	7.54962e-18
40.938324	7.92472e-18
40.894183	8.31846e-18
40.850043	8.73176e-18
40.805902	9.16559e-18
40.761761	9.62097e-18
40.717621	1.0099e-17
40.673480	1.06007e-17
40.629339	1.11274e-17
40.585199	1.16802e-17
40.541058	1.22605e-17
40.496917	1.28696e-17
40.452777	1.3509e-17
40.408636	1.41801e-17
40.364495	1.48846e-17
40.320355	1.56241e-17
40.276214	1.64002e-17
40.232073	1.7215e-17
40.187933	1.80702e-17
40.143792	1.89679e-17
40.099651	1.99101e-17
40.055511	2.08992e-17
40.011370	2.19374e-17
39.967229	2.30271e-17
39.923089	2.4171e-17
39.878948	2.53717e-17
39.834807	2.6632e-17
39.790667	2.79549e-17
39.746526	2.93435e-17
39.702386	3.08011e-17
39.658245	3.23311e-17
39.614104	3.3937e-17
39.569964	3.56227e-17
39.525823	3.73921e-17
39.481682	3.92494e-17
39.437542	4.11989e-17
39.393401	4.32453e-17
39.349260	4.53932e-17
39.305120	4.76478e-17
39.260979	5.00144e-17
39.216838	5.24985e-17
39.172698	5.51059e-17
39.128557	5.78428e-17
39.084416	6.07157e-17
39.040276	6.37311e-17
38.996135	6.68964e-17
38.951994	7.02187e-17
38.907854	7.37061e-17
38.863713	7.73666e-17
38.819572	8.12088e-17
38.775432	8.52419e-17
38.731291	8.94752e-17
38.687150	9.39186e-17
38.643010	9.85827e-17
38.598869	1.03478e-16
38.554728	1.08617e-16
38.510588	1.14011e-16
38.466447	1.19673e-16
38.422306	1.25615e-16
38.378166	1.31853e-16
38.334025	1.38401e-16
38.289884	1.45273e-16
38.245744	1.52487e-16
38.201603	1.60059e-16
38.157462	1.68007e-16
38.113322	1.76349e-16
38.069181	1.85106e-16
38.025040	1.94297e-16
37.980900	2.03944e-16
37.936759	2.14071e-16
37.892618	2.247e-16
37.848478	2.35856e-16
37.804337	2.47567e-16
37.760196	2.59859e-16
37.716056	2.72761e-16
37.671915	2.86303e-16
37.627774	3.00518e-16
37.583634	3.15438e-16
37.539493	3.31099e-16
37.495352	3.47537e-16
37.451212	3.64791e-16
37.407071	3.82901e-16
37.362930	4.01911e-16
37.318790	4.21864e-16
37.274649	4.42807e-16
37.230508	4.64789e-16
37.186368	4.87863e-16
37.142227	5.12082e-16
37.098086	5.37503e-16
37.053946	5.64185e-16
37.009805	5.92192e-16
36.965664	6.21589e-16
36.921524	6.52445e-16
36.877383	6.84831e-16
36.833242	7.18826e-16
36.789102	7.54507e-16
36.744961	7.91959e-16
36.700820	8.31269e-16
36.656680	8.7253e-16
36.612539	9.15839e-16
36.568398	9.61297e-16
36.524258	1.00901e-15
36.480117	1.05909e-15
36.435977	1.11166e-15
36.391836	1.16683e-15
36.347695	1.22475e-15
36.303555	1.28553e-15
36.259414	1.34933e-15
36.215273	1.4163e-15
36.171133	1.48659e-15
36.126992	1.56037e-15
36.082851	1.63781e-15
36.038711	1.71909e-15
35.994570	1.80441e-15
35.950429	1.89395e-15
35.906289	1.98794e-15
35.862148	2.08659e-15
35.818007	2.19014e-15
35.773867	2.29882e-15
35.729726	2.4129e-15
35.685585	2.53264e-15
35.641445	2.65831e-15
35.597304	2.79022e-15
35.553163	2.92867e-15
35.509023	3.074e-15
35.464882	3.22653e-15
35.420741	3.38663e-15
35.376601	3.55466e-15
35.332460	3.73104e-15
35.288319	3.91616e-15
35.244179	4.11047e-15
35.200038	4.31441e-15
35.155897	4.52847e-15
35.111757	4.75315e-15
35.067616	4.98897e-15
35.023475	5.23649e-15
34.979335	5.49629e-15
34.935194	5.76897e-15
34.891053	6.05517e-15
34.846913	6.35557e-15
34.802772	6.67087e-15
34.758631	7.00181e-15
34.714491	7.34916e-15
34.670350	7.71373e-15
34.626209	8.09639e-15
34.582069	8.49802e-15
34.537928	8.91957e-15
34.493787	9.36202e-15
34.449647	9.82642e-15
34.405506	1.03138e-14
34.361365	1.08254e-14
34.317225	1.13624e-14
34.273084	1.1926e-14
34.228943	1.25175e-14
34.184803	1.31384e-14
34.140662	1.37901e-14
34.096521	1.4474e-14
34.052381	1.51919e-14
34.008240	1.59454e-14
33.964099	1.67362e-14
33.919959	1.75662e-14
33.875818	1.84374e-14
33.831677	1.93518e-14
33.787537	2.03116e-14
33.743396	2.13189e-14
33.699255	2.23761e-14
33.655115	2.34858e-14
33.610974	2.46504e-14
33.566833	2.58728e-14
33.522693	2.71558e-14
33.478552	2.85024e-14
33.434411	2.99158e-14
33.390271	3.13992e-14
33.346130	3.29562e-14
33.301990	3.45903e-14
33.257849	3.63054e-14
33.213708	3.81056e-14
33.169568	3.9995e-14
33.125427	4.1978e-14
33.081286	4.40593e-14
33.037146	4.62438e-14
32.993005	4.85365e-14
32.948864	5.09429e-14
32.904724	5.34686e-14
32.860583	5.61194e-14
32.816442	5.89016e-14
32.772302	6.18216e-14
32.728161	6.48864e-14
32.684020	6.81031e-14
32.639880	7.14792e-14
32.595739	7.50226e-14
32.551598	7.87415e-14
32.507458	8.26448e-14
32.463317	8.67415e-14
32.419176	9.10412e-14
32.375036	9.55539e-14
32.330895	1.0029e-13
32.286754	1.05261e-13
32.242614	1.10479e-13
32.198473	1.15954e-13
32.154332	1.21702e-13
32.110192	1.27733e-13
32.066051	1.34064e-13
32.021910	1.40709e-13
31.977770	1.47682e-13
31.933629	1.55001e-13
31.889488	1.62683e-13
31.845348	1.70745e-13
31.801207	1.79207e-13
31.757066	1.88087e-13
31.712926	1.97408e-13
31.668785	2.0719e-13
31.624644	2.17457e-13
31.580504	2.28233e-13
31.536363	2.39542e-13
31.492222	2.51411e-13
31.448082	2.63869e-13
31.403941	2.76943e-13
31.359800	2.90665e-13
31.315660	3.05066e-13
31.271519	3.20181e-13
31.227378	3.36045e-13
31.183238	3.52694e-13
31.139097	3.70167e-13
31.094956	3.88506e-13
31.050816	4.07753e-13
31.006675	4.27953e-13
30.962534	4.49153e-13
30.918394	4.71404e-13
30.874253	4.94756e-13
30.830112	5.19264e-13
30.785972	5.44986e-13
30.741831	5.71981e-13
30.697690	6.00314e-13
30.653550	6.30049e-13
30.609409	6.61256e-13
30.565268	6.94008e-13
30.521128	7.28382e-13
30.476987	7.64457e-13
30.432846	8.02319e-13
30.388706	8.42055e-13
30.344565	8.83757e-13
30.300424	9.27525e-13
30.256284	9.73459e-13
30.212143	1.02167e-12
30.168002	1.07226e-12
30.123862	1.12536e-12
30.079721	1.18109e-12
30.035581	1.23957e-12
29.991440	1.30095e-12
29.947299	1.36537e-12
29.903159	1.43297e-12
29.859018	1.50393e-12
29.814877	1.57839e-12
29.770737	1.65654e-12
29.726596	1.73855e-12
29.682455	1.82463e-12
29.638315	1.91496e-12
29.594174	2.00977e-12
29.550033	2.10926e-12
29.505893	2.21368e-12
29.461752	2.32327e-12
29.417611	2.43827e-12
29.373471	2.55897e-12
29.329330	2.68564e-12
29.285189	2.81858e-12
29.241049	2.95809e-12
29.196908	3.10451e-12
29.152767	3.25817e-12
29.108627	3.41943e-12
29.064486	3.58867e-12
29.020345	3.76628e-12
28.976205	3.95268e-12
28.932064	4.1483e-12
28.887923	4.35359e-12
28.843783	4.56904e-12
28.799642	4.79515e-12
28.755501	5.03243e-12
28.711361	5.28146e-12
28.667220	5.5428e-12
28.623079	5.81707e-12
28.578939	6.1049e-12
28.534798	6.40696e-12
28.490657	6.72396e-12
28.446517	7.05664e-12
28.402376	7.40577e-12
28.358235	7.77216e-12
28.314095	8.15667e-12
28.269954	8.56019e-12
28.225813	8.98366e-12
28.181673	9.42807e-12
28.137532	9.89446e-12
28.093391	1.03839e-11
28.049251	1.08975e-11
28.005110	1.14366e-11
27.960969	1.20022e-11
27.916829	1.25959e-11
27.872688	1.32189e-11
27.828547	1.38727e-11
27.784407	1.45588e-11
27.740266	1.52788e-11
27.696125	1.60344e-11
27.651985	1.68273e-11
27.607844	1.76594e-11
27.563703	1.85327e-11
27.519563	1.94491e-11
27.475422	2.04108e-11
27.431281	2.14201e-11
27.387141	2.24792e-11
27.343000	2.35906e-11
27.298859	2.4757e-11
27.254719	2.59809e-11
27.210578	2.72654e-11
27.166437	2.86133e-11
27.122297	3.00279e-11
27.078156	3.15123e-11
27.034015	3.307e-11
26.989875	3.47047e-11
26.945734	3.64201e-11
26.901594	3.82203e-11
26.857453	4.01094e-11
26.813312	4.20919e-11
26.769172	4.41722e-11
26.725031	4.63553e-11
26.680890	4.86462e-11
26.636750	5.10502e-11
26.592609	5.3573e-11
26.548468	5.62204e-11
26.504328	5.89985e-11
26.460187	6.19138e-11
26.416046	6.4973e-11
26.371906	6.81833e-11
26.327765	7.15521e-11
26.283624	7.50872e-11
26.239484	7.87969e-11
26.195343	8.26897e-11
26.151202	8.67747e-11
26.107062	9.10614e-11
26.062921	9.55596e-11
26.018780	1.0028e-10
25.974640	1.05233e-10
25.930499	1.10431e-10
25.886358	1.15885e-10
25.842218	1.21609e-10
25.798077	1.27615e-10
25.753936	1.33917e-10
25.709796	1.40531e-10
25.665655	1.47471e-10
25.621514	1.54753e-10
25.577374	1.62394e-10
25.533233	1.70413e-10
25.489092	1.78827e-10
25.444952	1.87657e-10
25.400811	1.96922e-10
25.356670	2.06644e-10
25.312530	2.16845e-10
25.268389	2.2755e-10
25.224248	2.38783e-10
25.180108	2.5057e-10
25.135967	2.62938e-10
25.091826	2.75917e-10
25.047686	2.89535e-10
25.003545	3.03825e-10
24.959404	3.1882e-10
24.915264	3.34554e-10
24.871123	3.51064e-10
24.826982	3.68388e-10
24.782842	3.86566e-10
24.738701	4.05641e-10
24.694560	4.25656e-10
24.650420	4.46657e-10
24.606279	4.68694e-10
24.562138	4.91817e-10
24.517998	5.1608e-10
24.473857	5.41539e-10
24.429716	5.68252e-10
24.385576	5.96282e-10
24.341435	6.25694e-10
24.297294	6.56554e-10
24.253154	6.88936e-10
24.209013	7.22913e-10
24.164872	7.58564e-10
24.120732	7.95972e-10
24.076591	8.35223e-10
24.032450	8.76408e-10
23.988310	9.19621e-10
23.944169	9.64963e-10
23.900028	1.01254e-09
23.855888	1.06246e-09
23.811747	1.11483e-09
23.767606	1.16979e-09
23.723466	1.22745e-09
23.679325	1.28796e-09
23.635185	1.35144e-09
23.591044	1.41805e-09
23.546903	1.48793e-09
23.502763	1.56126e-09
23.458622	1.6382e-09
23.414481	1.71893e-09
23.370341	1.80363e-09
23.326200	1.89249e-09
23.282059	1.98574e-09
23.237919	2.08357e-09
23.193778	2.18621e-09
23.149637	2.29391e-09
23.105497	2.40691e-09
23.061356	2.52546e-09
23.017215	2.64985e-09
22.973075	2.78036e-09
22.928934	2.91729e-09
22.884793	3.06096e-09
22.840653	3.21169e-09
22.796512	3.36984e-09
22.752371	3.53577e-09
22.708231	3.70985e-09
22.664090	3.8925e-09
22.619949	4.08413e-09
22.575809	4.28518e-09
22.531668	4.49611e-09
22.487527	4.71742e-09
22.443387	4.94961e-09
22.399246	5.19321e-09
22.355105	5.44878e-09
22.310965	5.71692e-09
22.266824	5.99823e-09
22.222683	6.29337e-09
22.178543	6.60301e-09
22.134402	6.92787e-09
22.090261	7.26869e-09
22.046121	7.62625e-09
22.001980	8.00138e-09
21.957839	8.39494e-09
21.913699	8.80783e-09
21.869558	9.24099e-09
21.825417	9.69543e-09
21.781277	1.01722e-08
21.737136	1.06724e-08
21.692995	1.11971e-08
21.648855	1.17476e-08
21.604714	1.23251e-08
21.560573	1.2931e-08
21.516433	1.35666e-08
21.472292	1.42334e-08
21.428151	1.49329e-08
21.384011	1.56668e-08
21.339870	1.64366e-08
21.295729	1.72443e-08
21.251589	1.80915e-08
21.207448	1.89804e-08
21.163307	1.99128e-08
21.119167	2.08909e-08
21.075026	2.19171e-08
21.030885	2.29935e-08
20.986745	2.41228e-08
20.942604	2.53074e-08
20.898463	2.65501e-08
20.854323	2.78537e-08
20.810182	2.92212e-08
20.766041	3.06557e-08
20.721901	3.21606e-08
20.677760	3.37392e-08
20.633619	3.53951e-08
20.589479	3.71322e-08
20.545338	3.89543e-08
20.501197	4.08657e-08
20.457057	4.28708e-08
20.412916	4.4974e-08
20.368776	4.71803e-08
20.324635	4.94945e-08
20.280494	5.19221e-08
20.236354	5.44685e-08
20.192213	5.71396e-08
20.148072	5.99414e-08
20.103932	6.28803e-08
20.059791	6.59631e-08
20.015650	6.91967e-08
19.971510	7.25884e-08
19.927369	7.61461e-08
19.883228	7.98778e-08
19.839088	8.3792e-08
19.794947	8.78977e-08
19.750806	9.2204e-08
19.706666	9.67209e-08
19.662525	1.01459e-07
19.618384	1.06428e-07
19.574244	1.1164e-07
19.530103	1.17107e-07
19.485962	1.22841e-07
19.441822	1.28855e-07
19.397681	1.35163e-07
19.353540	1.41779e-07
19.309400	1.48718e-07
19.265259	1.55995e-07
19.221118	1.63629e-07
19.176978	1.71634e-07
19.132837	1.80031e-07
19.088696	1.88837e-07
19.044556	1.98073e-07
19.000415	2.07759e-07
18.956274	2.17919e-07
18.912134	2.28573e-07
18.867993	2.39747e-07
18.823852	2.51466e-07
18.779712	2.63757e-07
18.735571	2.76646e-07
18.691430	2.90164e-07
18.647290	3.0434e-07
18.603149	3.19207e-07
18.559008	3.34798e-07
18.514868	3.51149e-07
18.470727	3.68296e-07
18.426586	3.86277e-07
18.382446	4.05134e-07
18.338305	4.24909e-07
18.294164	4.45647e-07
18.250024	4.67393e-07
18.205883	4.90197e-07
18.161742	5.14111e-07
18.117602	5.39187e-07
18.073461	5.65483e-07
18.029320	5.93056e-07
17.985180	6.2197e-07
17.941039	6.5229e-07
17.896898	6.84082e-07
17.852758	7.17418e-07
17.808617	7.52374e-07
17.764476	7.89026e-07
17.720336	8.27458e-07
17.676195	8.67756e-07
17.632054	9.10008e-07
17.587914	9.54311e-07
17.543773	1.00076e-06
17.499632	1.04947e-06
17.455492	1.10053e-06
17.411351	1.15407e-06
17.367210	1.21021e-06
17.323070	1.26906e-06
17.278929	1.33077e-06
17.234789	1.39546e-06
17.190648	1.46329e-06
17.146507	1.5344e-06
17.102367	1.60894e-06
17.058226	1.6871e-06
17.014085	1.76904e-06
16.969945	1.85493e-06
16.925804	1.94498e-06
16.881663	2.03938e-06
16.837523	2.13835e-06
16.793382	2.24209e-06
16.749241	2.35084e-06
16.705101	2.46484e-06
16.660960	2.58434e-06
16.616819	2.70961e-06
16.572679	2.84091e-06
16.528538	2.97855e-06
16.484397	3.12282e-06
16.440257	3.27404e-06
16.396116	3.43255e-06
16.351975	3.59868e-06
16.307835	3.77282e-06
16.263694	3.95533e-06
16.219553	4.14662e-06
16.175413	4.3471e-06
16.131272	4.55722e-06
16.087131	4.77744e-06
16.042991	5.00823e-06
15.998850	5.25011e-06
15.954709	5.50359e-06
15.910569	5.76922e-06
15.866428	6.0476e-06
15.822287	6.33931e-06
15.778147	6.645e-06
15.734006	6.96533e-06
15.689865	7.30099e-06
15.645725	7.65271e-06
15.601584	8.02125e-06
15.557443	8.4074e-06
15.513303	8.812e-06
15.469162	9.23592e-06
15.425021	9.68007e-06
15.380881	1.01454e-05
15.336740	1.06329e-05
15.292599	1.11437e-05
15.248459	1.16787e-05
15.204318	1.22393e-05
15.160177	1.28265e-05
15.116037	1.34416e-05
15.071896	1.40859e-05
15.027755	1.47608e-05
14.983615	1.54678e-05
14.939474	1.62082e-05
14.895333	1.69838e-05
14.851193	1.7796e-05
14.807052	1.86467e-05
14.762911	1.95376e-05
14.718771	2.04706e-05
14.674630	2.14477e-05
14.630489	2.24708e-05
14.586349	2.35422e-05
14.542208	2.46639e-05
14.498067	2.58385e-05
14.453927	2.70683e-05
14.409786	2.83558e-05
14.365645	2.97038e-05
14.321505	3.11149e-05
14.277364	3.2592e-05
14.233223	3.41383e-05
14.189083	3.57568e-05
14.144942	3.74508e-05
14.100801	3.92239e-05
14.056661	4.10794e-05
14.012520	4.30212e-05
13.968380	4.50532e-05
13.924239	4.71795e-05
13.880098	4.94042e-05
13.835958	5.17318e-05
13.791817	5.41669e-05
13.747676	5.67143e-05
13.703536	5.93789e-05
13.659395	6.21659e-05
13.615254	6.50809e-05
13.571114	6.81292e-05
13.526973	7.13169e-05
13.482832	7.465e-05
13.438692	7.81349e-05
13.394551	8.17779e-05
13.350410	8.55861e-05
13.306270	8.95664e-05
13.262129	9.37262e-05
13.217988	9.80731e-05
13.173848	0.000102615
13.129707	0.00010736
13.085566	0.000112316
13.041426	0.000117493
12.997285	0.000122899
12.953144	0.000128543
12.909004	0.000134435
12.864863	0.000140586
12.820722	0.000147004
12.776582	0.0001537
12.732441	0.000160685
12.688300	0.000167971
12.644160	0.000175566
12.600019	0.000183484
12.555878	0.000191735
12.511738	0.00020033
12.467597	0.000209282
12.423456	0.000218602
12.379316	0.0002283
12.335175	0.000238388
12.291034	0.000248877
12.246894	0.000259778
12.202753	0.000271099
12.158612	0.000282849
12.114472	0.000295036
12.070331	0.000307667
12.026190	0.000320743
11.982050	0.000334268
11.937909	0.000348238
11.893768	0.000362646
11.849628	0.000377481
11.805487	0.00039272
11.761346	0.000408332
11.717206	0.00042427
11.673065	0.000440464
11.628924	0.000456809
11.584784	0.000473141
11.540643	0.000489185
11.496502	0.000504391
&
```
