## Supplementary material for "All-at-once RNA folding with 3D motif prediction framed by evolutionary information": RF00303_snoR86.cacofold.helixcov

```
# RMs = 3 L = 144

# RM_HELIX NESTED 3-14 31-44, nbp = 12 nbp_cov = 0
# pvals: 0.537748,0.537748,0.537748,0.537748,0.962827,0.954857,0.999582,0.890776,0.537748,0.603828,0.537748,0.537748
# aggregated NONE
NESTED  ::<<<<<<<<<<<<_________>>>>>>->>>>>>:::::::::::::::::::::::::::::::::::::::::::::::::::::::::::::::::::::::::::::::::::::::::::::
        :::::::::::::::::::::::::::::::::::::::::::::::::::::::::::::::::::::::::::::::::::::::::::::::::::::::::::::::::::::::::::::::::

# RM_HELIX NESTED 55-77 106-125, nbp = 18 nbp_cov = 0
# pvals: 0.537748,0.537748,0.537748,0.537748,0.537748,0.537748,0.544889,0.111301,0.941309,0.0644743,0.537748,0.117109,0.0346899,0.722668,0.148098,0.125914,0.991443,0.537748
# aggregated NONE
NESTED  ::::::::::::::::::::::::::::::::::::::::::::::<<<<<<<<<<<<<<<<<<____________________________>>>>>>>>>>>>>>>>>>:::::::::::::::::::
        :::::::::::::::::::::::::::::::::::::::::::::::::::::::::::::::::::::::::::::::::::::::::::::::::::::::::::::::::::::::::::::::::

# RM_HELIX NESTED 45-48 131-134, nbp = 4 nbp_cov = 0
# pvals: 0.537748,0.537748,0.537748,0.537748
# aggregated NONE
NESTED  ::::::::::::::::::::::::::::::::::::<<<<___________________________________________________________________________>>>>::::::::::
        :::::::::::::::::::::::::::::::::::::::::::::::::::::::::::::::::::::::::::::::::::::::::::::::::::::::::::::::::::::::::::::::::
```
