## Supplementary material for "All-at-once RNA folding with 3D motif prediction framed by evolutionary information": RF00303_snoR86.cacofold.power

```
# Power analysis of CaCoFold structure 
#
# Powertype = SINGLE SUBSTITUTIONS
# covary  left_pos      right_pos    substitutions      power
#----------------------------------------------------------------
          3		44		1		0.00
          4		43		0		0.00
          5		42		0		0.00
          6		41		0		0.00
          7		40		10		0.32
          8		39		4		0.07
          9		37		6		0.16
          10		36		6		0.16
          11		34		0		0.00
          12		33		4		0.07
          13		32		0		0.00
          14		31		1		0.00
          45		134		3		0.02
          46		133		0		0.00
          47		132		0		0.00
          48		131		0		0.00
          55		125		0		0.00
          56		124		0		0.00
          57		123		0		0.00
          58		122		5		0.11
          59		121		0		0.00
          60		120		3		0.02
          61		117		4		0.07
          62		116		6		0.16
          63		115		4		0.07
          64		114		7		0.20
          65		113		2		0.00
          66		112		8		0.24
          67		111		10		0.32
          68		110		4		0.07
          69		109		4		0.07
          70		108		3		0.02
          71		107		4		0.07
          77		106		3		0.02
#
# BPAIRS 34
# avg substitutions per BP  3.0
# BPAIRS expected to covary 2.2 +/- 1.3
# BPAIRS observed to covary 0
#
```
