## Supplementary material for "All-at-once RNA folding with 3D motif prediction framed by evolutionary information": RF00303_snoR86.helixcov

```
# RMs = 4 L = 144

# RM_HELIX NESTED 9-13 32-37, nbp = 5 nbp_cov = 0
# pvals: 0.999582,0.890776,0.537748,0.603828,0.537748
# aggregated NONE
NESTED  ::::::::<<<<<___________>>>>>::::::::::::::::::::::::::::::::::::::::::::::::::::::::::::::::::::::::::::::::::::::::::::::::::::
        :::::::::::::::::::::::::::::::::::::::::::::::::::::::::::::::::::::::::::::::::::::::::::::::::::::::::::::::::::::::::::::::::

# RM_HELIX NESTED 41-45 55-59, nbp = 5 nbp_cov = 0
# pvals: 0.537748,0.537748,0.537748,0.537748,0.537748
# aggregated NONE
NESTED  ::::::::::::::::::::::::::::::::<<<<<_________>>>>>::::::::::::::::::::::::::::::::::::::::::::::::::::::::::::::::::::::::::::::
        :::::::::::::::::::::::::::::::::::::::::::::::::::::::::::::::::::::::::::::::::::::::::::::::::::::::::::::::::::::::::::::::::

# RM_HELIX NESTED 89-91 122-124, nbp = 3 nbp_cov = 0
# pvals: 0.537748,0.537748,0.537748
# aggregated NONE
NESTED  :::::::::::::::::::::::::::::::::::::::::::::::::::::::::::::::::::::::::::<<<____________________________>>>::::::::::::::::::::
        :::::::::::::::::::::::::::::::::::::::::::::::::::::::::::::::::::::::::::::::::::::::::::::::::::::::::::::::::::::::::::::::::

# RM_HELIX NESTED 77-82 133-138, nbp = 6 nbp_cov = 0
# pvals: 0.537748,0.537748,0.735871,0.603828,0.537748,0.537748
# aggregated NONE
NESTED  :::::::::::::::::::::::::::::::::::::::::::::::::::::::::::::::<<<<<<________________________________________________>>>>>>::::::
        :::::::::::::::::::::::::::::::::::::::::::::::::::::::::::::::::::::::::::::::::::::::::::::::::::::::::::::::::::::::::::::::::
```
