## Supplementary material for "All-at-once RNA folding with 3D motif prediction framed by evolutionary information": RF00303_snoR86.surv

```
0.001797	0.0526316
-0.015726	0.736842
-0.257281	0.842105
-0.659873	0.894737
-1.263761	0.947368
-4.081902	1
&
8.801032	0.000121403
8.559477	0.000242807
8.438699	0.00036421
8.358181	0.000728421
8.116626	0.000849824
7.794552	0.000971227
7.633516	0.00109263
7.391961	0.00121403
7.271183	0.00133544
7.110146	0.00145684
6.989369	0.00157824
6.828332	0.00169965
6.747814	0.00182105
6.466000	0.00194245
6.425741	0.00206386
6.385481	0.00230667
6.103667	0.00242807
6.023149	0.00254947
5.982890	0.00267088
5.942631	0.00279228
5.902371	0.00291368
5.741335	0.00315649
5.701076	0.00327789
5.660816	0.0033993
5.620557	0.0035207
5.580298	0.0036421
5.540039	0.00376351
5.499780	0.00400631
5.379002	0.00461333
5.258225	0.00473473
5.217966	0.00485614
5.177706	0.00509894
5.097188	0.00522035
5.056929	0.00558456
4.936151	0.00570596
4.895892	0.00607017
4.855633	0.00655578
4.815374	0.00667719
4.694596	0.00692
4.654337	0.0070414
4.533560	0.0071628
4.493301	0.00740561
4.453041	0.00764842
4.412782	0.00776982
4.372523	0.00789122
4.332264	0.00813403
4.251746	0.00825543
4.211486	0.00886245
4.171227	0.00971227
4.130968	0.00983368
4.090709	0.00995508
4.050450	0.0100765
3.929672	0.0101979
3.889413	0.0106835
3.849154	0.0109263
3.808895	0.0115333
3.768636	0.0125046
3.728376	0.012626
3.607599	0.0128688
3.567340	0.0133544
3.527080	0.0135972
3.486821	0.01384
3.446562	0.0143256
3.406303	0.0145684
3.366044	0.0146898
3.325785	0.0149326
3.285525	0.0151754
3.245266	0.0154182
3.205007	0.015661
3.164748	0.0165109
3.084230	0.0171179
3.043970	0.0180891
3.003711	0.0188175
2.963452	0.0191817
2.923193	0.0196674
2.882934	0.0205172
2.842675	0.0216098
2.802415	0.0224596
2.762156	0.0228238
2.721897	0.0241593
2.681638	0.0247663
2.641379	0.0253733
2.601120	0.0257375
2.560860	0.0262231
2.520601	0.0267088
2.480342	0.0278014
2.440083	0.0284084
2.399824	0.028894
2.359565	0.029501
2.319305	0.0299866
2.279046	0.0305937
2.238787	0.0312007
2.198528	0.0315649
2.158269	0.0329003
2.118010	0.033993
2.077750	0.0349642
2.037491	0.0365424
1.997232	0.0382421
1.956973	0.0389705
1.916714	0.0399417
1.876455	0.0416414
1.836195	0.0428554
1.795936	0.043948
1.755677	0.0451621
1.715418	0.0473473
1.675159	0.04844
1.634900	0.0495326
1.594640	0.050868
1.554381	0.0526891
1.514122	0.0537817
1.473863	0.0546315
1.433604	0.0552386
1.393345	0.056574
1.353085	0.0573024
1.312826	0.0590021
1.272567	0.0603375
1.232308	0.0608231
1.192049	0.0613087
1.151790	0.0621586
1.111530	0.0637368
1.071271	0.0642224
1.031012	0.0655578
0.990753	0.0666505
0.950494	0.0679859
0.910235	0.069807
0.869975	0.0707782
0.829716	0.0727207
0.789457	0.0738133
0.749198	0.0766056
0.708939	0.078548
0.668680	0.0806119
0.628420	0.0820687
0.588161	0.083647
0.547902	0.084861
0.507643	0.0865606
0.467384	0.0877747
0.427125	0.0887459
0.386865	0.0904456
0.346606	0.0927522
0.306347	0.0950589
0.266088	0.0970013
0.225829	0.0991866
0.185570	0.102222
0.145310	0.104771
0.105051	0.10902
0.064792	0.111691
0.024533	0.113876
-0.015726	0.83307
-0.055985	0.836105
-0.096245	0.840112
-0.136504	0.843997
-0.176763	0.847517
-0.217022	0.851038
-0.257281	0.853587
-0.297540	0.857715
-0.337800	0.861843
-0.378059	0.863543
-0.418318	0.868763
-0.458577	0.870948
-0.498836	0.874105
-0.539095	0.87714
-0.579355	0.881025
-0.619614	0.884424
-0.659873	0.887459
-0.700132	0.890251
-0.740391	0.894622
-0.780650	0.898143
-0.820910	0.901906
-0.861169	0.905063
-0.901428	0.908098
-0.941687	0.912347
-0.981946	0.915018
-1.022206	0.918295
-1.062465	0.921331
-1.102724	0.92473
-1.142983	0.928251
-1.183242	0.932864
-1.223501	0.934806
-1.263761	0.938327
-1.304020	0.942698
-1.344279	0.945126
-1.384538	0.947797
-1.424797	0.95071
-1.465056	0.952288
-1.505316	0.954474
-1.545575	0.95678
-1.585834	0.958844
-1.626093	0.960908
-1.666352	0.962851
-1.706611	0.964914
-1.746871	0.965886
-1.787130	0.968435
-1.827389	0.969892
-1.867648	0.97147
-1.907907	0.973777
-1.948166	0.976084
-1.988426	0.977176
-2.028685	0.978269
-2.068944	0.978876
-2.109203	0.979847
-2.149462	0.981061
-2.189721	0.981789
-2.229981	0.983246
-2.270240	0.984582
-2.310499	0.985189
-2.350758	0.985917
-2.391017	0.986767
-2.431276	0.987131
-2.471536	0.987617
-2.511795	0.988709
-2.552054	0.989559
-2.592313	0.990531
-2.632572	0.990773
-2.672831	0.991623
-2.753350	0.991866
-2.793609	0.992352
-2.833868	0.992959
-2.874127	0.993323
-2.914386	0.99393
-2.954646	0.994294
-2.994905	0.994537
-3.035164	0.994901
-3.075423	0.995265
-3.115682	0.995872
-3.155941	0.996358
-3.196201	0.996722
-3.236460	0.996844
-3.276719	0.997451
-3.316978	0.997815
-3.357237	0.997936
-3.397496	0.998058
-3.437756	0.998179
-3.478015	0.9983
-3.518274	0.998422
-3.558533	0.998543
-3.679311	0.998665
-3.719570	0.999029
-3.840347	0.99915
-3.920866	0.999272
-3.961125	0.999393
-4.081902	0.999514
-4.122161	0.999636
-4.162421	0.999757
-4.202680	0.999879
-4.766308	1
&
12.343838	6.0562e-06
12.182802	1.21124e-05
11.458137	1.81686e-05
11.297100	2.42248e-05
11.136063	3.0281e-05
10.894508	4.23934e-05
10.813990	4.84496e-05
10.773731	5.45058e-05
10.733472	6.0562e-05
10.693212	6.66182e-05
10.652953	7.26744e-05
10.612694	8.47868e-05
10.532176	0.000115068
10.491917	0.00012718
10.451657	0.000139293
10.411398	0.000163517
10.371139	0.00017563
10.290621	0.000181686
10.250362	0.000187742
10.210102	0.000205911
10.169843	0.000211967
10.129584	0.000224079
10.089325	0.000242248
10.049066	0.00025436
9.968547	0.000266473
9.888029	0.000272529
9.847770	0.000278585
9.807511	0.000314922
9.726992	0.00035126
9.686733	0.000363372
9.646474	0.000387597
9.606215	0.000393653
9.565956	0.000411822
9.525697	0.000417878
9.485437	0.00042999
9.445178	0.000454215
9.364660	0.000496609
9.324401	0.00052689
9.284142	0.000551114
9.243882	0.000569283
9.163364	0.00060562
9.123105	0.000629845
9.082846	0.000635901
9.042587	0.000648014
9.002327	0.000666182
8.962068	0.000678295
8.921809	0.000690407
8.881550	0.000708576
8.841291	0.0007328
8.801032	0.000775194
8.760772	0.0008297
8.720513	0.000853924
8.680254	0.000872093
8.639995	0.000914486
8.599736	0.000975048
8.559477	0.00103561
8.519217	0.00105378
8.478958	0.00113251
8.438699	0.00115673
8.398440	0.00123547
8.358181	0.00125363
8.317922	0.00130208
8.277662	0.00136265
8.237403	0.00139293
8.197144	0.00140504
8.156885	0.00148377
8.116626	0.00150799
8.076366	0.00159884
8.036107	0.00164729
7.995848	0.00171391
7.955589	0.0017563
7.915330	0.0018108
7.875071	0.00186531
7.834811	0.00190165
7.794552	0.00196827
7.754293	0.00199855
7.714034	0.00208939
7.673775	0.00216812
7.633516	0.00219234
7.593256	0.00222868
7.552997	0.00234375
7.512738	0.00241037
7.472479	0.00245882
7.432220	0.00253149
7.391961	0.00261022
7.351701	0.00277374
7.311442	0.00288275
7.271183	0.00295543
7.230924	0.00310078
7.190665	0.00319767
7.150406	0.00328852
7.110146	0.00336119
7.069887	0.00339753
7.029628	0.00343387
6.989369	0.00353682
6.949110	0.00359738
6.908851	0.00367611
6.868591	0.00377301
6.828332	0.00388203
6.788073	0.00394864
6.747814	0.00402132
6.707555	0.0041485
6.667296	0.00423934
6.627036	0.00433624
6.586777	0.00442708
6.546518	0.0044937
6.506259	0.00457243
6.466000	0.00468144
6.425741	0.00485102
6.385481	0.00499031
6.345222	0.00509327
6.304963	0.00520833
6.264704	0.00537791
6.224445	0.00562016
6.184186	0.00583818
6.143926	0.00624394
6.103667	0.0064438
6.063408	0.00676478
6.023149	0.00715237
5.982890	0.00777011
5.942631	0.00823643
5.902371	0.00867248
5.862112	0.00886022
5.821853	0.00936894
5.781594	0.0096657
5.741335	0.010126
5.701076	0.0105075
5.660816	0.0107619
5.620557	0.0112221
5.580298	0.0116461
5.540039	0.012064
5.499780	0.0125848
5.459521	0.0128876
5.419261	0.0132994
5.379002	0.0136446
5.338743	0.0142078
5.298484	0.0146742
5.258225	0.0151284
5.217966	0.0157522
5.177706	0.0164123
5.137447	0.0170785
5.097188	0.0177628
5.056929	0.0185138
5.016670	0.0191376
4.976411	0.0198462
4.936151	0.0204881
4.895892	0.0212633
4.855633	0.0220446
4.815374	0.0228622
4.775115	0.0235041
4.734856	0.0243641
4.694596	0.0251151
4.654337	0.0258781
4.614078	0.0266291
4.573819	0.0274285
4.533560	0.0280766
4.493301	0.0286701
4.453041	0.0293484
4.412782	0.029954
4.372523	0.0305838
4.332264	0.0314075
4.292005	0.0320615
4.251746	0.0327156
4.211486	0.0333273
4.171227	0.0339511
4.130968	0.0346899
4.090709	0.035344
4.050450	0.0359799
4.010191	0.0366461
3.969931	0.0371972
3.929672	0.0378391
3.889413	0.0383297
3.849154	0.0390746
3.808895	0.039656
3.768636	0.0402556
3.728376	0.0408551
3.688117	0.0415274
3.647858	0.042133
3.607599	0.0427326
3.567340	0.043429
3.527080	0.0439377
3.486821	0.0445313
3.446562	0.0451793
3.406303	0.0458636
3.366044	0.0466751
3.325785	0.0474806
3.285525	0.048274
3.245266	0.0489099
3.205007	0.0495942
3.164748	0.0504906
3.124489	0.0511386
3.084230	0.0518411
3.043970	0.0526405
3.003711	0.0534399
2.963452	0.0542454
2.923193	0.0552023
2.882934	0.0560501
2.842675	0.0571584
2.802415	0.0579821
2.762156	0.0587573
2.721897	0.0596718
2.681638	0.0607316
2.641379	0.0615916
2.601120	0.0625545
2.560860	0.0634993
2.520601	0.0644743
2.480342	0.0655826
2.440083	0.0666606
2.399824	0.0677386
2.359565	0.0686531
2.319305	0.0698522
2.279046	0.0711059
2.238787	0.0724806
2.198528	0.0737645
2.158269	0.0751756
2.118010	0.0764595
2.077750	0.0777556
2.037491	0.0791788
1.997232	0.0806444
1.956973	0.0822977
1.916714	0.0836725
1.876455	0.0851017
1.836195	0.0865431
1.795936	0.0882025
1.755677	0.0900194
1.715418	0.0914971
1.675159	0.0933866
1.634900	0.0954397
1.594640	0.0972989
1.554381	0.0993278
1.514122	0.101478
1.473863	0.103337
1.433604	0.105584
1.393345	0.107322
1.353085	0.109127
1.312826	0.111301
1.272567	0.113299
1.232308	0.115165
1.192049	0.117109
1.151790	0.119471
1.111530	0.121378
1.071271	0.123619
1.031012	0.125914
0.990753	0.128167
0.950494	0.130511
0.910235	0.132649
0.869975	0.135168
0.829716	0.137791
0.789457	0.140504
0.749198	0.143078
0.708939	0.145561
0.668680	0.148098
0.628420	0.150709
0.588161	0.153416
0.547902	0.156117
0.507643	0.159254
0.467384	0.162046
0.427125	0.164838
0.386865	0.167539
0.346606	0.171063
0.306347	0.174128
0.266088	0.177344
0.225829	0.180862
0.185570	0.184248
0.145310	0.187633
0.105051	0.191321
0.064792	0.195125
0.024533	0.199219
-0.015726	0.537748
-0.055985	0.544889
-0.096245	0.55599
-0.136504	0.569646
-0.176763	0.58108
-0.217022	0.592769
-0.257281	0.603828
-0.297540	0.614759
-0.337800	0.626466
-0.378059	0.639069
-0.418318	0.652211
-0.458577	0.666727
-0.498836	0.681268
-0.539095	0.695331
-0.579355	0.709308
-0.619614	0.722668
-0.659873	0.735871
-0.700132	0.749582
-0.740391	0.762754
-0.780650	0.776133
-0.820910	0.78876
-0.861169	0.800933
-0.901428	0.812264
-0.941687	0.822977
-0.981946	0.833079
-1.022206	0.843169
-1.062465	0.852083
-1.102724	0.860695
-1.142983	0.86855
-1.183242	0.876248
-1.223501	0.883339
-1.263761	0.890776
-1.304020	0.896911
-1.344279	0.903349
-1.384538	0.908745
-1.424797	0.914602
-1.465056	0.919507
-1.505316	0.92437
-1.545575	0.929179
-1.585834	0.933382
-1.626093	0.937458
-1.666352	0.941309
-1.706611	0.944907
-1.746871	0.94851
-1.787130	0.951744
-1.827389	0.954857
-1.867648	0.957776
-1.907907	0.960362
-1.948166	0.962827
-1.988426	0.965395
-2.028685	0.96763
-2.068944	0.96961
-2.109203	0.971645
-2.149462	0.973601
-2.189721	0.975412
-2.229981	0.977229
-2.270240	0.978712
-2.310499	0.980057
-2.350758	0.981432
-2.391017	0.982649
-2.431276	0.983745
-2.471536	0.984914
-2.511795	0.985992
-2.552054	0.986943
-2.592313	0.988124
-2.632572	0.989093
-2.672831	0.989929
-2.713091	0.99068
-2.753350	0.991443
-2.793609	0.991957
-2.833868	0.992624
-2.874127	0.993217
-2.914386	0.993756
-2.954646	0.994283
-2.994905	0.994737
-3.035164	0.995197
-3.075423	0.995609
-3.115682	0.996015
-3.155941	0.996324
-3.196201	0.996669
-3.236460	0.996954
-3.276719	0.997226
-3.316978	0.997396
-3.357237	0.997571
-3.397496	0.997765
-3.437756	0.997971
-3.478015	0.99811
-3.518274	0.998286
-3.558533	0.998383
-3.598792	0.998534
-3.639051	0.99871
-3.679311	0.998807
-3.719570	0.998958
-3.759829	0.999086
-3.800088	0.999213
-3.840347	0.999243
-3.880606	0.999267
-3.920866	0.999322
-3.961125	0.999419
-4.001384	0.999491
-4.041643	0.999534
-4.081902	0.999582
-4.122161	0.999649
-4.162421	0.999685
-4.202680	0.999727
-4.242939	0.99977
-4.283198	0.999782
-4.323457	0.999794
-4.363716	0.999824
-4.403976	0.999843
-4.444235	0.999873
-4.484494	0.999891
-4.524753	0.999921
-4.605271	0.999933
-4.685790	0.999952
-4.726049	0.999958
-4.766308	0.999964
-4.806567	0.99997
-4.846826	0.999976
-4.927345	0.999982
-4.967604	0.999988
-5.128641	0.999994
-5.370196	1
&
35.050009	1.60255e-23
35.009750	1.72289e-23
34.969491	1.85227e-23
34.929232	1.99136e-23
34.888972	2.1409e-23
34.848713	2.30166e-23
34.808454	2.47449e-23
34.768195	2.6603e-23
34.727936	2.86006e-23
34.687677	3.07481e-23
34.647417	3.30568e-23
34.607158	3.55389e-23
34.566899	3.82073e-23
34.526640	4.10759e-23
34.486381	4.416e-23
34.446122	4.74755e-23
34.405862	5.10398e-23
34.365603	5.48718e-23
34.325344	5.89913e-23
34.285085	6.34201e-23
34.244826	6.81813e-23
34.204567	7.32998e-23
34.164307	7.88025e-23
34.124048	8.47182e-23
34.083789	9.10779e-23
34.043530	9.79149e-23
34.003271	1.05265e-22
33.963012	1.13167e-22
33.922752	1.21661e-22
33.882493	1.30794e-22
33.842234	1.40611e-22
33.801975	1.51165e-22
33.761716	1.62512e-22
33.721457	1.74709e-22
33.681197	1.87823e-22
33.640938	2.0192e-22
33.600679	2.17074e-22
33.560420	2.33366e-22
33.520161	2.50881e-22
33.479902	2.69709e-22
33.439642	2.89951e-22
33.399383	3.11711e-22
33.359124	3.35103e-22
33.318865	3.60251e-22
33.278606	3.87286e-22
33.238347	4.16348e-22
33.198087	4.47591e-22
33.157828	4.81178e-22
33.117569	5.17285e-22
33.077310	5.56101e-22
33.037051	5.97828e-22
32.996792	6.42686e-22
32.956532	6.90908e-22
32.916273	7.42748e-22
32.876014	7.98476e-22
32.835755	8.58385e-22
32.795496	9.22788e-22
32.755237	9.92021e-22
32.714977	1.06645e-21
32.674718	1.14646e-21
32.634459	1.23246e-21
32.594200	1.32492e-21
32.553941	1.42432e-21
32.513682	1.53117e-21
32.473422	1.64603e-21
32.433163	1.76951e-21
32.392904	1.90225e-21
32.352645	2.04494e-21
32.312386	2.19833e-21
32.272127	2.36323e-21
32.231867	2.54049e-21
32.191608	2.73104e-21
32.151349	2.93588e-21
32.111090	3.15608e-21
32.070831	3.3928e-21
32.030572	3.64726e-21
31.990312	3.9208e-21
31.950053	4.21485e-21
31.909794	4.53095e-21
31.869535	4.87075e-21
31.829276	5.23603e-21
31.789017	5.62869e-21
31.748757	6.05079e-21
31.708498	6.50453e-21
31.668239	6.99229e-21
31.627980	7.51661e-21
31.587721	8.08024e-21
31.547462	8.68612e-21
31.507202	9.33742e-21
31.466943	1.00375e-20
31.426684	1.07901e-20
31.386425	1.15992e-20
31.346166	1.24688e-20
31.305907	1.34036e-20
31.265647	1.44085e-20
31.225388	1.54888e-20
31.185129	1.66499e-20
31.144870	1.78982e-20
31.104611	1.92399e-20
31.064352	2.06822e-20
31.024092	2.22326e-20
30.983833	2.38992e-20
30.943574	2.56907e-20
30.903315	2.76164e-20
30.863056	2.96864e-20
30.822796	3.19116e-20
30.782537	3.43035e-20
30.742278	3.68746e-20
30.702019	3.96383e-20
30.661760	4.26092e-20
30.621501	4.58026e-20
30.581241	4.92353e-20
30.540982	5.29251e-20
30.500723	5.68914e-20
30.460464	6.11549e-20
30.420205	6.57378e-20
30.379946	7.06639e-20
30.339686	7.59592e-20
30.299427	8.16511e-20
30.259168	8.77693e-20
30.218909	9.43459e-20
30.178650	1.01415e-19
30.138391	1.09014e-19
30.098131	1.17182e-19
30.057872	1.25961e-19
30.017613	1.35398e-19
29.977354	1.45542e-19
29.937095	1.56446e-19
29.896836	1.68167e-19
29.856576	1.80765e-19
29.816317	1.94306e-19
29.776058	2.08862e-19
29.735799	2.24508e-19
29.695540	2.41325e-19
29.655281	2.59402e-19
29.615021	2.78832e-19
29.574762	2.99717e-19
29.534503	3.22166e-19
29.494244	3.46295e-19
29.453985	3.72232e-19
29.413726	4.0011e-19
29.373466	4.30075e-19
29.333207	4.62284e-19
29.292948	4.96904e-19
29.252689	5.34116e-19
29.212430	5.74114e-19
29.172171	6.17105e-19
29.131911	6.63315e-19
29.091652	7.12984e-19
29.051393	7.66371e-19
29.011134	8.23754e-19
28.970875	8.85432e-19
28.930616	9.51726e-19
28.890356	1.02298e-18
28.850097	1.09957e-18
28.809838	1.18189e-18
28.769579	1.27037e-18
28.729320	1.36548e-18
28.689061	1.4677e-18
28.648801	1.57757e-18
28.608542	1.69566e-18
28.568283	1.82259e-18
28.528024	1.95901e-18
28.487765	2.10564e-18
28.447506	2.26325e-18
28.407246	2.43264e-18
28.366987	2.61471e-18
28.326728	2.8104e-18
28.286469	3.02074e-18
28.246210	3.2468e-18
28.205951	3.48978e-18
28.165691	3.75094e-18
28.125432	4.03163e-18
28.085173	4.33331e-18
28.044914	4.65757e-18
28.004655	5.00607e-18
27.964396	5.38064e-18
27.924136	5.78323e-18
27.883877	6.21593e-18
27.843618	6.68099e-18
27.803359	7.18083e-18
27.763100	7.71804e-18
27.722841	8.29544e-18
27.682581	8.91601e-18
27.642322	9.58298e-18
27.602063	1.02998e-17
27.561804	1.10703e-17
27.521545	1.18983e-17
27.481286	1.27883e-17
27.441026	1.37448e-17
27.400767	1.47728e-17
27.360508	1.58777e-17
27.320249	1.70651e-17
27.279990	1.83414e-17
27.239731	1.9713e-17
27.199471	2.11872e-17
27.159212	2.27716e-17
27.118953	2.44743e-17
27.078694	2.63044e-17
27.038435	2.82712e-17
26.998176	3.03851e-17
26.957916	3.26569e-17
26.917657	3.50985e-17
26.877398	3.77226e-17
26.837139	4.05427e-17
26.796880	4.35736e-17
26.756621	4.6831e-17
26.716361	5.03318e-17
26.676102	5.40941e-17
26.635843	5.81376e-17
26.595584	6.24831e-17
26.555325	6.71533e-17
26.515066	7.21724e-17
26.474806	7.75664e-17
26.434547	8.33634e-17
26.394288	8.95935e-17
26.354029	9.62889e-17
26.313770	1.03484e-16
26.273510	1.11217e-16
26.233251	1.19528e-16
26.192992	1.28459e-16
26.152733	1.38057e-16
26.112474	1.48372e-16
26.072215	1.59458e-16
26.031955	1.71371e-16
25.991696	1.84174e-16
25.951437	1.97932e-16
25.911178	2.12718e-16
25.870919	2.28608e-16
25.830660	2.45685e-16
25.790400	2.64036e-16
25.750141	2.83757e-16
25.709882	3.04951e-16
25.669623	3.27726e-16
25.629364	3.52202e-16
25.589105	3.78505e-16
25.548845	4.0677e-16
25.508586	4.37146e-16
25.468327	4.69789e-16
25.428068	5.04868e-16
25.387809	5.42565e-16
25.347550	5.83074e-16
25.307290	6.26607e-16
25.267031	6.73389e-16
25.226772	7.23661e-16
25.186513	7.77684e-16
25.146254	8.35737e-16
25.105995	8.98122e-16
25.065735	9.65161e-16
25.025476	1.0372e-15
24.985217	1.11462e-15
24.944958	1.19781e-15
24.904699	1.2872e-15
24.864440	1.38326e-15
24.824180	1.48649e-15
24.783921	1.59741e-15
24.743662	1.71661e-15
24.703403	1.8447e-15
24.663144	1.98234e-15
24.622885	2.13024e-15
24.582625	2.28917e-15
24.542366	2.45996e-15
24.502107	2.64347e-15
24.461848	2.84067e-15
24.421589	3.05257e-15
24.381330	3.28026e-15
24.341070	3.52493e-15
24.300811	3.78784e-15
24.260552	4.07034e-15
24.220293	4.3739e-15
24.180034	4.70008e-15
24.139775	5.05058e-15
24.099515	5.42719e-15
24.059256	5.83187e-15
24.018997	6.26671e-15
23.978738	6.73394e-15
23.938479	7.23599e-15
23.898220	7.77545e-15
23.857960	8.3551e-15
23.817701	8.97792e-15
23.777442	9.64715e-15
23.737183	1.03662e-14
23.696924	1.11389e-14
23.656665	1.19691e-14
23.616405	1.28611e-14
23.576146	1.38195e-14
23.535887	1.48494e-14
23.495628	1.59559e-14
23.455369	1.71448e-14
23.415110	1.84223e-14
23.374850	1.97948e-14
23.334591	2.12696e-14
23.294332	2.28542e-14
23.254073	2.45567e-14
23.213814	2.63859e-14
23.173555	2.83513e-14
23.133295	3.0463e-14
23.093036	3.27319e-14
23.052777	3.51696e-14
23.012518	3.77888e-14
22.972259	4.06029e-14
22.932000	4.36263e-14
22.891740	4.68748e-14
22.851481	5.03649e-14
22.811222	5.41147e-14
22.770963	5.81434e-14
22.730704	6.24719e-14
22.690445	6.71223e-14
22.650185	7.21187e-14
22.609926	7.74866e-14
22.569667	8.32538e-14
22.529408	8.94499e-14
22.489149	9.61068e-14
22.448890	1.03259e-13
22.408630	1.10942e-13
22.368371	1.19197e-13
22.328112	1.28066e-13
22.287853	1.37594e-13
22.247594	1.4783e-13
22.207335	1.58827e-13
22.167075	1.70642e-13
22.126816	1.83335e-13
22.086557	1.96971e-13
22.046298	2.1162e-13
22.006039	2.27358e-13
21.965780	2.44265e-13
21.925520	2.62428e-13
21.885261	2.81941e-13
21.845002	3.02904e-13
21.804743	3.25423e-13
21.764484	3.49616e-13
21.724224	3.75605e-13
21.683965	4.03525e-13
21.643706	4.33518e-13
21.603447	4.65738e-13
21.563188	5.0035e-13
21.522929	5.37533e-13
21.482669	5.77476e-13
21.442410	6.20385e-13
21.402151	6.66478e-13
21.361892	7.15993e-13
21.321633	7.69184e-13
21.281374	8.26322e-13
21.241114	8.877e-13
21.200855	9.53633e-13
21.160596	1.02446e-12
21.120337	1.10054e-12
21.080078	1.18226e-12
21.039819	1.27005e-12
20.999559	1.36435e-12
20.959300	1.46564e-12
20.919041	1.57445e-12
20.878782	1.69132e-12
20.838523	1.81686e-12
20.798264	1.95171e-12
20.758004	2.09656e-12
20.717745	2.25215e-12
20.677486	2.41927e-12
20.637227	2.59878e-12
20.596968	2.7916e-12
20.556709	2.9987e-12
20.516449	3.22115e-12
20.476190	3.46009e-12
20.435931	3.71673e-12
20.395672	3.99239e-12
20.355413	4.28846e-12
20.315154	4.60647e-12
20.274894	4.94804e-12
20.234635	5.3149e-12
20.194376	5.70892e-12
20.154117	6.13213e-12
20.113858	6.58667e-12
20.073599	7.07487e-12
20.033339	7.5992e-12
19.993080	8.16235e-12
19.952821	8.76718e-12
19.912562	9.41678e-12
19.872303	1.01144e-11
19.832044	1.08637e-11
19.791784	1.16685e-11
19.751525	1.25327e-11
19.711266	1.34609e-11
19.671007	1.44578e-11
19.630748	1.55284e-11
19.590489	1.66781e-11
19.550229	1.79129e-11
19.509970	1.9239e-11
19.469711	2.06631e-11
19.429452	2.21925e-11
19.389193	2.38349e-11
19.348934	2.55987e-11
19.308674	2.74929e-11
19.268415	2.9527e-11
19.228156	3.17114e-11
19.187897	3.40572e-11
19.147638	3.65763e-11
19.107379	3.92814e-11
19.067119	4.21863e-11
19.026860	4.53058e-11
18.986601	4.86555e-11
18.946342	5.22526e-11
18.906083	5.61152e-11
18.865824	6.02629e-11
18.825564	6.47167e-11
18.785305	6.94992e-11
18.745046	7.46346e-11
18.704787	8.01488e-11
18.664528	8.60698e-11
18.624269	9.24275e-11
18.584009	9.92542e-11
18.543750	1.06584e-10
18.503491	1.14455e-10
18.463232	1.22905e-10
18.422973	1.31979e-10
18.382714	1.41721e-10
18.342454	1.52182e-10
18.302195	1.63413e-10
18.261936	1.75472e-10
18.221677	1.88419e-10
18.181418	2.02319e-10
18.141159	2.17244e-10
18.100899	2.33267e-10
18.060640	2.5047e-10
18.020381	2.6894e-10
17.980122	2.88769e-10
17.939863	3.10057e-10
17.899604	3.32912e-10
17.859344	3.57448e-10
17.819085	3.8379e-10
17.778826	4.12069e-10
17.738567	4.42427e-10
17.698308	4.75018e-10
17.658049	5.10006e-10
17.617789	5.47565e-10
17.577530	5.87884e-10
17.537271	6.31167e-10
17.497012	6.7763e-10
17.456753	7.27506e-10
17.416494	7.81046e-10
17.376234	8.38519e-10
17.335975	9.00211e-10
17.295716	9.66432e-10
17.255457	1.03751e-09
17.215198	1.11381e-09
17.174938	1.19571e-09
17.134679	1.28362e-09
17.094420	1.37798e-09
17.054161	1.47925e-09
17.013902	1.58796e-09
16.973643	1.70463e-09
16.933383	1.82985e-09
16.893124	1.96426e-09
16.852865	2.10851e-09
16.812606	2.26333e-09
16.772347	2.42949e-09
16.732088	2.60782e-09
16.691828	2.79921e-09
16.651569	3.00461e-09
16.611310	3.22504e-09
16.571051	3.46161e-09
16.530792	3.71548e-09
16.490533	3.98793e-09
16.450273	4.28029e-09
16.410014	4.59404e-09
16.369755	4.93073e-09
16.329496	5.29202e-09
16.289237	5.67971e-09
16.248978	6.09573e-09
16.208718	6.54214e-09
16.168459	7.02114e-09
16.128200	7.53512e-09
16.087941	8.08661e-09
16.047682	8.67835e-09
16.007423	9.31326e-09
15.967163	9.99448e-09
15.926904	1.07254e-08
15.886645	1.15096e-08
15.846386	1.23509e-08
15.806127	1.32536e-08
15.765868	1.4222e-08
15.725608	1.5261e-08
15.685349	1.63756e-08
15.645090	1.75713e-08
15.604831	1.88541e-08
15.564572	2.02302e-08
15.524313	2.17064e-08
15.484053	2.329e-08
15.443794	2.49887e-08
15.403535	2.68108e-08
15.363276	2.87654e-08
15.323017	3.08619e-08
15.282758	3.31106e-08
15.242498	3.55227e-08
15.202239	3.81097e-08
15.161980	4.08845e-08
15.121721	4.38604e-08
15.081462	4.70522e-08
15.041203	5.04754e-08
15.000943	5.41465e-08
14.960684	5.80836e-08
14.920425	6.23058e-08
14.880166	6.68336e-08
14.839907	7.16891e-08
14.799648	7.68958e-08
14.759388	8.2479e-08
14.719129	8.84659e-08
14.678870	9.48853e-08
14.638611	1.01768e-07
14.598352	1.09149e-07
14.558093	1.17062e-07
14.517833	1.25545e-07
14.477574	1.34641e-07
14.437315	1.44393e-07
14.397056	1.54847e-07
14.356797	1.66054e-07
14.316538	1.78069e-07
14.276278	1.90948e-07
14.236019	2.04754e-07
14.195760	2.19552e-07
14.155501	2.35415e-07
14.115242	2.52417e-07
14.074983	2.7064e-07
14.034723	2.90171e-07
13.994464	3.11104e-07
13.954205	3.33538e-07
13.913946	3.5758e-07
13.873687	3.83345e-07
13.833428	4.10955e-07
13.793168	4.4054e-07
13.752909	4.72242e-07
13.712650	5.06211e-07
13.672391	5.42607e-07
13.632132	5.81602e-07
13.591873	6.23381e-07
13.551613	6.6814e-07
13.511354	7.1609e-07
13.471095	7.67456e-07
13.430836	8.2248e-07
13.390577	8.8142e-07
13.350318	9.44551e-07
13.310058	1.01217e-06
13.269799	1.08459e-06
13.229540	1.16215e-06
13.189281	1.24521e-06
13.149022	1.33416e-06
13.108763	1.42941e-06
13.068503	1.5314e-06
13.028244	1.6406e-06
12.987985	1.75752e-06
12.947726	1.8827e-06
12.907467	2.01671e-06
12.867208	2.16016e-06
12.826948	2.31372e-06
12.786689	2.47808e-06
12.746430	2.65401e-06
12.706171	2.84229e-06
12.665912	3.04378e-06
12.625652	3.25941e-06
12.585393	3.49013e-06
12.545134	3.73701e-06
12.504875	4.00115e-06
12.464616	4.28373e-06
12.424357	4.58602e-06
12.384097	4.90938e-06
12.343838	5.25525e-06
12.303579	5.62517e-06
12.263320	6.02078e-06
12.223061	6.44382e-06
12.182802	6.89617e-06
12.142542	7.37981e-06
12.102283	7.89687e-06
12.062024	8.4496e-06
12.021765	9.04041e-06
11.981506	9.67187e-06
11.941247	1.03467e-05
11.900987	1.10678e-05
11.860728	1.18383e-05
11.820469	1.26615e-05
11.780210	1.35409e-05
11.739951	1.44801e-05
11.699692	1.54833e-05
11.659432	1.65545e-05
11.619173	1.76983e-05
11.578914	1.89194e-05
11.538655	2.02229e-05
11.498396	2.16142e-05
11.458137	2.30989e-05
11.417877	2.46831e-05
11.377618	2.63732e-05
11.337359	2.8176e-05
11.297100	3.00987e-05
11.256841	3.21489e-05
11.216582	3.43347e-05
11.176322	3.66646e-05
11.136063	3.91476e-05
11.095804	4.17934e-05
11.055545	4.46118e-05
11.015286	4.76137e-05
10.975027	5.081e-05
10.934767	5.42128e-05
10.894508	5.78343e-05
10.854249	6.16876e-05
10.813990	6.57865e-05
10.773731	7.01452e-05
10.733472	7.47789e-05
10.693212	7.97033e-05
10.652953	8.49349e-05
10.612694	9.04908e-05
10.572435	9.6389e-05
10.532176	0.000102648
10.491917	0.000109287
10.451657	0.000116325
10.411398	0.000123784
10.371139	0.000131684
10.330880	0.000140047
10.290621	0.000148894
10.250362	0.000158247
10.210102	0.000168129
10.169843	0.000178562
10.129584	0.000189567
10.089325	0.000201164
10.049066	0.000213375
10.008807	0.000226217
9.968547	0.000239707
9.928288	0.00025386
9.888029	0.000268684
9.847770	0.000284188
9.807511	0.00030037
9.767252	0.000317224
9.726992	0.000334734
9.686733	0.000352873
9.646474	0.000371599
9.606215	0.000390851
9.565956	0.000410543
9.525697	0.000430559
9.485437	0.000450738
9.445178	0.000470861
9.404919	0.000490622
9.364660	0.000509584
9.324401	0.000527078
9.284142	0.000541953
&
```
