## Supplementary material for "All-at-once RNA folding with 3D motif prediction framed by evolutionary information": RF00304_snoZ279_R105_R108.cacofold.helixcov

```
# RMs = 4 L = 126

# RM_HELIX NESTED 27-32 42-47, nbp = 6 nbp_cov = 0
# pvals: 0.551896,0.395844,0.395844,0.551896,0.395844,0.293023
# aggregated NONE
NESTED  ::::::::::::::::::::::<<<<<<________>>>>>>:::::::::::::::::::::::::::::::::::::::::::::::::::::::::::::::::::::::
        :::::::::::::::::::::::::::::::::::::::::::::::::::::::::::::::::::::::::::::::::::::::::::::::::::::::::::::::::

# RM_HELIX NESTED 49-60 91-102, nbp = 10 nbp_cov = 0
# pvals: 0.395844,0.395844,0.220662,0.609829,0.872408,0.624486,0.667549,0.395844,0.520717,0.0871839
# aggregated NONE
NESTED  :::::::::::::::::::::::::::::::::::::::::::<<<<<<<<<<___________________________>>>>>>>>>>:::::::::::::::::::::::
        :::::::::::::::::::::::::::::::::::::::::::::::::::::::::::::::::::::::::::::::::::::::::::::::::::::::::::::::::

# RM_HELIX NESTED 12-26 107-119, nbp = 11 nbp_cov = 0
# pvals: 0.395844,0.395844,0.395844,0.331779,0.331779,0.286101,0.855468,0.520717,0.967557,0.967557,0.0975348
# aggregated NONE
NESTED  ::::::::::<<-<<<<<<<<<________________________________________________________________________>>>>>>>>>->>:::::::
        :::::::::::::::::::::::::::::::::::::::::::::::::::::::::::::::::::::::::::::::::::::::::::::::::::::::::::::::::

# RM_HELIX NESTED 1-5 123-126, nbp = 4 nbp_cov = 0
# pvals: 0.581037,0.395844,0.395844,0.395844
# aggregated NONE
NESTED  <<<<_________________________________________________________________________________________________________>>>>
        :::::::::::::::::::::::::::::::::::::::::::::::::::::::::::::::::::::::::::::::::::::::::::::::::::::::::::::::::
```
