## Supplementary material for "All-at-once RNA folding with 3D motif prediction framed by evolutionary information": RF00304_snoZ279_R105_R108.cacofold.power

```
# Power analysis of CaCoFold structure 
#
# Powertype = SINGLE SUBSTITUTIONS
# covary  left_pos      right_pos    substitutions      power
#----------------------------------------------------------------
          1		126		2		0.00
          2		125		0		0.00
          3		124		0		0.00
          5		123		0		0.00
          12		119		1		0.00
          13		118		0		0.00
          15		116		1		0.00
          16		115		5		0.11
          17		114		1		0.00
          19		113		3		0.02
          20		112		16		0.50
          23		110		10		0.32
          24		109		9		0.28
          25		108		9		0.28
          26		107		16		0.50
          27		47		2		0.00
          28		46		2		0.00
          29		45		0		0.00
          30		44		5		0.11
          31		43		0		0.00
          32		42		4		0.07
          49		102		6		0.16
          50		101		4		0.07
          51		100		5		0.11
          52		99		3		0.02
          54		97		11		0.35
          55		95		2		0.00
          57		94		6		0.16
          58		93		6		0.16
          59		92		6		0.16
          60		91		10		0.32
#
# BPAIRS 31
# avg substitutions per BP  4.7
# BPAIRS expected to covary 3.7 +/- 1.6
# BPAIRS observed to covary 0
#
```
