## Supplementary material for "All-at-once RNA folding with 3D motif prediction framed by evolutionary information": RF00304_snoZ279_R105_R108.helixcov

```
# RMs = 5 L = 126

# RM_HELIX NESTED 27-31 43-47, nbp = 5 nbp_cov = 0
# pvals: 0.551896,0.395844,0.395844,0.551896,0.395844
# aggregated NONE
NESTED  ::::::::::::::::::::::<<<<<__________>>>>>:::::::::::::::::::::::::::::::::::::::::::::::::::::::::::::::::::::::
        :::::::::::::::::::::::::::::::::::::::::::::::::::::::::::::::::::::::::::::::::::::::::::::::::::::::::::::::::

# RM_HELIX NESTED 74-78 87-91, nbp = 4 nbp_cov = 0
# pvals: 0.489973,0.770496,0.681068,0.395844
# aggregated NONE
NESTED  ::::::::::::::::::::::::::::::::::::::::::::::::::::::::::::::::::<<<<_______>>>>::::::::::::::::::::::::::::::::
        :::::::::::::::::::::::::::::::::::::::::::::::::::::::::::::::::::::::::::::::::::::::::::::::::::::::::::::::::

# RM_HELIX NESTED 49-58 92-103, nbp = 8 nbp_cov = 0
# pvals: 0.924937,0.395844,0.681068,0.667549,0.872408,0.624486,0.395844,0.805602
# aggregated NONE
NESTED  :::::::::::::::::::::::::::::::::::::::::::<<<<<<<<______________________________>>->>->>>>::::::::::::::::::::::
        :::::::::::::::::::::::::::::::::::::::::::::::::::::::::::::::::::::::::::::::::::::::::::::::::::::::::::::::::

# RM_HELIX NESTED 15-20 112-116, nbp = 5 nbp_cov = 0
# pvals: 0.395844,0.331779,0.331779,0.286101,0.855468
# aggregated NONE
NESTED  :::::::::::::<<<<<________________________________________________________________________________>>>>>::::::::::
        :::::::::::::::::::::::::::::::::::::::::::::::::::::::::::::::::::::::::::::::::::::::::::::::::::::::::::::::::

# RM_HELIX NESTED 1-5 123-126, nbp = 4 nbp_cov = 0
# pvals: 0.581037,0.395844,0.395844,0.395844
# aggregated NONE
NESTED  <<<<_________________________________________________________________________________________________________>>>>
        :::::::::::::::::::::::::::::::::::::::::::::::::::::::::::::::::::::::::::::::::::::::::::::::::::::::::::::::::
```
