## Supplementary material for "All-at-once RNA folding with 3D motif prediction framed by evolutionary information": RF00304_snoZ279_R105_R108.power

```
# Power analysis of given structure 
#
# Powertype = SINGLE SUBSTITUTIONS
# covary  left_pos      right_pos    substitutions      power
#----------------------------------------------------------------
          1		126		2		0.00
          2		125		0		0.00
          3		124		0		0.00
          5		123		0		0.00
          15		116		1		0.00
          16		115		5		0.11
          17		114		1		0.00
          19		113		3		0.02
          20		112		16		0.50
          27		47		2		0.00
          28		46		2		0.00
          29		45		0		0.00
          30		44		5		0.11
          31		43		0		0.00
          49		103		13		0.42
          50		102		0		0.00
          51		101		8		0.24
          52		100		2		0.00
          54		97		11		0.35
          55		95		2		0.00
          57		93		5		0.11
          58		92		8		0.24
          74		91		7		0.20
          75		90		9		0.28
          77		88		9		0.28
          78		87		0		0.00
#
# BPAIRS 26
# avg substitutions per BP  4.3
# BPAIRS expected to covary 2.9 +/- 1.4
# BPAIRS observed to covary 0
#
```
