## Supplementary material for "All-at-once RNA folding with 3D motif prediction framed by evolutionary information": RF00304_snoZ279_R105_R108.surv

```
0.150000	0.0384615
0.000000	0.115385
-0.050000	0.5
-0.250000	0.538462
-0.450000	0.615385
-0.550000	0.653846
-0.700000	0.692308
-0.850000	0.730769
-0.900000	0.807692
-1.300000	0.846154
-1.500000	0.884615
-1.850000	0.923077
-2.000000	0.961538
-2.600000	1
&
11.050000	0.00015868
10.750000	0.00031736
10.100000	0.000476039
10.050000	0.000634719
8.700000	0.000793399
8.450000	0.000952079
7.900000	0.00111076
7.850000	0.00126944
7.750000	0.0015868
7.600000	0.00174548
7.550000	0.00190416
7.500000	0.00222152
7.450000	0.0023802
7.350000	0.00253888
7.300000	0.00269756
7.100000	0.00301492
7.050000	0.00333228
7.000000	0.00349096
6.900000	0.00364964
6.850000	0.00396699
6.750000	0.00412567
6.600000	0.00476039
6.550000	0.00539511
6.500000	0.00555379
6.450000	0.00571247
6.400000	0.00666455
6.300000	0.00682323
6.250000	0.00714059
6.200000	0.00761663
6.050000	0.00793399
5.950000	0.00825135
5.900000	0.00872739
5.850000	0.00920343
5.700000	0.00936211
5.650000	0.00967947
5.600000	0.00999683
5.550000	0.0101555
5.500000	0.0103142
5.450000	0.0106315
5.400000	0.0107902
5.350000	0.0111076
5.300000	0.0112663
5.250000	0.0115836
5.100000	0.0125357
5.000000	0.0128531
4.900000	0.0130117
4.850000	0.0131704
4.800000	0.0134878
4.750000	0.0142812
4.700000	0.0144399
4.650000	0.0149159
4.600000	0.0150746
4.550000	0.0152333
4.500000	0.0153919
4.450000	0.015868
4.400000	0.0166614
4.350000	0.0172961
4.300000	0.0176135
4.250000	0.0180895
4.200000	0.0185655
4.150000	0.0192003
4.100000	0.0196763
4.050000	0.0201523
4.000000	0.0206284
3.950000	0.0211044
3.900000	0.0217391
3.850000	0.0226912
3.800000	0.0231672
3.750000	0.023802
3.700000	0.0239606
3.650000	0.024754
3.600000	0.0257061
3.550000	0.0263408
3.500000	0.0271342
3.450000	0.0279276
3.400000	0.0285624
3.350000	0.0293558
3.300000	0.0299905
3.250000	0.0309426
3.200000	0.031736
3.150000	0.0323707
3.100000	0.0330054
3.050000	0.0341162
3.000000	0.0347509
2.950000	0.0363377
2.900000	0.0371311
2.850000	0.0382418
2.800000	0.0390352
2.750000	0.0393526
2.700000	0.0409394
2.650000	0.0415741
2.600000	0.0426849
2.550000	0.0439543
2.500000	0.0449064
2.450000	0.0453824
2.400000	0.0472866
2.350000	0.0488734
2.300000	0.0507775
2.250000	0.0515709
2.200000	0.0528404
2.150000	0.0544272
2.100000	0.0558553
2.050000	0.0574421
2.000000	0.0585528
1.950000	0.0610917
1.900000	0.0629959
1.850000	0.0642653
1.800000	0.0653761
1.750000	0.0680736
1.700000	0.0698191
1.650000	0.072358
1.600000	0.0745795
1.550000	0.0775944
1.500000	0.0799746
1.450000	0.0818788
1.400000	0.0839416
1.350000	0.0869565
1.300000	0.0890194
1.250000	0.0910822
1.200000	0.0948905
1.150000	0.0975881
1.100000	0.0994922
1.050000	0.101872
1.000000	0.104887
0.950000	0.108378
0.900000	0.111869
0.850000	0.115202
0.800000	0.119327
0.750000	0.122818
0.700000	0.126626
0.650000	0.129959
0.600000	0.133608
0.550000	0.135989
0.500000	0.139162
0.450000	0.144716
0.400000	0.146779
0.350000	0.149635
0.300000	0.155348
0.250000	0.160425
0.200000	0.165027
0.150000	0.170263
0.100000	0.174865
0.050000	0.179467
0.000000	0.317518
-0.050000	0.689464
-0.100000	0.706918
-0.150000	0.719295
-0.200000	0.728182
-0.250000	0.735957
-0.300000	0.743415
-0.350000	0.754046
-0.400000	0.763884
-0.450000	0.771818
-0.500000	0.780228
-0.550000	0.788956
-0.600000	0.800063
-0.650000	0.809584
-0.700000	0.819898
-0.750000	0.829102
-0.800000	0.836719
-0.850000	0.845446
-0.900000	0.853697
-0.950000	0.861473
-1.000000	0.867661
-1.050000	0.874802
-1.100000	0.880355
-1.150000	0.888289
-1.200000	0.894319
-1.250000	0.901301
-1.300000	0.906855
-1.350000	0.915741
-1.400000	0.920819
-1.450000	0.925738
-1.500000	0.930498
-1.550000	0.933513
-1.600000	0.939067
-1.650000	0.943034
-1.700000	0.94716
-1.750000	0.950016
-1.800000	0.953507
-1.850000	0.954618
-1.900000	0.957632
-1.950000	0.960171
-2.000000	0.963345
-2.050000	0.965408
-2.100000	0.967629
-2.150000	0.968899
-2.200000	0.97001
-2.250000	0.971596
-2.300000	0.9735
-2.350000	0.976515
-2.400000	0.978102
-2.450000	0.979689
-2.500000	0.980958
-2.550000	0.981911
-2.600000	0.983021
-2.650000	0.984608
-2.700000	0.985877
-2.750000	0.986512
-2.800000	0.987623
-2.850000	0.988575
-2.900000	0.989368
-2.950000	0.990003
-3.000000	0.991114
-3.050000	0.992383
-3.100000	0.993335
-3.150000	0.993811
-3.200000	0.994922
-3.250000	0.995398
-3.300000	0.99635
-3.350000	0.996668
-3.400000	0.996826
-3.450000	0.997302
-3.550000	0.997461
-3.700000	0.997778
-3.800000	0.997937
-3.950000	0.998096
-4.050000	0.998255
-4.100000	0.998572
-4.300000	0.998889
-4.400000	0.999207
-4.500000	0.999365
-4.850000	0.999524
-5.050000	0.999683
-5.400000	0.999841
-5.850000	1
&
19.350000	7.90139e-06
18.800000	2.37042e-05
18.300000	3.9507e-05
18.200000	4.74083e-05
17.900000	5.53097e-05
17.800000	7.11125e-05
17.550000	7.90139e-05
17.350000	8.69153e-05
17.100000	9.48167e-05
17.050000	0.000102718
16.700000	0.000110619
16.600000	0.000118521
16.500000	0.000126422
16.450000	0.000134324
16.350000	0.000142225
16.150000	0.000150126
16.050000	0.000158028
15.900000	0.000173831
15.800000	0.000181732
15.750000	0.000197535
15.600000	0.000213338
15.550000	0.000221239
15.500000	0.00022914
15.450000	0.000237042
15.400000	0.000244943
15.350000	0.000252845
15.300000	0.000276549
15.150000	0.00028445
15.050000	0.000300253
15.000000	0.000308154
14.950000	0.000316056
14.900000	0.000323957
14.850000	0.000331858
14.750000	0.000355563
14.700000	0.000371365
14.650000	0.00039507
14.600000	0.000410872
14.500000	0.000450379
14.450000	0.000466182
14.350000	0.000481985
14.300000	0.000489886
14.250000	0.000497788
14.150000	0.00051359
14.100000	0.000545196
14.050000	0.0005689
13.950000	0.000576802
13.900000	0.000632111
13.850000	0.000655815
13.800000	0.000687421
13.750000	0.000726928
13.700000	0.00079804
13.650000	0.000821745
13.600000	0.00085335
13.550000	0.000900759
13.500000	0.000916561
13.450000	0.000956068
13.400000	0.00101138
13.350000	0.00104298
13.300000	0.00109039
13.250000	0.00110619
13.200000	0.001122
13.150000	0.0011615
13.100000	0.00120891
13.050000	0.00125632
13.000000	0.00130373
12.950000	0.00133534
12.900000	0.00139855
12.850000	0.00143805
12.800000	0.00148546
12.750000	0.00150917
12.700000	0.00152497
12.650000	0.00154867
12.600000	0.00158818
12.550000	0.00163559
12.500000	0.001683
12.450000	0.00173831
12.400000	0.00176201
12.350000	0.00179362
12.300000	0.00181732
12.250000	0.00187263
12.150000	0.00193584
12.100000	0.00199115
12.050000	0.00207807
12.000000	0.00214128
11.950000	0.00222029
11.900000	0.0022756
11.850000	0.00230721
11.800000	0.00237832
11.750000	0.00239412
11.700000	0.00244153
11.650000	0.00252054
11.600000	0.00259956
11.550000	0.00268647
11.500000	0.00276549
11.450000	0.0028208
11.400000	0.00290771
11.350000	0.00301043
11.300000	0.00307364
11.250000	0.00310525
11.200000	0.00316056
11.150000	0.00322377
11.100000	0.00326327
11.050000	0.00332649
11.000000	0.00337389
10.950000	0.0034292
10.900000	0.00349241
10.850000	0.00357143
10.800000	0.00365834
10.750000	0.00378477
10.700000	0.00391909
10.650000	0.00403761
10.600000	0.00407712
10.550000	0.00418774
10.500000	0.00423515
10.450000	0.00433786
10.400000	0.00440898
10.350000	0.00448009
10.300000	0.00457491
10.250000	0.00466972
10.200000	0.00478824
10.150000	0.00493047
10.100000	0.00507269
10.050000	0.00515171
10.000000	0.00528603
9.950000	0.00538085
9.900000	0.00545986
9.850000	0.00557048
9.800000	0.00572851
9.750000	0.00585493
9.700000	0.00598135
9.650000	0.00606037
9.600000	0.0062421
9.550000	0.00635272
9.500000	0.00652655
9.450000	0.00667668
9.400000	0.0068426
9.350000	0.00705594
9.300000	0.00721397
9.250000	0.0073957
9.200000	0.00748262
9.150000	0.00765645
9.100000	0.00781448
9.050000	0.00801201
9.000000	0.00817004
8.950000	0.00835177
8.900000	0.0085256
8.850000	0.00862042
8.800000	0.00879425
8.750000	0.00898388
8.700000	0.00912611
8.650000	0.00923673
8.600000	0.00942636
8.550000	0.00961599
8.500000	0.00980563
8.450000	0.00997155
8.400000	0.0102086
8.350000	0.0104614
8.300000	0.0107301
8.250000	0.0109355
8.200000	0.0111884
8.150000	0.0113701
8.100000	0.0116229
8.050000	0.0118284
8.000000	0.012097
7.950000	0.0123183
7.900000	0.0125948
7.850000	0.0127924
7.800000	0.0129741
7.750000	0.013219
7.700000	0.0135114
7.650000	0.0137958
7.600000	0.014104
7.550000	0.0143489
7.500000	0.0146413
7.450000	0.0150363
7.400000	0.015384
7.350000	0.0157001
7.300000	0.0160398
7.250000	0.0163954
7.200000	0.0167905
7.150000	0.0171302
7.100000	0.0175253
7.050000	0.017952
7.000000	0.0183865
6.950000	0.018908
6.900000	0.0194137
6.850000	0.0198641
6.800000	0.0202197
6.750000	0.0207253
6.700000	0.0213733
6.650000	0.0219343
6.600000	0.0225427
6.550000	0.0231985
6.500000	0.0238859
6.450000	0.0244785
6.400000	0.0251185
6.350000	0.0257664
6.300000	0.0263827
6.250000	0.0271413
6.200000	0.0278208
6.150000	0.0286188
6.100000	0.0292351
6.050000	0.0299384
6.000000	0.03061
5.950000	0.0312579
5.900000	0.0320559
5.850000	0.0328777
5.800000	0.0336757
5.750000	0.0344106
5.700000	0.0353034
5.650000	0.0362437
5.600000	0.0371286
5.550000	0.0379583
5.500000	0.0389143
5.450000	0.039744
5.400000	0.0406052
5.350000	0.0413243
5.300000	0.0422645
5.250000	0.0430231
5.200000	0.0440186
5.150000	0.0449826
5.100000	0.0458676
5.050000	0.0467999
5.000000	0.0476138
4.950000	0.0484039
4.900000	0.0492889
4.850000	0.0503082
4.800000	0.0513827
4.750000	0.0523072
4.700000	0.0531685
4.650000	0.0540692
4.600000	0.0550569
4.550000	0.0560999
4.500000	0.0571745
4.450000	0.0581858
4.400000	0.0592446
4.350000	0.0603824
4.300000	0.0613306
4.250000	0.0622314
4.200000	0.0632901
4.150000	0.06442
4.100000	0.0654709
4.050000	0.0666403
4.000000	0.0678571
3.950000	0.0691056
3.900000	0.0702671
3.850000	0.0714523
3.800000	0.072835
3.750000	0.0740202
3.700000	0.0752607
3.650000	0.0766356
3.600000	0.0780262
3.550000	0.0795433
3.500000	0.0810604
3.450000	0.0825221
3.400000	0.0840313
3.350000	0.0855168
3.300000	0.0871839
3.250000	0.0888037
3.200000	0.0905973
3.150000	0.0924384
3.100000	0.0939949
3.050000	0.0957095
3.000000	0.0975348
2.950000	0.0991862
2.900000	0.100917
2.850000	0.102726
2.800000	0.104559
2.750000	0.10644
2.700000	0.108178
2.650000	0.110027
2.600000	0.111994
2.550000	0.11378
2.500000	0.115534
2.450000	0.117644
2.400000	0.119793
2.350000	0.121918
2.300000	0.124044
2.250000	0.126272
2.200000	0.128571
2.150000	0.130705
2.100000	0.133146
2.050000	0.135651
2.000000	0.13814
1.950000	0.140526
1.900000	0.143418
1.850000	0.146373
1.800000	0.149376
1.750000	0.15241
1.700000	0.155405
1.650000	0.158502
1.600000	0.161741
1.550000	0.165131
1.500000	0.168157
1.450000	0.171065
1.400000	0.17436
1.350000	0.178105
1.300000	0.181629
1.250000	0.185106
1.200000	0.188938
1.150000	0.192549
1.100000	0.196618
1.050000	0.200561
1.000000	0.204322
0.950000	0.208304
0.900000	0.212547
0.850000	0.216617
0.800000	0.220662
0.750000	0.225063
0.700000	0.229425
0.650000	0.233715
0.600000	0.238156
0.550000	0.243047
0.500000	0.247606
0.450000	0.252781
0.400000	0.258012
0.350000	0.263053
0.300000	0.268537
0.250000	0.274297
0.200000	0.280096
0.150000	0.286101
0.100000	0.293023
0.050000	0.299858
0.000000	0.331779
-0.050000	0.395844
-0.100000	0.424526
-0.150000	0.450324
-0.200000	0.472163
-0.250000	0.489973
-0.300000	0.505523
-0.350000	0.520717
-0.400000	0.536299
-0.450000	0.551896
-0.500000	0.566237
-0.550000	0.581037
-0.600000	0.595504
-0.650000	0.609829
-0.700000	0.624486
-0.750000	0.639057
-0.800000	0.653453
-0.850000	0.667549
-0.900000	0.681068
-0.950000	0.693663
-1.000000	0.705839
-1.050000	0.717699
-1.100000	0.72888
-1.150000	0.739965
-1.200000	0.751098
-1.250000	0.760904
-1.300000	0.770496
-1.350000	0.78027
-1.400000	0.789294
-1.450000	0.797503
-1.500000	0.805602
-1.550000	0.813733
-1.600000	0.821587
-1.650000	0.829156
-1.700000	0.83603
-1.750000	0.84281
-1.800000	0.849431
-1.850000	0.855468
-1.900000	0.861386
-1.950000	0.866925
-2.000000	0.872408
-2.050000	0.877592
-2.100000	0.882862
-2.150000	0.888085
-2.200000	0.892754
-2.250000	0.897337
-2.300000	0.901833
-2.350000	0.90595
-2.400000	0.909924
-2.450000	0.914033
-2.500000	0.917731
-2.550000	0.921436
-2.600000	0.924937
-2.650000	0.9285
-2.700000	0.931487
-2.750000	0.934584
-2.800000	0.937856
-2.850000	0.940716
-2.900000	0.94356
-2.950000	0.946176
-3.000000	0.948704
-3.050000	0.951193
-3.100000	0.953714
-3.150000	0.955966
-3.200000	0.958123
-3.250000	0.959979
-3.300000	0.961963
-3.350000	0.963662
-3.400000	0.965582
-3.450000	0.967557
-3.500000	0.969185
-3.550000	0.970852
-3.600000	0.972314
-3.650000	0.973854
-3.700000	0.975435
-3.750000	0.976738
-3.800000	0.978137
-3.850000	0.979369
-3.900000	0.980602
-3.950000	0.981732
-4.000000	0.98268
-4.050000	0.983715
-4.100000	0.984545
-4.150000	0.985564
-4.200000	0.986504
-4.250000	0.987318
-4.300000	0.987942
-4.350000	0.988638
-4.400000	0.989278
-4.450000	0.989997
-4.500000	0.990645
-4.550000	0.991269
-4.600000	0.991798
-4.650000	0.992336
-4.700000	0.992841
-4.750000	0.993268
-4.800000	0.993718
-4.850000	0.994137
-4.900000	0.994516
-4.950000	0.994919
-5.000000	0.995267
-5.050000	0.995615
-5.100000	0.995931
-5.150000	0.996184
-5.200000	0.996405
-5.250000	0.99661
-5.300000	0.996832
-5.350000	0.9971
-5.400000	0.997337
-5.450000	0.997487
-5.500000	0.997653
-5.550000	0.997882
-5.600000	0.997993
-5.650000	0.998104
-5.700000	0.998238
-5.750000	0.998459
-5.800000	0.998554
-5.850000	0.998649
-5.900000	0.998712
-5.950000	0.998783
-6.000000	0.998894
-6.050000	0.998965
-6.100000	0.99906
-6.150000	0.999139
-6.200000	0.99921
-6.250000	0.999273
-6.300000	0.999313
-6.350000	0.99936
-6.400000	0.999439
-6.450000	0.999479
-6.500000	0.999518
-6.550000	0.999581
-6.600000	0.999605
-6.650000	0.999644
-6.700000	0.999668
-6.750000	0.999708
-6.800000	0.999747
-6.850000	0.999771
-6.900000	0.999802
-6.950000	0.99981
-7.000000	0.999826
-7.050000	0.999842
-7.150000	0.99985
-7.200000	0.999858
-7.250000	0.999874
-7.300000	0.999897
-7.350000	0.999913
-7.400000	0.999921
-7.500000	0.999929
-7.550000	0.999953
-7.600000	0.99996
-7.800000	0.999968
-7.850000	0.999976
-8.100000	0.999992
-8.200000	1
&
49.150000	4.48022e-17
49.100000	4.68563e-17
49.050000	4.90045e-17
49.000000	5.12512e-17
48.950000	5.36009e-17
48.900000	5.60582e-17
48.850000	5.86281e-17
48.800000	6.13158e-17
48.750000	6.41266e-17
48.700000	6.70663e-17
48.650000	7.01406e-17
48.600000	7.33557e-17
48.550000	7.67182e-17
48.500000	8.02347e-17
48.450000	8.39123e-17
48.400000	8.77584e-17
48.350000	9.17807e-17
48.300000	9.59873e-17
48.250000	1.00387e-16
48.200000	1.04987e-16
48.150000	1.09799e-16
48.100000	1.14831e-16
48.050000	1.20093e-16
48.000000	1.25597e-16
47.950000	1.31352e-16
47.900000	1.37371e-16
47.850000	1.43666e-16
47.800000	1.50249e-16
47.750000	1.57134e-16
47.700000	1.64334e-16
47.650000	1.71863e-16
47.600000	1.79738e-16
47.550000	1.87973e-16
47.500000	1.96585e-16
47.450000	2.05592e-16
47.400000	2.1501e-16
47.350000	2.24861e-16
47.300000	2.35162e-16
47.250000	2.45935e-16
47.200000	2.57201e-16
47.150000	2.68983e-16
47.100000	2.81304e-16
47.050000	2.9419e-16
47.000000	3.07665e-16
46.950000	3.21757e-16
46.900000	3.36495e-16
46.850000	3.51907e-16
46.800000	3.68024e-16
46.750000	3.8488e-16
46.700000	4.02506e-16
46.650000	4.2094e-16
46.600000	4.40217e-16
46.550000	4.60377e-16
46.500000	4.8146e-16
46.450000	5.03507e-16
46.400000	5.26563e-16
46.350000	5.50675e-16
46.300000	5.7589e-16
46.250000	6.02259e-16
46.200000	6.29834e-16
46.150000	6.58671e-16
46.100000	6.88828e-16
46.050000	7.20365e-16
46.000000	7.53345e-16
45.950000	7.87834e-16
45.900000	8.23901e-16
45.850000	8.61618e-16
45.800000	9.01061e-16
45.750000	9.42308e-16
45.700000	9.85443e-16
45.650000	1.03055e-15
45.600000	1.07772e-15
45.550000	1.12705e-15
45.500000	1.17864e-15
45.450000	1.23258e-15
45.400000	1.28899e-15
45.350000	1.34799e-15
45.300000	1.40968e-15
45.250000	1.47419e-15
45.200000	1.54165e-15
45.150000	1.6122e-15
45.100000	1.68598e-15
45.050000	1.76313e-15
45.000000	1.8438e-15
44.950000	1.92817e-15
44.900000	2.01639e-15
44.850000	2.10865e-15
44.800000	2.20513e-15
44.750000	2.30602e-15
44.700000	2.41152e-15
44.650000	2.52184e-15
44.600000	2.63721e-15
44.550000	2.75786e-15
44.500000	2.88402e-15
44.450000	3.01594e-15
44.400000	3.1539e-15
44.350000	3.29816e-15
44.300000	3.44902e-15
44.250000	3.60678e-15
44.200000	3.77174e-15
44.150000	3.94425e-15
44.100000	4.12464e-15
44.050000	4.31327e-15
44.000000	4.51053e-15
43.950000	4.7168e-15
43.900000	4.93249e-15
43.850000	5.15805e-15
43.800000	5.39391e-15
43.750000	5.64055e-15
43.700000	5.89846e-15
43.650000	6.16815e-15
43.600000	6.45017e-15
43.550000	6.74507e-15
43.500000	7.05345e-15
43.450000	7.37591e-15
43.400000	7.71311e-15
43.350000	8.06571e-15
43.300000	8.43442e-15
43.250000	8.81997e-15
43.200000	9.22313e-15
43.150000	9.64471e-15
43.100000	1.00855e-14
43.050000	1.05465e-14
43.000000	1.10285e-14
42.950000	1.15326e-14
42.900000	1.20596e-14
42.850000	1.26108e-14
42.800000	1.31871e-14
42.750000	1.37897e-14
42.700000	1.44198e-14
42.650000	1.50787e-14
42.600000	1.57677e-14
42.550000	1.64882e-14
42.500000	1.72415e-14
42.450000	1.80293e-14
42.400000	1.8853e-14
42.350000	1.97143e-14
42.300000	2.06149e-14
42.250000	2.15567e-14
42.200000	2.25414e-14
42.150000	2.35711e-14
42.100000	2.46478e-14
42.050000	2.57736e-14
42.000000	2.69509e-14
41.950000	2.81818e-14
41.900000	2.94689e-14
41.850000	3.08148e-14
41.800000	3.22221e-14
41.750000	3.36936e-14
41.700000	3.52323e-14
41.650000	3.68411e-14
41.600000	3.85234e-14
41.550000	4.02824e-14
41.500000	4.21217e-14
41.450000	4.40449e-14
41.400000	4.60559e-14
41.350000	4.81585e-14
41.300000	5.03572e-14
41.250000	5.26561e-14
41.200000	5.50598e-14
41.150000	5.75732e-14
41.100000	6.02013e-14
41.050000	6.29492e-14
41.000000	6.58224e-14
40.950000	6.88267e-14
40.900000	7.1968e-14
40.850000	7.52525e-14
40.800000	7.86869e-14
40.750000	8.22778e-14
40.700000	8.60324e-14
40.650000	8.99583e-14
40.600000	9.40631e-14
40.550000	9.83551e-14
40.500000	1.02843e-13
40.450000	1.07535e-13
40.400000	1.12441e-13
40.350000	1.17571e-13
40.300000	1.22935e-13
40.250000	1.28543e-13
40.200000	1.34406e-13
40.150000	1.40537e-13
40.100000	1.46948e-13
40.050000	1.5365e-13
40.000000	1.60658e-13
39.950000	1.67986e-13
39.900000	1.75647e-13
39.850000	1.83657e-13
39.800000	1.92033e-13
39.750000	2.00789e-13
39.700000	2.09945e-13
39.650000	2.19518e-13
39.600000	2.29527e-13
39.550000	2.39992e-13
39.500000	2.50934e-13
39.450000	2.62374e-13
39.400000	2.74336e-13
39.350000	2.86842e-13
39.300000	2.99917e-13
39.250000	3.13588e-13
39.200000	3.27882e-13
39.150000	3.42827e-13
39.100000	3.58452e-13
39.050000	3.74788e-13
39.000000	3.91869e-13
38.950000	4.09727e-13
38.900000	4.28398e-13
38.850000	4.47919e-13
38.800000	4.68329e-13
38.750000	4.89668e-13
38.700000	5.11978e-13
38.650000	5.35304e-13
38.600000	5.59691e-13
38.550000	5.85189e-13
38.500000	6.11847e-13
38.450000	6.39718e-13
38.400000	6.68857e-13
38.350000	6.99322e-13
38.300000	7.31174e-13
38.250000	7.64475e-13
38.200000	7.9929e-13
38.150000	8.3569e-13
38.100000	8.73746e-13
38.050000	9.13533e-13
38.000000	9.5513e-13
37.950000	9.98619e-13
37.900000	1.04409e-12
37.850000	1.09162e-12
37.800000	1.14132e-12
37.750000	1.19328e-12
37.700000	1.2476e-12
37.650000	1.30439e-12
37.600000	1.36376e-12
37.550000	1.42583e-12
37.500000	1.49072e-12
37.450000	1.55857e-12
37.400000	1.6295e-12
37.350000	1.70365e-12
37.300000	1.78118e-12
37.250000	1.86222e-12
37.200000	1.94696e-12
37.150000	2.03554e-12
37.100000	2.12815e-12
37.050000	2.22496e-12
37.000000	2.32618e-12
36.950000	2.432e-12
36.900000	2.54262e-12
36.850000	2.65827e-12
36.800000	2.77918e-12
36.750000	2.90558e-12
36.700000	3.03771e-12
36.650000	3.17586e-12
36.600000	3.32027e-12
36.550000	3.47125e-12
36.500000	3.62908e-12
36.450000	3.79409e-12
36.400000	3.96658e-12
36.350000	4.14691e-12
36.300000	4.33543e-12
36.250000	4.5325e-12
36.200000	4.73853e-12
36.150000	4.9539e-12
36.100000	5.17906e-12
36.050000	5.41443e-12
36.000000	5.66049e-12
35.950000	5.91772e-12
35.900000	6.18662e-12
35.850000	6.46773e-12
35.800000	6.76159e-12
35.750000	7.06879e-12
35.700000	7.38993e-12
35.650000	7.72564e-12
35.600000	8.07658e-12
35.550000	8.44344e-12
35.500000	8.82695e-12
35.450000	9.22785e-12
35.400000	9.64694e-12
35.350000	1.0085e-11
35.300000	1.0543e-11
35.250000	1.10217e-11
35.200000	1.15222e-11
35.150000	1.20453e-11
35.100000	1.25922e-11
35.050000	1.31638e-11
35.000000	1.37614e-11
34.950000	1.4386e-11
34.900000	1.5039e-11
34.850000	1.57216e-11
34.800000	1.64351e-11
34.750000	1.71809e-11
34.700000	1.79606e-11
34.650000	1.87755e-11
34.600000	1.96274e-11
34.550000	2.05179e-11
34.500000	2.14488e-11
34.450000	2.24218e-11
34.400000	2.34389e-11
34.350000	2.45021e-11
34.300000	2.56134e-11
34.250000	2.6775e-11
34.200000	2.79893e-11
34.150000	2.92586e-11
34.100000	3.05853e-11
34.050000	3.19721e-11
34.000000	3.34217e-11
33.950000	3.49369e-11
33.900000	3.65207e-11
33.850000	3.81762e-11
33.800000	3.99066e-11
33.750000	4.17154e-11
33.700000	4.3606e-11
33.650000	4.55821e-11
33.600000	4.76477e-11
33.550000	4.98067e-11
33.500000	5.20635e-11
33.450000	5.44223e-11
33.400000	5.68878e-11
33.350000	5.94648e-11
33.300000	6.21584e-11
33.250000	6.49738e-11
33.200000	6.79165e-11
33.150000	7.09923e-11
33.100000	7.42071e-11
33.050000	7.75673e-11
33.000000	8.10795e-11
32.950000	8.47503e-11
32.900000	8.85871e-11
32.850000	9.25973e-11
32.800000	9.67888e-11
32.750000	1.0117e-10
32.700000	1.05748e-10
32.650000	1.10534e-10
32.600000	1.15536e-10
32.550000	1.20764e-10
32.500000	1.26228e-10
32.450000	1.31939e-10
32.400000	1.37907e-10
32.350000	1.44146e-10
32.300000	1.50666e-10
32.250000	1.5748e-10
32.200000	1.64602e-10
32.150000	1.72045e-10
32.100000	1.79825e-10
32.050000	1.87956e-10
32.000000	1.96453e-10
31.950000	2.05334e-10
31.900000	2.14616e-10
31.850000	2.24317e-10
31.800000	2.34455e-10
31.750000	2.45051e-10
31.700000	2.56125e-10
31.650000	2.67698e-10
31.600000	2.79793e-10
31.550000	2.92433e-10
31.500000	3.05644e-10
31.450000	3.1945e-10
31.400000	3.33878e-10
31.350000	3.48957e-10
31.300000	3.64716e-10
31.250000	3.81185e-10
31.200000	3.98396e-10
31.150000	4.16383e-10
31.100000	4.3518e-10
31.050000	4.54824e-10
31.000000	4.75353e-10
30.950000	4.96806e-10
30.900000	5.19226e-10
30.850000	5.42656e-10
30.800000	5.6714e-10
30.750000	5.92727e-10
30.700000	6.19466e-10
30.650000	6.47409e-10
30.600000	6.76609e-10
30.550000	7.07124e-10
30.500000	7.39012e-10
30.450000	7.72335e-10
30.400000	8.07157e-10
30.350000	8.43545e-10
30.300000	8.81571e-10
30.250000	9.21307e-10
30.200000	9.6283e-10
30.150000	1.00622e-09
30.100000	1.05156e-09
30.050000	1.09894e-09
30.000000	1.14845e-09
29.950000	1.20019e-09
29.900000	1.25425e-09
29.850000	1.31074e-09
29.800000	1.36976e-09
29.750000	1.43144e-09
29.700000	1.49589e-09
29.650000	1.56324e-09
29.600000	1.63361e-09
29.550000	1.70714e-09
29.500000	1.78397e-09
29.450000	1.86426e-09
29.400000	1.94814e-09
29.350000	2.03579e-09
29.300000	2.12738e-09
29.250000	2.22307e-09
29.200000	2.32306e-09
29.150000	2.42754e-09
29.100000	2.5367e-09
29.050000	2.65075e-09
29.000000	2.76993e-09
28.950000	2.89444e-09
28.900000	3.02454e-09
28.850000	3.16047e-09
28.800000	3.3025e-09
28.750000	3.45089e-09
28.700000	3.60593e-09
28.650000	3.76791e-09
28.600000	3.93715e-09
28.550000	4.11398e-09
28.500000	4.29872e-09
28.450000	4.49174e-09
28.400000	4.6934e-09
28.350000	4.90408e-09
28.300000	5.1242e-09
28.250000	5.35417e-09
28.200000	5.59443e-09
28.150000	5.84544e-09
28.100000	6.10768e-09
28.050000	6.38165e-09
28.000000	6.66787e-09
27.950000	6.9669e-09
27.900000	7.27929e-09
27.850000	7.60565e-09
27.800000	7.94659e-09
27.750000	8.30278e-09
27.700000	8.67487e-09
27.650000	9.0636e-09
27.600000	9.46968e-09
27.550000	9.89391e-09
27.500000	1.03371e-08
27.450000	1.08e-08
27.400000	1.12837e-08
27.350000	1.17889e-08
27.300000	1.23166e-08
27.250000	1.28679e-08
27.200000	1.34438e-08
27.150000	1.40454e-08
27.100000	1.46738e-08
27.050000	1.53303e-08
27.000000	1.6016e-08
26.950000	1.67322e-08
26.900000	1.74804e-08
26.850000	1.8262e-08
26.800000	1.90783e-08
26.750000	1.9931e-08
26.700000	2.08217e-08
26.650000	2.17521e-08
26.600000	2.27238e-08
26.550000	2.37389e-08
26.500000	2.47991e-08
26.450000	2.59064e-08
26.400000	2.70631e-08
26.350000	2.82712e-08
26.300000	2.9533e-08
26.250000	3.08509e-08
26.200000	3.22274e-08
26.150000	3.3665e-08
26.100000	3.51666e-08
26.050000	3.67349e-08
26.000000	3.83728e-08
25.950000	4.00835e-08
25.900000	4.18701e-08
25.850000	4.3736e-08
25.800000	4.56847e-08
25.750000	4.77199e-08
25.700000	4.98454e-08
25.650000	5.20652e-08
25.600000	5.43834e-08
25.550000	5.68044e-08
25.500000	5.93327e-08
25.450000	6.1973e-08
25.400000	6.47303e-08
25.350000	6.76097e-08
25.300000	7.06167e-08
25.250000	7.37568e-08
25.200000	7.70359e-08
25.150000	8.04601e-08
25.100000	8.40357e-08
25.050000	8.77696e-08
25.000000	9.16686e-08
24.950000	9.574e-08
24.900000	9.99913e-08
24.850000	1.0443e-07
24.800000	1.09066e-07
24.750000	1.13906e-07
24.700000	1.1896e-07
24.650000	1.24236e-07
24.600000	1.29746e-07
24.550000	1.35499e-07
24.500000	1.41506e-07
24.450000	1.47777e-07
24.400000	1.54325e-07
24.350000	1.61162e-07
24.300000	1.683e-07
24.250000	1.75752e-07
24.200000	1.83533e-07
24.150000	1.91656e-07
24.100000	2.00136e-07
24.050000	2.0899e-07
24.000000	2.18233e-07
23.950000	2.27883e-07
23.900000	2.37957e-07
23.850000	2.48473e-07
23.800000	2.59452e-07
23.750000	2.70913e-07
23.700000	2.82877e-07
23.650000	2.95366e-07
23.600000	3.08404e-07
23.550000	3.22013e-07
23.500000	3.36219e-07
23.450000	3.51048e-07
23.400000	3.66526e-07
23.350000	3.82683e-07
23.300000	3.99547e-07
23.250000	4.1715e-07
23.200000	4.35523e-07
23.150000	4.547e-07
23.100000	4.74715e-07
23.050000	4.95606e-07
23.000000	5.17409e-07
22.950000	5.40165e-07
22.900000	5.63915e-07
22.850000	5.88701e-07
22.800000	6.14569e-07
22.750000	6.41565e-07
22.700000	6.69739e-07
22.650000	6.9914e-07
22.600000	7.29823e-07
22.550000	7.61842e-07
22.500000	7.95254e-07
22.450000	8.30121e-07
22.400000	8.66504e-07
22.350000	9.04469e-07
22.300000	9.44083e-07
22.250000	9.85419e-07
22.200000	1.02855e-06
22.150000	1.07355e-06
22.100000	1.12051e-06
22.050000	1.1695e-06
22.000000	1.22061e-06
21.950000	1.27394e-06
21.900000	1.32958e-06
21.850000	1.38763e-06
21.800000	1.44818e-06
21.750000	1.51136e-06
21.700000	1.57727e-06
21.650000	1.64602e-06
21.600000	1.71774e-06
21.550000	1.79256e-06
21.500000	1.8706e-06
21.450000	1.95201e-06
21.400000	2.03692e-06
21.350000	2.12549e-06
21.300000	2.21787e-06
21.250000	2.31423e-06
21.200000	2.41472e-06
21.150000	2.51954e-06
21.100000	2.62885e-06
21.050000	2.74285e-06
21.000000	2.86175e-06
20.950000	2.98573e-06
20.900000	3.11503e-06
20.850000	3.24986e-06
20.800000	3.39046e-06
20.750000	3.53707e-06
20.700000	3.68994e-06
20.650000	3.84934e-06
20.600000	4.01554e-06
20.550000	4.18882e-06
20.500000	4.36948e-06
20.450000	4.55783e-06
20.400000	4.7542e-06
20.350000	4.95891e-06
20.300000	5.17231e-06
20.250000	5.39477e-06
20.200000	5.62667e-06
20.150000	5.86839e-06
20.100000	6.12034e-06
20.050000	6.38295e-06
20.000000	6.65666e-06
19.950000	6.94193e-06
19.900000	7.23923e-06
19.850000	7.54907e-06
19.800000	7.87195e-06
19.750000	8.20842e-06
19.700000	8.55904e-06
19.650000	8.92438e-06
19.600000	9.30505e-06
19.550000	9.70167e-06
19.500000	1.01149e-05
19.450000	1.05454e-05
19.400000	1.09939e-05
19.350000	1.14612e-05
19.300000	1.19479e-05
19.250000	1.24548e-05
19.200000	1.29829e-05
19.150000	1.35329e-05
19.100000	1.41057e-05
19.050000	1.47023e-05
19.000000	1.53236e-05
18.950000	1.59706e-05
18.900000	1.66443e-05
18.850000	1.73457e-05
18.800000	1.80761e-05
18.750000	1.88365e-05
18.700000	1.96281e-05
18.650000	2.04521e-05
18.600000	2.131e-05
18.550000	2.22029e-05
18.500000	2.31322e-05
18.450000	2.40994e-05
18.400000	2.5106e-05
18.350000	2.61535e-05
18.300000	2.72434e-05
18.250000	2.83775e-05
18.200000	2.95574e-05
18.150000	3.07849e-05
18.100000	3.20618e-05
18.050000	3.339e-05
18.000000	3.47714e-05
17.950000	3.62082e-05
17.900000	3.77023e-05
17.850000	3.92559e-05
17.800000	4.08713e-05
17.750000	4.25508e-05
17.700000	4.42968e-05
17.650000	4.61116e-05
17.600000	4.79979e-05
17.550000	4.99583e-05
17.500000	5.19955e-05
17.450000	5.41122e-05
17.400000	5.63113e-05
17.350000	5.85959e-05
17.300000	6.09689e-05
17.250000	6.34335e-05
17.200000	6.59928e-05
17.150000	6.86503e-05
17.100000	7.14093e-05
17.050000	7.42733e-05
17.000000	7.72459e-05
16.950000	8.03307e-05
16.900000	8.35317e-05
16.850000	8.68524e-05
16.800000	9.02971e-05
16.750000	9.38696e-05
16.700000	9.75741e-05
16.650000	0.000101415
16.600000	0.000105396
16.550000	0.000109522
16.500000	0.000113797
16.450000	0.000118226
16.400000	0.000122813
16.350000	0.000127562
16.300000	0.00013248
16.250000	0.000137569
16.200000	0.000142835
16.150000	0.000148282
16.100000	0.000153915
16.050000	0.000159739
16.000000	0.000165758
15.950000	0.000171977
15.900000	0.000178399
15.850000	0.000185031
15.800000	0.000191874
15.750000	0.000198934
15.700000	0.000206214
15.650000	0.000213717
15.600000	0.000221446
15.550000	0.000229405
15.500000	0.000237594
15.450000	0.000246017
15.400000	0.000254673
15.350000	0.000263564
15.300000	0.000272688
15.250000	0.000282044
15.200000	0.00029163
15.150000	0.000301442
15.100000	0.000311473
15.050000	0.000321718
15.000000	0.000332168
14.950000	0.00034281
14.900000	0.000353633
14.850000	0.000364617
14.800000	0.000375744
14.750000	0.000386989
14.700000	0.000398323
14.650000	0.00040971
14.600000	0.000421108
14.550000	0.000432467
14.500000	0.000443724
14.450000	0.000454805
14.400000	0.000465618
14.350000	0.000476044
14.300000	0.000485933
14.250000	0.000495082
14.200000	0.000503195
14.150000	0.000509786
&
```
