## Supplementary material for "All-at-once RNA folding with 3D motif prediction framed by evolutionary information": RF00305_snoZ248.power

```
# Power analysis of given structure 
#
# Powertype = SINGLE SUBSTITUTIONS
# covary  left_pos      right_pos    substitutions      power
#----------------------------------------------------------------
          1		137		0		0.00
          2		136		0		0.00
          3		135		0		0.00
          4		134		0		0.00
          5		133		0		0.00
          6		132		0		0.00
          31		85		0		0.00
          32		84		0		0.00
          33		83		0		0.00
          34		82		0		0.00
          35		81		0		0.00
          36		80		0		0.00
          37		79		0		0.00
          38		78		0		0.00
          40		52		0		0.00
          41		51		0		0.00
          42		50		0		0.00
          43		49		0		0.00
          53		75		0		0.00
          54		74		0		0.00
          55		73		1		0.00
          56		72		0		0.00
          57		71		0		0.00
          58		70		0		0.00
          59		69		0		0.00
          60		68		0		0.00
#
# BPAIRS 26
# avg substitutions per BP  0.0
# BPAIRS expected to covary 0.0 +/- 0.0
# BPAIRS observed to covary 0
#
```
