## Supplementary material for "All-at-once RNA folding with 3D motif prediction framed by evolutionary information": RF00305_snoZ248.surv

```
0.000000	0.0384615
-0.001845	1
&
0.267224	0.000107643
0.218830	0.000215285
0.100750	0.000322928
0.071713	0.000430571
0.031062	0.000538213
0.025255	0.000645856
-0.001845	0.999569
-0.046368	0.999677
-0.073468	0.999785
-0.092826	0.999892
-0.152834	1
&
0.739170	5.36711e-07
0.737612	1.61013e-06
0.600173	9.39244e-05
0.549844	9.60713e-05
0.544037	9.71447e-05
0.536294	0.000101438
0.520808	0.000102512
0.445313	0.000103585
0.371755	0.000104122
0.354333	0.000196436
0.309811	0.000201267
0.305939	0.000201803
0.300132	0.00020234
0.288517	0.00020395
0.267224	0.000204487
0.257545	0.000208781
0.218830	0.000209854
0.205280	0.000210391
0.193666	0.000210927
0.187858	0.000212538
0.170437	0.000216295
0.156886	0.000220588
0.153015	0.000312903
0.151079	0.000497531
0.137529	0.000499678
0.135593	0.000501825
0.131722	0.000502362
0.129786	0.000502898
0.123979	0.000505045
0.122043	0.000506119
0.120107	0.000598433
0.110428	0.000599506
0.100750	0.00060058
0.096878	0.000602726
0.081392	0.00060702
0.075585	0.000610777
0.073649	0.000612924
0.071713	0.000613461
0.065906	0.000615608
0.056227	0.000619901
0.054292	0.000715973
0.040741	0.000719729
0.034934	0.000723486
0.031062	0.000724023
0.029127	0.000725633
0.025255	0.000726707
0.007833	0.000727243
0.002026	0.000731
-0.001845	0.999198
-0.005717	0.999199
-0.011524	0.999202
-0.015396	0.999204
-0.025074	0.999296
-0.027010	0.9993
-0.030882	0.999301
-0.036689	0.999301
-0.038625	0.999306
-0.044432	0.999308
-0.046368	0.999404
-0.048303	0.999406
-0.054111	0.999408
-0.067661	0.9995
-0.073468	0.999501
-0.077340	0.999594
-0.081211	0.999598
-0.083147	0.999599
-0.087018	0.999691
-0.092826	0.999692
-0.096697	0.999698
-0.098633	0.999702
-0.106376	0.999704
-0.108312	0.999706
-0.110247	0.999712
-0.114119	0.999805
-0.117990	0.999807
-0.121862	0.999807
-0.131541	0.999809
-0.137348	0.999902
-0.139284	0.999903
-0.152834	0.999903
-0.174127	0.999996
-0.181870	0.999997
-0.222521	0.999999
-0.282529	1
&
11.492645	9.22579e-26
11.490709	9.30262e-26
11.488774	9.38008e-26
11.486838	9.45819e-26
11.484902	9.53694e-26
11.482966	9.61636e-26
11.481031	9.69643e-26
11.479095	9.77718e-26
11.477159	9.85859e-26
11.475223	9.94068e-26
11.473288	1.00235e-25
11.471352	1.01069e-25
11.469416	1.01911e-25
11.467480	1.0276e-25
11.465545	1.03615e-25
11.463609	1.04478e-25
11.461673	1.05348e-25
11.459737	1.06225e-25
11.457802	1.0711e-25
11.455866	1.08002e-25
11.453930	1.08901e-25
11.451994	1.09808e-25
11.450059	1.10722e-25
11.448123	1.11644e-25
11.446187	1.12574e-25
11.444251	1.13511e-25
11.442316	1.14457e-25
11.440380	1.1541e-25
11.438444	1.16371e-25
11.436508	1.1734e-25
11.434573	1.18317e-25
11.432637	1.19302e-25
11.430701	1.20296e-25
11.428765	1.21297e-25
11.426830	1.22308e-25
11.424894	1.23326e-25
11.422958	1.24353e-25
11.421022	1.25389e-25
11.419087	1.26433e-25
11.417151	1.27486e-25
11.415215	1.28547e-25
11.413279	1.29618e-25
11.411344	1.30697e-25
11.409408	1.31785e-25
11.407472	1.32883e-25
11.405536	1.33989e-25
11.403601	1.35105e-25
11.401665	1.3623e-25
11.399729	1.37365e-25
11.397793	1.38509e-25
11.395858	1.39662e-25
11.393922	1.40825e-25
11.391986	1.41998e-25
11.390050	1.4318e-25
11.388115	1.44373e-25
11.386179	1.45575e-25
11.384243	1.46787e-25
11.382307	1.48009e-25
11.380372	1.49242e-25
11.378436	1.50485e-25
11.376500	1.51738e-25
11.374564	1.53002e-25
11.372629	1.54276e-25
11.370693	1.5556e-25
11.368757	1.56856e-25
11.366821	1.58162e-25
11.364886	1.59479e-25
11.362950	1.60807e-25
11.361014	1.62147e-25
11.359078	1.63497e-25
11.357143	1.64858e-25
11.355207	1.66231e-25
11.353271	1.67616e-25
11.351335	1.69011e-25
11.349400	1.70419e-25
11.347464	1.71838e-25
11.345528	1.73269e-25
11.343592	1.74712e-25
11.341657	1.76167e-25
11.339721	1.77634e-25
11.337785	1.79113e-25
11.335849	1.80605e-25
11.333914	1.82109e-25
11.331978	1.83626e-25
11.330042	1.85155e-25
11.328106	1.86697e-25
11.326170	1.88252e-25
11.324235	1.89819e-25
11.322299	1.914e-25
11.320363	1.92994e-25
11.318427	1.94601e-25
11.316492	1.96222e-25
11.314556	1.97856e-25
11.312620	1.99504e-25
11.310684	2.01165e-25
11.308749	2.0284e-25
11.306813	2.0453e-25
11.304877	2.06233e-25
11.302941	2.07951e-25
11.301006	2.09682e-25
11.299070	2.11429e-25
11.297134	2.13189e-25
11.295198	2.14965e-25
11.293263	2.16755e-25
11.291327	2.1856e-25
11.289391	2.2038e-25
11.287455	2.22216e-25
11.285520	2.24066e-25
11.283584	2.25932e-25
11.281648	2.27814e-25
11.279712	2.29711e-25
11.277777	2.31624e-25
11.275841	2.33553e-25
11.273905	2.35498e-25
11.271969	2.3746e-25
11.270034	2.39437e-25
11.268098	2.41431e-25
11.266162	2.43442e-25
11.264226	2.45469e-25
11.262291	2.47514e-25
11.260355	2.49575e-25
11.258419	2.51653e-25
11.256483	2.53749e-25
11.254548	2.55863e-25
11.252612	2.57993e-25
11.250676	2.60142e-25
11.248740	2.62309e-25
11.246805	2.64493e-25
11.244869	2.66696e-25
11.242933	2.68917e-25
11.240997	2.71157e-25
11.239062	2.73415e-25
11.237126	2.75692e-25
11.235190	2.77988e-25
11.233254	2.80303e-25
11.231319	2.82638e-25
11.229383	2.84992e-25
11.227447	2.87365e-25
11.225511	2.89758e-25
11.223576	2.92172e-25
11.221640	2.94605e-25
11.219704	2.97059e-25
11.217768	2.99533e-25
11.215833	3.02027e-25
11.213897	3.04543e-25
11.211961	3.07079e-25
11.210025	3.09637e-25
11.208090	3.12215e-25
11.206154	3.14816e-25
11.204218	3.17438e-25
11.202282	3.20081e-25
11.200347	3.22747e-25
11.198411	3.25435e-25
11.196475	3.28146e-25
11.194539	3.30879e-25
11.192604	3.33634e-25
11.190668	3.36413e-25
11.188732	3.39215e-25
11.186796	3.4204e-25
11.184861	3.44889e-25
11.182925	3.47761e-25
11.180989	3.50658e-25
11.179053	3.53578e-25
11.177118	3.56523e-25
11.175182	3.59492e-25
11.173246	3.62486e-25
11.171310	3.65505e-25
11.169375	3.6855e-25
11.167439	3.71619e-25
11.165503	3.74714e-25
11.163567	3.77835e-25
11.161632	3.80982e-25
11.159696	3.84155e-25
11.157760	3.87355e-25
11.155824	3.90581e-25
11.153889	3.93834e-25
11.151953	3.97114e-25
11.150017	4.00422e-25
11.148081	4.03757e-25
11.146146	4.07119e-25
11.144210	4.1051e-25
11.142274	4.13929e-25
11.140338	4.17377e-25
11.138403	4.20853e-25
11.136467	4.24358e-25
11.134531	4.27893e-25
11.132595	4.31457e-25
11.130660	4.3505e-25
11.128724	4.38674e-25
11.126788	4.42327e-25
11.124852	4.46012e-25
11.122917	4.49726e-25
11.120981	4.53472e-25
11.119045	4.57249e-25
11.117109	4.61057e-25
11.115174	4.64898e-25
11.113238	4.6877e-25
11.111302	4.72674e-25
11.109366	4.76611e-25
11.107431	4.80581e-25
11.105495	4.84584e-25
11.103559	4.8862e-25
11.101623	4.92689e-25
11.099688	4.96793e-25
11.097752	5.00931e-25
11.095816	5.05103e-25
11.093880	5.0931e-25
11.091945	5.13552e-25
11.090009	5.1783e-25
11.088073	5.22143e-25
11.086137	5.26492e-25
11.084202	5.30877e-25
11.082266	5.35299e-25
11.080330	5.39758e-25
11.078394	5.44253e-25
11.076459	5.48787e-25
11.074523	5.53357e-25
11.072587	5.57967e-25
11.070651	5.62614e-25
11.068716	5.673e-25
11.066780	5.72025e-25
11.064844	5.7679e-25
11.062908	5.81594e-25
11.060973	5.86438e-25
11.059037	5.91323e-25
11.057101	5.96248e-25
11.055165	6.01215e-25
11.053230	6.06222e-25
11.051294	6.11272e-25
11.049358	6.16363e-25
11.047422	6.21497e-25
11.045487	6.26674e-25
11.043551	6.31894e-25
11.041615	6.37157e-25
11.039679	6.42464e-25
11.037744	6.47816e-25
11.035808	6.53212e-25
11.033872	6.58652e-25
11.031936	6.64139e-25
11.030001	6.69671e-25
11.028065	6.75249e-25
11.026129	6.80873e-25
11.024193	6.86544e-25
11.022258	6.92263e-25
11.020322	6.98029e-25
11.018386	7.03843e-25
11.016450	7.09706e-25
11.014515	7.15618e-25
11.012579	7.21578e-25
11.010643	7.27589e-25
11.008707	7.33649e-25
11.006772	7.3976e-25
11.004836	7.45922e-25
11.002900	7.52136e-25
11.000964	7.58401e-25
10.999029	7.64718e-25
10.997093	7.71088e-25
10.995157	7.77511e-25
10.993221	7.83987e-25
10.991286	7.90517e-25
10.989350	7.97102e-25
10.987414	8.03742e-25
10.985478	8.10437e-25
10.983543	8.17187e-25
10.981607	8.23994e-25
10.979671	8.30858e-25
10.977735	8.37779e-25
10.975800	8.44758e-25
10.973864	8.51794e-25
10.971928	8.58889e-25
10.969992	8.66044e-25
10.968057	8.73258e-25
10.966121	8.80532e-25
10.964185	8.87867e-25
10.962249	8.95262e-25
10.960314	9.0272e-25
10.958378	9.10239e-25
10.956442	9.17822e-25
10.954506	9.25467e-25
10.952571	9.33176e-25
10.950635	9.40949e-25
10.948699	9.48787e-25
10.946763	9.56691e-25
10.944828	9.6466e-25
10.942892	9.72696e-25
10.940956	9.80798e-25
10.939020	9.88968e-25
10.937085	9.97206e-25
10.935149	1.00551e-24
10.933213	1.01389e-24
10.931277	1.02233e-24
10.929342	1.03085e-24
10.927406	1.03944e-24
10.925470	1.0481e-24
10.923534	1.05683e-24
10.921599	1.06563e-24
10.919663	1.07451e-24
10.917727	1.08346e-24
10.915791	1.09248e-24
10.913856	1.10158e-24
10.911920	1.11076e-24
10.909984	1.12001e-24
10.908048	1.12934e-24
10.906112	1.13875e-24
10.904177	1.14824e-24
10.902241	1.1578e-24
10.900305	1.16745e-24
10.898369	1.17717e-24
10.896434	1.18698e-24
10.894498	1.19687e-24
10.892562	1.20684e-24
10.890626	1.21689e-24
10.888691	1.22703e-24
10.886755	1.23725e-24
10.884819	1.24755e-24
10.882883	1.25795e-24
10.880948	1.26843e-24
10.879012	1.27899e-24
10.877076	1.28965e-24
10.875140	1.30039e-24
10.873205	1.31122e-24
10.871269	1.32215e-24
10.869333	1.33316e-24
10.867397	1.34427e-24
10.865462	1.35546e-24
10.863526	1.36676e-24
10.861590	1.37814e-24
10.859654	1.38962e-24
10.857719	1.4012e-24
10.855783	1.41287e-24
10.853847	1.42464e-24
10.851911	1.43651e-24
10.849976	1.44848e-24
10.848040	1.46054e-24
10.846104	1.47271e-24
10.844168	1.48498e-24
10.842233	1.49735e-24
10.840297	1.50982e-24
10.838361	1.5224e-24
10.836425	1.53508e-24
10.834490	1.54787e-24
10.832554	1.56076e-24
10.830618	1.57377e-24
10.828682	1.58688e-24
10.826747	1.6001e-24
10.824811	1.61343e-24
10.822875	1.62687e-24
10.820939	1.64042e-24
10.819004	1.65409e-24
10.817068	1.66787e-24
10.815132	1.68176e-24
10.813196	1.69577e-24
10.811261	1.7099e-24
10.809325	1.72414e-24
10.807389	1.73851e-24
10.805453	1.75299e-24
10.803518	1.76759e-24
10.801582	1.78232e-24
10.799646	1.79717e-24
10.797710	1.81214e-24
10.795775	1.82724e-24
10.793839	1.84246e-24
10.791903	1.85781e-24
10.789967	1.87328e-24
10.788032	1.88889e-24
10.786096	1.90463e-24
10.784160	1.92049e-24
10.782224	1.93649e-24
10.780289	1.95263e-24
10.778353	1.96889e-24
10.776417	1.9853e-24
10.774481	2.00184e-24
10.772546	2.01851e-24
10.770610	2.03533e-24
10.768674	2.05228e-24
10.766738	2.06938e-24
10.764803	2.08662e-24
10.762867	2.10401e-24
10.760931	2.12153e-24
10.758995	2.13921e-24
10.757060	2.15703e-24
10.755124	2.175e-24
10.753188	2.19312e-24
10.751252	2.21139e-24
10.749317	2.22982e-24
10.747381	2.24839e-24
10.745445	2.26712e-24
10.743509	2.28601e-24
10.741574	2.30506e-24
10.739638	2.32426e-24
10.737702	2.34363e-24
10.735766	2.36315e-24
10.733831	2.38284e-24
10.731895	2.40269e-24
10.729959	2.42271e-24
10.728023	2.44289e-24
10.726088	2.46324e-24
10.724152	2.48377e-24
10.722216	2.50446e-24
10.720280	2.52532e-24
10.718345	2.54636e-24
10.716409	2.56758e-24
10.714473	2.58897e-24
10.712537	2.61054e-24
10.710602	2.63229e-24
10.708666	2.65422e-24
10.706730	2.67633e-24
10.704794	2.69863e-24
10.702859	2.72111e-24
10.700923	2.74378e-24
10.698987	2.76664e-24
10.697051	2.78969e-24
10.695116	2.81294e-24
10.693180	2.83637e-24
10.691244	2.86e-24
10.689308	2.88383e-24
10.687373	2.90786e-24
10.685437	2.93208e-24
10.683501	2.95651e-24
10.681565	2.98114e-24
10.679630	3.00598e-24
10.677694	3.03103e-24
10.675758	3.05628e-24
10.673822	3.08174e-24
10.671887	3.10742e-24
10.669951	3.13331e-24
10.668015	3.15941e-24
10.666079	3.18574e-24
10.664144	3.21228e-24
10.662208	3.23904e-24
10.660272	3.26603e-24
10.658336	3.29324e-24
10.656401	3.32068e-24
10.654465	3.34835e-24
10.652529	3.37624e-24
10.650593	3.40437e-24
10.648658	3.43274e-24
10.646722	3.46134e-24
10.644786	3.49018e-24
10.642850	3.51926e-24
10.640915	3.54858e-24
10.638979	3.57814e-24
10.637043	3.60796e-24
10.635107	3.63802e-24
10.633172	3.66833e-24
10.631236	3.69889e-24
10.629300	3.72971e-24
10.627364	3.76079e-24
10.625429	3.79212e-24
10.623493	3.82372e-24
10.621557	3.85557e-24
10.619621	3.8877e-24
10.617686	3.92009e-24
10.615750	3.95275e-24
10.613814	3.98569e-24
10.611878	4.01889e-24
10.609943	4.05238e-24
10.608007	4.08614e-24
10.606071	4.12019e-24
10.604135	4.15452e-24
10.602200	4.18913e-24
10.600264	4.22404e-24
10.598328	4.25923e-24
10.596392	4.29472e-24
10.594457	4.33051e-24
10.592521	4.36659e-24
10.590585	4.40297e-24
10.588649	4.43966e-24
10.586714	4.47665e-24
10.584778	4.51395e-24
10.582842	4.55156e-24
10.580906	4.58948e-24
10.578971	4.62772e-24
10.577035	4.66628e-24
10.575099	4.70516e-24
10.573163	4.74437e-24
10.571228	4.7839e-24
10.569292	4.82376e-24
10.567356	4.86395e-24
10.565420	4.90448e-24
10.563485	4.94534e-24
10.561549	4.98655e-24
10.559613	5.0281e-24
10.557677	5.06999e-24
10.555742	5.11224e-24
10.553806	5.15483e-24
10.551870	5.19779e-24
10.549934	5.2411e-24
10.547999	5.28477e-24
10.546063	5.3288e-24
10.544127	5.3732e-24
10.542191	5.41797e-24
10.540256	5.46312e-24
10.538320	5.50864e-24
10.536384	5.55454e-24
10.534448	5.60082e-24
10.532513	5.64749e-24
10.530577	5.69455e-24
10.528641	5.742e-24
10.526705	5.78984e-24
10.524770	5.83809e-24
10.522834	5.88673e-24
10.520898	5.93578e-24
10.518962	5.98524e-24
10.517027	6.03512e-24
10.515091	6.0854e-24
10.513155	6.13611e-24
10.511219	6.18724e-24
10.509284	6.2388e-24
10.507348	6.29078e-24
10.505412	6.3432e-24
10.503476	6.39605e-24
10.501541	6.44935e-24
10.499605	6.50309e-24
10.497669	6.55728e-24
10.495733	6.61192e-24
10.493797	6.66701e-24
10.491862	6.72257e-24
10.489926	6.77858e-24
10.487990	6.83507e-24
10.486054	6.89202e-24
10.484119	6.94945e-24
10.482183	7.00736e-24
10.480247	7.06575e-24
10.478311	7.12463e-24
10.476376	7.184e-24
10.474440	7.24386e-24
10.472504	7.30422e-24
10.470568	7.36509e-24
10.468633	7.42646e-24
10.466697	7.48834e-24
10.464761	7.55074e-24
10.462825	7.61366e-24
10.460890	7.6771e-24
10.458954	7.74108e-24
10.457018	7.80558e-24
10.455082	7.87062e-24
10.453147	7.93621e-24
10.451211	8.00234e-24
10.449275	8.06902e-24
10.447339	8.13626e-24
10.445404	8.20406e-24
10.443468	8.27243e-24
10.441532	8.34136e-24
10.439596	8.41087e-24
10.437661	8.48096e-24
10.435725	8.55163e-24
10.433789	8.62289e-24
10.431853	8.69475e-24
10.429918	8.7672e-24
10.427982	8.84026e-24
10.426046	8.91392e-24
10.424110	8.98821e-24
10.422175	9.0631e-24
10.420239	9.13863e-24
10.418303	9.21478e-24
10.416367	9.29157e-24
10.414432	9.369e-24
10.412496	9.44707e-24
10.410560	9.5258e-24
10.408624	9.60518e-24
10.406689	9.68522e-24
10.404753	9.76593e-24
10.402817	9.84731e-24
10.400881	9.92937e-24
10.398946	1.00121e-23
10.397010	1.00955e-23
10.395074	1.01797e-23
10.393138	1.02645e-23
10.391203	1.035e-23
10.389267	1.04363e-23
10.387331	1.05233e-23
10.385395	1.0611e-23
10.383460	1.06994e-23
10.381524	1.07885e-23
10.379588	1.08785e-23
10.377652	1.09691e-23
10.375717	1.10605e-23
10.373781	1.11527e-23
10.371845	1.12456e-23
10.369909	1.13393e-23
10.367974	1.14338e-23
10.366038	1.15291e-23
10.364102	1.16252e-23
10.362166	1.17221e-23
10.360231	1.18198e-23
10.358295	1.19183e-23
10.356359	1.20176e-23
10.354423	1.21177e-23
10.352488	1.22187e-23
10.350552	1.23205e-23
10.348616	1.24232e-23
10.346680	1.25268e-23
10.344745	1.26311e-23
10.342809	1.27364e-23
10.340873	1.28425e-23
10.338937	1.29496e-23
10.337002	1.30575e-23
10.335066	1.31663e-23
10.333130	1.3276e-23
10.331194	1.33867e-23
10.329259	1.34982e-23
10.327323	1.36107e-23
10.325387	1.37241e-23
10.323451	1.38385e-23
10.321516	1.39538e-23
10.319580	1.40701e-23
10.317644	1.41874e-23
10.315708	1.43056e-23
10.313773	1.44249e-23
10.311837	1.45451e-23
10.309901	1.46663e-23
10.307965	1.47885e-23
10.306030	1.49118e-23
10.304094	1.5036e-23
10.302158	1.51613e-23
10.300222	1.52877e-23
10.298287	1.54151e-23
10.296351	1.55436e-23
10.294415	1.56731e-23
10.292479	1.58037e-23
10.290544	1.59354e-23
10.288608	1.60682e-23
10.286672	1.62021e-23
10.284736	1.63372e-23
10.282801	1.64733e-23
10.280865	1.66106e-23
10.278929	1.67491e-23
10.276993	1.68886e-23
10.275058	1.70294e-23
10.273122	1.71713e-23
10.271186	1.73144e-23
10.269250	1.74587e-23
10.267315	1.76042e-23
10.265379	1.77509e-23
10.263443	1.78989e-23
10.261507	1.80481e-23
10.259572	1.81985e-23
10.257636	1.83501e-23
10.255700	1.85031e-23
10.253764	1.86573e-23
10.251829	1.88128e-23
10.249893	1.89696e-23
10.247957	1.91277e-23
10.246021	1.92871e-23
10.244086	1.94478e-23
10.242150	1.96099e-23
10.240214	1.97733e-23
10.238278	1.99381e-23
10.236343	2.01043e-23
10.234407	2.02719e-23
10.232471	2.04408e-23
10.230535	2.06112e-23
10.228600	2.0783e-23
10.226664	2.09562e-23
10.224728	2.11308e-23
10.222792	2.13069e-23
10.220857	2.14845e-23
10.218921	2.16636e-23
10.216985	2.18441e-23
10.215049	2.20262e-23
10.213114	2.22098e-23
10.211178	2.23949e-23
10.209242	2.25815e-23
10.207306	2.27697e-23
10.205371	2.29595e-23
10.203435	2.31509e-23
10.201499	2.33438e-23
10.199563	2.35384e-23
10.197628	2.37346e-23
10.195692	2.39324e-23
10.193756	2.41318e-23
10.191820	2.4333e-23
10.189885	2.45358e-23
10.187949	2.47403e-23
10.186013	2.49465e-23
10.184077	2.51544e-23
10.182142	2.53641e-23
10.180206	2.55755e-23
10.178270	2.57886e-23
10.176334	2.60036e-23
10.174399	2.62203e-23
10.172463	2.64388e-23
10.170527	2.66592e-23
10.168591	2.68814e-23
10.166656	2.71054e-23
10.164720	2.73314e-23
10.162784	2.75592e-23
10.160848	2.77889e-23
10.158913	2.80205e-23
10.156977	2.8254e-23
10.155041	2.84895e-23
10.153105	2.8727e-23
10.151170	2.89664e-23
10.149234	2.92078e-23
10.147298	2.94513e-23
10.145362	2.96968e-23
10.143427	2.99443e-23
10.141491	3.01939e-23
10.139555	3.04455e-23
10.137619	3.06993e-23
10.135684	3.09552e-23
10.133748	3.12132e-23
10.131812	3.14733e-23
10.129876	3.17357e-23
10.127941	3.20002e-23
10.126005	3.22669e-23
10.124069	3.25359e-23
10.122133	3.28071e-23
10.120198	3.30805e-23
10.118262	3.33562e-23
10.116326	3.36343e-23
10.114390	3.39146e-23
10.112455	3.41973e-23
10.110519	3.44823e-23
10.108583	3.47698e-23
10.106647	3.50596e-23
10.104712	3.53518e-23
10.102776	3.56465e-23
10.100840	3.59436e-23
10.098904	3.62432e-23
10.096969	3.65453e-23
10.095033	3.68499e-23
10.093097	3.7157e-23
10.091161	3.74668e-23
10.089226	3.77791e-23
10.087290	3.8094e-23
10.085354	3.84115e-23
10.083418	3.87317e-23
10.081483	3.90545e-23
10.079547	3.938e-23
10.077611	3.97083e-23
10.075675	4.00393e-23
10.073739	4.0373e-23
10.071804	4.07095e-23
10.069868	4.10489e-23
10.067932	4.1391e-23
10.065996	4.1736e-23
10.064061	4.20839e-23
10.062125	4.24347e-23
10.060189	4.27884e-23
10.058253	4.31451e-23
10.056318	4.35047e-23
10.054382	4.38674e-23
10.052446	4.4233e-23
10.050510	4.46017e-23
10.048575	4.49735e-23
10.046639	4.53484e-23
10.044703	4.57264e-23
10.042767	4.61076e-23
10.040832	4.64919e-23
10.038896	4.68794e-23
10.036960	4.72702e-23
10.035024	4.76642e-23
10.033089	4.80615e-23
10.031153	4.84622e-23
10.029217	4.88661e-23
10.027281	4.92735e-23
10.025346	4.96842e-23
10.023410	5.00984e-23
10.021474	5.0516e-23
10.019538	5.09371e-23
10.017603	5.13617e-23
10.015667	5.17898e-23
10.013731	5.22215e-23
10.011795	5.26568e-23
10.009860	5.30958e-23
10.007924	5.35384e-23
10.005988	5.39846e-23
10.004052	5.44347e-23
10.002117	5.48884e-23
10.000181	5.5346e-23
9.998245	5.58073e-23
9.996309	5.62725e-23
9.994374	5.67416e-23
9.992438	5.72146e-23
9.990502	5.76915e-23
9.988566	5.81725e-23
9.986631	5.86574e-23
9.984695	5.91464e-23
9.982759	5.96394e-23
9.980823	6.01366e-23
9.978888	6.06379e-23
9.976952	6.11433e-23
9.975016	6.1653e-23
9.973080	6.2167e-23
9.971145	6.26852e-23
9.969209	6.32078e-23
9.967273	6.37347e-23
9.965337	6.4266e-23
9.963402	6.48017e-23
9.961466	6.53419e-23
9.959530	6.58866e-23
9.957594	6.64359e-23
9.955659	6.69897e-23
9.953723	6.75481e-23
9.951787	6.81112e-23
9.949851	6.8679e-23
9.947916	6.92515e-23
9.945980	6.98288e-23
9.944044	7.0411e-23
9.942108	7.09979e-23
9.940173	7.15898e-23
9.938237	7.21866e-23
9.936301	7.27884e-23
9.934365	7.33951e-23
9.932430	7.4007e-23
9.930494	7.46239e-23
9.928558	7.5246e-23
9.926622	7.58733e-23
9.924687	7.65058e-23
9.922751	7.71436e-23
9.920815	7.77867e-23
9.918879	7.84352e-23
9.916944	7.90891e-23
9.915008	7.97484e-23
9.913072	8.04132e-23
9.911136	8.10836e-23
9.909201	8.17595e-23
9.907265	8.24411e-23
9.905329	8.31284e-23
9.903393	8.38214e-23
9.901458	8.45202e-23
9.899522	8.52248e-23
9.897586	8.59353e-23
9.895650	8.66517e-23
9.893715	8.73741e-23
9.891779	8.81025e-23
9.889843	8.8837e-23
9.887907	8.95776e-23
9.885972	9.03244e-23
9.884036	9.10774e-23
9.882100	9.18367e-23
9.880164	9.26023e-23
9.878229	9.33743e-23
9.876293	9.41527e-23
9.874357	9.49377e-23
9.872421	9.57292e-23
9.870486	9.65272e-23
9.868550	9.7332e-23
9.866614	9.81434e-23
9.864678	9.89616e-23
9.862743	9.97866e-23
9.860807	1.00619e-22
9.858871	1.01457e-22
9.856935	1.02303e-22
9.855000	1.03156e-22
9.853064	1.04016e-22
9.851128	1.04883e-22
9.849192	1.05758e-22
9.847257	1.06639e-22
9.845321	1.07528e-22
9.843385	1.08425e-22
9.841449	1.09329e-22
9.839514	1.1024e-22
9.837578	1.11159e-22
9.835642	1.12086e-22
9.833706	1.13021e-22
9.831771	1.13963e-22
9.829835	1.14913e-22
9.827899	1.15871e-22
9.825963	1.16837e-22
9.824028	1.17811e-22
9.822092	1.18793e-22
9.820156	1.19784e-22
9.818220	1.20782e-22
9.816285	1.21789e-22
9.814349	1.22805e-22
9.812413	1.23829e-22
9.810477	1.24861e-22
9.808542	1.25902e-22
9.806606	1.26952e-22
9.804670	1.2801e-22
9.802734	1.29077e-22
9.800799	1.30154e-22
9.798863	1.31239e-22
9.796927	1.32333e-22
9.794991	1.33436e-22
9.793056	1.34549e-22
9.791120	1.35671e-22
9.789184	1.36802e-22
9.787248	1.37942e-22
9.785313	1.39092e-22
9.783377	1.40252e-22
9.781441	1.41421e-22
9.779505	1.426e-22
9.777570	1.43789e-22
9.775634	1.44988e-22
9.773698	1.46197e-22
9.771762	1.47416e-22
9.769827	1.48645e-22
9.767891	1.49884e-22
9.765955	1.51134e-22
9.764019	1.52394e-22
9.762084	1.53665e-22
9.760148	1.54946e-22
9.758212	1.56238e-22
9.756276	1.5754e-22
9.754341	1.58854e-22
9.752405	1.60178e-22
9.750469	1.61514e-22
9.748533	1.62861e-22
9.746598	1.64219e-22
9.744662	1.65588e-22
9.742726	1.66968e-22
9.740790	1.68361e-22
9.738855	1.69764e-22
9.736919	1.7118e-22
9.734983	1.72607e-22
9.733047	1.74046e-22
9.731112	1.75497e-22
9.729176	1.76961e-22
9.727240	1.78436e-22
9.725304	1.79924e-22
9.723369	1.81424e-22
9.721433	1.82937e-22
9.719497	1.84462e-22
9.717561	1.86e-22
9.715626	1.87551e-22
9.713690	1.89115e-22
9.711754	1.90692e-22
9.709818	1.92281e-22
9.707883	1.93885e-22
9.705947	1.95501e-22
9.704011	1.97131e-22
9.702075	1.98775e-22
9.700140	2.00433e-22
9.698204	2.02104e-22
9.696268	2.03789e-22
9.694332	2.05488e-22
9.692397	2.07201e-22
9.690461	2.08929e-22
9.688525	2.10671e-22
9.686589	2.12428e-22
9.684654	2.14199e-22
9.682718	2.15985e-22
9.680782	2.17786e-22
9.678846	2.19602e-22
9.676911	2.21433e-22
9.674975	2.23279e-22
9.673039	2.25141e-22
9.671103	2.27018e-22
9.669168	2.28911e-22
9.667232	2.3082e-22
9.665296	2.32745e-22
9.663360	2.34685e-22
9.661425	2.36642e-22
9.659489	2.38616e-22
9.657553	2.40605e-22
9.655617	2.42611e-22
9.653681	2.44634e-22
9.651746	2.46674e-22
9.649810	2.48731e-22
9.647874	2.50805e-22
9.645938	2.52897e-22
9.644003	2.55005e-22
9.642067	2.57132e-22
9.640131	2.59276e-22
9.638195	2.61438e-22
9.636260	2.63618e-22
9.634324	2.65816e-22
9.632388	2.68032e-22
9.630452	2.70267e-22
9.628517	2.72521e-22
9.626581	2.74794e-22
9.624645	2.77085e-22
9.622709	2.79395e-22
9.620774	2.81725e-22
9.618838	2.84074e-22
9.616902	2.86443e-22
9.614966	2.88832e-22
9.613031	2.9124e-22
9.611095	2.93669e-22
9.609159	2.96118e-22
9.607223	2.98587e-22
9.605288	3.01077e-22
9.603352	3.03587e-22
9.601416	3.06119e-22
9.599480	3.08672e-22
9.597545	3.11245e-22
9.595609	3.13841e-22
9.593673	3.16458e-22
9.591737	3.19097e-22
9.589802	3.21758e-22
9.587866	3.24441e-22
9.585930	3.27146e-22
9.583994	3.29874e-22
9.582059	3.32625e-22
9.580123	3.35399e-22
9.578187	3.38196e-22
9.576251	3.41016e-22
9.574316	3.4386e-22
9.572380	3.46727e-22
9.570444	3.49618e-22
9.568508	3.52534e-22
9.566573	3.55474e-22
9.564637	3.58438e-22
9.562701	3.61427e-22
9.560765	3.64441e-22
9.558830	3.6748e-22
9.556894	3.70545e-22
9.554958	3.73635e-22
9.553022	3.7675e-22
9.551087	3.79892e-22
9.549151	3.8306e-22
9.547215	3.86255e-22
9.545279	3.89476e-22
9.543344	3.92724e-22
9.541408	3.95999e-22
9.539472	3.99301e-22
9.537536	4.02631e-22
9.535601	4.05988e-22
9.533665	4.09374e-22
9.531729	4.12788e-22
9.529793	4.1623e-22
9.527858	4.19701e-22
9.525922	4.23201e-22
9.523986	4.26731e-22
9.522050	4.30289e-22
9.520115	4.33878e-22
9.518179	4.37496e-22
9.516243	4.41144e-22
9.514307	4.44823e-22
9.512372	4.48533e-22
9.510436	4.52273e-22
9.508500	4.56045e-22
9.506564	4.59848e-22
9.504629	4.63683e-22
9.502693	4.6755e-22
9.500757	4.71449e-22
9.498821	4.75381e-22
9.496886	4.79345e-22
9.494950	4.83343e-22
9.493014	4.87374e-22
9.491078	4.91438e-22
9.489143	4.95537e-22
9.487207	4.99669e-22
9.485271	5.03836e-22
9.483335	5.08038e-22
9.481400	5.12275e-22
9.479464	5.16547e-22
9.477528	5.20855e-22
9.475592	5.25199e-22
9.473657	5.29579e-22
9.471721	5.33996e-22
9.469785	5.38449e-22
9.467849	5.4294e-22
9.465914	5.47468e-22
9.463978	5.52033e-22
9.462042	5.56637e-22
9.460106	5.61279e-22
9.458171	5.6596e-22
9.456235	5.7068e-22
9.454299	5.7544e-22
9.452363	5.80239e-22
9.450428	5.85078e-22
9.448492	5.89958e-22
9.446556	5.94878e-22
9.444620	5.99839e-22
9.442685	6.04842e-22
9.440749	6.09886e-22
9.438813	6.14973e-22
9.436877	6.20101e-22
9.434942	6.25273e-22
9.433006	6.30488e-22
9.431070	6.35746e-22
9.429134	6.41048e-22
9.427199	6.46395e-22
9.425263	6.51786e-22
9.423327	6.57222e-22
9.421391	6.62703e-22
9.419456	6.6823e-22
9.417520	6.73803e-22
9.415584	6.79423e-22
9.413648	6.8509e-22
9.411713	6.90803e-22
9.409777	6.96565e-22
9.407841	7.02374e-22
9.405905	7.08232e-22
9.403970	7.14139e-22
9.402034	7.20095e-22
9.400098	7.26101e-22
9.398162	7.32157e-22
9.396227	7.38263e-22
9.394291	7.44421e-22
9.392355	7.5063e-22
9.390419	7.5689e-22
9.388484	7.63203e-22
9.386548	7.69568e-22
9.384612	7.75987e-22
9.382676	7.82459e-22
9.380741	7.88985e-22
9.378805	7.95565e-22
9.376869	8.02201e-22
9.374933	8.08892e-22
9.372998	8.15638e-22
9.371062	8.22441e-22
9.369126	8.29301e-22
9.367190	8.36218e-22
9.365255	8.43192e-22
9.363319	8.50225e-22
9.361383	8.57316e-22
9.359447	8.64467e-22
9.357512	8.71677e-22
9.355576	8.78947e-22
9.353640	8.86278e-22
9.351704	8.9367e-22
9.349769	9.01124e-22
9.347833	9.0864e-22
9.345897	9.16219e-22
9.343961	9.23861e-22
9.342026	9.31567e-22
9.340090	9.39337e-22
9.338154	9.47172e-22
9.336218	9.55072e-22
9.334283	9.63038e-22
9.332347	9.7107e-22
9.330411	9.7917e-22
9.328475	9.87337e-22
9.326540	9.95572e-22
9.324604	1.00388e-21
9.322668	1.01225e-21
9.320732	1.02069e-21
9.318797	1.02921e-21
9.316861	1.03779e-21
9.314925	1.04645e-21
9.312989	1.05518e-21
9.311054	1.06398e-21
9.309118	1.07285e-21
9.307182	1.0818e-21
9.305246	1.09082e-21
9.303311	1.09992e-21
9.301375	1.1091e-21
9.299439	1.11835e-21
9.297503	1.12768e-21
9.295568	1.13708e-21
9.293632	1.14657e-21
9.291696	1.15613e-21
9.289760	1.16577e-21
9.287825	1.1755e-21
9.285889	1.1853e-21
9.283953	1.19519e-21
9.282017	1.20516e-21
9.280082	1.21521e-21
9.278146	1.22535e-21
9.276210	1.23557e-21
9.274274	1.24587e-21
9.272339	1.25627e-21
9.270403	1.26675e-21
9.268467	1.27731e-21
9.266531	1.28797e-21
9.264596	1.29871e-21
9.262660	1.30954e-21
9.260724	1.32047e-21
9.258788	1.33148e-21
9.256853	1.34259e-21
9.254917	1.35379e-21
9.252981	1.36508e-21
9.251045	1.37647e-21
9.249110	1.38795e-21
9.247174	1.39953e-21
9.245238	1.4112e-21
9.243302	1.42297e-21
9.241367	1.43484e-21
9.239431	1.44681e-21
9.237495	1.45888e-21
9.235559	1.47105e-21
9.233623	1.48332e-21
9.231688	1.49569e-21
9.229752	1.50817e-21
9.227816	1.52075e-21
9.225880	1.53344e-21
9.223945	1.54623e-21
9.222009	1.55913e-21
9.220073	1.57213e-21
9.218137	1.58525e-21
9.216202	1.59847e-21
9.214266	1.6118e-21
9.212330	1.62525e-21
9.210394	1.63881e-21
9.208459	1.65248e-21
9.206523	1.66626e-21
9.204587	1.68016e-21
9.202651	1.69418e-21
9.200716	1.70831e-21
9.198780	1.72256e-21
9.196844	1.73693e-21
9.194908	1.75142e-21
9.192973	1.76603e-21
9.191037	1.78076e-21
9.189101	1.79562e-21
9.187165	1.8106e-21
9.185230	1.8257e-21
9.183294	1.84093e-21
9.181358	1.85629e-21
9.179422	1.87177e-21
9.177487	1.88739e-21
9.175551	1.90313e-21
9.173615	1.91901e-21
9.171679	1.93502e-21
9.169744	1.95116e-21
9.167808	1.96743e-21
9.165872	1.98385e-21
9.163936	2.0004e-21
9.162001	2.01709e-21
9.160065	2.03391e-21
9.158129	2.05088e-21
9.156193	2.06799e-21
9.154258	2.08524e-21
9.152322	2.10264e-21
9.150386	2.12018e-21
9.148450	2.13786e-21
9.146515	2.1557e-21
9.144579	2.17368e-21
9.142643	2.19182e-21
9.140707	2.2101e-21
9.138772	2.22854e-21
9.136836	2.24713e-21
9.134900	2.26588e-21
9.132964	2.28478e-21
9.131029	2.30384e-21
9.129093	2.32306e-21
9.127157	2.34244e-21
9.125221	2.36198e-21
9.123286	2.38169e-21
9.121350	2.40156e-21
9.119414	2.42159e-21
9.117478	2.44179e-21
9.115543	2.46216e-21
9.113607	2.48271e-21
9.111671	2.50342e-21
9.109735	2.5243e-21
9.107800	2.54536e-21
9.105864	2.5666e-21
9.103928	2.58801e-21
9.101992	2.6096e-21
9.100057	2.63137e-21
9.098121	2.65332e-21
9.096185	2.67546e-21
9.094249	2.69778e-21
9.092314	2.72029e-21
9.090378	2.74298e-21
9.088442	2.76587e-21
9.086506	2.78894e-21
9.084571	2.81221e-21
9.082635	2.83567e-21
9.080699	2.85933e-21
9.078763	2.88318e-21
9.076828	2.90724e-21
9.074892	2.93149e-21
9.072956	2.95595e-21
9.071020	2.98061e-21
9.069085	3.00548e-21
9.067149	3.03055e-21
9.065213	3.05584e-21
9.063277	3.08133e-21
9.061342	3.10704e-21
9.059406	3.13296e-21
9.057470	3.1591e-21
9.055534	3.18546e-21
9.053599	3.21203e-21
9.051663	3.23883e-21
9.049727	3.26586e-21
9.047791	3.2931e-21
9.045856	3.32058e-21
9.043920	3.34828e-21
9.041984	3.37622e-21
9.040048	3.40439e-21
9.038113	3.43279e-21
9.036177	3.46143e-21
9.034241	3.49031e-21
9.032305	3.51943e-21
9.030370	3.54879e-21
9.028434	3.5784e-21
9.026498	3.60826e-21
9.024562	3.63836e-21
9.022627	3.66872e-21
9.020691	3.69933e-21
9.018755	3.73019e-21
9.016819	3.76132e-21
9.014884	3.7927e-21
9.012948	3.82434e-21
9.011012	3.85625e-21
9.009076	3.88843e-21
9.007141	3.92087e-21
9.005205	3.95358e-21
9.003269	3.98657e-21
9.001333	4.01983e-21
8.999398	4.05337e-21
8.997462	4.08719e-21
8.995526	4.12129e-21
8.993590	4.15568e-21
8.991655	4.19035e-21
8.989719	4.22532e-21
8.987783	4.26057e-21
8.985847	4.29612e-21
8.983912	4.33197e-21
8.981976	4.36811e-21
8.980040	4.40456e-21
8.978104	4.44131e-21
8.976169	4.47836e-21
8.974233	4.51573e-21
8.972297	4.55341e-21
8.970361	4.5914e-21
8.968426	4.62971e-21
8.966490	4.66834e-21
8.964554	4.70729e-21
8.962618	4.74657e-21
8.960683	4.78618e-21
8.958747	4.82611e-21
8.956811	4.86638e-21
8.954875	4.90698e-21
8.952940	4.94793e-21
8.951004	4.98921e-21
8.949068	5.03084e-21
8.947132	5.07282e-21
8.945197	5.11515e-21
8.943261	5.15783e-21
8.941325	5.20087e-21
8.939389	5.24426e-21
8.937454	5.28802e-21
8.935518	5.33215e-21
8.933582	5.37664e-21
8.931646	5.4215e-21
8.929711	5.46674e-21
8.927775	5.51235e-21
8.925839	5.55835e-21
8.923903	5.60473e-21
8.921968	5.6515e-21
8.920032	5.69866e-21
8.918096	5.74621e-21
8.916160	5.79415e-21
8.914225	5.8425e-21
8.912289	5.89125e-21
8.910353	5.94041e-21
8.908417	5.98998e-21
8.906482	6.03996e-21
8.904546	6.09036e-21
8.902610	6.14118e-21
8.900674	6.19243e-21
8.898739	6.2441e-21
8.896803	6.29621e-21
8.894867	6.34874e-21
8.892931	6.40172e-21
8.890996	6.45514e-21
8.889060	6.509e-21
8.887124	6.56332e-21
8.885188	6.61809e-21
8.883253	6.67331e-21
8.881317	6.729e-21
8.879381	6.78515e-21
8.877445	6.84177e-21
8.875510	6.89886e-21
8.873574	6.95643e-21
8.871638	7.01448e-21
8.869702	7.07301e-21
8.867767	7.13203e-21
8.865831	7.19155e-21
8.863895	7.25156e-21
8.861959	7.31207e-21
8.860024	7.37309e-21
8.858088	7.43462e-21
8.856152	7.49666e-21
8.854216	7.55922e-21
8.852281	7.6223e-21
8.850345	7.6859e-21
8.848409	7.75004e-21
8.846473	7.81471e-21
8.844538	7.87993e-21
8.842602	7.94568e-21
8.840666	8.01199e-21
8.838730	8.07885e-21
8.836795	8.14627e-21
8.834859	8.21425e-21
8.832923	8.2828e-21
8.830987	8.35192e-21
8.829052	8.42161e-21
8.827116	8.49189e-21
8.825180	8.56276e-21
8.823244	8.63422e-21
8.821308	8.70627e-21
8.819373	8.77892e-21
8.817437	8.85219e-21
8.815501	8.92606e-21
8.813565	9.00055e-21
8.811630	9.07566e-21
8.809694	9.1514e-21
8.807758	9.22777e-21
8.805822	9.30478e-21
8.803887	9.38243e-21
8.801951	9.46073e-21
8.800015	9.53968e-21
8.798079	9.61929e-21
8.796144	9.69957e-21
8.794208	9.78051e-21
8.792272	9.86213e-21
8.790336	9.94444e-21
8.788401	1.00274e-20
8.786465	1.01111e-20
8.784529	1.01955e-20
8.782593	1.02806e-20
8.780658	1.03664e-20
8.778722	1.04529e-20
8.776786	1.05401e-20
8.774850	1.06281e-20
8.772915	1.07168e-20
8.770979	1.08062e-20
8.769043	1.08964e-20
8.767107	1.09873e-20
8.765172	1.1079e-20
8.763236	1.11715e-20
8.761300	1.12647e-20
8.759364	1.13587e-20
8.757429	1.14535e-20
8.755493	1.15491e-20
8.753557	1.16455e-20
8.751621	1.17427e-20
8.749686	1.18407e-20
8.747750	1.19395e-20
8.745814	1.20392e-20
8.743878	1.21396e-20
8.741943	1.2241e-20
8.740007	1.23431e-20
8.738071	1.24461e-20
8.736135	1.255e-20
8.734200	1.26548e-20
8.732264	1.27604e-20
8.730328	1.28669e-20
8.728392	1.29742e-20
8.726457	1.30825e-20
8.724521	1.31917e-20
8.722585	1.33018e-20
8.720649	1.34128e-20
8.718714	1.35248e-20
8.716778	1.36377e-20
8.714842	1.37515e-20
8.712906	1.38662e-20
8.710971	1.3982e-20
8.709035	1.40987e-20
8.707099	1.42163e-20
8.705163	1.4335e-20
8.703228	1.44546e-20
8.701292	1.45753e-20
8.699356	1.46969e-20
8.697420	1.48196e-20
8.695485	1.49433e-20
8.693549	1.5068e-20
8.691613	1.51938e-20
8.689677	1.53206e-20
8.687742	1.54484e-20
8.685806	1.55774e-20
8.683870	1.57074e-20
8.681934	1.58385e-20
8.679999	1.59707e-20
8.678063	1.6104e-20
8.676127	1.62384e-20
8.674191	1.63739e-20
8.672256	1.65106e-20
8.670320	1.66484e-20
8.668384	1.67873e-20
8.666448	1.69275e-20
8.664513	1.70688e-20
8.662577	1.72112e-20
8.660641	1.73549e-20
8.658705	1.74997e-20
8.656770	1.76458e-20
8.654834	1.77931e-20
8.652898	1.79416e-20
8.650962	1.80913e-20
8.649027	1.82423e-20
8.647091	1.83946e-20
8.645155	1.85481e-20
8.643219	1.87029e-20
8.641284	1.88591e-20
8.639348	1.90165e-20
8.637412	1.91752e-20
8.635476	1.93352e-20
8.633541	1.94966e-20
8.631605	1.96594e-20
8.629669	1.98235e-20
8.627733	1.99889e-20
8.625798	2.01558e-20
8.623862	2.0324e-20
8.621926	2.04937e-20
8.619990	2.06647e-20
8.618055	2.08372e-20
8.616119	2.10111e-20
8.614183	2.11865e-20
8.612247	2.13633e-20
8.610312	2.15417e-20
8.608376	2.17215e-20
8.606440	2.19028e-20
8.604504	2.20856e-20
8.602569	2.227e-20
8.600633	2.24559e-20
8.598697	2.26433e-20
8.596761	2.28323e-20
8.594826	2.30229e-20
8.592890	2.32151e-20
8.590954	2.34088e-20
8.589018	2.36042e-20
8.587083	2.38013e-20
8.585147	2.39999e-20
8.583211	2.42003e-20
8.581275	2.44023e-20
8.579340	2.4606e-20
8.577404	2.48114e-20
8.575468	2.50185e-20
8.573532	2.52273e-20
8.571597	2.54379e-20
8.569661	2.56502e-20
8.567725	2.58644e-20
8.565789	2.60803e-20
8.563854	2.6298e-20
8.561918	2.65175e-20
8.559982	2.67388e-20
8.558046	2.6962e-20
8.556111	2.71871e-20
8.554175	2.74141e-20
8.552239	2.76429e-20
8.550303	2.78736e-20
8.548368	2.81063e-20
8.546432	2.83409e-20
8.544496	2.85775e-20
8.542560	2.88161e-20
8.540625	2.90566e-20
8.538689	2.92992e-20
8.536753	2.95438e-20
8.534817	2.97904e-20
8.532882	3.00391e-20
8.530946	3.02898e-20
8.529010	3.05427e-20
8.527074	3.07976e-20
8.525139	3.10547e-20
8.523203	3.1314e-20
8.521267	3.15754e-20
8.519331	3.1839e-20
8.517396	3.21048e-20
8.515460	3.23728e-20
8.513524	3.2643e-20
8.511588	3.29155e-20
8.509653	3.31903e-20
8.507717	3.34674e-20
8.505781	3.37467e-20
8.503845	3.40285e-20
8.501910	3.43125e-20
8.499974	3.4599e-20
8.498038	3.48878e-20
8.496102	3.51791e-20
8.494167	3.54727e-20
8.492231	3.57689e-20
8.490295	3.60675e-20
8.488359	3.63686e-20
8.486424	3.66722e-20
8.484488	3.69783e-20
8.482552	3.7287e-20
8.480616	3.75983e-20
8.478681	3.79122e-20
8.476745	3.82287e-20
8.474809	3.85478e-20
8.472873	3.88696e-20
8.470938	3.91941e-20
8.469002	3.95214e-20
8.467066	3.98513e-20
8.465130	4.0184e-20
8.463195	4.05195e-20
8.461259	4.08577e-20
8.459323	4.11988e-20
8.457387	4.15428e-20
8.455452	4.18896e-20
8.453516	4.22393e-20
8.451580	4.25919e-20
8.449644	4.29475e-20
8.447709	4.33061e-20
8.445773	4.36676e-20
8.443837	4.40322e-20
8.441901	4.43998e-20
8.439966	4.47705e-20
8.438030	4.51442e-20
8.436094	4.55211e-20
8.434158	4.59012e-20
8.432223	4.62844e-20
8.430287	4.66708e-20
8.428351	4.70604e-20
8.426415	4.74533e-20
8.424480	4.78495e-20
8.422544	4.8249e-20
8.420608	4.86518e-20
8.418672	4.9058e-20
8.416737	4.94676e-20
8.414801	4.98806e-20
8.412865	5.0297e-20
8.410929	5.0717e-20
8.408994	5.11404e-20
8.407058	5.15674e-20
8.405122	5.19979e-20
8.403186	5.2432e-20
8.401250	5.28698e-20
8.399315	5.33112e-20
8.397379	5.37563e-20
8.395443	5.42051e-20
8.393507	5.46577e-20
8.391572	5.5114e-20
8.389636	5.55742e-20
8.387700	5.60382e-20
8.385764	5.6506e-20
8.383829	5.69778e-20
8.381893	5.74535e-20
8.379957	5.79332e-20
8.378021	5.84169e-20
8.376086	5.89047e-20
8.374150	5.93965e-20
8.372214	5.98924e-20
8.370278	6.03925e-20
8.368343	6.08967e-20
8.366407	6.14051e-20
8.364471	6.19178e-20
8.362535	6.24348e-20
8.360600	6.29561e-20
8.358664	6.34817e-20
8.356728	6.40118e-20
8.354792	6.45462e-20
8.352857	6.50852e-20
8.350921	6.56286e-20
8.348985	6.61766e-20
8.347049	6.67291e-20
8.345114	6.72863e-20
8.343178	6.78481e-20
8.341242	6.84146e-20
8.339306	6.89858e-20
8.337371	6.95618e-20
8.335435	7.01426e-20
8.333499	7.07283e-20
8.331563	7.13189e-20
8.329628	7.19144e-20
8.327692	7.25148e-20
8.325756	7.31203e-20
8.323820	7.37308e-20
8.321885	7.43465e-20
8.319949	7.49673e-20
8.318013	7.55932e-20
8.316077	7.62244e-20
8.314142	7.68609e-20
8.312206	7.75027e-20
8.310270	7.81498e-20
8.308334	7.88023e-20
8.306399	7.94603e-20
8.304463	8.01238e-20
8.302527	8.07929e-20
8.300591	8.14675e-20
8.298656	8.21477e-20
8.296720	8.28337e-20
8.294784	8.35253e-20
8.292848	8.42228e-20
8.290913	8.4926e-20
8.288977	8.56352e-20
8.287041	8.63503e-20
8.285105	8.70713e-20
8.283170	8.77984e-20
8.281234	8.85315e-20
8.279298	8.92707e-20
8.277362	9.00162e-20
8.275427	9.07678e-20
8.273491	9.15258e-20
8.271555	9.229e-20
8.269619	9.30607e-20
8.267684	9.38378e-20
8.265748	9.46213e-20
8.263812	9.54115e-20
8.261876	9.62082e-20
8.259941	9.70116e-20
8.258005	9.78217e-20
8.256069	9.86385e-20
8.254133	9.94622e-20
8.252198	1.00293e-19
8.250262	1.0113e-19
8.248326	1.01975e-19
8.246390	1.02826e-19
8.244455	1.03685e-19
8.242519	1.04551e-19
8.240583	1.05424e-19
8.238647	1.06304e-19
8.236712	1.07192e-19
8.234776	1.08087e-19
8.232840	1.0899e-19
8.230904	1.099e-19
8.228969	1.10817e-19
8.227033	1.11743e-19
8.225097	1.12676e-19
8.223161	1.13617e-19
8.221226	1.14566e-19
8.219290	1.15522e-19
8.217354	1.16487e-19
8.215418	1.1746e-19
8.213483	1.18441e-19
8.211547	1.1943e-19
8.209611	1.20427e-19
8.207675	1.21433e-19
8.205740	1.22447e-19
8.203804	1.2347e-19
8.201868	1.24501e-19
8.199932	1.2554e-19
8.197997	1.26589e-19
8.196061	1.27646e-19
8.194125	1.28712e-19
8.192189	1.29787e-19
8.190254	1.30871e-19
8.188318	1.31964e-19
8.186382	1.33066e-19
8.184446	1.34177e-19
8.182511	1.35297e-19
8.180575	1.36427e-19
8.178639	1.37567e-19
8.176703	1.38715e-19
8.174768	1.39874e-19
8.172832	1.41042e-19
8.170896	1.4222e-19
8.168960	1.43408e-19
8.167025	1.44605e-19
8.165089	1.45813e-19
8.163153	1.47031e-19
8.161217	1.48259e-19
8.159282	1.49497e-19
8.157346	1.50745e-19
8.155410	1.52004e-19
8.153474	1.53274e-19
8.151539	1.54554e-19
8.149603	1.55845e-19
8.147667	1.57146e-19
8.145731	1.58459e-19
8.143796	1.59782e-19
8.141860	1.61116e-19
8.139924	1.62462e-19
8.137988	1.63819e-19
8.136053	1.65187e-19
8.134117	1.66566e-19
8.132181	1.67958e-19
8.130245	1.6936e-19
8.128310	1.70775e-19
8.126374	1.72201e-19
8.124438	1.73639e-19
8.122502	1.75089e-19
8.120567	1.76552e-19
8.118631	1.78026e-19
8.116695	1.79513e-19
8.114759	1.81012e-19
8.112824	1.82524e-19
8.110888	1.84049e-19
8.108952	1.85586e-19
8.107016	1.87136e-19
8.105081	1.88699e-19
8.103145	1.90275e-19
8.101209	1.91864e-19
8.099273	1.93466e-19
8.097338	1.95082e-19
8.095402	1.96712e-19
8.093466	1.98355e-19
8.091530	2.00011e-19
8.089595	2.01682e-19
8.087659	2.03366e-19
8.085723	2.05065e-19
8.083787	2.06778e-19
8.081852	2.08505e-19
8.079916	2.10246e-19
8.077980	2.12002e-19
8.076044	2.13773e-19
8.074109	2.15558e-19
8.072173	2.17359e-19
8.070237	2.19174e-19
8.068301	2.21005e-19
8.066366	2.22851e-19
8.064430	2.24712e-19
8.062494	2.26589e-19
8.060558	2.28482e-19
8.058623	2.3039e-19
8.056687	2.32314e-19
8.054751	2.34255e-19
8.052815	2.36211e-19
8.050880	2.38184e-19
8.048944	2.40174e-19
8.047008	2.4218e-19
8.045072	2.44203e-19
8.043137	2.46242e-19
8.041201	2.48299e-19
8.039265	2.50373e-19
8.037329	2.52464e-19
8.035394	2.54573e-19
8.033458	2.567e-19
8.031522	2.58844e-19
8.029586	2.61006e-19
8.027651	2.63186e-19
8.025715	2.65384e-19
8.023779	2.67601e-19
8.021843	2.69836e-19
8.019908	2.7209e-19
8.017972	2.74363e-19
8.016036	2.76655e-19
8.014100	2.78966e-19
8.012165	2.81296e-19
8.010229	2.83645e-19
8.008293	2.86015e-19
8.006357	2.88404e-19
8.004422	2.90813e-19
8.002486	2.93242e-19
8.000550	2.95691e-19
7.998614	2.98161e-19
7.996679	3.00652e-19
7.994743	3.03163e-19
7.992807	3.05696e-19
7.990871	3.08249e-19
7.988936	3.10824e-19
7.987000	3.13421e-19
7.985064	3.16039e-19
7.983128	3.18679e-19
7.981192	3.21341e-19
7.979257	3.24025e-19
7.977321	3.26732e-19
7.975385	3.29461e-19
7.973449	3.32213e-19
7.971514	3.34988e-19
7.969578	3.37786e-19
7.967642	3.40608e-19
7.965706	3.43453e-19
7.963771	3.46322e-19
7.961835	3.49215e-19
7.959899	3.52133e-19
7.957963	3.55074e-19
7.956028	3.5804e-19
7.954092	3.61031e-19
7.952156	3.64047e-19
7.950220	3.67088e-19
7.948285	3.70155e-19
7.946349	3.73247e-19
7.944413	3.76365e-19
7.942477	3.79509e-19
7.940542	3.82679e-19
7.938606	3.85876e-19
7.936670	3.891e-19
7.934734	3.9235e-19
7.932799	3.95628e-19
7.930863	3.98933e-19
7.928927	4.02265e-19
7.926991	4.05626e-19
7.925056	4.09014e-19
7.923120	4.12431e-19
7.921184	4.15877e-19
7.919248	4.19351e-19
7.917313	4.22854e-19
7.915377	4.26387e-19
7.913441	4.29949e-19
7.911505	4.33541e-19
7.909570	4.37163e-19
7.907634	4.40815e-19
7.905698	4.44497e-19
7.903762	4.48211e-19
7.901827	4.51955e-19
7.899891	4.55731e-19
7.897955	4.59538e-19
7.896019	4.63377e-19
7.894084	4.67248e-19
7.892148	4.71152e-19
7.890212	4.75088e-19
7.888276	4.79057e-19
7.886341	4.83059e-19
7.884405	4.87095e-19
7.882469	4.91164e-19
7.880533	4.95268e-19
7.878598	4.99405e-19
7.876662	5.03578e-19
7.874726	5.07785e-19
7.872790	5.12027e-19
7.870855	5.16305e-19
7.868919	5.20618e-19
7.866983	5.24968e-19
7.865047	5.29354e-19
7.863112	5.33776e-19
7.861176	5.38236e-19
7.859240	5.42732e-19
7.857304	5.47267e-19
7.855369	5.51839e-19
7.853433	5.56449e-19
7.851497	5.61098e-19
7.849561	5.65786e-19
7.847626	5.70513e-19
7.845690	5.7528e-19
7.843754	5.80086e-19
7.841818	5.84933e-19
7.839883	5.8982e-19
7.837947	5.94748e-19
7.836011	5.99717e-19
7.834075	6.04727e-19
7.832140	6.0978e-19
7.830204	6.14874e-19
7.828268	6.20012e-19
7.826332	6.25192e-19
7.824397	6.30415e-19
7.822461	6.35682e-19
7.820525	6.40994e-19
7.818589	6.46349e-19
7.816654	6.5175e-19
7.814718	6.57195e-19
7.812782	6.62686e-19
7.810846	6.68223e-19
7.808911	6.73806e-19
7.806975	6.79436e-19
7.805039	6.85113e-19
7.803103	6.90837e-19
7.801168	6.96609e-19
7.799232	7.02429e-19
7.797296	7.08298e-19
7.795360	7.14217e-19
7.793425	7.20184e-19
7.791489	7.26202e-19
7.789553	7.32269e-19
7.787617	7.38388e-19
7.785682	7.44557e-19
7.783746	7.50778e-19
7.781810	7.57051e-19
7.779874	7.63377e-19
7.777939	7.69756e-19
7.776003	7.76187e-19
7.774067	7.82673e-19
7.772131	7.89212e-19
7.770196	7.95807e-19
7.768260	8.02456e-19
7.766324	8.09161e-19
7.764388	8.15923e-19
7.762453	8.2274e-19
7.760517	8.29615e-19
7.758581	8.36547e-19
7.756645	8.43537e-19
7.754710	8.50585e-19
7.752774	8.57693e-19
7.750838	8.64859e-19
7.748902	8.72086e-19
7.746967	8.79373e-19
7.745031	8.86721e-19
7.743095	8.94131e-19
7.741159	9.01602e-19
7.739224	9.09136e-19
7.737288	9.16732e-19
7.735352	9.24393e-19
7.733416	9.32117e-19
7.731481	9.39906e-19
7.729545	9.4776e-19
7.727609	9.55679e-19
7.725673	9.63665e-19
7.723738	9.71718e-19
7.721802	9.79837e-19
7.719866	9.88025e-19
7.717930	9.96281e-19
7.715995	1.00461e-18
7.714059	1.013e-18
7.712123	1.02147e-18
7.710187	1.03e-18
7.708252	1.03861e-18
7.706316	1.04729e-18
7.704380	1.05604e-18
7.702444	1.06486e-18
7.700509	1.07376e-18
7.698573	1.08274e-18
7.696637	1.09178e-18
7.694701	1.10091e-18
7.692766	1.11011e-18
7.690830	1.11938e-18
7.688894	1.12874e-18
7.686958	1.13817e-18
7.685023	1.14768e-18
7.683087	1.15727e-18
7.681151	1.16694e-18
7.679215	1.17669e-18
7.677280	1.18653e-18
7.675344	1.19644e-18
7.673408	1.20644e-18
7.671472	1.21652e-18
7.669537	1.22669e-18
7.667601	1.23694e-18
7.665665	1.24728e-18
7.663729	1.2577e-18
7.661794	1.26821e-18
7.659858	1.27881e-18
7.657922	1.2895e-18
7.655986	1.30027e-18
7.654051	1.31114e-18
7.652115	1.3221e-18
7.650179	1.33315e-18
7.648243	1.34429e-18
7.646308	1.35552e-18
7.644372	1.36685e-18
7.642436	1.37827e-18
7.640500	1.38979e-18
7.638565	1.40141e-18
7.636629	1.41312e-18
7.634693	1.42493e-18
7.632757	1.43684e-18
7.630822	1.44884e-18
7.628886	1.46095e-18
7.626950	1.47316e-18
7.625014	1.48547e-18
7.623079	1.49789e-18
7.621143	1.51041e-18
7.619207	1.52303e-18
7.617271	1.53576e-18
7.615336	1.54859e-18
7.613400	1.56154e-18
7.611464	1.57459e-18
7.609528	1.58775e-18
7.607593	1.60102e-18
7.605657	1.6144e-18
7.603721	1.62789e-18
7.601785	1.64149e-18
7.599850	1.65521e-18
7.597914	1.66905e-18
7.595978	1.683e-18
7.594042	1.69706e-18
7.592107	1.71124e-18
7.590171	1.72555e-18
7.588235	1.73997e-18
7.586299	1.75451e-18
7.584364	1.76917e-18
7.582428	1.78396e-18
7.580492	1.79887e-18
7.578556	1.81391e-18
7.576621	1.82907e-18
7.574685	1.84435e-18
7.572749	1.85977e-18
7.570813	1.87531e-18
7.568878	1.89099e-18
7.566942	1.90679e-18
7.565006	1.92273e-18
7.563070	1.9388e-18
7.561134	1.955e-18
7.559199	1.97134e-18
7.557263	1.98782e-18
7.555327	2.00443e-18
7.553391	2.02119e-18
7.551456	2.03808e-18
7.549520	2.05512e-18
7.547584	2.07229e-18
7.545648	2.08961e-18
7.543713	2.10708e-18
7.541777	2.12469e-18
7.539841	2.14245e-18
7.537905	2.16036e-18
7.535970	2.17841e-18
7.534034	2.19662e-18
7.532098	2.21498e-18
7.530162	2.2335e-18
7.528227	2.25217e-18
7.526291	2.27099e-18
7.524355	2.28997e-18
7.522419	2.30911e-18
7.520484	2.32841e-18
7.518548	2.34788e-18
7.516612	2.3675e-18
7.514676	2.38729e-18
7.512741	2.40724e-18
7.510805	2.42737e-18
7.508869	2.44766e-18
7.506933	2.46812e-18
7.504998	2.48875e-18
7.503062	2.50955e-18
7.501126	2.53053e-18
7.499190	2.55168e-18
7.497255	2.57301e-18
7.495319	2.59451e-18
7.493383	2.6162e-18
7.491447	2.63807e-18
7.489512	2.66012e-18
7.487576	2.68236e-18
7.485640	2.70478e-18
7.483704	2.72739e-18
7.481769	2.75019e-18
7.479833	2.77318e-18
7.477897	2.79636e-18
7.475961	2.81973e-18
7.474026	2.8433e-18
7.472090	2.86707e-18
7.470154	2.89104e-18
7.468218	2.9152e-18
7.466283	2.93957e-18
7.464347	2.96414e-18
7.462411	2.98892e-18
7.460475	3.01391e-18
7.458540	3.0391e-18
7.456604	3.06451e-18
7.454668	3.09012e-18
7.452732	3.11596e-18
7.450797	3.142e-18
7.448861	3.16827e-18
7.446925	3.19475e-18
7.444989	3.22146e-18
7.443054	3.24839e-18
7.441118	3.27555e-18
7.439182	3.30293e-18
7.437246	3.33054e-18
7.435311	3.35838e-18
7.433375	3.38646e-18
7.431439	3.41477e-18
7.429503	3.44331e-18
7.427568	3.4721e-18
7.425632	3.50112e-18
7.423696	3.53039e-18
7.421760	3.5599e-18
7.419825	3.58967e-18
7.417889	3.61967e-18
7.415953	3.64993e-18
7.414017	3.68045e-18
7.412082	3.71122e-18
7.410146	3.74224e-18
7.408210	3.77353e-18
7.406274	3.80507e-18
7.404339	3.83688e-18
7.402403	3.86896e-18
7.400467	3.9013e-18
7.398531	3.93392e-18
7.396596	3.96681e-18
7.394660	3.99997e-18
7.392724	4.03341e-18
7.390788	4.06713e-18
7.388853	4.10113e-18
7.386917	4.13542e-18
7.384981	4.16999e-18
7.383045	4.20485e-18
7.381110	4.24001e-18
7.379174	4.27546e-18
7.377238	4.3112e-18
7.375302	4.34724e-18
7.373367	4.38359e-18
7.371431	4.42024e-18
7.369495	4.45719e-18
7.367559	4.49446e-18
7.365624	4.53203e-18
7.363688	4.56992e-18
7.361752	4.60813e-18
7.359816	4.64665e-18
7.357881	4.6855e-18
7.355945	4.72468e-18
7.354009	4.76418e-18
7.352073	4.80401e-18
7.350138	4.84417e-18
7.348202	4.88468e-18
7.346266	4.92552e-18
7.344330	4.9667e-18
7.342395	5.00822e-18
7.340459	5.05009e-18
7.338523	5.09232e-18
7.336587	5.13489e-18
7.334652	5.17783e-18
7.332716	5.22112e-18
7.330780	5.26477e-18
7.328844	5.30879e-18
7.326909	5.35318e-18
7.324973	5.39793e-18
7.323037	5.44307e-18
7.321101	5.48858e-18
7.319166	5.53447e-18
7.317230	5.58074e-18
7.315294	5.6274e-18
7.313358	5.67445e-18
7.311423	5.7219e-18
7.309487	5.76974e-18
7.307551	5.81798e-18
7.305615	5.86663e-18
7.303680	5.91568e-18
7.301744	5.96514e-18
7.299808	6.01502e-18
7.297872	6.06531e-18
7.295937	6.11603e-18
7.294001	6.16717e-18
7.292065	6.21873e-18
7.290129	6.27073e-18
7.288194	6.32316e-18
7.286258	6.37603e-18
7.284322	6.42935e-18
7.282386	6.48311e-18
7.280451	6.53732e-18
7.278515	6.59198e-18
7.276579	6.6471e-18
7.274643	6.70268e-18
7.272708	6.75872e-18
7.270772	6.81524e-18
7.268836	6.87223e-18
7.266900	6.92969e-18
7.264965	6.98763e-18
7.263029	7.04606e-18
7.261093	7.10498e-18
7.259157	7.16439e-18
7.257222	7.2243e-18
7.255286	7.28471e-18
7.253350	7.34562e-18
7.251414	7.40705e-18
7.249479	7.46898e-18
7.247543	7.53144e-18
7.245607	7.59442e-18
7.243671	7.65792e-18
7.241736	7.72196e-18
7.239800	7.78653e-18
7.237864	7.85164e-18
7.235928	7.9173e-18
7.233993	7.9835e-18
7.232057	8.05026e-18
7.230121	8.11758e-18
7.228185	8.18546e-18
7.226250	8.25391e-18
7.224314	8.32293e-18
7.222378	8.39253e-18
7.220442	8.46271e-18
7.218507	8.53348e-18
7.216571	8.60484e-18
7.214635	8.6768e-18
7.212699	8.74936e-18
7.210764	8.82253e-18
7.208828	8.89631e-18
7.206892	8.9707e-18
7.204956	9.04572e-18
7.203021	9.12136e-18
7.201085	9.19764e-18
7.199149	9.27456e-18
7.197213	9.35212e-18
7.195278	9.43033e-18
7.193342	9.50919e-18
7.191406	9.58871e-18
7.189470	9.6689e-18
7.187535	9.74976e-18
7.185599	9.8313e-18
7.183663	9.91351e-18
7.181727	9.99642e-18
7.179792	1.008e-17
7.177856	1.01643e-17
7.175920	1.02493e-17
7.173984	1.0335e-17
7.172049	1.04215e-17
7.170113	1.05086e-17
7.168177	1.05965e-17
7.166241	1.06851e-17
7.164306	1.07745e-17
7.162370	1.08646e-17
7.160434	1.09555e-17
7.158498	1.10471e-17
7.156563	1.11395e-17
7.154627	1.12326e-17
7.152691	1.13266e-17
7.150755	1.14213e-17
7.148819	1.15168e-17
7.146884	1.16131e-17
7.144948	1.17103e-17
7.143012	1.18082e-17
7.141076	1.1907e-17
7.139141	1.20065e-17
7.137205	1.2107e-17
7.135269	1.22082e-17
7.133333	1.23103e-17
7.131398	1.24133e-17
7.129462	1.25171e-17
7.127526	1.26218e-17
7.125590	1.27273e-17
7.123655	1.28338e-17
7.121719	1.29411e-17
7.119783	1.30494e-17
7.117847	1.31585e-17
7.115912	1.32686e-17
7.113976	1.33795e-17
7.112040	1.34914e-17
7.110104	1.36043e-17
7.108169	1.37181e-17
7.106233	1.38328e-17
7.104297	1.39485e-17
7.102361	1.40652e-17
7.100426	1.41828e-17
7.098490	1.43014e-17
7.096554	1.4421e-17
7.094618	1.45417e-17
7.092683	1.46633e-17
7.090747	1.47859e-17
7.088811	1.49096e-17
7.086875	1.50343e-17
7.084940	1.51601e-17
7.083004	1.52869e-17
7.081068	1.54147e-17
7.079132	1.55437e-17
7.077197	1.56737e-17
7.075261	1.58048e-17
7.073325	1.5937e-17
7.071389	1.60703e-17
7.069454	1.62047e-17
7.067518	1.63402e-17
7.065582	1.64769e-17
7.063646	1.66147e-17
7.061711	1.67537e-17
7.059775	1.68938e-17
7.057839	1.70351e-17
7.055903	1.71776e-17
7.053968	1.73213e-17
7.052032	1.74662e-17
7.050096	1.76123e-17
7.048160	1.77596e-17
7.046225	1.79082e-17
7.044289	1.8058e-17
7.042353	1.8209e-17
7.040417	1.83613e-17
7.038482	1.85149e-17
7.036546	1.86698e-17
7.034610	1.8826e-17
7.032674	1.89835e-17
7.030739	1.91422e-17
7.028803	1.93024e-17
7.026867	1.94638e-17
7.024931	1.96267e-17
7.022996	1.97908e-17
7.021060	1.99564e-17
7.019124	2.01233e-17
7.017188	2.02916e-17
7.015253	2.04614e-17
7.013317	2.06326e-17
7.011381	2.08051e-17
7.009445	2.09792e-17
7.007510	2.11547e-17
7.005574	2.13316e-17
7.003638	2.15101e-17
7.001702	2.169e-17
6.999767	2.18715e-17
6.997831	2.20544e-17
6.995895	2.22389e-17
6.993959	2.2425e-17
6.992024	2.26126e-17
6.990088	2.28017e-17
6.988152	2.29925e-17
6.986216	2.31848e-17
6.984281	2.33788e-17
6.982345	2.35744e-17
6.980409	2.37716e-17
6.978473	2.39704e-17
6.976538	2.4171e-17
6.974602	2.43732e-17
6.972666	2.45771e-17
6.970730	2.47827e-17
6.968795	2.499e-17
6.966859	2.51991e-17
6.964923	2.54099e-17
6.962987	2.56225e-17
6.961052	2.58368e-17
6.959116	2.6053e-17
6.957180	2.62709e-17
6.955244	2.64907e-17
6.953309	2.67123e-17
6.951373	2.69358e-17
6.949437	2.71611e-17
6.947501	2.73884e-17
6.945566	2.76175e-17
6.943630	2.78486e-17
6.941694	2.80815e-17
6.939758	2.83165e-17
6.937823	2.85534e-17
6.935887	2.87923e-17
6.933951	2.90331e-17
6.932015	2.9276e-17
6.930080	2.9521e-17
6.928144	2.9768e-17
6.926208	3.0017e-17
6.924272	3.02681e-17
6.922337	3.05214e-17
6.920401	3.07767e-17
6.918465	3.10342e-17
6.916529	3.12939e-17
6.914594	3.15557e-17
6.912658	3.18197e-17
6.910722	3.20859e-17
6.908786	3.23544e-17
6.906851	3.26251e-17
6.904915	3.28981e-17
6.902979	3.31733e-17
6.901043	3.34509e-17
6.899108	3.37307e-17
6.897172	3.40129e-17
6.895236	3.42975e-17
6.893300	3.45845e-17
6.891365	3.48739e-17
6.889429	3.51656e-17
6.887493	3.54599e-17
6.885557	3.57566e-17
6.883622	3.60557e-17
6.881686	3.63574e-17
6.879750	3.66616e-17
6.877814	3.69684e-17
6.875879	3.72777e-17
6.873943	3.75896e-17
6.872007	3.79041e-17
6.870071	3.82213e-17
6.868136	3.85411e-17
6.866200	3.88636e-17
6.864264	3.91887e-17
6.862328	3.95166e-17
6.860393	3.98473e-17
6.858457	4.01807e-17
6.856521	4.05169e-17
6.854585	4.08559e-17
6.852650	4.11978e-17
6.850714	4.15425e-17
6.848778	4.18901e-17
6.846842	4.22406e-17
6.844907	4.25941e-17
6.842971	4.29505e-17
6.841035	4.33099e-17
6.839099	4.36723e-17
6.837164	4.40377e-17
6.835228	4.44062e-17
6.833292	4.47778e-17
6.831356	4.51525e-17
6.829421	4.55303e-17
6.827485	4.59113e-17
6.825549	4.62955e-17
6.823613	4.66829e-17
6.821678	4.70735e-17
6.819742	4.74674e-17
6.817806	4.78646e-17
6.815870	4.82652e-17
6.813935	4.86691e-17
6.811999	4.90763e-17
6.810063	4.9487e-17
6.808127	4.99011e-17
6.806192	5.03187e-17
6.804256	5.07398e-17
6.802320	5.11644e-17
6.800384	5.15925e-17
6.798449	5.20242e-17
6.796513	5.24596e-17
6.794577	5.28986e-17
6.792641	5.33413e-17
6.790706	5.37876e-17
6.788770	5.42378e-17
6.786834	5.46916e-17
6.784898	5.51493e-17
6.782963	5.56108e-17
6.781027	5.60762e-17
6.779091	5.65455e-17
6.777155	5.70187e-17
6.775220	5.74959e-17
6.773284	5.7977e-17
6.771348	5.84622e-17
6.769412	5.89515e-17
6.767477	5.94448e-17
6.765541	5.99423e-17
6.763605	6.04439e-17
6.761669	6.09498e-17
6.759734	6.14599e-17
6.757798	6.19742e-17
6.755862	6.24929e-17
6.753926	6.30159e-17
6.751991	6.35432e-17
6.750055	6.4075e-17
6.748119	6.46113e-17
6.746183	6.5152e-17
6.744248	6.56973e-17
6.742312	6.62471e-17
6.740376	6.68015e-17
6.738440	6.73606e-17
6.736505	6.79243e-17
6.734569	6.84928e-17
6.732633	6.9066e-17
6.730697	6.96441e-17
6.728761	7.02269e-17
6.726826	7.08147e-17
6.724890	7.14074e-17
6.722954	7.2005e-17
6.721018	7.26076e-17
6.719083	7.32153e-17
6.717147	7.38281e-17
6.715211	7.4446e-17
6.713275	7.50691e-17
6.711340	7.56974e-17
6.709404	7.63309e-17
6.707468	7.69698e-17
6.705532	7.7614e-17
6.703597	7.82636e-17
6.701661	7.89186e-17
6.699725	7.95792e-17
6.697789	8.02452e-17
6.695854	8.09169e-17
6.693918	8.15941e-17
6.691982	8.2277e-17
6.690046	8.29657e-17
6.688111	8.36601e-17
6.686175	8.43603e-17
6.684239	8.50664e-17
6.682303	8.57784e-17
6.680368	8.64964e-17
6.678432	8.72204e-17
6.676496	8.79504e-17
6.674560	8.86866e-17
6.672625	8.94289e-17
6.670689	9.01774e-17
6.668753	9.09322e-17
6.666817	9.16934e-17
6.664882	9.24609e-17
6.662946	9.32348e-17
6.661010	9.40152e-17
6.659074	9.48021e-17
6.657139	9.55957e-17
6.655203	9.63958e-17
6.653267	9.72027e-17
6.651331	9.80163e-17
6.649396	9.88368e-17
6.647460	9.96641e-17
6.645524	1.00498e-16
6.643588	1.0134e-16
6.641653	1.02188e-16
6.639717	1.03043e-16
6.637781	1.03906e-16
6.635845	1.04776e-16
6.633910	1.05653e-16
6.631974	1.06537e-16
6.630038	1.07429e-16
6.628102	1.08328e-16
6.626167	1.09235e-16
6.624231	1.10149e-16
6.622295	1.11071e-16
6.620359	1.12001e-16
6.618424	1.12939e-16
6.616488	1.13884e-16
6.614552	1.14837e-16
6.612616	1.15799e-16
6.610681	1.16768e-16
6.608745	1.17745e-16
6.606809	1.18731e-16
6.604873	1.19725e-16
6.602938	1.20727e-16
6.601002	1.21738e-16
6.599066	1.22757e-16
6.597130	1.23785e-16
6.595195	1.24821e-16
6.593259	1.25866e-16
6.591323	1.2692e-16
6.589387	1.27982e-16
6.587452	1.29053e-16
6.585516	1.30134e-16
6.583580	1.31223e-16
6.581644	1.32322e-16
6.579709	1.3343e-16
6.577773	1.34547e-16
6.575837	1.35673e-16
6.573901	1.36809e-16
6.571966	1.37954e-16
6.570030	1.39109e-16
6.568094	1.40274e-16
6.566158	1.41448e-16
6.564223	1.42632e-16
6.562287	1.43826e-16
6.560351	1.4503e-16
6.558415	1.46244e-16
6.556480	1.47469e-16
6.554544	1.48703e-16
6.552608	1.49948e-16
6.550672	1.51204e-16
6.548737	1.5247e-16
6.546801	1.53746e-16
6.544865	1.55033e-16
6.542929	1.56331e-16
6.540994	1.5764e-16
6.539058	1.5896e-16
6.537122	1.60291e-16
6.535186	1.61633e-16
6.533251	1.62986e-16
6.531315	1.64351e-16
6.529379	1.65727e-16
6.527443	1.67114e-16
6.525508	1.68513e-16
6.523572	1.69924e-16
6.521636	1.71347e-16
6.519700	1.72781e-16
6.517765	1.74228e-16
6.515829	1.75687e-16
6.513893	1.77158e-16
6.511957	1.78641e-16
6.510022	1.80137e-16
6.508086	1.81645e-16
6.506150	1.83166e-16
6.504214	1.84699e-16
6.502279	1.86246e-16
6.500343	1.87805e-16
6.498407	1.89378e-16
6.496471	1.90963e-16
6.494536	1.92562e-16
6.492600	1.94175e-16
6.490664	1.958e-16
6.488728	1.9744e-16
6.486793	1.99093e-16
6.484857	2.0076e-16
6.482921	2.02441e-16
6.480985	2.04136e-16
6.479050	2.05845e-16
6.477114	2.07569e-16
6.475178	2.09307e-16
6.473242	2.1106e-16
6.471307	2.12827e-16
6.469371	2.14609e-16
6.467435	2.16406e-16
6.465499	2.18218e-16
6.463564	2.20045e-16
6.461628	2.21888e-16
6.459692	2.23746e-16
6.457756	2.25619e-16
6.455821	2.27509e-16
6.453885	2.29414e-16
6.451949	2.31335e-16
6.450013	2.33272e-16
6.448078	2.35225e-16
6.446142	2.37195e-16
6.444206	2.39181e-16
6.442270	2.41184e-16
6.440335	2.43204e-16
6.438399	2.4524e-16
6.436463	2.47294e-16
6.434527	2.49365e-16
6.432592	2.51453e-16
6.430656	2.53558e-16
6.428720	2.55682e-16
6.426784	2.57823e-16
6.424849	2.59982e-16
6.422913	2.62159e-16
6.420977	2.64354e-16
6.419041	2.66568e-16
6.417106	2.688e-16
6.415170	2.71051e-16
6.413234	2.73321e-16
6.411298	2.7561e-16
6.409363	2.77918e-16
6.407427	2.80246e-16
6.405491	2.82593e-16
6.403555	2.84959e-16
6.401620	2.87345e-16
6.399684	2.89752e-16
6.397748	2.92178e-16
6.395812	2.94625e-16
6.393877	2.97093e-16
6.391941	2.99581e-16
6.390005	3.0209e-16
6.388069	3.04619e-16
6.386134	3.07171e-16
6.384198	3.09743e-16
6.382262	3.12337e-16
6.380326	3.14953e-16
6.378391	3.17591e-16
6.376455	3.2025e-16
6.374519	3.22932e-16
6.372583	3.25637e-16
6.370648	3.28364e-16
6.368712	3.31114e-16
6.366776	3.33887e-16
6.364840	3.36684e-16
6.362905	3.39503e-16
6.360969	3.42347e-16
6.359033	3.45214e-16
6.357097	3.48105e-16
6.355162	3.51021e-16
6.353226	3.53961e-16
6.351290	3.56925e-16
6.349354	3.59915e-16
6.347419	3.62929e-16
6.345483	3.65969e-16
6.343547	3.69034e-16
6.341611	3.72125e-16
6.339676	3.75241e-16
6.337740	3.78384e-16
6.335804	3.81553e-16
6.333868	3.84749e-16
6.331933	3.87972e-16
6.329997	3.91221e-16
6.328061	3.94498e-16
6.326125	3.97802e-16
6.324190	4.01134e-16
6.322254	4.04494e-16
6.320318	4.07882e-16
6.318382	4.11298e-16
6.316447	4.14743e-16
6.314511	4.18217e-16
6.312575	4.2172e-16
6.310639	4.25252e-16
6.308703	4.28814e-16
6.306768	4.32406e-16
6.304832	4.36028e-16
6.302896	4.3968e-16
6.300960	4.43363e-16
6.299025	4.47077e-16
6.297089	4.50822e-16
6.295153	4.54598e-16
6.293217	4.58406e-16
6.291282	4.62245e-16
6.289346	4.66117e-16
6.287410	4.70022e-16
6.285474	4.73959e-16
6.283539	4.77929e-16
6.281603	4.81932e-16
6.279667	4.85969e-16
6.277731	4.9004e-16
6.275796	4.94145e-16
6.273860	4.98284e-16
6.271924	5.02458e-16
6.269988	5.06667e-16
6.268053	5.10911e-16
6.266117	5.15191e-16
6.264181	5.19507e-16
6.262245	5.23859e-16
6.260310	5.28247e-16
6.258374	5.32672e-16
6.256438	5.37134e-16
6.254502	5.41634e-16
6.252567	5.46171e-16
6.250631	5.50746e-16
6.248695	5.5536e-16
6.246759	5.60012e-16
6.244824	5.64704e-16
6.242888	5.69434e-16
6.240952	5.74204e-16
6.239016	5.79015e-16
6.237081	5.83865e-16
6.235145	5.88756e-16
6.233209	5.93689e-16
6.231273	5.98662e-16
6.229338	6.03678e-16
6.227402	6.08735e-16
6.225466	6.13834e-16
6.223530	6.18977e-16
6.221595	6.24162e-16
6.219659	6.29391e-16
6.217723	6.34664e-16
6.215787	6.39981e-16
6.213852	6.45343e-16
6.211916	6.50749e-16
6.209980	6.56201e-16
6.208044	6.61699e-16
6.206109	6.67242e-16
6.204173	6.72832e-16
6.202237	6.78469e-16
6.200301	6.84153e-16
6.198366	6.89885e-16
6.196430	6.95665e-16
6.194494	7.01493e-16
6.192558	7.07371e-16
6.190623	7.13297e-16
6.188687	7.19273e-16
6.186751	7.25299e-16
6.184815	7.31376e-16
6.182880	7.37504e-16
6.180944	7.43683e-16
6.179008	7.49913e-16
6.177072	7.56196e-16
6.175137	7.62532e-16
6.173201	7.68921e-16
6.171265	7.75363e-16
6.169329	7.8186e-16
6.167394	7.88411e-16
6.165458	7.95016e-16
6.163522	8.01677e-16
6.161586	8.08394e-16
6.159651	8.15168e-16
6.157715	8.21998e-16
6.155779	8.28885e-16
6.153843	8.3583e-16
6.151908	8.42833e-16
6.149972	8.49895e-16
6.148036	8.57016e-16
6.146100	8.64197e-16
6.144165	8.71438e-16
6.142229	8.7874e-16
6.140293	8.86103e-16
6.138357	8.93528e-16
6.136422	9.01015e-16
6.134486	9.08564e-16
6.132550	9.16177e-16
6.130614	9.23854e-16
6.128679	9.31595e-16
6.126743	9.39401e-16
6.124807	9.47273e-16
6.122871	9.5521e-16
6.120936	9.63215e-16
6.119000	9.71286e-16
6.117064	9.79425e-16
6.115128	9.87632e-16
6.113193	9.95907e-16
6.111257	1.00425e-15
6.109321	1.01267e-15
6.107385	1.02115e-15
6.105450	1.02971e-15
6.103514	1.03834e-15
6.101578	1.04704e-15
6.099642	1.05581e-15
6.097707	1.06466e-15
6.095771	1.07358e-15
6.093835	1.08258e-15
6.091899	1.09165e-15
6.089964	1.1008e-15
6.088028	1.11002e-15
6.086092	1.11933e-15
6.084156	1.12871e-15
6.082221	1.13816e-15
6.080285	1.1477e-15
6.078349	1.15732e-15
6.076413	1.16702e-15
6.074478	1.1768e-15
6.072542	1.18666e-15
6.070606	1.19661e-15
6.068670	1.20663e-15
6.066735	1.21675e-15
6.064799	1.22694e-15
6.062863	1.23722e-15
6.060927	1.24759e-15
6.058992	1.25805e-15
6.057056	1.26859e-15
6.055120	1.27922e-15
6.053184	1.28994e-15
6.051249	1.30075e-15
6.049313	1.31166e-15
6.047377	1.32265e-15
6.045441	1.33373e-15
6.043506	1.34491e-15
6.041570	1.35618e-15
6.039634	1.36755e-15
6.037698	1.37901e-15
6.035763	1.39057e-15
6.033827	1.40222e-15
6.031891	1.41397e-15
6.029955	1.42582e-15
6.028020	1.43777e-15
6.026084	1.44982e-15
6.024148	1.46198e-15
6.022212	1.47423e-15
6.020277	1.48658e-15
6.018341	1.49904e-15
6.016405	1.51161e-15
6.014469	1.52428e-15
6.012534	1.53705e-15
6.010598	1.54994e-15
6.008662	1.56293e-15
6.006726	1.57603e-15
6.004791	1.58924e-15
6.002855	1.60256e-15
6.000919	1.61599e-15
5.998983	1.62953e-15
5.997048	1.64319e-15
5.995112	1.65696e-15
5.993176	1.67085e-15
5.991240	1.68486e-15
5.989305	1.69898e-15
5.987369	1.71322e-15
5.985433	1.72758e-15
5.983497	1.74206e-15
5.981562	1.75666e-15
5.979626	1.77139e-15
5.977690	1.78623e-15
5.975754	1.80121e-15
5.973819	1.8163e-15
5.971883	1.83153e-15
5.969947	1.84688e-15
5.968011	1.86236e-15
5.966076	1.87797e-15
5.964140	1.89371e-15
5.962204	1.90959e-15
5.960268	1.92559e-15
5.958333	1.94174e-15
5.956397	1.95801e-15
5.954461	1.97442e-15
5.952525	1.99098e-15
5.950590	2.00766e-15
5.948654	2.02449e-15
5.946718	2.04146e-15
5.944782	2.05858e-15
5.942847	2.07583e-15
5.940911	2.09324e-15
5.938975	2.11078e-15
5.937039	2.12848e-15
5.935104	2.14632e-15
5.933168	2.16431e-15
5.931232	2.18245e-15
5.929296	2.20075e-15
5.927361	2.2192e-15
5.925425	2.2378e-15
5.923489	2.25656e-15
5.921553	2.27548e-15
5.919618	2.29456e-15
5.917682	2.31379e-15
5.915746	2.33319e-15
5.913810	2.35275e-15
5.911875	2.37247e-15
5.909939	2.39236e-15
5.908003	2.41242e-15
5.906067	2.43264e-15
5.904132	2.45304e-15
5.902196	2.4736e-15
5.900260	2.49434e-15
5.898324	2.51525e-15
5.896389	2.53634e-15
5.894453	2.5576e-15
5.892517	2.57904e-15
5.890581	2.60066e-15
5.888645	2.62247e-15
5.886710	2.64445e-15
5.884774	2.66662e-15
5.882838	2.68898e-15
5.880902	2.71152e-15
5.878967	2.73426e-15
5.877031	2.75718e-15
5.875095	2.7803e-15
5.873159	2.80361e-15
5.871224	2.82711e-15
5.869288	2.85082e-15
5.867352	2.87472e-15
5.865416	2.89882e-15
5.863481	2.92313e-15
5.861545	2.94763e-15
5.859609	2.97235e-15
5.857673	2.99727e-15
5.855738	3.0224e-15
5.853802	3.04774e-15
5.851866	3.07329e-15
5.849930	3.09906e-15
5.847995	3.12505e-15
5.846059	3.15125e-15
5.844123	3.17767e-15
5.842187	3.20432e-15
5.840252	3.23118e-15
5.838316	3.25828e-15
5.836380	3.28559e-15
5.834444	3.31314e-15
5.832509	3.34092e-15
5.830573	3.36894e-15
5.828637	3.39719e-15
5.826701	3.42567e-15
5.824766	3.4544e-15
5.822830	3.48336e-15
5.820894	3.51257e-15
5.818958	3.54202e-15
5.817023	3.57172e-15
5.815087	3.60167e-15
5.813151	3.63187e-15
5.811215	3.66233e-15
5.809280	3.69304e-15
5.807344	3.72401e-15
5.805408	3.75523e-15
5.803472	3.78672e-15
5.801537	3.81848e-15
5.799601	3.8505e-15
5.797665	3.88278e-15
5.795729	3.91534e-15
5.793794	3.94818e-15
5.791858	3.98129e-15
5.789922	4.01467e-15
5.787986	4.04834e-15
5.786051	4.08229e-15
5.784115	4.11652e-15
5.782179	4.15104e-15
5.780243	4.18585e-15
5.778308	4.22095e-15
5.776372	4.25635e-15
5.774436	4.29204e-15
5.772500	4.32804e-15
5.770565	4.36433e-15
5.768629	4.40093e-15
5.766693	4.43784e-15
5.764757	4.47506e-15
5.762822	4.51259e-15
5.760886	4.55043e-15
5.758950	4.58859e-15
5.757014	4.62707e-15
5.755079	4.66588e-15
5.753143	4.70501e-15
5.751207	4.74447e-15
5.749271	4.78426e-15
5.747336	4.82438e-15
5.745400	4.86484e-15
5.743464	4.90564e-15
5.741528	4.94678e-15
5.739593	4.98827e-15
5.737657	5.03011e-15
5.735721	5.07229e-15
5.733785	5.11483e-15
5.731850	5.15773e-15
5.729914	5.20099e-15
5.727978	5.24461e-15
5.726042	5.2886e-15
5.724107	5.33295e-15
5.722171	5.37768e-15
5.720235	5.42278e-15
5.718299	5.46827e-15
5.716364	5.51413e-15
5.714428	5.56038e-15
5.712492	5.60702e-15
5.710556	5.65404e-15
5.708621	5.70147e-15
5.706685	5.74929e-15
5.704749	5.79751e-15
5.702813	5.84614e-15
5.700878	5.89517e-15
5.698942	5.94462e-15
5.697006	5.99448e-15
5.695070	6.04476e-15
5.693135	6.09546e-15
5.691199	6.14659e-15
5.689263	6.19814e-15
5.687327	6.25013e-15
5.685392	6.30256e-15
5.683456	6.35542e-15
5.681520	6.40873e-15
5.679584	6.46249e-15
5.677649	6.5167e-15
5.675713	6.57136e-15
5.673777	6.62648e-15
5.671841	6.68207e-15
5.669906	6.73812e-15
5.667970	6.79464e-15
5.666034	6.85163e-15
5.664098	6.90911e-15
5.662163	6.96706e-15
5.660227	7.02551e-15
5.658291	7.08444e-15
5.656355	7.14387e-15
5.654420	7.20379e-15
5.652484	7.26422e-15
5.650548	7.32516e-15
5.648612	7.38661e-15
5.646677	7.44857e-15
5.644741	7.51106e-15
5.642805	7.57407e-15
5.640869	7.6376e-15
5.638934	7.70167e-15
5.636998	7.76628e-15
5.635062	7.83143e-15
5.633126	7.89713e-15
5.631191	7.96338e-15
5.629255	8.03019e-15
5.627319	8.09755e-15
5.625383	8.16549e-15
5.623448	8.23399e-15
5.621512	8.30306e-15
5.619576	8.37272e-15
5.617640	8.44296e-15
5.615705	8.51379e-15
5.613769	8.58522e-15
5.611833	8.65725e-15
5.609897	8.72988e-15
5.607962	8.80312e-15
5.606026	8.87697e-15
5.604090	8.95144e-15
5.602154	9.02654e-15
5.600219	9.10227e-15
5.598283	9.17864e-15
5.596347	9.25565e-15
5.594411	9.3333e-15
5.592476	9.41161e-15
5.590540	9.49057e-15
5.588604	9.57019e-15
5.586668	9.65049e-15
5.584733	9.73146e-15
5.582797	9.8131e-15
5.580861	9.89544e-15
5.578925	9.97846e-15
5.576990	1.00622e-14
5.575054	1.01466e-14
5.573118	1.02317e-14
5.571182	1.03176e-14
5.569247	1.04042e-14
5.567311	1.04915e-14
5.565375	1.05795e-14
5.563439	1.06682e-14
5.561504	1.07578e-14
5.559568	1.0848e-14
5.557632	1.0939e-14
5.555696	1.10308e-14
5.553761	1.11234e-14
5.551825	1.12167e-14
5.549889	1.13108e-14
5.547953	1.14058e-14
5.546018	1.15015e-14
5.544082	1.1598e-14
5.542146	1.16953e-14
5.540210	1.17934e-14
5.538275	1.18924e-14
5.536339	1.19922e-14
5.534403	1.20928e-14
5.532467	1.21943e-14
5.530532	1.22966e-14
5.528596	1.23998e-14
5.526660	1.25038e-14
5.524724	1.26088e-14
5.522789	1.27146e-14
5.520853	1.28213e-14
5.518917	1.29288e-14
5.516981	1.30373e-14
5.515046	1.31467e-14
5.513110	1.32571e-14
5.511174	1.33683e-14
5.509238	1.34805e-14
5.507303	1.35936e-14
5.505367	1.37077e-14
5.503431	1.38227e-14
5.501495	1.39387e-14
5.499560	1.40557e-14
5.497624	1.41737e-14
5.495688	1.42926e-14
5.493752	1.44125e-14
5.491817	1.45335e-14
5.489881	1.46555e-14
5.487945	1.47785e-14
5.486009	1.49025e-14
5.484074	1.50275e-14
5.482138	1.51537e-14
5.480202	1.52808e-14
5.478266	1.54091e-14
5.476331	1.55384e-14
5.474395	1.56688e-14
5.472459	1.58003e-14
5.470523	1.59329e-14
5.468587	1.60666e-14
5.466652	1.62015e-14
5.464716	1.63375e-14
5.462780	1.64746e-14
5.460844	1.66128e-14
5.458909	1.67523e-14
5.456973	1.68929e-14
5.455037	1.70346e-14
5.453101	1.71776e-14
5.451166	1.73218e-14
5.449230	1.74672e-14
5.447294	1.76138e-14
5.445358	1.77616e-14
5.443423	1.79107e-14
5.441487	1.8061e-14
5.439551	1.82126e-14
5.437615	1.83655e-14
5.435680	1.85196e-14
5.433744	1.86751e-14
5.431808	1.88318e-14
5.429872	1.89899e-14
5.427937	1.91493e-14
5.426001	1.931e-14
5.424065	1.94721e-14
5.422129	1.96355e-14
5.420194	1.98003e-14
5.418258	1.99665e-14
5.416322	2.01341e-14
5.414386	2.03031e-14
5.412451	2.04736e-14
5.410515	2.06454e-14
5.408579	2.08187e-14
5.406643	2.09935e-14
5.404708	2.11697e-14
5.402772	2.13474e-14
5.400836	2.15266e-14
5.398900	2.17073e-14
5.396965	2.18895e-14
5.395029	2.20733e-14
5.393093	2.22586e-14
5.391157	2.24454e-14
5.389222	2.26338e-14
5.387286	2.28238e-14
5.385350	2.30154e-14
5.383414	2.32086e-14
5.381479	2.34035e-14
5.379543	2.35999e-14
5.377607	2.3798e-14
5.375671	2.39978e-14
5.373736	2.41993e-14
5.371800	2.44024e-14
5.369864	2.46073e-14
5.367928	2.48139e-14
5.365993	2.50222e-14
5.364057	2.52322e-14
5.362121	2.54441e-14
5.360185	2.56577e-14
5.358250	2.58731e-14
5.356314	2.60903e-14
5.354378	2.63093e-14
5.352442	2.65302e-14
5.350507	2.67529e-14
5.348571	2.69775e-14
5.346635	2.7204e-14
5.344699	2.74324e-14
5.342764	2.76627e-14
5.340828	2.7895e-14
5.338892	2.81292e-14
5.336956	2.83653e-14
5.335021	2.86035e-14
5.333085	2.88436e-14
5.331149	2.90858e-14
5.329213	2.933e-14
5.327278	2.95762e-14
5.325342	2.98246e-14
5.323406	3.0075e-14
5.321470	3.03275e-14
5.319535	3.05821e-14
5.317599	3.08389e-14
5.315663	3.10978e-14
5.313727	3.13589e-14
5.311792	3.16222e-14
5.309856	3.18877e-14
5.307920	3.21555e-14
5.305984	3.24255e-14
5.304049	3.26977e-14
5.302113	3.29723e-14
5.300177	3.32491e-14
5.298241	3.35283e-14
5.296306	3.38098e-14
5.294370	3.40937e-14
5.292434	3.438e-14
5.290498	3.46687e-14
5.288563	3.49598e-14
5.286627	3.52534e-14
5.284691	3.55494e-14
5.282755	3.58479e-14
5.280820	3.61489e-14
5.278884	3.64525e-14
5.276948	3.67585e-14
5.275012	3.70672e-14
5.273077	3.73785e-14
5.271141	3.76924e-14
5.269205	3.80089e-14
5.267269	3.83281e-14
5.265334	3.86499e-14
5.263398	3.89745e-14
5.261462	3.93018e-14
5.259526	3.96318e-14
5.257591	3.99646e-14
5.255655	4.03002e-14
5.253719	4.06387e-14
5.251783	4.09799e-14
5.249848	4.13241e-14
5.247912	4.16711e-14
5.245976	4.20211e-14
5.244040	4.23739e-14
5.242105	4.27298e-14
5.240169	4.30887e-14
5.238233	4.34505e-14
5.236297	4.38154e-14
5.234362	4.41834e-14
5.232426	4.45545e-14
5.230490	4.49286e-14
5.228554	4.5306e-14
5.226619	4.56865e-14
5.224683	4.60702e-14
5.222747	4.64571e-14
5.220811	4.68473e-14
5.218876	4.72407e-14
5.216940	4.76375e-14
5.215004	4.80376e-14
5.213068	4.8441e-14
5.211133	4.88479e-14
5.209197	4.92581e-14
5.207261	4.96718e-14
5.205325	5.0089e-14
5.203390	5.05097e-14
5.201454	5.0934e-14
5.199518	5.13618e-14
5.197582	5.17931e-14
5.195647	5.22282e-14
5.193711	5.26668e-14
5.191775	5.31092e-14
5.189839	5.35553e-14
5.187904	5.40051e-14
5.185968	5.44587e-14
5.184032	5.49162e-14
5.182096	5.53774e-14
5.180161	5.58426e-14
5.178225	5.63116e-14
5.176289	5.67846e-14
5.174353	5.72616e-14
5.172418	5.77426e-14
5.170482	5.82276e-14
5.168546	5.87167e-14
5.166610	5.92099e-14
5.164675	5.97073e-14
5.162739	6.02088e-14
5.160803	6.07146e-14
5.158867	6.12246e-14
5.156932	6.17389e-14
5.154996	6.22575e-14
5.153060	6.27805e-14
5.151124	6.33079e-14
5.149189	6.38397e-14
5.147253	6.4376e-14
5.145317	6.49167e-14
5.143381	6.54621e-14
5.141446	6.6012e-14
5.139510	6.65665e-14
5.137574	6.71257e-14
5.135638	6.76896e-14
5.133703	6.82583e-14
5.131767	6.88317e-14
5.129831	6.941e-14
5.127895	6.99931e-14
5.125960	7.05811e-14
5.124024	7.1174e-14
5.122088	7.1772e-14
5.120152	7.23749e-14
5.118217	7.2983e-14
5.116281	7.35961e-14
5.114345	7.42144e-14
5.112409	7.48379e-14
5.110474	7.54666e-14
5.108538	7.61007e-14
5.106602	7.674e-14
5.104666	7.73848e-14
5.102731	7.80349e-14
5.100795	7.86905e-14
5.098859	7.93517e-14
5.096923	8.00184e-14
5.094988	8.06906e-14
5.093052	8.13686e-14
5.091116	8.20522e-14
5.089180	8.27416e-14
5.087245	8.34368e-14
5.085309	8.41379e-14
5.083373	8.48448e-14
5.081437	8.55577e-14
5.079502	8.62766e-14
5.077566	8.70015e-14
5.075630	8.77325e-14
5.073694	8.84696e-14
5.071759	8.9213e-14
5.069823	8.99626e-14
5.067887	9.07185e-14
5.065951	9.14808e-14
5.064016	9.22494e-14
5.062080	9.30246e-14
5.060144	9.38062e-14
5.058208	9.45945e-14
5.056272	9.53893e-14
5.054337	9.61909e-14
5.052401	9.69991e-14
5.050465	9.78142e-14
5.048529	9.86362e-14
5.046594	9.9465e-14
5.044658	1.00301e-13
5.042722	1.01144e-13
5.040786	1.01994e-13
5.038851	1.02851e-13
5.036915	1.03715e-13
5.034979	1.04586e-13
5.033043	1.05465e-13
5.031108	1.06352e-13
5.029172	1.07245e-13
5.027236	1.08147e-13
5.025300	1.09055e-13
5.023365	1.09972e-13
5.021429	1.10896e-13
5.019493	1.11828e-13
5.017557	1.12768e-13
5.015622	1.13715e-13
5.013686	1.14671e-13
5.011750	1.15635e-13
5.009814	1.16607e-13
5.007879	1.17587e-13
5.005943	1.18575e-13
5.004007	1.19571e-13
5.002071	1.20576e-13
5.000136	1.2159e-13
4.998200	1.22612e-13
4.996264	1.23642e-13
4.994328	1.24681e-13
4.992393	1.25729e-13
4.990457	1.26786e-13
4.988521	1.27851e-13
4.986585	1.28926e-13
4.984650	1.30009e-13
4.982714	1.31102e-13
4.980778	1.32204e-13
4.978842	1.33315e-13
4.976907	1.34436e-13
4.974971	1.35566e-13
4.973035	1.36705e-13
4.971099	1.37854e-13
4.969164	1.39013e-13
4.967228	1.40181e-13
4.965292	1.41359e-13
4.963356	1.42548e-13
4.961421	1.43746e-13
4.959485	1.44954e-13
4.957549	1.46172e-13
4.955613	1.47401e-13
4.953678	1.4864e-13
4.951742	1.49889e-13
4.949806	1.51149e-13
4.947870	1.5242e-13
4.945935	1.53701e-13
4.943999	1.54993e-13
4.942063	1.56296e-13
4.940127	1.5761e-13
4.938192	1.58935e-13
4.936256	1.60271e-13
4.934320	1.61618e-13
4.932384	1.62976e-13
4.930449	1.64346e-13
4.928513	1.65728e-13
4.926577	1.67121e-13
4.924641	1.68526e-13
4.922706	1.69943e-13
4.920770	1.71371e-13
4.918834	1.72812e-13
4.916898	1.74265e-13
4.914963	1.7573e-13
4.913027	1.77207e-13
4.911091	1.78697e-13
4.909155	1.80199e-13
4.907220	1.81714e-13
4.905284	1.83242e-13
4.903348	1.84782e-13
4.901412	1.86336e-13
4.899477	1.87902e-13
4.897541	1.89482e-13
4.895605	1.91075e-13
4.893669	1.92681e-13
4.891734	1.94301e-13
4.889798	1.95935e-13
4.887862	1.97582e-13
4.885926	1.99243e-13
4.883991	2.00918e-13
4.882055	2.02608e-13
4.880119	2.04311e-13
4.878183	2.06029e-13
4.876248	2.07761e-13
4.874312	2.09508e-13
4.872376	2.11269e-13
4.870440	2.13046e-13
4.868505	2.14837e-13
4.866569	2.16643e-13
4.864633	2.18465e-13
4.862697	2.20302e-13
4.860762	2.22154e-13
4.858826	2.24022e-13
4.856890	2.25906e-13
4.854954	2.27805e-13
4.853019	2.29721e-13
4.851083	2.31652e-13
4.849147	2.336e-13
4.847211	2.35564e-13
4.845276	2.37545e-13
4.843340	2.39543e-13
4.841404	2.41557e-13
4.839468	2.43588e-13
4.837533	2.45636e-13
4.835597	2.47702e-13
4.833661	2.49785e-13
4.831725	2.51885e-13
4.829790	2.54003e-13
4.827854	2.56139e-13
4.825918	2.58293e-13
4.823982	2.60465e-13
4.822047	2.62656e-13
4.820111	2.64864e-13
4.818175	2.67092e-13
4.816239	2.69338e-13
4.814304	2.71603e-13
4.812368	2.73887e-13
4.810432	2.7619e-13
4.808496	2.78513e-13
4.806561	2.80855e-13
4.804625	2.83217e-13
4.802689	2.85599e-13
4.800753	2.88001e-13
4.798818	2.90423e-13
4.796882	2.92865e-13
4.794946	2.95328e-13
4.793010	2.97812e-13
4.791075	3.00317e-13
4.789139	3.02843e-13
4.787203	3.0539e-13
4.785267	3.07958e-13
4.783332	3.10548e-13
4.781396	3.1316e-13
4.779460	3.15794e-13
4.777524	3.1845e-13
4.775589	3.21128e-13
4.773653	3.23829e-13
4.771717	3.26553e-13
4.769781	3.29299e-13
4.767846	3.32069e-13
4.765910	3.34862e-13
4.763974	3.37679e-13
4.762038	3.40519e-13
4.760103	3.43383e-13
4.758167	3.46271e-13
4.756231	3.49184e-13
4.754295	3.52121e-13
4.752360	3.55083e-13
4.750424	3.58069e-13
4.748488	3.61081e-13
4.746552	3.64119e-13
4.744617	3.67181e-13
4.742681	3.7027e-13
4.740745	3.73385e-13
4.738809	3.76526e-13
4.736874	3.79693e-13
4.734938	3.82887e-13
4.733002	3.86108e-13
4.731066	3.89355e-13
4.729131	3.92631e-13
4.727195	3.95934e-13
4.725259	3.99264e-13
4.723323	4.02623e-13
4.721388	4.0601e-13
4.719452	4.09425e-13
4.717516	4.1287e-13
4.715580	4.16343e-13
4.713645	4.19846e-13
4.711709	4.23377e-13
4.709773	4.26939e-13
4.707837	4.30531e-13
4.705902	4.34153e-13
4.703966	4.37805e-13
4.702030	4.41489e-13
4.700094	4.45203e-13
4.698159	4.48948e-13
4.696223	4.52725e-13
4.694287	4.56534e-13
4.692351	4.60375e-13
4.690416	4.64248e-13
4.688480	4.68154e-13
4.686544	4.72093e-13
4.684608	4.76065e-13
4.682673	4.8007e-13
4.680737	4.84109e-13
4.678801	4.88182e-13
4.676865	4.9229e-13
4.674930	4.96432e-13
4.672994	5.00609e-13
4.671058	5.04821e-13
4.669122	5.09068e-13
4.667187	5.13352e-13
4.665251	5.17671e-13
4.663315	5.22027e-13
4.661379	5.26419e-13
4.659444	5.30848e-13
4.657508	5.35315e-13
4.655572	5.3982e-13
4.653636	5.44362e-13
4.651701	5.48942e-13
4.649765	5.53561e-13
4.647829	5.58219e-13
4.645893	5.62917e-13
4.643958	5.67653e-13
4.642022	5.7243e-13
4.640086	5.77247e-13
4.638150	5.82104e-13
4.636214	5.87003e-13
4.634279	5.91942e-13
4.632343	5.96924e-13
4.630407	6.01947e-13
4.628471	6.07012e-13
4.626536	6.1212e-13
4.624600	6.17272e-13
4.622664	6.22466e-13
4.620728	6.27704e-13
4.618793	6.32987e-13
4.616857	6.38314e-13
4.614921	6.43686e-13
4.612985	6.49103e-13
4.611050	6.54565e-13
4.609114	6.60074e-13
4.607178	6.65629e-13
4.605242	6.71231e-13
4.603307	6.7688e-13
4.601371	6.82577e-13
4.599435	6.88321e-13
4.597499	6.94114e-13
4.595564	6.99956e-13
4.593628	7.05847e-13
4.591692	7.11788e-13
4.589756	7.17779e-13
4.587821	7.2382e-13
4.585885	7.29912e-13
4.583949	7.36055e-13
4.582013	7.4225e-13
4.580078	7.48498e-13
4.578142	7.54798e-13
4.576206	7.61151e-13
4.574270	7.67557e-13
4.572335	7.74018e-13
4.570399	7.80533e-13
4.568463	7.87103e-13
4.566527	7.93728e-13
4.564592	8.00409e-13
4.562656	8.07146e-13
4.560720	8.1394e-13
4.558784	8.20791e-13
4.556849	8.277e-13
4.554913	8.34668e-13
4.552977	8.41694e-13
4.551041	8.48779e-13
4.549106	8.55923e-13
4.547170	8.63128e-13
4.545234	8.70394e-13
4.543298	8.77721e-13
4.541363	8.8511e-13
4.539427	8.92561e-13
4.537491	9.00074e-13
4.535555	9.07651e-13
4.533620	9.15292e-13
4.531684	9.22997e-13
4.529748	9.30767e-13
4.527812	9.38603e-13
4.525877	9.46505e-13
4.523941	9.54473e-13
4.522005	9.62508e-13
4.520069	9.70611e-13
4.518134	9.78783e-13
4.516198	9.87023e-13
4.514262	9.95333e-13
4.512326	1.00371e-12
4.510391	1.01216e-12
4.508455	1.02068e-12
4.506519	1.02928e-12
4.504583	1.03794e-12
4.502648	1.04668e-12
4.500712	1.05549e-12
4.498776	1.06438e-12
4.496840	1.07334e-12
4.494905	1.08238e-12
4.492969	1.09149e-12
4.491033	1.10068e-12
4.489097	1.10995e-12
4.487162	1.1193e-12
4.485226	1.12872e-12
4.483290	1.13822e-12
4.481354	1.14781e-12
4.479419	1.15747e-12
4.477483	1.16722e-12
4.475547	1.17705e-12
4.473611	1.18696e-12
4.471676	1.19695e-12
4.469740	1.20703e-12
4.467804	1.21719e-12
4.465868	1.22744e-12
4.463933	1.23778e-12
4.461997	1.2482e-12
4.460061	1.25871e-12
4.458125	1.26931e-12
4.456190	1.28e-12
4.454254	1.29078e-12
4.452318	1.30165e-12
4.450382	1.31261e-12
4.448447	1.32366e-12
4.446511	1.33481e-12
4.444575	1.34605e-12
4.442639	1.35739e-12
4.440704	1.36882e-12
4.438768	1.38035e-12
4.436832	1.39197e-12
4.434896	1.40369e-12
4.432961	1.41551e-12
4.431025	1.42744e-12
4.429089	1.43946e-12
4.427153	1.45158e-12
4.425218	1.46381e-12
4.423282	1.47613e-12
4.421346	1.48857e-12
4.419410	1.5011e-12
4.417475	1.51374e-12
4.415539	1.52649e-12
4.413603	1.53935e-12
4.411667	1.55232e-12
4.409732	1.56539e-12
4.407796	1.57857e-12
4.405860	1.59187e-12
4.403924	1.60528e-12
4.401989	1.6188e-12
4.400053	1.63243e-12
4.398117	1.64618e-12
4.396181	1.66005e-12
4.394246	1.67403e-12
4.392310	1.68813e-12
4.390374	1.70235e-12
4.388438	1.71669e-12
4.386503	1.73115e-12
4.384567	1.74573e-12
4.382631	1.76044e-12
4.380695	1.77527e-12
4.378760	1.79022e-12
4.376824	1.8053e-12
4.374888	1.82051e-12
4.372952	1.83584e-12
4.371017	1.85131e-12
4.369081	1.8669e-12
4.367145	1.88263e-12
4.365209	1.89849e-12
4.363274	1.91448e-12
4.361338	1.93061e-12
4.359402	1.94687e-12
4.357466	1.96327e-12
4.355531	1.97981e-12
4.353595	1.99649e-12
4.351659	2.01331e-12
4.349723	2.03027e-12
4.347788	2.04738e-12
4.345852	2.06463e-12
4.343916	2.08202e-12
4.341980	2.09956e-12
4.340045	2.11725e-12
4.338109	2.13509e-12
4.336173	2.15308e-12
4.334237	2.17122e-12
4.332302	2.18951e-12
4.330366	2.20796e-12
4.328430	2.22656e-12
4.326494	2.24532e-12
4.324559	2.26424e-12
4.322623	2.28331e-12
4.320687	2.30255e-12
4.318751	2.32195e-12
4.316816	2.34152e-12
4.314880	2.36125e-12
4.312944	2.38114e-12
4.311008	2.4012e-12
4.309073	2.42144e-12
4.307137	2.44184e-12
4.305201	2.46242e-12
4.303265	2.48316e-12
4.301330	2.50409e-12
4.299394	2.52519e-12
4.297458	2.54647e-12
4.295522	2.56793e-12
4.293587	2.58956e-12
4.291651	2.61139e-12
4.289715	2.63339e-12
4.287779	2.65558e-12
4.285844	2.67796e-12
4.283908	2.70053e-12
4.281972	2.72329e-12
4.280036	2.74623e-12
4.278101	2.76938e-12
4.276165	2.79272e-12
4.274229	2.81625e-12
4.272293	2.83998e-12
4.270358	2.86392e-12
4.268422	2.88805e-12
4.266486	2.91239e-12
4.264550	2.93694e-12
4.262615	2.96169e-12
4.260679	2.98665e-12
4.258743	3.01182e-12
4.256807	3.0372e-12
4.254872	3.0628e-12
4.252936	3.08862e-12
4.251000	3.11465e-12
4.249064	3.1409e-12
4.247129	3.16737e-12
4.245193	3.19407e-12
4.243257	3.22099e-12
4.241321	3.24814e-12
4.239386	3.27551e-12
4.237450	3.30312e-12
4.235514	3.33096e-12
4.233578	3.35904e-12
4.231643	3.38735e-12
4.229707	3.4159e-12
4.227771	3.4447e-12
4.225835	3.47373e-12
4.223900	3.50301e-12
4.221964	3.53254e-12
4.220028	3.56232e-12
4.218092	3.59235e-12
4.216156	3.62263e-12
4.214221	3.65317e-12
4.212285	3.68396e-12
4.210349	3.71501e-12
4.208413	3.74633e-12
4.206478	3.77791e-12
4.204542	3.80976e-12
4.202606	3.84188e-12
4.200670	3.87426e-12
4.198735	3.90692e-12
4.196799	3.93986e-12
4.194863	3.97307e-12
4.192927	4.00657e-12
4.190992	4.04035e-12
4.189056	4.07441e-12
4.187120	4.10876e-12
4.185184	4.1434e-12
4.183249	4.17833e-12
4.181313	4.21356e-12
4.179377	4.24908e-12
4.177441	4.2849e-12
4.175506	4.32103e-12
4.173570	4.35746e-12
4.171634	4.3942e-12
4.169698	4.43125e-12
4.167763	4.46861e-12
4.165827	4.50629e-12
4.163891	4.54428e-12
4.161955	4.5826e-12
4.160020	4.62124e-12
4.158084	4.6602e-12
4.156148	4.6995e-12
4.154212	4.73912e-12
4.152277	4.77908e-12
4.150341	4.81938e-12
4.148405	4.86002e-12
4.146469	4.901e-12
4.144534	4.94232e-12
4.142598	4.984e-12
4.140662	5.02603e-12
4.138726	5.06841e-12
4.136791	5.11115e-12
4.134855	5.15425e-12
4.132919	5.19771e-12
4.130983	5.24154e-12
4.129048	5.28574e-12
4.127112	5.33032e-12
4.125176	5.37527e-12
4.123240	5.4206e-12
4.121305	5.46631e-12
4.119369	5.51241e-12
4.117433	5.5589e-12
4.115497	5.60578e-12
4.113562	5.65306e-12
4.111626	5.70073e-12
4.109690	5.74881e-12
4.107754	5.79729e-12
4.105819	5.84619e-12
4.103883	5.89549e-12
4.101947	5.94521e-12
4.100011	5.99536e-12
4.098076	6.04592e-12
4.096140	6.09691e-12
4.094204	6.14834e-12
4.092268	6.20019e-12
4.090333	6.25249e-12
4.088397	6.30523e-12
4.086461	6.35841e-12
4.084525	6.41204e-12
4.082590	6.46612e-12
4.080654	6.52066e-12
4.078718	6.57566e-12
4.076782	6.63113e-12
4.074847	6.68706e-12
4.072911	6.74347e-12
4.070975	6.80035e-12
4.069039	6.85772e-12
4.067104	6.91556e-12
4.065168	6.9739e-12
4.063232	7.03273e-12
4.061296	7.09205e-12
4.059361	7.15188e-12
4.057425	7.21221e-12
4.055489	7.27305e-12
4.053553	7.33441e-12
4.051618	7.39628e-12
4.049682	7.45867e-12
4.047746	7.5216e-12
4.045810	7.58505e-12
4.043875	7.64904e-12
4.041939	7.71357e-12
4.040003	7.77865e-12
4.038067	7.84427e-12
4.036132	7.91045e-12
4.034196	7.97719e-12
4.032260	8.04449e-12
4.030324	8.11236e-12
4.028389	8.1808e-12
4.026453	8.24983e-12
4.024517	8.31943e-12
4.022581	8.38962e-12
4.020646	8.46041e-12
4.018710	8.53179e-12
4.016774	8.60378e-12
4.014838	8.67637e-12
4.012903	8.74958e-12
4.010967	8.82341e-12
4.009031	8.89786e-12
4.007095	8.97294e-12
4.005160	9.04865e-12
4.003224	9.125e-12
4.001288	9.202e-12
3.999352	9.27965e-12
3.997417	9.35795e-12
3.995481	9.43692e-12
3.993545	9.51655e-12
3.991609	9.59685e-12
3.989674	9.67784e-12
3.987738	9.75951e-12
3.985802	9.84186e-12
3.983866	9.92492e-12
3.981931	1.00087e-11
3.979995	1.00931e-11
3.978059	1.01783e-11
3.976123	1.02642e-11
3.974188	1.03508e-11
3.972252	1.04382e-11
3.970316	1.05263e-11
3.968380	1.06151e-11
3.966445	1.07047e-11
3.964509	1.0795e-11
3.962573	1.08862e-11
3.960637	1.0978e-11
3.958702	1.10707e-11
3.956766	1.11641e-11
3.954830	1.12583e-11
3.952894	1.13534e-11
3.950959	1.14492e-11
3.949023	1.15458e-11
3.947087	1.16433e-11
3.945151	1.17416e-11
3.943216	1.18407e-11
3.941280	1.19406e-11
3.939344	1.20414e-11
3.937408	1.2143e-11
3.935473	1.22455e-11
3.933537	1.23489e-11
3.931601	1.24531e-11
3.929665	1.25583e-11
3.927730	1.26643e-11
3.925794	1.27712e-11
3.923858	1.2879e-11
3.921922	1.29877e-11
3.919987	1.30973e-11
3.918051	1.32079e-11
3.916115	1.33194e-11
3.914179	1.34318e-11
3.912244	1.35452e-11
3.910308	1.36596e-11
3.908372	1.37749e-11
3.906436	1.38912e-11
3.904501	1.40084e-11
3.902565	1.41267e-11
3.900629	1.4246e-11
3.898693	1.43662e-11
3.896758	1.44875e-11
3.894822	1.46098e-11
3.892886	1.47332e-11
3.890950	1.48576e-11
3.889015	1.4983e-11
3.887079	1.51095e-11
3.885143	1.52371e-11
3.883207	1.53657e-11
3.881272	1.54955e-11
3.879336	1.56263e-11
3.877400	1.57583e-11
3.875464	1.58913e-11
3.873529	1.60255e-11
3.871593	1.61608e-11
3.869657	1.62973e-11
3.867721	1.64349e-11
3.865786	1.65737e-11
3.863850	1.67136e-11
3.861914	1.68547e-11
3.859978	1.69971e-11
3.858043	1.71406e-11
3.856107	1.72853e-11
3.854171	1.74313e-11
3.852235	1.75785e-11
3.850300	1.7727e-11
3.848364	1.78767e-11
3.846428	1.80276e-11
3.844492	1.81799e-11
3.842557	1.83334e-11
3.840621	1.84882e-11
3.838685	1.86444e-11
3.836749	1.88018e-11
3.834814	1.89606e-11
3.832878	1.91207e-11
3.830942	1.92822e-11
3.829006	1.94451e-11
3.827071	1.96093e-11
3.825135	1.97749e-11
3.823199	1.99419e-11
3.821263	2.01104e-11
3.819328	2.02802e-11
3.817392	2.04515e-11
3.815456	2.06243e-11
3.813520	2.07985e-11
3.811585	2.09741e-11
3.809649	2.11513e-11
3.807713	2.13299e-11
3.805777	2.15101e-11
3.803842	2.16918e-11
3.801906	2.1875e-11
3.799970	2.20598e-11
3.798034	2.22462e-11
3.796098	2.24341e-11
3.794163	2.26236e-11
3.792227	2.28147e-11
3.790291	2.30074e-11
3.788355	2.32018e-11
3.786420	2.33978e-11
3.784484	2.35954e-11
3.782548	2.37948e-11
3.780612	2.39958e-11
3.778677	2.41985e-11
3.776741	2.44029e-11
3.774805	2.46091e-11
3.772869	2.4817e-11
3.770934	2.50267e-11
3.768998	2.52381e-11
3.767062	2.54513e-11
3.765126	2.56663e-11
3.763191	2.58832e-11
3.761255	2.61019e-11
3.759319	2.63224e-11
3.757383	2.65448e-11
3.755448	2.67691e-11
3.753512	2.69953e-11
3.751576	2.72234e-11
3.749640	2.74534e-11
3.747705	2.76853e-11
3.745769	2.79193e-11
3.743833	2.81552e-11
3.741897	2.83931e-11
3.739962	2.8633e-11
3.738026	2.8875e-11
3.736090	2.9119e-11
3.734154	2.9365e-11
3.732219	2.96132e-11
3.730283	2.98634e-11
3.728347	3.01158e-11
3.726411	3.03702e-11
3.724476	3.06269e-11
3.722540	3.08857e-11
3.720604	3.11467e-11
3.718668	3.14099e-11
3.716733	3.16754e-11
3.714797	3.19431e-11
3.712861	3.2213e-11
3.710925	3.24853e-11
3.708990	3.27598e-11
3.707054	3.30367e-11
3.705118	3.33159e-11
3.703182	3.35975e-11
3.701247	3.38814e-11
3.699311	3.41678e-11
3.697375	3.44566e-11
3.695439	3.47478e-11
3.693504	3.50415e-11
3.691568	3.53377e-11
3.689632	3.56364e-11
3.687696	3.59376e-11
3.685761	3.62413e-11
3.683825	3.65477e-11
3.681889	3.68566e-11
3.679953	3.71681e-11
3.678018	3.74823e-11
3.676082	3.77992e-11
3.674146	3.81187e-11
3.672210	3.84409e-11
3.670275	3.87658e-11
3.668339	3.90936e-11
3.666403	3.9424e-11
3.664467	3.97573e-11
3.662532	4.00934e-11
3.660596	4.04323e-11
3.658660	4.07741e-11
3.656724	4.11189e-11
3.654789	4.14665e-11
3.652853	4.1817e-11
3.650917	4.21706e-11
3.648981	4.25271e-11
3.647046	4.28866e-11
3.645110	4.32492e-11
3.643174	4.36149e-11
3.641238	4.39836e-11
3.639303	4.43555e-11
3.637367	4.47305e-11
3.635431	4.51087e-11
3.633495	4.54901e-11
3.631560	4.58748e-11
3.629624	4.62626e-11
3.627688	4.66538e-11
3.625752	4.70483e-11
3.623817	4.74461e-11
3.621881	4.78473e-11
3.619945	4.82519e-11
3.618009	4.86599e-11
3.616074	4.90714e-11
3.614138	4.94863e-11
3.612202	4.99048e-11
3.610266	5.03268e-11
3.608331	5.07524e-11
3.606395	5.11816e-11
3.604459	5.16144e-11
3.602523	5.20509e-11
3.600588	5.24911e-11
3.598652	5.2935e-11
3.596716	5.33827e-11
3.594780	5.38341e-11
3.592845	5.42894e-11
3.590909	5.47486e-11
3.588973	5.52116e-11
3.587037	5.56786e-11
3.585102	5.61495e-11
3.583166	5.66244e-11
3.581230	5.71033e-11
3.579294	5.75863e-11
3.577359	5.80733e-11
3.575423	5.85645e-11
3.573487	5.90599e-11
3.571551	5.95594e-11
3.569616	6.00632e-11
3.567680	6.05713e-11
3.565744	6.10836e-11
3.563808	6.16003e-11
3.561873	6.21214e-11
3.559937	6.26469e-11
3.558001	6.31768e-11
3.556065	6.37112e-11
3.554130	6.42502e-11
3.552194	6.47937e-11
3.550258	6.53418e-11
3.548322	6.58946e-11
3.546387	6.6452e-11
3.544451	6.70142e-11
3.542515	6.75811e-11
3.540579	6.81529e-11
3.538644	6.87294e-11
3.536708	6.93109e-11
3.534772	6.98973e-11
3.532836	7.04887e-11
3.530901	7.1085e-11
3.528965	7.16864e-11
3.527029	7.2293e-11
3.525093	7.29046e-11
3.523158	7.35215e-11
3.521222	7.41435e-11
3.519286	7.47709e-11
3.517350	7.54035e-11
3.515415	7.60415e-11
3.513479	7.6685e-11
3.511543	7.73338e-11
3.509607	7.79882e-11
3.507672	7.86481e-11
3.505736	7.93137e-11
3.503800	7.99848e-11
3.501864	8.06616e-11
3.499929	8.13442e-11
3.497993	8.20326e-11
3.496057	8.27268e-11
3.494121	8.34268e-11
3.492186	8.41329e-11
3.490250	8.48449e-11
3.488314	8.55629e-11
3.486378	8.6287e-11
3.484443	8.70172e-11
3.482507	8.77537e-11
3.480571	8.84964e-11
3.478635	8.92454e-11
3.476700	9.00007e-11
3.474764	9.07624e-11
3.472828	9.15306e-11
3.470892	9.23053e-11
3.468957	9.30866e-11
3.467021	9.38744e-11
3.465085	9.4669e-11
3.463149	9.54703e-11
3.461214	9.62784e-11
3.459278	9.70934e-11
3.457342	9.79152e-11
3.455406	9.8744e-11
3.453471	9.95799e-11
3.451535	1.00423e-10
3.449599	1.01273e-10
3.447663	1.0213e-10
3.445728	1.02995e-10
3.443792	1.03867e-10
3.441856	1.04746e-10
3.439920	1.05633e-10
3.437985	1.06527e-10
3.436049	1.07429e-10
3.434113	1.08338e-10
3.432177	1.09255e-10
3.430242	1.1018e-10
3.428306	1.11113e-10
3.426370	1.12054e-10
3.424434	1.13003e-10
3.422499	1.13959e-10
3.420563	1.14924e-10
3.418627	1.15897e-10
3.416691	1.16878e-10
3.414756	1.17868e-10
3.412820	1.18866e-10
3.410884	1.19873e-10
3.408948	1.20888e-10
3.407013	1.21911e-10
3.405077	1.22943e-10
3.403141	1.23985e-10
3.401205	1.25034e-10
3.399270	1.26093e-10
3.397334	1.27161e-10
3.395398	1.28238e-10
3.393462	1.29324e-10
3.391527	1.30419e-10
3.389591	1.31523e-10
3.387655	1.32637e-10
3.385719	1.3376e-10
3.383783	1.34893e-10
3.381848	1.36036e-10
3.379912	1.37188e-10
3.377976	1.38349e-10
3.376040	1.39521e-10
3.374105	1.40703e-10
3.372169	1.41895e-10
3.370233	1.43096e-10
3.368297	1.44308e-10
3.366362	1.45531e-10
3.364426	1.46763e-10
3.362490	1.48006e-10
3.360554	1.4926e-10
3.358619	1.50524e-10
3.356683	1.51799e-10
3.354747	1.53085e-10
3.352811	1.54382e-10
3.350876	1.5569e-10
3.348940	1.57008e-10
3.347004	1.58338e-10
3.345068	1.5968e-10
3.343133	1.61032e-10
3.341197	1.62396e-10
3.339261	1.63772e-10
3.337325	1.6516e-10
3.335390	1.66559e-10
3.333454	1.6797e-10
3.331518	1.69393e-10
3.329582	1.70828e-10
3.327647	1.72275e-10
3.325711	1.73735e-10
3.323775	1.75207e-10
3.321839	1.76691e-10
3.319904	1.78188e-10
3.317968	1.79698e-10
3.316032	1.81221e-10
3.314096	1.82756e-10
3.312161	1.84305e-10
3.310225	1.85866e-10
3.308289	1.87441e-10
3.306353	1.89029e-10
3.304418	1.90631e-10
3.302482	1.92246e-10
3.300546	1.93875e-10
3.298610	1.95518e-10
3.296675	1.97175e-10
3.294739	1.98846e-10
3.292803	2.00531e-10
3.290867	2.02231e-10
3.288932	2.03944e-10
3.286996	2.05673e-10
3.285060	2.07416e-10
3.283124	2.09174e-10
3.281189	2.10946e-10
3.279253	2.12734e-10
3.277317	2.14537e-10
3.275381	2.16355e-10
3.273446	2.18189e-10
3.271510	2.20038e-10
3.269574	2.21903e-10
3.267638	2.23784e-10
3.265703	2.25681e-10
3.263767	2.27594e-10
3.261831	2.29523e-10
3.259895	2.31468e-10
3.257960	2.33431e-10
3.256024	2.35409e-10
3.254088	2.37405e-10
3.252152	2.39417e-10
3.250217	2.41447e-10
3.248281	2.43493e-10
3.246345	2.45558e-10
3.244409	2.47639e-10
3.242474	2.49739e-10
3.240538	2.51856e-10
3.238602	2.53991e-10
3.236666	2.56144e-10
3.234731	2.58316e-10
3.232795	2.60506e-10
3.230859	2.62714e-10
3.228923	2.64942e-10
3.226988	2.67188e-10
3.225052	2.69453e-10
3.223116	2.71738e-10
3.221180	2.74042e-10
3.219245	2.76366e-10
3.217309	2.78709e-10
3.215373	2.81072e-10
3.213437	2.83456e-10
3.211502	2.85859e-10
3.209566	2.88283e-10
3.207630	2.90728e-10
3.205694	2.93193e-10
3.203759	2.95679e-10
3.201823	2.98187e-10
3.199887	3.00715e-10
3.197951	3.03265e-10
3.196016	3.05837e-10
3.194080	3.08431e-10
3.192144	3.11047e-10
3.190208	3.13684e-10
3.188273	3.16345e-10
3.186337	3.19028e-10
3.184401	3.21734e-10
3.182465	3.24462e-10
3.180530	3.27214e-10
3.178594	3.29989e-10
3.176658	3.32788e-10
3.174722	3.35611e-10
3.172787	3.38458e-10
3.170851	3.41328e-10
3.168915	3.44224e-10
3.166979	3.47144e-10
3.165044	3.50088e-10
3.163108	3.53058e-10
3.161172	3.56053e-10
3.159236	3.59073e-10
3.157301	3.62119e-10
3.155365	3.65191e-10
3.153429	3.68289e-10
3.151493	3.71413e-10
3.149558	3.74564e-10
3.147622	3.77742e-10
3.145686	3.80947e-10
3.143750	3.84179e-10
3.141815	3.87438e-10
3.139879	3.90725e-10
3.137943	3.9404e-10
3.136007	3.97383e-10
3.134072	4.00755e-10
3.132136	4.04155e-10
3.130200	4.07585e-10
3.128264	4.11043e-10
3.126329	4.14531e-10
3.124393	4.18048e-10
3.122457	4.21595e-10
3.120521	4.25173e-10
3.118586	4.28781e-10
3.116650	4.32419e-10
3.114714	4.36089e-10
3.112778	4.39789e-10
3.110843	4.43521e-10
3.108907	4.47285e-10
3.106971	4.51081e-10
3.105035	4.54909e-10
3.103100	4.5877e-10
3.101164	4.62664e-10
3.099228	4.6659e-10
3.097292	4.7055e-10
3.095357	4.74544e-10
3.093421	4.78571e-10
3.091485	4.82633e-10
3.089549	4.8673e-10
3.087614	4.90861e-10
3.085678	4.95027e-10
3.083742	4.99229e-10
3.081806	5.03467e-10
3.079871	5.0774e-10
3.077935	5.1205e-10
3.075999	5.16397e-10
3.074063	5.20781e-10
3.072128	5.25201e-10
3.070192	5.2966e-10
3.068256	5.34156e-10
3.066320	5.38691e-10
3.064385	5.43264e-10
3.062449	5.47876e-10
3.060513	5.52528e-10
3.058577	5.57218e-10
3.056642	5.61949e-10
3.054706	5.6672e-10
3.052770	5.71532e-10
3.050834	5.76384e-10
3.048899	5.81278e-10
3.046963	5.86214e-10
3.045027	5.91191e-10
3.043091	5.96211e-10
3.041156	6.01273e-10
3.039220	6.06379e-10
3.037284	6.11528e-10
3.035348	6.16721e-10
3.033413	6.21958e-10
3.031477	6.27239e-10
3.029541	6.32566e-10
3.027605	6.37938e-10
3.025670	6.43355e-10
3.023734	6.48819e-10
3.021798	6.54329e-10
3.019862	6.59886e-10
3.017927	6.6549e-10
3.015991	6.71142e-10
3.014055	6.76842e-10
3.012119	6.82591e-10
3.010184	6.88388e-10
3.008248	6.94235e-10
3.006312	7.00132e-10
3.004376	7.06079e-10
3.002441	7.12076e-10
3.000505	7.18124e-10
2.998569	7.24224e-10
2.996633	7.30376e-10
2.994698	7.3658e-10
2.992762	7.42837e-10
2.990826	7.49148e-10
2.988890	7.55512e-10
2.986955	7.6193e-10
2.985019	7.68403e-10
2.983083	7.74931e-10
2.981147	7.81514e-10
2.979212	7.88154e-10
2.977276	7.9485e-10
2.975340	8.01603e-10
2.973404	8.08413e-10
2.971469	8.15282e-10
2.969533	8.22209e-10
2.967597	8.29195e-10
2.965661	8.3624e-10
2.963725	8.43345e-10
2.961790	8.50511e-10
2.959854	8.57738e-10
2.957918	8.65027e-10
2.955982	8.72377e-10
2.954047	8.7979e-10
2.952111	8.87267e-10
2.950175	8.94807e-10
2.948239	9.02411e-10
2.946304	9.1008e-10
2.944368	9.17814e-10
2.942432	9.25614e-10
2.940496	9.3348e-10
2.938561	9.41414e-10
2.936625	9.49415e-10
2.934689	9.57484e-10
2.932753	9.65622e-10
2.930818	9.73829e-10
2.928882	9.82106e-10
2.926946	9.90454e-10
2.925010	9.98872e-10
2.923075	1.00736e-09
2.921139	1.01593e-09
2.919203	1.02456e-09
2.917267	1.03327e-09
2.915332	1.04205e-09
2.913396	1.05091e-09
2.911460	1.05985e-09
2.909524	1.06886e-09
2.907589	1.07794e-09
2.905653	1.08711e-09
2.903717	1.09635e-09
2.901781	1.10567e-09
2.899846	1.11507e-09
2.897910	1.12455e-09
2.895974	1.13411e-09
2.894038	1.14375e-09
2.892103	1.15348e-09
2.890167	1.16329e-09
2.888231	1.17318e-09
2.886295	1.18315e-09
2.884360	1.19321e-09
2.882424	1.20336e-09
2.880488	1.21359e-09
2.878552	1.22391e-09
2.876617	1.23432e-09
2.874681	1.24482e-09
2.872745	1.2554e-09
2.870809	1.26608e-09
2.868874	1.27684e-09
2.866938	1.2877e-09
2.865002	1.29866e-09
2.863066	1.3097e-09
2.861131	1.32084e-09
2.859195	1.33207e-09
2.857259	1.3434e-09
2.855323	1.35483e-09
2.853388	1.36635e-09
2.851452	1.37797e-09
2.849516	1.3897e-09
2.847580	1.40152e-09
2.845645	1.41344e-09
2.843709	1.42546e-09
2.841773	1.43759e-09
2.839837	1.44982e-09
2.837902	1.46215e-09
2.835966	1.47459e-09
2.834030	1.48713e-09
2.832094	1.49978e-09
2.830159	1.51254e-09
2.828223	1.52541e-09
2.826287	1.53839e-09
2.824351	1.55148e-09
2.822416	1.56468e-09
2.820480	1.57799e-09
2.818544	1.59142e-09
2.816608	1.60496e-09
2.814673	1.61861e-09
2.812737	1.63239e-09
2.810801	1.64628e-09
2.808865	1.66029e-09
2.806930	1.67441e-09
2.804994	1.68866e-09
2.803058	1.70303e-09
2.801122	1.71753e-09
2.799187	1.73214e-09
2.797251	1.74688e-09
2.795315	1.76175e-09
2.793379	1.77674e-09
2.791444	1.79186e-09
2.789508	1.80712e-09
2.787572	1.8225e-09
2.785636	1.83801e-09
2.783701	1.85365e-09
2.781765	1.86943e-09
2.779829	1.88534e-09
2.777893	1.90139e-09
2.775958	1.91757e-09
2.774022	1.9339e-09
2.772086	1.95036e-09
2.770150	1.96696e-09
2.768215	1.98371e-09
2.766279	2.00059e-09
2.764343	2.01763e-09
2.762407	2.0348e-09
2.760472	2.05212e-09
2.758536	2.0696e-09
2.756600	2.08722e-09
2.754664	2.10499e-09
2.752729	2.12291e-09
2.750793	2.14098e-09
2.748857	2.15921e-09
2.746921	2.1776e-09
2.744986	2.19614e-09
2.743050	2.21484e-09
2.741114	2.2337e-09
2.739178	2.25272e-09
2.737243	2.2719e-09
2.735307	2.29125e-09
2.733371	2.31076e-09
2.731435	2.33044e-09
2.729500	2.35029e-09
2.727564	2.3703e-09
2.725628	2.39049e-09
2.723692	2.41085e-09
2.721757	2.43138e-09
2.719821	2.45209e-09
2.717885	2.47298e-09
2.715949	2.49404e-09
2.714014	2.51528e-09
2.712078	2.53671e-09
2.710142	2.55831e-09
2.708206	2.58011e-09
2.706271	2.60209e-09
2.704335	2.62425e-09
2.702399	2.64661e-09
2.700463	2.66915e-09
2.698528	2.69189e-09
2.696592	2.71482e-09
2.694656	2.73795e-09
2.692720	2.76128e-09
2.690785	2.7848e-09
2.688849	2.80853e-09
2.686913	2.83246e-09
2.684977	2.85659e-09
2.683042	2.88093e-09
2.681106	2.90548e-09
2.679170	2.93024e-09
2.677234	2.9552e-09
2.675299	2.98039e-09
2.673363	3.00578e-09
2.671427	3.0314e-09
2.669491	3.05723e-09
2.667556	3.08328e-09
2.665620	3.10956e-09
2.663684	3.13606e-09
2.661748	3.16279e-09
2.659813	3.18974e-09
2.657877	3.21693e-09
2.655941	3.24434e-09
2.654005	3.272e-09
2.652070	3.29988e-09
2.650134	3.32801e-09
2.648198	3.35638e-09
2.646262	3.38499e-09
2.644327	3.41384e-09
2.642391	3.44294e-09
2.640455	3.47229e-09
2.638519	3.50189e-09
2.636584	3.53174e-09
2.634648	3.56185e-09
2.632712	3.59222e-09
2.630776	3.62284e-09
2.628841	3.65373e-09
2.626905	3.68488e-09
2.624969	3.7163e-09
2.623033	3.74798e-09
2.621098	3.77994e-09
2.619162	3.81217e-09
2.617226	3.84467e-09
2.615290	3.87746e-09
2.613355	3.91052e-09
2.611419	3.94387e-09
2.609483	3.9775e-09
2.607547	4.01142e-09
2.605612	4.04563e-09
2.603676	4.08013e-09
2.601740	4.11492e-09
2.599804	4.15002e-09
2.597869	4.18541e-09
2.595933	4.22111e-09
2.593997	4.25711e-09
2.592061	4.29342e-09
2.590126	4.33004e-09
2.588190	4.36697e-09
2.586254	4.40422e-09
2.584318	4.44179e-09
2.582383	4.47968e-09
2.580447	4.51789e-09
2.578511	4.55643e-09
2.576575	4.5953e-09
2.574640	4.6345e-09
2.572704	4.67404e-09
2.570768	4.71391e-09
2.568832	4.75413e-09
2.566897	4.79469e-09
2.564961	4.8356e-09
2.563025	4.87686e-09
2.561089	4.91847e-09
2.559154	4.96044e-09
2.557218	5.00276e-09
2.555282	5.04545e-09
2.553346	5.0885e-09
2.551411	5.13192e-09
2.549475	5.17572e-09
2.547539	5.21988e-09
2.545603	5.26443e-09
2.543667	5.30936e-09
2.541732	5.35467e-09
2.539796	5.40037e-09
2.537860	5.44646e-09
2.535924	5.49294e-09
2.533989	5.53982e-09
2.532053	5.58711e-09
2.530117	5.6348e-09
2.528181	5.68289e-09
2.526246	5.7314e-09
2.524310	5.78033e-09
2.522374	5.82967e-09
2.520438	5.87943e-09
2.518503	5.92962e-09
2.516567	5.98024e-09
2.514631	6.0313e-09
2.512695	6.08279e-09
2.510760	6.13472e-09
2.508824	6.1871e-09
2.506888	6.23992e-09
2.504952	6.2932e-09
2.503017	6.34693e-09
2.501081	6.40112e-09
2.499145	6.45578e-09
2.497209	6.51091e-09
2.495274	6.5665e-09
2.493338	6.62258e-09
2.491402	6.67913e-09
2.489466	6.73617e-09
2.487531	6.7937e-09
2.485595	6.85172e-09
2.483659	6.91023e-09
2.481723	6.96925e-09
2.479788	7.02877e-09
2.477852	7.08881e-09
2.475916	7.14935e-09
2.473980	7.21042e-09
2.472045	7.27201e-09
2.470109	7.33412e-09
2.468173	7.39677e-09
2.466237	7.45996e-09
2.464302	7.52368e-09
2.462366	7.58796e-09
2.460430	7.65278e-09
2.458494	7.71816e-09
2.456559	7.7841e-09
2.454623	7.8506e-09
2.452687	7.91767e-09
2.450751	7.98532e-09
2.448816	8.05355e-09
2.446880	8.12236e-09
2.444944	8.19176e-09
2.443008	8.26176e-09
2.441073	8.33236e-09
2.439137	8.40356e-09
2.437201	8.47537e-09
2.435265	8.5478e-09
2.433330	8.62085e-09
2.431394	8.69452e-09
2.429458	8.76883e-09
2.427522	8.84377e-09
2.425587	8.91936e-09
2.423651	8.99559e-09
2.421715	9.07248e-09
2.419779	9.15003e-09
2.417844	9.22824e-09
2.415908	9.30712e-09
2.413972	9.38668e-09
2.412036	9.46692e-09
2.410101	9.54785e-09
2.408165	9.62947e-09
2.406229	9.71179e-09
2.404293	9.79482e-09
2.402358	9.87856e-09
2.400422	9.96302e-09
2.398486	1.00482e-08
2.396550	1.01341e-08
2.394615	1.02208e-08
2.392679	1.03082e-08
2.390743	1.03963e-08
2.388807	1.04852e-08
2.386872	1.05749e-08
2.384936	1.06653e-08
2.383000	1.07565e-08
2.381064	1.08485e-08
2.379129	1.09413e-08
2.377193	1.10348e-08
2.375257	1.11292e-08
2.373321	1.12244e-08
2.371386	1.13204e-08
2.369450	1.14172e-08
2.367514	1.15149e-08
2.365578	1.16134e-08
2.363643	1.17127e-08
2.361707	1.18129e-08
2.359771	1.1914e-08
2.357835	1.20159e-08
2.355900	1.21187e-08
2.353964	1.22224e-08
2.352028	1.23269e-08
2.350092	1.24324e-08
2.348157	1.25388e-08
2.346221	1.2646e-08
2.344285	1.27542e-08
2.342349	1.28634e-08
2.340414	1.29734e-08
2.338478	1.30845e-08
2.336542	1.31964e-08
2.334606	1.33094e-08
2.332671	1.34232e-08
2.330735	1.35381e-08
2.328799	1.3654e-08
2.326863	1.37708e-08
2.324928	1.38887e-08
2.322992	1.40076e-08
2.321056	1.41275e-08
2.319120	1.42484e-08
2.317185	1.43703e-08
2.315249	1.44934e-08
2.313313	1.46174e-08
2.311377	1.47425e-08
2.309442	1.48688e-08
2.307506	1.4996e-08
2.305570	1.51244e-08
2.303634	1.52539e-08
2.301699	1.53845e-08
2.299763	1.55162e-08
2.297827	1.56491e-08
2.295891	1.57831e-08
2.293956	1.59182e-08
2.292020	1.60545e-08
2.290084	1.6192e-08
2.288148	1.63306e-08
2.286213	1.64705e-08
2.284277	1.66115e-08
2.282341	1.67538e-08
2.280405	1.68973e-08
2.278470	1.7042e-08
2.276534	1.7188e-08
2.274598	1.73352e-08
2.272662	1.74836e-08
2.270727	1.76334e-08
2.268791	1.77844e-08
2.266855	1.79368e-08
2.264919	1.80904e-08
2.262984	1.82454e-08
2.261048	1.84017e-08
2.259112	1.85594e-08
2.257176	1.87184e-08
2.255241	1.88787e-08
2.253305	1.90405e-08
2.251369	1.92036e-08
2.249433	1.93682e-08
2.247498	1.95341e-08
2.245562	1.97015e-08
2.243626	1.98703e-08
2.241690	2.00406e-08
2.239755	2.02123e-08
2.237819	2.03855e-08
2.235883	2.05602e-08
2.233947	2.07365e-08
2.232012	2.09142e-08
2.230076	2.10934e-08
2.228140	2.12742e-08
2.226204	2.14566e-08
2.224269	2.16405e-08
2.222333	2.1826e-08
2.220397	2.20131e-08
2.218461	2.22018e-08
2.216526	2.23921e-08
2.214590	2.25841e-08
2.212654	2.27777e-08
2.210718	2.2973e-08
2.208783	2.31699e-08
2.206847	2.33686e-08
2.204911	2.35689e-08
2.202975	2.3771e-08
2.201040	2.39749e-08
2.199104	2.41805e-08
2.197168	2.43878e-08
2.195232	2.45969e-08
2.193297	2.48079e-08
2.191361	2.50206e-08
2.189425	2.52352e-08
2.187489	2.54516e-08
2.185554	2.56699e-08
2.183618	2.58901e-08
2.181682	2.61122e-08
2.179746	2.63362e-08
2.177811	2.65621e-08
2.175875	2.67899e-08
2.173939	2.70197e-08
2.172003	2.72515e-08
2.170068	2.74853e-08
2.168132	2.77211e-08
2.166196	2.7959e-08
2.164260	2.81989e-08
2.162325	2.84408e-08
2.160389	2.86848e-08
2.158453	2.8931e-08
2.156517	2.91792e-08
2.154582	2.94296e-08
2.152646	2.96822e-08
2.150710	2.99369e-08
2.148774	3.01938e-08
2.146839	3.04529e-08
2.144903	3.07143e-08
2.142967	3.09779e-08
2.141031	3.12438e-08
2.139096	3.1512e-08
2.137160	3.17825e-08
2.135224	3.20553e-08
2.133288	3.23305e-08
2.131353	3.2608e-08
2.129417	3.28879e-08
2.127481	3.31703e-08
2.125545	3.34551e-08
2.123609	3.37423e-08
2.121674	3.4032e-08
2.119738	3.43242e-08
2.117802	3.46189e-08
2.115866	3.49162e-08
2.113931	3.5216e-08
2.111995	3.55185e-08
2.110059	3.58235e-08
2.108123	3.61311e-08
2.106188	3.64414e-08
2.104252	3.67544e-08
2.102316	3.70701e-08
2.100380	3.73885e-08
2.098445	3.77096e-08
2.096509	3.80335e-08
2.094573	3.83602e-08
2.092637	3.86898e-08
2.090702	3.90221e-08
2.088766	3.93574e-08
2.086830	3.96955e-08
2.084894	4.00365e-08
2.082959	4.03805e-08
2.081023	4.07275e-08
2.079087	4.10774e-08
2.077151	4.14304e-08
2.075216	4.17864e-08
2.073280	4.21455e-08
2.071344	4.25077e-08
2.069408	4.2873e-08
2.067473	4.32414e-08
2.065537	4.36131e-08
2.063601	4.39879e-08
2.061665	4.4366e-08
2.059730	4.47473e-08
2.057794	4.51319e-08
2.055858	4.55199e-08
2.053922	4.59112e-08
2.051987	4.63059e-08
2.050051	4.6704e-08
2.048115	4.71055e-08
2.046179	4.75105e-08
2.044244	4.79189e-08
2.042308	4.8331e-08
2.040372	4.87465e-08
2.038436	4.91657e-08
2.036501	4.95885e-08
2.034565	5.00149e-08
2.032629	5.0445e-08
2.030693	5.08788e-08
2.028758	5.13164e-08
2.026822	5.17577e-08
2.024886	5.22029e-08
2.022950	5.26519e-08
2.021015	5.31048e-08
2.019079	5.35616e-08
2.017143	5.40223e-08
2.015207	5.44871e-08
2.013272	5.49558e-08
2.011336	5.54286e-08
2.009400	5.59054e-08
2.007464	5.63864e-08
2.005529	5.68716e-08
2.003593	5.73609e-08
2.001657	5.78545e-08
1.999721	5.83523e-08
1.997786	5.88545e-08
1.995850	5.9361e-08
1.993914	5.98718e-08
1.991978	6.03871e-08
1.990043	6.09068e-08
1.988107	6.1431e-08
1.986171	6.19598e-08
1.984235	6.24931e-08
1.982300	6.3031e-08
1.980364	6.35736e-08
1.978428	6.41209e-08
1.976492	6.46729e-08
1.974557	6.52297e-08
1.972621	6.57913e-08
1.970685	6.63577e-08
1.968749	6.69291e-08
1.966814	6.75054e-08
1.964878	6.80867e-08
1.962942	6.8673e-08
1.961006	6.92643e-08
1.959071	6.98608e-08
1.957135	7.04625e-08
1.955199	7.10693e-08
1.953263	7.16814e-08
1.951328	7.22988e-08
1.949392	7.29216e-08
1.947456	7.35497e-08
1.945520	7.41833e-08
1.943585	7.48223e-08
1.941649	7.54669e-08
1.939713	7.61171e-08
1.937777	7.67729e-08
1.935842	7.74343e-08
1.933906	7.81015e-08
1.931970	7.87745e-08
1.930034	7.94533e-08
1.928099	8.0138e-08
1.926163	8.08286e-08
1.924227	8.15251e-08
1.922291	8.22277e-08
1.920356	8.29364e-08
1.918420	8.36513e-08
1.916484	8.43723e-08
1.914548	8.50995e-08
1.912613	8.58331e-08
1.910677	8.6573e-08
1.908741	8.73193e-08
1.906805	8.80721e-08
1.904870	8.88314e-08
1.902934	8.95973e-08
1.900998	9.03698e-08
1.899062	9.1149e-08
1.897127	9.1935e-08
1.895191	9.27278e-08
1.893255	9.35274e-08
1.891319	9.4334e-08
1.889384	9.51475e-08
1.887448	9.59681e-08
1.885512	9.67959e-08
1.883576	9.76308e-08
1.881641	9.84729e-08
1.879705	9.93223e-08
1.877769	1.00179e-07
1.875833	1.01043e-07
1.873898	1.01915e-07
1.871962	1.02794e-07
1.870026	1.03681e-07
1.868090	1.04576e-07
1.866155	1.05478e-07
1.864219	1.06388e-07
1.862283	1.07306e-07
1.860347	1.08232e-07
1.858412	1.09166e-07
1.856476	1.10109e-07
1.854540	1.11059e-07
1.852604	1.12018e-07
1.850669	1.12984e-07
1.848733	1.1396e-07
1.846797	1.14943e-07
1.844861	1.15936e-07
1.842926	1.16937e-07
1.840990	1.17946e-07
1.839054	1.18964e-07
1.837118	1.19992e-07
1.835183	1.21028e-07
1.833247	1.22073e-07
1.831311	1.23127e-07
1.829375	1.2419e-07
1.827440	1.25263e-07
1.825504	1.26345e-07
1.823568	1.27436e-07
1.821632	1.28536e-07
1.819697	1.29647e-07
1.817761	1.30767e-07
1.815825	1.31896e-07
1.813889	1.33036e-07
1.811954	1.34185e-07
1.810018	1.35344e-07
1.808082	1.36514e-07
1.806146	1.37693e-07
1.804211	1.38883e-07
1.802275	1.40083e-07
1.800339	1.41294e-07
1.798403	1.42515e-07
1.796468	1.43746e-07
1.794532	1.44989e-07
1.792596	1.46242e-07
1.790660	1.47506e-07
1.788725	1.48781e-07
1.786789	1.50067e-07
1.784853	1.51364e-07
1.782917	1.52673e-07
1.780982	1.53993e-07
1.779046	1.55324e-07
1.777110	1.56667e-07
1.775174	1.58022e-07
1.773239	1.59388e-07
1.771303	1.60766e-07
1.769367	1.62157e-07
1.767431	1.63559e-07
1.765496	1.64974e-07
1.763560	1.66401e-07
1.761624	1.6784e-07
1.759688	1.69292e-07
1.757753	1.70756e-07
1.755817	1.72233e-07
1.753881	1.73723e-07
1.751945	1.75226e-07
1.750010	1.76742e-07
1.748074	1.78272e-07
1.746138	1.79814e-07
1.744202	1.8137e-07
1.742267	1.8294e-07
1.740331	1.84523e-07
1.738395	1.8612e-07
1.736459	1.87731e-07
1.734524	1.89356e-07
1.732588	1.90995e-07
1.730652	1.92648e-07
1.728716	1.94316e-07
1.726781	1.95998e-07
1.724845	1.97695e-07
1.722909	1.99406e-07
1.720973	2.01133e-07
1.719038	2.02874e-07
1.717102	2.04631e-07
1.715166	2.06403e-07
1.713230	2.08191e-07
1.711294	2.09994e-07
1.709359	2.11812e-07
1.707423	2.13647e-07
1.705487	2.15498e-07
1.703551	2.17364e-07
1.701616	2.19247e-07
1.699680	2.21147e-07
1.697744	2.23063e-07
1.695808	2.24995e-07
1.693873	2.26945e-07
1.691937	2.28911e-07
1.690001	2.30895e-07
1.688065	2.32896e-07
1.686130	2.34914e-07
1.684194	2.3695e-07
1.682258	2.39004e-07
1.680322	2.41075e-07
1.678387	2.43165e-07
1.676451	2.45273e-07
1.674515	2.47399e-07
1.672579	2.49544e-07
1.670644	2.51707e-07
1.668708	2.5389e-07
1.666772	2.56091e-07
1.664836	2.58312e-07
1.662901	2.60552e-07
1.660965	2.62811e-07
1.659029	2.65091e-07
1.657093	2.6739e-07
1.655158	2.69709e-07
1.653222	2.72049e-07
1.651286	2.74409e-07
1.649350	2.76789e-07
1.647415	2.7919e-07
1.645479	2.81613e-07
1.643543	2.84056e-07
1.641607	2.86521e-07
1.639672	2.89007e-07
1.637736	2.91515e-07
1.635800	2.94045e-07
1.633864	2.96597e-07
1.631929	2.99171e-07
1.629993	3.01768e-07
1.628057	3.04387e-07
1.626121	3.07029e-07
1.624186	3.09695e-07
1.622250	3.12383e-07
1.620314	3.15095e-07
1.618378	3.17831e-07
1.616443	3.20591e-07
1.614507	3.23375e-07
1.612571	3.26183e-07
1.610635	3.29016e-07
1.608700	3.31873e-07
1.606764	3.34756e-07
1.604828	3.37664e-07
1.602892	3.40597e-07
1.600957	3.43556e-07
1.599021	3.4654e-07
1.597085	3.49551e-07
1.595149	3.52588e-07
1.593214	3.55652e-07
1.591278	3.58742e-07
1.589342	3.6186e-07
1.587406	3.65004e-07
1.585471	3.68177e-07
1.583535	3.71377e-07
1.581599	3.74605e-07
1.579663	3.77861e-07
1.577728	3.81146e-07
1.575792	3.84459e-07
1.573856	3.87802e-07
1.571920	3.91174e-07
1.569985	3.94575e-07
1.568049	3.98006e-07
1.566113	4.01467e-07
1.564177	4.04959e-07
1.562242	4.08481e-07
1.560306	4.12033e-07
1.558370	4.15617e-07
1.556434	4.19233e-07
1.554499	4.2288e-07
1.552563	4.26559e-07
1.550627	4.3027e-07
1.548691	4.34014e-07
1.546756	4.3779e-07
1.544820	4.416e-07
1.542884	4.45443e-07
1.540948	4.4932e-07
1.539013	4.5323e-07
1.537077	4.57175e-07
1.535141	4.61155e-07
1.533205	4.65169e-07
1.531270	4.69219e-07
1.529334	4.73304e-07
1.527398	4.77425e-07
1.525462	4.81582e-07
1.523527	4.85776e-07
1.521591	4.90006e-07
1.519655	4.94273e-07
1.517719	4.98578e-07
1.515784	5.02921e-07
1.513848	5.07302e-07
1.511912	5.11721e-07
1.509976	5.16179e-07
1.508041	5.20676e-07
1.506105	5.25213e-07
1.504169	5.29789e-07
1.502233	5.34406e-07
1.500298	5.39063e-07
1.498362	5.43761e-07
1.496426	5.485e-07
1.494490	5.53281e-07
1.492555	5.58104e-07
1.490619	5.62969e-07
1.488683	5.67877e-07
1.486747	5.72828e-07
1.484812	5.77822e-07
1.482876	5.82861e-07
1.480940	5.87944e-07
1.479004	5.93071e-07
1.477069	5.98243e-07
1.475133	6.03461e-07
1.473197	6.08725e-07
1.471261	6.14035e-07
1.469326	6.19392e-07
1.467390	6.24796e-07
1.465454	6.30247e-07
1.463518	6.35746e-07
1.461583	6.41294e-07
1.459647	6.4689e-07
1.457711	6.52536e-07
1.455775	6.58231e-07
1.453840	6.63976e-07
1.451904	6.69772e-07
1.449968	6.75619e-07
1.448032	6.81518e-07
1.446097	6.87468e-07
1.444161	6.93471e-07
1.442225	6.99526e-07
1.440289	7.05635e-07
1.438354	7.11798e-07
1.436418	7.18014e-07
1.434482	7.24286e-07
1.432546	7.30613e-07
1.430611	7.36995e-07
1.428675	7.43434e-07
1.426739	7.4993e-07
1.424803	7.56482e-07
1.422868	7.63093e-07
1.420932	7.69761e-07
1.418996	7.76489e-07
1.417060	7.83275e-07
1.415125	7.90122e-07
1.413189	7.97029e-07
1.411253	8.03997e-07
1.409317	8.11026e-07
1.407382	8.18117e-07
1.405446	8.25271e-07
1.403510	8.32487e-07
1.401574	8.39768e-07
1.399639	8.47112e-07
1.397703	8.54522e-07
1.395767	8.61996e-07
1.393831	8.69537e-07
1.391896	8.77144e-07
1.389960	8.84819e-07
1.388024	8.92561e-07
1.386088	9.00371e-07
1.384153	9.08251e-07
1.382217	9.162e-07
1.380281	9.24219e-07
1.378345	9.32309e-07
1.376410	9.4047e-07
1.374474	9.48703e-07
1.372538	9.5701e-07
1.370602	9.65389e-07
1.368667	9.73843e-07
1.366731	9.82371e-07
1.364795	9.90974e-07
1.362859	9.99654e-07
1.360924	1.00841e-06
1.358988	1.01724e-06
1.357052	1.02616e-06
1.355116	1.03515e-06
1.353181	1.04422e-06
1.351245	1.05337e-06
1.349309	1.0626e-06
1.347373	1.07191e-06
1.345438	1.08131e-06
1.343502	1.09078e-06
1.341566	1.10035e-06
1.339630	1.10999e-06
1.337695	1.11972e-06
1.335759	1.12954e-06
1.333823	1.13945e-06
1.331887	1.14944e-06
1.329952	1.15952e-06
1.328016	1.16969e-06
1.326080	1.17995e-06
1.324144	1.1903e-06
1.322209	1.20075e-06
1.320273	1.21128e-06
1.318337	1.22191e-06
1.316401	1.23263e-06
1.314466	1.24345e-06
1.312530	1.25437e-06
1.310594	1.26538e-06
1.308658	1.27649e-06
1.306723	1.28769e-06
1.304787	1.299e-06
1.302851	1.3104e-06
1.300915	1.32191e-06
1.298980	1.33352e-06
1.297044	1.34523e-06
1.295108	1.35705e-06
1.293172	1.36897e-06
1.291236	1.381e-06
1.289301	1.39313e-06
1.287365	1.40537e-06
1.285429	1.41772e-06
1.283493	1.43018e-06
1.281558	1.44275e-06
1.279622	1.45543e-06
1.277686	1.46823e-06
1.275750	1.48114e-06
1.273815	1.49416e-06
1.271879	1.5073e-06
1.269943	1.52055e-06
1.268007	1.53392e-06
1.266072	1.54742e-06
1.264136	1.56103e-06
1.262200	1.57476e-06
1.260264	1.58861e-06
1.258329	1.60259e-06
1.256393	1.61669e-06
1.254457	1.63092e-06
1.252521	1.64527e-06
1.250586	1.65975e-06
1.248650	1.67437e-06
1.246714	1.68911e-06
1.244778	1.70398e-06
1.242843	1.71898e-06
1.240907	1.73412e-06
1.238971	1.74939e-06
1.237035	1.7648e-06
1.235100	1.78034e-06
1.233164	1.79603e-06
1.231228	1.81185e-06
1.229292	1.82781e-06
1.227357	1.84392e-06
1.225421	1.86017e-06
1.223485	1.87656e-06
1.221549	1.8931e-06
1.219614	1.90979e-06
1.217678	1.92663e-06
1.215742	1.94361e-06
1.213806	1.96075e-06
1.211871	1.97804e-06
1.209935	1.99549e-06
1.207999	2.01309e-06
1.206063	2.03085e-06
1.204128	2.04876e-06
1.202192	2.06684e-06
1.200256	2.08508e-06
1.198320	2.10348e-06
1.196385	2.12204e-06
1.194449	2.14077e-06
1.192513	2.15967e-06
1.190577	2.17873e-06
1.188642	2.19797e-06
1.186706	2.21738e-06
1.184770	2.23696e-06
1.182834	2.25672e-06
1.180899	2.27665e-06
1.178963	2.29676e-06
1.177027	2.31705e-06
1.175091	2.33752e-06
1.173156	2.35818e-06
1.171220	2.37902e-06
1.169284	2.40004e-06
1.167348	2.42126e-06
1.165413	2.44266e-06
1.163477	2.46426e-06
1.161541	2.48605e-06
1.159605	2.50803e-06
1.157670	2.53021e-06
1.155734	2.55259e-06
1.153798	2.57517e-06
1.151862	2.59795e-06
1.149927	2.62094e-06
1.147991	2.64413e-06
1.146055	2.66753e-06
1.144119	2.69114e-06
1.142184	2.71496e-06
1.140248	2.73899e-06
1.138312	2.76324e-06
1.136376	2.78771e-06
1.134441	2.81239e-06
1.132505	2.8373e-06
1.130569	2.86243e-06
1.128633	2.88779e-06
1.126698	2.91337e-06
1.124762	2.93919e-06
1.122826	2.96523e-06
1.120890	2.99151e-06
1.118955	3.01803e-06
1.117019	3.04478e-06
1.115083	3.07177e-06
1.113147	3.09901e-06
1.111212	3.12649e-06
1.109276	3.15421e-06
1.107340	3.18219e-06
1.105404	3.21042e-06
1.103469	3.2389e-06
1.101533	3.26764e-06
1.099597	3.29663e-06
1.097661	3.32589e-06
1.095726	3.35541e-06
1.093790	3.3852e-06
1.091854	3.41525e-06
1.089918	3.44557e-06
1.087983	3.47617e-06
1.086047	3.50704e-06
1.084111	3.53819e-06
1.082175	3.56962e-06
1.080240	3.60134e-06
1.078304	3.63334e-06
1.076368	3.66563e-06
1.074432	3.6982e-06
1.072497	3.73108e-06
1.070561	3.76425e-06
1.068625	3.79771e-06
1.066689	3.83148e-06
1.064754	3.86556e-06
1.062818	3.89994e-06
1.060882	3.93463e-06
1.058946	3.96963e-06
1.057011	4.00495e-06
1.055075	4.04059e-06
1.053139	4.07656e-06
1.051203	4.11284e-06
1.049268	4.14945e-06
1.047332	4.1864e-06
1.045396	4.22368e-06
1.043460	4.26129e-06
1.041525	4.29925e-06
1.039589	4.33755e-06
1.037653	4.37619e-06
1.035717	4.41518e-06
1.033782	4.45453e-06
1.031846	4.49423e-06
1.029910	4.53429e-06
1.027974	4.57472e-06
1.026039	4.61551e-06
1.024103	4.65667e-06
1.022167	4.6982e-06
1.020231	4.74011e-06
1.018296	4.78239e-06
1.016360	4.82507e-06
1.014424	4.86812e-06
1.012488	4.91157e-06
1.010553	4.95541e-06
1.008617	4.99965e-06
1.006681	5.04429e-06
1.004745	5.08934e-06
1.002810	5.13479e-06
1.000874	5.18066e-06
0.998938	5.22694e-06
0.997002	5.27364e-06
0.995067	5.32077e-06
0.993131	5.36832e-06
0.991195	5.41631e-06
0.989259	5.46473e-06
0.987324	5.5136e-06
0.985388	5.5629e-06
0.983452	5.61266e-06
0.981516	5.66287e-06
0.979581	5.71353e-06
0.977645	5.76465e-06
0.975709	5.81624e-06
0.973773	5.8683e-06
0.971838	5.92084e-06
0.969902	5.97385e-06
0.967966	6.02734e-06
0.966030	6.08133e-06
0.964095	6.1358e-06
0.962159	6.19077e-06
0.960223	6.24624e-06
0.958287	6.30221e-06
0.956352	6.3587e-06
0.954416	6.4157e-06
0.952480	6.47323e-06
0.950544	6.53127e-06
0.948609	6.58985e-06
0.946673	6.64896e-06
0.944737	6.70861e-06
0.942801	6.7688e-06
0.940866	6.82955e-06
0.938930	6.89085e-06
0.936994	6.95271e-06
0.935058	7.01514e-06
0.933123	7.07813e-06
0.931187	7.14171e-06
0.929251	7.20586e-06
0.927315	7.2706e-06
0.925380	7.33593e-06
0.923444	7.40186e-06
0.921508	7.4684e-06
0.919572	7.53554e-06
0.917637	7.6033e-06
0.915701	7.67168e-06
0.913765	7.74069e-06
0.911829	7.81033e-06
0.909894	7.88061e-06
0.907958	7.95153e-06
0.906022	8.0231e-06
0.904086	8.09533e-06
0.902151	8.16822e-06
0.900215	8.24179e-06
0.898279	8.31602e-06
0.896343	8.39094e-06
0.894408	8.46655e-06
0.892472	8.54285e-06
0.890536	8.61985e-06
0.888600	8.69756e-06
0.886665	8.77599e-06
0.884729	8.85514e-06
0.882793	8.93501e-06
0.880857	9.01562e-06
0.878922	9.09698e-06
0.876986	9.17908e-06
0.875050	9.26194e-06
0.873114	9.34556e-06
0.871178	9.42995e-06
0.869243	9.51512e-06
0.867307	9.60108e-06
0.865371	9.68782e-06
0.863435	9.77537e-06
0.861500	9.86373e-06
0.859564	9.9529e-06
0.857628	1.00429e-05
0.855692	1.01337e-05
0.853757	1.02254e-05
0.851821	1.03179e-05
0.849885	1.04113e-05
0.847949	1.05055e-05
0.846014	1.06006e-05
0.844078	1.06966e-05
0.842142	1.07935e-05
0.840206	1.08912e-05
0.838271	1.09899e-05
0.836335	1.10895e-05
0.834399	1.119e-05
0.832463	1.12914e-05
0.830528	1.13938e-05
0.828592	1.14972e-05
0.826656	1.16014e-05
0.824720	1.17067e-05
0.822785	1.18129e-05
0.820849	1.19202e-05
0.818913	1.20284e-05
0.816977	1.21376e-05
0.815042	1.22478e-05
0.813106	1.23591e-05
0.811170	1.24714e-05
0.809234	1.25847e-05
0.807299	1.26991e-05
0.805363	1.28146e-05
0.803427	1.29311e-05
0.801491	1.30488e-05
0.799556	1.31675e-05
0.797620	1.32873e-05
0.795684	1.34082e-05
0.793748	1.35303e-05
0.791813	1.36535e-05
0.789877	1.37779e-05
0.787941	1.39034e-05
0.786005	1.40301e-05
0.784070	1.4158e-05
0.782134	1.4287e-05
0.780198	1.44173e-05
0.778262	1.45488e-05
0.776327	1.46815e-05
0.774391	1.48155e-05
0.772455	1.49507e-05
0.770519	1.50872e-05
0.768584	1.5225e-05
0.766648	1.5364e-05
0.764712	1.55044e-05
0.762776	1.56461e-05
0.760841	1.57891e-05
0.758905	1.59334e-05
0.756969	1.60791e-05
0.755033	1.62262e-05
0.753098	1.63747e-05
0.751162	1.65245e-05
0.749226	1.66758e-05
0.747290	1.68285e-05
0.745355	1.69826e-05
0.743419	1.71382e-05
0.741483	1.72952e-05
0.739547	1.74537e-05
0.737612	1.76137e-05
0.735676	1.77752e-05
0.733740	1.79383e-05
0.731804	1.81029e-05
0.729869	1.8269e-05
0.727933	1.84367e-05
0.725997	1.8606e-05
0.724061	1.87769e-05
0.722126	1.89494e-05
0.720190	1.91235e-05
0.718254	1.92993e-05
0.716318	1.94768e-05
0.714383	1.96559e-05
0.712447	1.98367e-05
0.710511	2.00192e-05
0.708575	2.02035e-05
0.706640	2.03895e-05
0.704704	2.05773e-05
0.702768	2.07669e-05
0.700832	2.09583e-05
0.698897	2.11514e-05
0.696961	2.13465e-05
0.695025	2.15434e-05
0.693089	2.17421e-05
0.691154	2.19428e-05
0.689218	2.21453e-05
0.687282	2.23498e-05
0.685346	2.25562e-05
0.683411	2.27646e-05
0.681475	2.2975e-05
0.679539	2.31874e-05
0.677603	2.34019e-05
0.675668	2.36184e-05
0.673732	2.38369e-05
0.671796	2.40576e-05
0.669860	2.42803e-05
0.667925	2.45052e-05
0.665989	2.47323e-05
0.664053	2.49615e-05
0.662117	2.51929e-05
0.660182	2.54265e-05
0.658246	2.56624e-05
0.656310	2.59006e-05
0.654374	2.6141e-05
0.652439	2.63837e-05
0.650503	2.66288e-05
0.648567	2.68763e-05
0.646631	2.71261e-05
0.644696	2.73783e-05
0.642760	2.7633e-05
0.640824	2.78901e-05
0.638888	2.81497e-05
0.636953	2.84118e-05
0.635017	2.86765e-05
0.633081	2.89437e-05
0.631145	2.92134e-05
0.629210	2.94858e-05
0.627274	2.97609e-05
0.625338	3.00386e-05
0.623402	3.0319e-05
0.621467	3.06021e-05
0.619531	3.08879e-05
0.617595	3.11766e-05
0.615659	3.1468e-05
0.613724	3.17623e-05
0.611788	3.20594e-05
0.609852	3.23594e-05
0.607916	3.26624e-05
0.605981	3.29683e-05
0.604045	3.32772e-05
0.602109	3.35891e-05
0.600173	3.3904e-05
0.598238	3.4222e-05
0.596302	3.45432e-05
0.594366	3.48674e-05
0.592430	3.51949e-05
0.590495	3.55255e-05
0.588559	3.58594e-05
0.586623	3.61966e-05
0.584687	3.65371e-05
0.582752	3.68809e-05
0.580816	3.72281e-05
0.578880	3.75788e-05
0.576944	3.79328e-05
0.575009	3.82904e-05
0.573073	3.86515e-05
0.571137	3.90162e-05
0.569201	3.93844e-05
0.567266	3.97563e-05
0.565330	4.01319e-05
0.563394	4.05111e-05
0.561458	4.08942e-05
0.559523	4.1281e-05
0.557587	4.16717e-05
0.555651	4.20662e-05
0.553715	4.24647e-05
0.551780	4.28671e-05
0.549844	4.32735e-05
0.547908	4.3684e-05
0.545972	4.40986e-05
0.544037	4.45172e-05
0.542101	4.49401e-05
0.540165	4.53672e-05
0.538229	4.57986e-05
0.536294	4.62342e-05
0.534358	4.66743e-05
0.532422	4.71187e-05
0.530486	4.75676e-05
0.528551	4.8021e-05
0.526615	4.8479e-05
0.524679	4.89416e-05
0.522743	4.94088e-05
0.520808	4.98807e-05
0.518872	5.03574e-05
0.516936	5.08389e-05
0.515000	5.13252e-05
0.513065	5.18165e-05
0.511129	5.23127e-05
0.509193	5.2814e-05
0.507257	5.33204e-05
0.505322	5.38318e-05
0.503386	5.43485e-05
0.501450	5.48705e-05
0.499514	5.53977e-05
0.497579	5.59303e-05
0.495643	5.64684e-05
0.493707	5.70119e-05
0.491771	5.7561e-05
0.489836	5.81157e-05
0.487900	5.86761e-05
0.485964	5.92422e-05
0.484028	5.98142e-05
0.482093	6.0392e-05
0.480157	6.09757e-05
0.478221	6.15655e-05
0.476285	6.21613e-05
0.474350	6.27633e-05
0.472414	6.33715e-05
0.470478	6.3986e-05
0.468542	6.46069e-05
0.466607	6.52342e-05
0.464671	6.5868e-05
0.462735	6.65083e-05
0.460799	6.71554e-05
0.458864	6.78092e-05
0.456928	6.84698e-05
0.454992	6.91373e-05
0.453056	6.98117e-05
0.451120	7.04933e-05
0.449185	7.11819e-05
0.447249	7.18778e-05
0.445313	7.2581e-05
0.443377	7.32916e-05
0.441442	7.40097e-05
0.439506	7.47354e-05
0.437570	7.54687e-05
0.435634	7.62098e-05
0.433699	7.69588e-05
0.431763	7.77157e-05
0.429827	7.84806e-05
0.427891	7.92536e-05
0.425956	8.00349e-05
0.424020	8.08246e-05
0.422084	8.16227e-05
0.420148	8.24293e-05
0.418213	8.32445e-05
0.416277	8.40685e-05
0.414341	8.49014e-05
0.412405	8.57433e-05
0.410470	8.65942e-05
0.408534	8.74543e-05
0.406598	8.83237e-05
0.404662	8.92026e-05
0.402727	9.0091e-05
0.400791	9.0989e-05
0.398855	9.18969e-05
0.396919	9.28146e-05
0.394984	9.37424e-05
0.393048	9.46804e-05
0.391112	9.56286e-05
0.389176	9.65873e-05
0.387241	9.75565e-05
0.385305	9.85365e-05
0.383369	9.95272e-05
0.381433	0.000100529
0.379498	0.000101542
0.377562	0.000102566
0.375626	0.000103602
0.373690	0.000104649
0.371755	0.000105708
0.369819	0.000106778
0.367883	0.000107861
0.365947	0.000108956
0.364012	0.000110063
0.362076	0.000111183
0.360140	0.000112316
0.358204	0.000113461
0.356269	0.00011462
0.354333	0.000115791
0.352397	0.000116976
0.350461	0.000118175
0.348526	0.000119388
0.346590	0.000120614
0.344654	0.000121855
0.342718	0.00012311
0.340783	0.00012438
0.338847	0.000125664
0.336911	0.000126964
0.334975	0.000128279
0.333040	0.000129609
0.331104	0.000130955
0.329168	0.000132317
0.327232	0.000133695
0.325297	0.000135089
0.323361	0.0001365
0.321425	0.000137928
0.319489	0.000139373
0.317554	0.000140835
0.315618	0.000142315
0.313682	0.000143814
0.311746	0.00014533
0.309811	0.000146865
0.307875	0.000148418
0.305939	0.000149991
0.304003	0.000151583
0.302068	0.000153195
0.300132	0.000154827
0.298196	0.00015648
0.296260	0.000158153
0.294325	0.000159847
0.292389	0.000161563
0.290453	0.0001633
0.288517	0.00016506
0.286582	0.000166842
0.284646	0.000168647
0.282710	0.000170475
0.280774	0.000172327
0.278839	0.000174203
0.276903	0.000176104
0.274967	0.00017803
0.273031	0.000179981
0.271096	0.000181959
0.269160	0.000183962
0.267224	0.000185993
0.265288	0.000188052
0.263353	0.000190138
0.261417	0.000192253
0.259481	0.000194397
0.257545	0.00019657
0.255610	0.000198774
0.253674	0.000201009
0.251738	0.000203276
0.249802	0.000205575
0.247867	0.000207906
0.245931	0.000210272
0.243995	0.000212671
0.242059	0.000215106
0.240124	0.000217577
0.238188	0.000220085
0.236252	0.00022263
0.234316	0.000225214
0.232381	0.000227837
0.230445	0.0002305
0.228509	0.000233205
0.226573	0.000235953
0.224638	0.000238744
0.222702	0.000241579
0.220766	0.000244461
0.218830	0.00024739
0.216895	0.000250367
0.214959	0.000253393
0.213023	0.000256472
0.211087	0.000259603
0.209152	0.000262788
0.207216	0.000266029
0.205280	0.000269328
0.203344	0.000272687
0.201409	0.000276108
0.199473	0.000279593
0.197537	0.000283144
0.195601	0.000286763
0.193666	0.000290454
0.191730	0.000294218
0.189794	0.00029806
0.187858	0.000301981
0.185923	0.000305986
0.183987	0.000310078
0.182051	0.000314262
0.180115	0.000318541
0.178180	0.000322921
0.176244	0.000327407
0.174308	0.000332004
0.172372	0.000336719
0.170437	0.00034156
0.168501	0.000346533
0.166565	0.00035165
0.164629	0.000356918
0.162694	0.000362352
0.160758	0.000367963
0.158822	0.000373767
0.156886	0.000379785
0.154951	0.000386036
0.153015	0.000392549
0.151079	0.000399357
0.149143	0.000406502
0.147208	0.000414038
0.145272	0.000422038
0.143336	0.000430605
0.141400	0.000439893
0.139465	0.00045015
0.137529	0.000461841
0.135593	0.000476093
&
```
