## Supplementary material for "All-at-once RNA folding with 3D motif prediction framed by evolutionary information": RF00307_snoR98.cov

```
#
# Method Target_E-val [cov_min,cov_max] [FP | TP True Found | Sen PPV F] 
# GTp    0.05           [-1.76,4.20]    [0 | 1 24 1 | 4.17 100.00 8.00] 
#
# #tests = 24 (base pairs) 6997 (others)
# in_given  left_pos       right_pos        score      E-value          pvalue      substitutions      power
#----------------------------------------------------------------------------------------------------------------
*	        23	        43	3.00190	0.0192622	0.000802592	2		0.00
```
