## Supplementary material for "All-at-once RNA folding with 3D motif prediction framed by evolutionary information": RF00307_snoR98.helixcov

```
# RMs = 4 L = 119

# RM_HELIX NESTED 19-24 42-47, nbp = 6 nbp_cov = 1
# pvals: 0.819606,0.819606,0.819606,0.819606,0.000802592,0.0298227
# aggregated NONE
NESTED  ::::::::::::::::::<<<<<<_________________>>>>>>::::::::::::::::::::::::::::::::::::::::::::::::::::::::::::::::::::::::
        ::::::::::::::::::::::<___________________>::::::::::::::::::::::::::::::::::::::::::::::::::::::::::::::::::::::::::::

# RM_HELIX NESTED 1-11 49-57, nbp = 9 nbp_cov = 0
# pvals: 0.819606,0.997302,0.0350349,0.855096,0.855096,0.819606,0.031727,0.0442708,0.855096
# aggregated NONE
NESTED  <<<<--<<<<<_____________________________________>>>>>>>>>::::::::::::::::::::::::::::::::::::::::::::::::::::::::::::::
        :::::::::::::::::::::::::::::::::::::::::::::::::::::::::::::::::::::::::::::::::::::::::::::::::::::::::::::::::::::::

# RM_HELIX NESTED 74-78 88-92, nbp = 4 nbp_cov = 0
# pvals: 0.122373,0.819606,0.819606,0.819606
# aggregated NONE
NESTED  :::::::::::::::::::::::::::::::::::::::::::::::::::::::::::::::::::::::::<-<<<_________>>>->:::::::::::::::::::::::::::
        :::::::::::::::::::::::::::::::::::::::::::::::::::::::::::::::::::::::::::::::::::::::::::::::::::::::::::::::::::::::

# RM_HELIX NESTED 68-72 95-99, nbp = 5 nbp_cov = 0
# pvals: 0.819606,0.819606,0.819606,0.819606,0.819606
# aggregated NONE
NESTED  :::::::::::::::::::::::::::::::::::::::::::::::::::::::::::::::::::<<<<<______________________>>>>>::::::::::::::::::::
        :::::::::::::::::::::::::::::::::::::::::::::::::::::::::::::::::::::::::::::::::::::::::::::::::::::::::::::::::::::::
```
