## Supplementary material for "All-at-once RNA folding with 3D motif prediction framed by evolutionary information": RF00307_snoR98.surv

```
2.991071	0.0416667
0.117170	0.0833333
0.091162	0.125
0.078158	0.166667
0.065154	0.208333
0.000134	0.25
-0.012870	0.833333
-0.025874	0.958333
-1.170233	1
&
4.203269	0.000142918
4.200450	0.000285837
3.901356	0.000571674
3.862344	0.000714592
3.745307	0.00100043
3.615267	0.00128627
3.485226	0.00142918
2.783006	0.0015721
2.756998	0.00171502
2.730990	0.00200086
2.600949	0.00214378
2.457904	0.00242961
2.353871	0.00271545
2.340867	0.00328712
2.145806	0.00414463
2.067782	0.00428755
2.054778	0.00443047
2.002761	0.00457339
1.937741	0.00471631
1.807700	0.00485923
1.677660	0.00500214
1.638647	0.00514506
1.586631	0.00528798
1.534615	0.0054309
1.508607	0.00557382
1.443586	0.00628841
1.365562	0.00643133
1.339554	0.00671716
0.780378	0.00686008
0.741366	0.007003
0.702354	0.00728884
0.689350	0.00786051
0.663342	0.00800343
0.650338	0.00828927
0.585317	0.0085751
0.520297	0.00871802
0.507293	0.00886094
0.403260	0.00900386
0.364248	0.00914678
0.338240	0.00971845
0.325236	0.0101472
0.273219	0.010433
0.182191	0.0130056
0.169187	0.0135772
0.143179	0.0144348
0.130175	0.0162927
0.117170	0.0184365
0.104166	0.0220094
0.091162	0.0265828
0.078158	0.0304416
0.065154	0.0311562
0.052150	0.0328712
0.039146	0.0340146
0.026142	0.0441618
0.013138	0.0664571
0.000134	0.130199
-0.012870	0.892668
-0.025874	0.925254
-0.038878	0.932971
-0.051882	0.939831
-0.064887	0.945691
-0.077891	0.951265
-0.090895	0.958982
-0.103899	0.962412
-0.116903	0.966414
-0.129907	0.967129
-0.142911	0.967558
-0.155915	0.968129
-0.168919	0.968844
-0.181923	0.969415
-0.194927	0.970559
-0.207931	0.972274
-0.220935	0.973274
-0.233940	0.974418
-0.246944	0.976847
-0.259948	0.979563
-0.272952	0.980992
-0.285956	0.983136
-0.298960	0.983707
-0.311964	0.98385
-0.324968	0.984994
-0.337972	0.985708
-0.350976	0.986423
-0.363980	0.987423
-0.376984	0.988709
-0.389988	0.988995
-0.402993	0.989424
-0.415997	0.989567
-0.455009	0.990139
-0.468013	0.990424
-0.481017	0.990567
-0.494021	0.99071
-0.533033	0.990853
-0.559041	0.991711
-0.572045	0.991997
-0.585050	0.992282
-0.598054	0.992711
-0.611058	0.992854
-0.650070	0.99314
-0.663074	0.993712
-0.793115	0.993855
-0.871139	0.993997
-0.884143	0.994283
-0.897147	0.994569
-0.962168	0.994712
-0.975172	0.994998
-0.988176	0.995284
-1.053196	0.99557
-1.144225	0.995855
-1.170233	0.996284
-1.183237	0.996713
-1.209245	0.996856
-1.274266	0.996999
-1.391302	0.997285
-1.495335	0.99757
-1.508339	0.997713
-1.534347	0.998285
-1.612372	0.998571
-1.651384	0.998857
-1.729408	0.999428
-1.768420	1
&
4.590572	7.12149e-07
4.421519	1.4243e-06
4.304483	2.13645e-06
4.252466	2.8486e-06
4.226458	3.56075e-06
4.213454	4.2729e-06
4.200450	5.69719e-06
4.187446	6.40934e-06
4.174442	7.12149e-06
4.161438	9.25794e-06
4.148434	9.97009e-06
4.122426	1.06822e-05
4.109422	1.21065e-05
4.083413	1.28187e-05
4.070409	1.4243e-05
4.057405	1.49551e-05
4.044401	1.78037e-05
4.031397	1.85159e-05
4.018393	1.9228e-05
4.005389	2.13645e-05
3.992385	2.42131e-05
3.979381	2.49252e-05
3.966377	2.70617e-05
3.953373	2.8486e-05
3.940369	3.20467e-05
3.927365	3.41832e-05
3.914360	3.63196e-05
3.888352	4.34411e-05
3.875348	4.48654e-05
3.862344	5.05626e-05
3.849340	5.55476e-05
3.836336	6.1957e-05
3.810328	6.90785e-05
3.797324	7.33514e-05
3.784320	7.62e-05
3.771316	7.69121e-05
3.758312	7.76243e-05
3.745307	8.1185e-05
3.719299	8.26093e-05
3.706295	8.47458e-05
3.693291	9.40037e-05
3.680287	9.61402e-05
3.667283	0.000102549
3.654279	0.00010611
3.641275	0.000108247
3.628271	0.000113232
3.615267	0.000114656
3.602263	0.000123202
3.589259	0.000127475
3.576254	0.000131748
3.563250	0.000138869
3.550246	0.000145278
3.537242	0.000146703
3.524238	0.000155961
3.511234	0.000161658
3.498230	0.000163794
3.485226	0.000174477
3.472222	0.000185159
3.459218	0.000201538
3.446214	0.000210084
3.433210	0.000215069
3.420206	0.000222903
3.407202	0.000229312
3.394197	0.000235721
3.381193	0.000242131
3.368189	0.000249252
3.355185	0.000257798
3.342181	0.000269192
3.329177	0.000294118
3.316173	0.000303376
3.303169	0.000324028
3.290165	0.000338983
3.277161	0.000359635
3.264157	0.000376727
3.251153	0.000403789
3.238149	0.000413759
3.225144	0.000430138
3.212140	0.000444381
3.199136	0.000455776
3.186132	0.000472867
3.173128	0.000492095
3.160124	0.000514172
3.147120	0.000531263
3.134116	0.000554764
3.121112	0.000577553
3.108108	0.000606751
3.095104	0.000620282
3.082100	0.000638086
3.069096	0.00065945
3.056091	0.000697194
3.043087	0.000708589
3.030083	0.000727817
3.017079	0.000753454
3.004075	0.000776955
2.991071	0.000802592
2.978067	0.00082182
2.965063	0.000844609
2.952059	0.000875944
2.939055	0.000893747
2.926051	0.000922233
2.913047	0.000949295
2.900043	0.000967811
2.887038	0.000984902
2.874034	0.00100413
2.861030	0.00102834
2.848026	0.00105398
2.835022	0.0010846
2.822018	0.00110739
2.809014	0.00112947
2.796010	0.00114656
2.783006	0.00116436
2.770002	0.00119427
2.756998	0.00121778
2.743994	0.00123843
2.730990	0.00127404
2.717986	0.00129754
2.704981	0.00132104
2.691977	0.00134667
2.678973	0.00138655
2.665969	0.00141362
2.652965	0.00144566
2.639961	0.00147272
2.626957	0.00149551
2.613953	0.00152685
2.600949	0.00155889
2.587945	0.0015945
2.574941	0.00162156
2.561937	0.00165076
2.548933	0.00168138
2.535928	0.00170773
2.522924	0.00173266
2.509920	0.00176257
2.496916	0.00179533
2.483912	0.00181384
2.470908	0.0018288
2.457904	0.00185159
2.444900	0.00186441
2.431896	0.00189645
2.418892	0.00192209
2.405888	0.00195414
2.392884	0.00198476
2.379880	0.00202322
2.366875	0.00206025
2.353871	0.00209799
2.340867	0.00212149
2.327863	0.00214357
2.314859	0.00217989
2.301855	0.00220197
2.288851	0.00222903
2.275847	0.00225823
2.262843	0.00227959
2.249839	0.00230452
2.236835	0.00232517
2.223831	0.00235579
2.210827	0.00238926
2.197823	0.00240991
2.184818	0.00244054
2.171814	0.00247472
2.158810	0.00250463
2.145806	0.00253098
2.132802	0.00256587
2.119798	0.00259294
2.106794	0.00262142
2.093790	0.00265703
2.080786	0.00268551
2.067782	0.00272255
2.054778	0.00275531
2.041774	0.00279163
2.028770	0.00282082
2.015765	0.00286142
2.002761	0.00290272
1.989757	0.00293405
1.976753	0.00295898
1.963749	0.00297892
1.950745	0.00299886
1.937741	0.00303304
1.924737	0.00305441
1.911733	0.00308361
1.898729	0.0031128
1.885725	0.00313987
1.872721	0.00317049
1.859717	0.00321322
1.846712	0.00327019
1.833708	0.00332146
1.820704	0.00337131
1.807700	0.00340763
1.794696	0.00344324
1.781692	0.00348455
1.768688	0.00354152
1.755684	0.00360419
1.742680	0.00367184
1.729676	0.00372881
1.716672	0.00380786
1.703668	0.00386483
1.690664	0.00394673
1.677660	0.00402578
1.664655	0.00410981
1.651651	0.00418601
1.638647	0.0042615
1.625643	0.00435835
1.612639	0.00449366
1.599635	0.00459835
1.586631	0.004713
1.573627	0.00481555
1.560623	0.00492309
1.547619	0.005047
1.534615	0.00517733
1.521611	0.00527133
1.508607	0.00539311
1.495602	0.00552129
1.482598	0.00563239
1.469594	0.00574562
1.456590	0.00586953
1.443586	0.00598134
1.430582	0.00610454
1.417578	0.00621421
1.404574	0.00632246
1.391570	0.00644139
1.378566	0.006571
1.365562	0.00670275
1.352558	0.00681028
1.339554	0.00692708
1.326549	0.00705811
1.313545	0.00716636
1.300541	0.00725965
1.287537	0.00736362
1.274533	0.00745407
1.261529	0.00753596
1.248525	0.00762498
1.235521	0.00771329
1.222517	0.00779376
1.209513	0.00788349
1.196509	0.00797109
1.183505	0.00809856
1.170501	0.0083001
1.157497	0.00856217
1.144492	0.00884845
1.131488	0.00905427
1.118484	0.00926435
1.105480	0.00948868
1.092476	0.00970375
1.079472	0.00994873
1.066468	0.0102144
1.053464	0.0105028
1.040460	0.0108083
1.027456	0.0112135
1.014452	0.0116394
1.001448	0.0120417
0.988444	0.0125367
0.975439	0.0129825
0.962435	0.0134112
0.949431	0.0138826
0.936427	0.0143178
0.923423	0.0147023
0.910419	0.0151097
0.897415	0.0155184
0.884411	0.0158489
0.871407	0.0161473
0.858403	0.0164172
0.845399	0.0166707
0.832395	0.0168708
0.819391	0.0170617
0.806386	0.0171998
0.793382	0.0173145
0.780378	0.0174427
0.767374	0.0175844
0.754370	0.0177332
0.741366	0.0178507
0.728362	0.0179597
0.715358	0.0180658
0.702354	0.0181819
0.689350	0.0183272
0.676346	0.0184482
0.663342	0.0185607
0.650338	0.0186911
0.637333	0.0188321
0.624329	0.0189595
0.611325	0.0190906
0.598321	0.0191981
0.585317	0.0193142
0.572313	0.0194189
0.559309	0.0195108
0.546305	0.0196347
0.533301	0.0197379
0.520297	0.0198512
0.507293	0.0199722
0.494289	0.0200961
0.481285	0.0202229
0.468281	0.0203582
0.455276	0.0204907
0.442272	0.0206331
0.429268	0.0207563
0.416264	0.0208895
0.403260	0.0210426
0.390256	0.0211943
0.377252	0.0213602
0.364248	0.0215418
0.351244	0.0217177
0.338240	0.021915
0.325236	0.0221158
0.312232	0.0223558
0.299228	0.0225815
0.286223	0.0228251
0.273219	0.0230736
0.260215	0.0233542
0.247211	0.0236847
0.234207	0.0240258
0.221203	0.0243783
0.208199	0.024708
0.195195	0.0251033
0.182191	0.0255726
0.169187	0.0261323
0.156183	0.0270175
0.143179	0.0279903
0.130175	0.0289232
0.117170	0.0298227
0.104166	0.0306488
0.091162	0.031727
0.078158	0.0350349
0.065154	0.0442708
0.052150	0.0535429
0.039146	0.056044
0.026142	0.0592886
0.013138	0.0682296
0.000134	0.122373
-0.012870	0.819606
-0.025874	0.855096
-0.038878	0.876385
-0.051882	0.89342
-0.064887	0.90681
-0.077891	0.91677
-0.090895	0.925101
-0.103899	0.931821
-0.116903	0.937861
-0.129907	0.943425
-0.142911	0.948289
-0.155915	0.9527
-0.168919	0.956533
-0.181923	0.959626
-0.194927	0.962181
-0.207931	0.964353
-0.220935	0.966272
-0.233940	0.96806
-0.246944	0.96963
-0.259948	0.971223
-0.272952	0.972642
-0.285956	0.973967
-0.298960	0.975157
-0.311964	0.976342
-0.324968	0.977404
-0.337972	0.978455
-0.350976	0.979479
-0.363980	0.980407
-0.376984	0.981166
-0.389988	0.98194
-0.402993	0.982698
-0.415997	0.983385
-0.429001	0.984088
-0.442005	0.984714
-0.455009	0.98531
-0.468013	0.985907
-0.481017	0.986462
-0.494021	0.986985
-0.507025	0.987488
-0.520029	0.987963
-0.533033	0.988405
-0.546037	0.988797
-0.559041	0.989189
-0.572045	0.989553
-0.585050	0.989891
-0.598054	0.990232
-0.611058	0.990547
-0.624062	0.990865
-0.637066	0.99114
-0.650070	0.991411
-0.663074	0.991706
-0.676078	0.991986
-0.689082	0.992241
-0.702086	0.992488
-0.715090	0.992718
-0.728094	0.992955
-0.741098	0.993175
-0.754103	0.99339
-0.767107	0.993581
-0.780111	0.993797
-0.793115	0.993974
-0.806119	0.994157
-0.819123	0.994312
-0.832127	0.994489
-0.845131	0.99466
-0.858135	0.994828
-0.871139	0.994943
-0.884143	0.995085
-0.897147	0.995229
-0.910151	0.995357
-0.923156	0.995484
-0.936160	0.995607
-0.949164	0.995735
-0.962168	0.995845
-0.975172	0.995939
-0.988176	0.996034
-1.001180	0.996142
-1.014184	0.99624
-1.027188	0.996339
-1.040192	0.996436
-1.053196	0.99652
-1.066200	0.996624
-1.079204	0.996716
-1.092209	0.996795
-1.105213	0.996876
-1.118217	0.996959
-1.131221	0.99705
-1.144225	0.997117
-1.157229	0.997214
-1.170233	0.997302
-1.183237	0.997386
-1.196241	0.997461
-1.209245	0.997553
-1.222249	0.997651
-1.235253	0.997726
-1.248257	0.997798
-1.261261	0.997886
-1.274266	0.997964
-1.287270	0.998032
-1.300274	0.998114
-1.313278	0.998194
-1.326282	0.998273
-1.339286	0.998344
-1.352290	0.998411
-1.365294	0.998495
-1.378298	0.998567
-1.391302	0.998638
-1.404306	0.998697
-1.417310	0.99877
-1.430314	0.998836
-1.443319	0.998889
-1.456323	0.998947
-1.469327	0.999009
-1.482331	0.999069
-1.495335	0.999114
-1.508339	0.999178
-1.521343	0.999219
-1.534347	0.999276
-1.547351	0.99931
-1.560355	0.999349
-1.573359	0.999398
-1.586363	0.999433
-1.599367	0.999471
-1.612372	0.999506
-1.625376	0.999555
-1.638380	0.999589
-1.651384	0.999612
-1.664388	0.99963
-1.677392	0.999652
-1.690396	0.999664
-1.703400	0.999688
-1.716404	0.999704
-1.729408	0.999732
-1.742412	0.999752
-1.755416	0.999768
-1.768420	0.999783
-1.781424	0.999794
-1.794429	0.999803
-1.807433	0.99982
-1.820437	0.999835
-1.833441	0.999857
-1.846445	0.999868
-1.859449	0.999884
-1.872453	0.99989
-1.885457	0.999897
-1.898461	0.999906
-1.911465	0.999911
-1.924469	0.99992
-1.937473	0.999925
-1.950477	0.999928
-1.963482	0.999935
-1.976486	0.999939
-1.989490	0.999943
-2.002494	0.999944
-2.015498	0.99995
-2.028502	0.999957
-2.041506	0.999961
-2.054510	0.999962
-2.067514	0.999964
-2.080518	0.999966
-2.093522	0.999968
-2.119530	0.99997
-2.132535	0.999976
-2.145539	0.999979
-2.158543	0.999981
-2.171547	0.999983
-2.197555	0.999984
-2.210559	0.999985
-2.223563	0.99999
-2.236567	0.999994
-2.262575	0.999995
-2.288583	0.999996
-2.366608	0.999996
-2.392616	0.999997
-2.470640	0.999998
-2.561669	1
&
19.298181	7.27498e-35
19.285177	7.71173e-35
19.272173	8.1747e-35
19.259169	8.66547e-35
19.246165	9.1857e-35
19.233161	9.73715e-35
19.220157	1.03217e-34
19.207153	1.09414e-34
19.194149	1.15982e-34
19.181145	1.22945e-34
19.168141	1.30326e-34
19.155137	1.38149e-34
19.142132	1.46443e-34
19.129128	1.55234e-34
19.116124	1.64553e-34
19.103120	1.74431e-34
19.090116	1.84903e-34
19.077112	1.96003e-34
19.064108	2.07769e-34
19.051104	2.20241e-34
19.038100	2.33463e-34
19.025096	2.47477e-34
19.012092	2.62333e-34
18.999088	2.78081e-34
18.986084	2.94774e-34
18.973079	3.12469e-34
18.960075	3.31226e-34
18.947071	3.51109e-34
18.934067	3.72186e-34
18.921063	3.94527e-34
18.908059	4.1821e-34
18.895055	4.43314e-34
18.882051	4.69924e-34
18.869047	4.98132e-34
18.856043	5.28034e-34
18.843039	5.5973e-34
18.830035	5.93328e-34
18.817031	6.28943e-34
18.804027	6.66695e-34
18.791022	7.06714e-34
18.778018	7.49134e-34
18.765014	7.94101e-34
18.752010	8.41766e-34
18.739006	8.92293e-34
18.726002	9.45852e-34
18.712998	1.00263e-33
18.699994	1.06281e-33
18.686990	1.1266e-33
18.673986	1.19422e-33
18.660982	1.2659e-33
18.647978	1.34188e-33
18.634974	1.42242e-33
18.621969	1.5078e-33
18.608965	1.5983e-33
18.595961	1.69423e-33
18.582957	1.79592e-33
18.569953	1.90371e-33
18.556949	2.01798e-33
18.543945	2.1391e-33
18.530941	2.26748e-33
18.517937	2.40358e-33
18.504933	2.54784e-33
18.491929	2.70076e-33
18.478925	2.86285e-33
18.465921	3.03467e-33
18.452916	3.21681e-33
18.439912	3.40988e-33
18.426908	3.61453e-33
18.413904	3.83146e-33
18.400900	4.06141e-33
18.387896	4.30517e-33
18.374892	4.56355e-33
18.361888	4.83743e-33
18.348884	5.12775e-33
18.335880	5.4355e-33
18.322876	5.76171e-33
18.309872	6.1075e-33
18.296868	6.47404e-33
18.283864	6.86257e-33
18.270859	7.27442e-33
18.257855	7.71099e-33
18.244851	8.17375e-33
18.231847	8.66429e-33
18.218843	9.18425e-33
18.205839	9.73542e-33
18.192835	1.03197e-32
18.179831	1.0939e-32
18.166827	1.15954e-32
18.153823	1.22913e-32
18.140819	1.30289e-32
18.127815	1.38108e-32
18.114811	1.46396e-32
18.101806	1.55181e-32
18.088802	1.64493e-32
18.075798	1.74365e-32
18.062794	1.84828e-32
18.049790	1.9592e-32
18.036786	2.07676e-32
18.023782	2.20139e-32
18.010778	2.33349e-32
17.997774	2.47352e-32
17.984770	2.62195e-32
17.971766	2.77928e-32
17.958762	2.94606e-32
17.945758	3.12284e-32
17.932753	3.31023e-32
17.919749	3.50886e-32
17.906745	3.71942e-32
17.893741	3.9426e-32
17.880737	4.17918e-32
17.867733	4.42995e-32
17.854729	4.69577e-32
17.841725	4.97753e-32
17.828721	5.2762e-32
17.815717	5.59279e-32
17.802713	5.92838e-32
17.789709	6.2841e-32
17.776705	6.66116e-32
17.763701	7.06085e-32
17.750696	7.48451e-32
17.737692	7.9336e-32
17.724688	8.40963e-32
17.711684	8.91421e-32
17.698680	9.44907e-32
17.685676	1.0016e-31
17.672672	1.0617e-31
17.659668	1.1254e-31
17.646664	1.19292e-31
17.633660	1.2645e-31
17.620656	1.34037e-31
17.607652	1.42079e-31
17.594648	1.50603e-31
17.581643	1.59639e-31
17.568639	1.69217e-31
17.555635	1.7937e-31
17.542631	1.90131e-31
17.529627	2.01539e-31
17.516623	2.1363e-31
17.503619	2.26447e-31
17.490615	2.40033e-31
17.477611	2.54434e-31
17.464607	2.69699e-31
17.451603	2.85879e-31
17.438599	3.0303e-31
17.425595	3.2121e-31
17.412590	3.40481e-31
17.399586	3.60908e-31
17.386582	3.8256e-31
17.373578	4.0551e-31
17.360574	4.29838e-31
17.347570	4.55625e-31
17.334566	4.82959e-31
17.321562	5.11932e-31
17.308558	5.42643e-31
17.295554	5.75197e-31
17.282550	6.09703e-31
17.269546	6.4628e-31
17.256542	6.8505e-31
17.243537	7.26146e-31
17.230533	7.69707e-31
17.217529	8.1588e-31
17.204525	8.64824e-31
17.191521	9.16703e-31
17.178517	9.71694e-31
17.165513	1.02998e-30
17.152509	1.09177e-30
17.139505	1.15726e-30
17.126501	1.22668e-30
17.113497	1.30027e-30
17.100493	1.37826e-30
17.087489	1.46094e-30
17.074485	1.54857e-30
17.061480	1.64146e-30
17.048476	1.73993e-30
17.035472	1.84429e-30
17.022468	1.95492e-30
17.009464	2.07219e-30
16.996460	2.19648e-30
16.983456	2.32823e-30
16.970452	2.46789e-30
16.957448	2.61591e-30
16.944444	2.77282e-30
16.931440	2.93914e-30
16.918436	3.11543e-30
16.905432	3.3023e-30
16.892427	3.50037e-30
16.879423	3.71032e-30
16.866419	3.93287e-30
16.853415	4.16876e-30
16.840411	4.4188e-30
16.827407	4.68383e-30
16.814403	4.96476e-30
16.801399	5.26253e-30
16.788395	5.57817e-30
16.775391	5.91273e-30
16.762387	6.26735e-30
16.749383	6.64325e-30
16.736379	7.04168e-30
16.723374	7.46402e-30
16.710370	7.91167e-30
16.697366	8.38618e-30
16.684362	8.88913e-30
16.671358	9.42225e-30
16.658354	9.98734e-30
16.645350	1.05863e-29
16.632346	1.12212e-29
16.619342	1.18942e-29
16.606338	1.26075e-29
16.593334	1.33636e-29
16.580330	1.4165e-29
16.567326	1.50145e-29
16.554322	1.5915e-29
16.541317	1.68694e-29
16.528313	1.78811e-29
16.515309	1.89534e-29
16.502305	2.009e-29
16.489301	2.12948e-29
16.476297	2.25718e-29
16.463293	2.39254e-29
16.450289	2.53602e-29
16.437285	2.6881e-29
16.424281	2.8493e-29
16.411277	3.02016e-29
16.398273	3.20127e-29
16.385269	3.39324e-29
16.372264	3.59672e-29
16.359260	3.8124e-29
16.346256	4.04101e-29
16.333252	4.28332e-29
16.320248	4.54017e-29
16.307244	4.81242e-29
16.294240	5.10099e-29
16.281236	5.40686e-29
16.268232	5.73107e-29
16.255228	6.07472e-29
16.242224	6.43897e-29
16.229220	6.82506e-29
16.216216	7.2343e-29
16.203211	7.66807e-29
16.190207	8.12786e-29
16.177203	8.6152e-29
16.164199	9.13177e-29
16.151195	9.6793e-29
16.138191	1.02597e-28
16.125187	1.08748e-28
16.112183	1.15269e-28
16.099179	1.2218e-28
16.086175	1.29505e-28
16.073171	1.3727e-28
16.060167	1.455e-28
16.047163	1.54224e-28
16.034159	1.63471e-28
16.021154	1.73272e-28
16.008150	1.8366e-28
15.995146	1.94671e-28
15.982142	2.06343e-28
15.969138	2.18714e-28
15.956134	2.31826e-28
15.943130	2.45725e-28
15.930126	2.60457e-28
15.917122	2.76072e-28
15.904118	2.92623e-28
15.891114	3.10166e-28
15.878110	3.28761e-28
15.865106	3.4847e-28
15.852101	3.69361e-28
15.839097	3.91504e-28
15.826093	4.14974e-28
15.813089	4.39852e-28
15.800085	4.6622e-28
15.787081	4.94169e-28
15.774077	5.23793e-28
15.761073	5.55193e-28
15.748069	5.88476e-28
15.735065	6.23753e-28
15.722061	6.61144e-28
15.709057	7.00777e-28
15.696053	7.42785e-28
15.683048	7.87311e-28
15.670044	8.34506e-28
15.657040	8.8453e-28
15.644036	9.37551e-28
15.631032	9.93751e-28
15.618028	1.05332e-27
15.605024	1.11646e-27
15.592020	1.18338e-27
15.579016	1.25431e-27
15.566012	1.3295e-27
15.553008	1.40919e-27
15.540004	1.49366e-27
15.527000	1.58319e-27
15.513995	1.67808e-27
15.500991	1.77866e-27
15.487987	1.88527e-27
15.474983	1.99827e-27
15.461979	2.11804e-27
15.448975	2.24499e-27
15.435971	2.37955e-27
15.422967	2.52217e-27
15.409963	2.67334e-27
15.396959	2.83357e-27
15.383955	3.0034e-27
15.370951	3.18341e-27
15.357947	3.3742e-27
15.344943	3.57643e-27
15.331938	3.79077e-27
15.318934	4.01797e-27
15.305930	4.25877e-27
15.292926	4.51401e-27
15.279922	4.78454e-27
15.266918	5.07128e-27
15.253914	5.37521e-27
15.240910	5.69734e-27
15.227906	6.03878e-27
15.214902	6.40068e-27
15.201898	6.78427e-27
15.188894	7.19083e-27
15.175890	7.62177e-27
15.162885	8.07852e-27
15.149881	8.56264e-27
15.136877	9.07577e-27
15.123873	9.61964e-27
15.110869	1.01961e-26
15.097865	1.08071e-26
15.084861	1.14547e-26
15.071857	1.21411e-26
15.058853	1.28687e-26
15.045849	1.36398e-26
15.032845	1.44571e-26
15.019841	1.53234e-26
15.006837	1.62416e-26
14.993832	1.72149e-26
14.980828	1.82464e-26
14.967824	1.93397e-26
14.954820	2.04986e-26
14.941816	2.17268e-26
14.928812	2.30287e-26
14.915808	2.44085e-26
14.902804	2.5871e-26
14.889800	2.74212e-26
14.876796	2.90642e-26
14.863792	3.08056e-26
14.850788	3.26513e-26
14.837784	3.46077e-26
14.824780	3.66812e-26
14.811775	3.88789e-26
14.798771	4.12083e-26
14.785767	4.36773e-26
14.772763	4.62941e-26
14.759759	4.90677e-26
14.746755	5.20075e-26
14.733751	5.51234e-26
14.720747	5.84259e-26
14.707743	6.19262e-26
14.694739	6.56362e-26
14.681735	6.95685e-26
14.668731	7.37363e-26
14.655727	7.81538e-26
14.642722	8.28358e-26
14.629718	8.77983e-26
14.616714	9.30581e-26
14.603710	9.86329e-26
14.590706	1.04542e-25
14.577702	1.10804e-25
14.564698	1.17442e-25
14.551694	1.24477e-25
14.538690	1.31934e-25
14.525686	1.39838e-25
14.512682	1.48214e-25
14.499678	1.57093e-25
14.486674	1.66503e-25
14.473669	1.76477e-25
14.460665	1.87048e-25
14.447661	1.98252e-25
14.434657	2.10128e-25
14.421653	2.22714e-25
14.408649	2.36055e-25
14.395645	2.50194e-25
14.382641	2.6518e-25
14.369637	2.81064e-25
14.356633	2.97899e-25
14.343629	3.15742e-25
14.330625	3.34654e-25
14.317621	3.54698e-25
14.304617	3.75943e-25
14.291612	3.98459e-25
14.278608	4.22325e-25
14.265604	4.47619e-25
14.252600	4.74429e-25
14.239596	5.02843e-25
14.226592	5.32959e-25
14.213588	5.64879e-25
14.200584	5.9871e-25
14.187580	6.34567e-25
14.174576	6.72571e-25
14.161572	7.12851e-25
14.148568	7.55543e-25
14.135564	8.00791e-25
14.122559	8.48748e-25
14.109555	8.99577e-25
14.096551	9.5345e-25
14.083547	1.01055e-24
14.070543	1.07106e-24
14.057539	1.13521e-24
14.044535	1.20319e-24
14.031531	1.27524e-24
14.018527	1.3516e-24
14.005523	1.43254e-24
13.992519	1.51832e-24
13.979515	1.60924e-24
13.966511	1.70561e-24
13.953506	1.80774e-24
13.940502	1.91599e-24
13.927498	2.03071e-24
13.914494	2.15231e-24
13.901490	2.28119e-24
13.888486	2.41778e-24
13.875482	2.56255e-24
13.862478	2.71599e-24
13.849474	2.87861e-24
13.836470	3.05096e-24
13.823466	3.23364e-24
13.810462	3.42725e-24
13.797458	3.63245e-24
13.784453	3.84994e-24
13.771449	4.08044e-24
13.758445	4.32475e-24
13.745441	4.58368e-24
13.732437	4.8581e-24
13.719433	5.14896e-24
13.706429	5.45723e-24
13.693425	5.78394e-24
13.680421	6.13022e-24
13.667417	6.49722e-24
13.654413	6.88619e-24
13.641409	7.29845e-24
13.628405	7.73537e-24
13.615401	8.19846e-24
13.602396	8.68925e-24
13.589392	9.20943e-24
13.576388	9.76074e-24
13.563384	1.0345e-23
13.550380	1.09643e-23
13.537376	1.16207e-23
13.524372	1.23163e-23
13.511368	1.30536e-23
13.498364	1.38349e-23
13.485360	1.46631e-23
13.472356	1.55408e-23
13.459352	1.64711e-23
13.446348	1.7457e-23
13.433343	1.85019e-23
13.420339	1.96093e-23
13.407335	2.07831e-23
13.394331	2.2027e-23
13.381327	2.33455e-23
13.368323	2.47428e-23
13.355319	2.62237e-23
13.342315	2.77933e-23
13.329311	2.94567e-23
13.316307	3.12198e-23
13.303303	3.30883e-23
13.290299	3.50686e-23
13.277295	3.71675e-23
13.264290	3.93919e-23
13.251286	4.17494e-23
13.238282	4.4248e-23
13.225278	4.68961e-23
13.212274	4.97027e-23
13.199270	5.26772e-23
13.186266	5.58296e-23
13.173262	5.91707e-23
13.160258	6.27117e-23
13.147254	6.64645e-23
13.134250	7.04419e-23
13.121246	7.46573e-23
13.108242	7.91249e-23
13.095238	8.38597e-23
13.082233	8.88779e-23
13.069229	9.41962e-23
13.056225	9.98328e-23
13.043221	1.05807e-22
13.030217	1.12138e-22
13.017213	1.18848e-22
13.004209	1.25959e-22
12.991205	1.33496e-22
12.978201	1.41483e-22
12.965197	1.49949e-22
12.952193	1.58921e-22
12.939189	1.68429e-22
12.926185	1.78507e-22
12.913180	1.89187e-22
12.900176	2.00506e-22
12.887172	2.12502e-22
12.874168	2.25216e-22
12.861164	2.3869e-22
12.848160	2.5297e-22
12.835156	2.68105e-22
12.822152	2.84144e-22
12.809148	3.01144e-22
12.796144	3.19159e-22
12.783140	3.38253e-22
12.770136	3.58488e-22
12.757132	3.79934e-22
12.744127	4.02662e-22
12.731123	4.2675e-22
12.718119	4.52278e-22
12.705115	4.79334e-22
12.692111	5.08007e-22
12.679107	5.38395e-22
12.666103	5.70601e-22
12.653099	6.04732e-22
12.640095	6.40905e-22
12.627091	6.79241e-22
12.614087	7.1987e-22
12.601083	7.62928e-22
12.588079	8.08561e-22
12.575075	8.56923e-22
12.562070	9.08177e-22
12.549066	9.62496e-22
12.536062	1.02006e-21
12.523058	1.08107e-21
12.510054	1.14573e-21
12.497050	1.21426e-21
12.484046	1.28688e-21
12.471042	1.36384e-21
12.458038	1.44541e-21
12.445034	1.53185e-21
12.432030	1.62346e-21
12.419026	1.72055e-21
12.406022	1.82344e-21
12.393017	1.93249e-21
12.380013	2.04805e-21
12.367009	2.17053e-21
12.354005	2.30033e-21
12.341001	2.43788e-21
12.327997	2.58367e-21
12.314993	2.73816e-21
12.301989	2.9019e-21
12.288985	3.07542e-21
12.275981	3.25931e-21
12.262977	3.4542e-21
12.249973	3.66074e-21
12.236969	3.87963e-21
12.223964	4.1116e-21
12.210960	4.35744e-21
12.197956	4.61797e-21
12.184952	4.89408e-21
12.171948	5.18669e-21
12.158944	5.49679e-21
12.145940	5.82543e-21
12.132936	6.17371e-21
12.119932	6.54281e-21
12.106928	6.93397e-21
12.093924	7.34851e-21
12.080920	7.78783e-21
12.067916	8.2534e-21
12.054911	8.74681e-21
12.041907	9.2697e-21
12.028903	9.82384e-21
12.015899	1.04111e-20
12.002895	1.10335e-20
11.989891	1.1693e-20
11.976887	1.2392e-20
11.963883	1.31327e-20
11.950879	1.39177e-20
11.937875	1.47497e-20
11.924871	1.56313e-20
11.911867	1.65656e-20
11.898863	1.75558e-20
11.885859	1.86051e-20
11.872854	1.97171e-20
11.859850	2.08956e-20
11.846846	2.21445e-20
11.833842	2.3468e-20
11.820838	2.48706e-20
11.807834	2.6357e-20
11.794830	2.79322e-20
11.781826	2.96016e-20
11.768822	3.13707e-20
11.755818	3.32454e-20
11.742814	3.52322e-20
11.729810	3.73377e-20
11.716806	3.9569e-20
11.703801	4.19336e-20
11.690797	4.44395e-20
11.677793	4.7095e-20
11.664789	4.99093e-20
11.651785	5.28916e-20
11.638781	5.60521e-20
11.625777	5.94014e-20
11.612773	6.29508e-20
11.599769	6.67122e-20
11.586765	7.06983e-20
11.573761	7.49225e-20
11.560757	7.9399e-20
11.547753	8.41429e-20
11.534748	8.91702e-20
11.521744	9.44978e-20
11.508740	1.00144e-19
11.495736	1.06127e-19
11.482732	1.12467e-19
11.469728	1.19186e-19
11.456724	1.26306e-19
11.443720	1.33852e-19
11.430716	1.41848e-19
11.417712	1.50322e-19
11.404708	1.59302e-19
11.391704	1.68818e-19
11.378700	1.78902e-19
11.365696	1.89589e-19
11.352691	2.00914e-19
11.339687	2.12915e-19
11.326683	2.25633e-19
11.313679	2.3911e-19
11.300675	2.53392e-19
11.287671	2.68527e-19
11.274667	2.84566e-19
11.261663	3.01562e-19
11.248659	3.19573e-19
11.235655	3.3866e-19
11.222651	3.58886e-19
11.209647	3.8032e-19
11.196643	4.03033e-19
11.183638	4.27103e-19
11.170634	4.5261e-19
11.157630	4.79639e-19
11.144626	5.08282e-19
11.131622	5.38635e-19
11.118618	5.70801e-19
11.105614	6.04886e-19
11.092610	6.41006e-19
11.079606	6.79283e-19
11.066602	7.19844e-19
11.053598	7.62827e-19
11.040594	8.08375e-19
11.027590	8.56642e-19
11.014585	9.0779e-19
11.001581	9.61992e-19
10.988577	1.01943e-18
10.975573	1.08029e-18
10.962569	1.14479e-18
10.949565	1.21314e-18
10.936561	1.28556e-18
10.923557	1.36231e-18
10.910553	1.44364e-18
10.897549	1.52982e-18
10.884545	1.62115e-18
10.871541	1.71793e-18
10.858537	1.82048e-18
10.845533	1.92915e-18
10.832528	2.04431e-18
10.819524	2.16634e-18
10.806520	2.29565e-18
10.793516	2.43267e-18
10.780512	2.57788e-18
10.767508	2.73174e-18
10.754504	2.89479e-18
10.741500	3.06757e-18
10.728496	3.25065e-18
10.715492	3.44466e-18
10.702488	3.65025e-18
10.689484	3.86809e-18
10.676480	4.09894e-18
10.663475	4.34356e-18
10.650471	4.60277e-18
10.637467	4.87745e-18
10.624463	5.16851e-18
10.611459	5.47694e-18
10.598455	5.80376e-18
10.585451	6.15008e-18
10.572447	6.51706e-18
10.559443	6.90592e-18
10.546439	7.31799e-18
10.533435	7.75463e-18
10.520431	8.21732e-18
10.507427	8.7076e-18
10.494422	9.22712e-18
10.481418	9.77763e-18
10.468414	1.0361e-17
10.455410	1.09791e-17
10.442406	1.16341e-17
10.429402	1.23282e-17
10.416398	1.30636e-17
10.403394	1.38429e-17
10.390390	1.46687e-17
10.377386	1.55437e-17
10.364382	1.64709e-17
10.351378	1.74534e-17
10.338374	1.84945e-17
10.325370	1.95977e-17
10.312365	2.07666e-17
10.299361	2.20052e-17
10.286357	2.33177e-17
10.273353	2.47084e-17
10.260349	2.61821e-17
10.247345	2.77436e-17
10.234341	2.93982e-17
10.221337	3.11514e-17
10.208333	3.30091e-17
10.195329	3.49776e-17
10.182325	3.70635e-17
10.169321	3.92737e-17
10.156317	4.16156e-17
10.143312	4.40971e-17
10.130308	4.67266e-17
10.117304	4.95127e-17
10.104300	5.2465e-17
10.091296	5.55932e-17
10.078292	5.89078e-17
10.065288	6.242e-17
10.052284	6.61415e-17
10.039280	7.00848e-17
10.026276	7.42631e-17
10.013272	7.86904e-17
10.000268	8.33815e-17
9.987264	8.83522e-17
9.974259	9.36191e-17
9.961255	9.91998e-17
9.948251	1.05113e-16
9.935247	1.11379e-16
9.922243	1.18018e-16
9.909239	1.25052e-16
9.896235	1.32506e-16
9.883231	1.40403e-16
9.870227	1.48772e-16
9.857223	1.57638e-16
9.844219	1.67033e-16
9.831215	1.76988e-16
9.818211	1.87536e-16
9.805206	1.98712e-16
9.792202	2.10553e-16
9.779198	2.23101e-16
9.766194	2.36395e-16
9.753190	2.50481e-16
9.740186	2.65407e-16
9.727182	2.81221e-16
9.714178	2.97977e-16
9.701174	3.15732e-16
9.688170	3.34543e-16
9.675166	3.54475e-16
9.662162	3.75594e-16
9.649158	3.9797e-16
9.636154	4.21679e-16
9.623149	4.468e-16
9.610145	4.73417e-16
9.597141	5.01619e-16
9.584137	5.31499e-16
9.571133	5.63159e-16
9.558129	5.96704e-16
9.545125	6.32247e-16
9.532121	6.69905e-16
9.519117	7.09805e-16
9.506113	7.52081e-16
9.493109	7.96873e-16
9.480105	8.44332e-16
9.467101	8.94616e-16
9.454096	9.47893e-16
9.441092	1.00434e-15
9.428088	1.06415e-15
9.415084	1.12752e-15
9.402080	1.19466e-15
9.389076	1.26579e-15
9.376072	1.34116e-15
9.363068	1.42102e-15
9.350064	1.50563e-15
9.337060	1.59527e-15
9.324056	1.69025e-15
9.311052	1.79088e-15
9.298048	1.89749e-15
9.285043	2.01045e-15
9.272039	2.13014e-15
9.259035	2.25694e-15
9.246031	2.39129e-15
9.233027	2.53363e-15
9.220023	2.68444e-15
9.207019	2.84422e-15
9.194015	3.01351e-15
9.181011	3.19287e-15
9.168007	3.3829e-15
9.155003	3.58423e-15
9.141999	3.79753e-15
9.128995	4.02353e-15
9.115991	4.26297e-15
9.102986	4.51665e-15
9.089982	4.78541e-15
9.076978	5.07016e-15
9.063974	5.37185e-15
9.050970	5.69148e-15
9.037966	6.03011e-15
9.024962	6.38888e-15
9.011958	6.76899e-15
8.998954	7.17169e-15
8.985950	7.59835e-15
8.972946	8.05037e-15
8.959942	8.52926e-15
8.946938	9.03663e-15
8.933933	9.57416e-15
8.920929	1.01436e-14
8.907925	1.0747e-14
8.894921	1.13862e-14
8.881917	1.20634e-14
8.868913	1.27809e-14
8.855909	1.3541e-14
8.842905	1.43463e-14
8.829901	1.51994e-14
8.816897	1.61033e-14
8.803893	1.70608e-14
8.790889	1.80753e-14
8.777885	1.91501e-14
8.764880	2.02887e-14
8.751876	2.1495e-14
8.738872	2.2773e-14
8.725868	2.41269e-14
8.712864	2.55612e-14
8.699860	2.70808e-14
8.686856	2.86907e-14
8.673852	3.03962e-14
8.660848	3.2203e-14
8.647844	3.41171e-14
8.634840	3.6145e-14
8.621836	3.82933e-14
8.608832	4.05692e-14
8.595828	4.29803e-14
8.582823	4.55346e-14
8.569819	4.82406e-14
8.556815	5.11073e-14
8.543811	5.41442e-14
8.530807	5.73616e-14
8.517803	6.07699e-14
8.504799	6.43806e-14
8.491795	6.82058e-14
8.478791	7.2258e-14
8.465787	7.65509e-14
8.452783	8.10986e-14
8.439779	8.59163e-14
8.426775	9.102e-14
8.413770	9.64267e-14
8.400766	1.02154e-13
8.387762	1.08222e-13
8.374758	1.1465e-13
8.361754	1.21459e-13
8.348750	1.28672e-13
8.335746	1.36314e-13
8.322742	1.44409e-13
8.309738	1.52984e-13
8.296734	1.62068e-13
8.283730	1.71692e-13
8.270726	1.81886e-13
8.257722	1.92685e-13
8.244717	2.04125e-13
8.231713	2.16244e-13
8.218709	2.29081e-13
8.205705	2.4268e-13
8.192701	2.57086e-13
8.179697	2.72346e-13
8.166693	2.88511e-13
8.153689	3.05636e-13
8.140685	3.23775e-13
8.127681	3.42991e-13
8.114677	3.63346e-13
8.101673	3.84908e-13
8.088669	4.07749e-13
8.075664	4.31944e-13
8.062660	4.57574e-13
8.049656	4.84723e-13
8.036652	5.13482e-13
8.023648	5.43946e-13
8.010644	5.76216e-13
7.997640	6.10398e-13
7.984636	6.46607e-13
7.971632	6.84962e-13
7.958628	7.25591e-13
7.945624	7.68627e-13
7.932620	8.14214e-13
7.919616	8.62502e-13
7.906612	9.13652e-13
7.893607	9.67832e-13
7.880603	1.02522e-12
7.867599	1.08601e-12
7.854595	1.15041e-12
7.841591	1.21861e-12
7.828587	1.29086e-12
7.815583	1.36739e-12
7.802579	1.44845e-12
7.789575	1.53431e-12
7.776571	1.62526e-12
7.763567	1.72159e-12
7.750563	1.82363e-12
7.737559	1.93171e-12
7.724554	2.04619e-12
7.711550	2.16745e-12
7.698546	2.29589e-12
7.685542	2.43194e-12
7.672538	2.57603e-12
7.659534	2.72866e-12
7.646530	2.89032e-12
7.633526	3.06155e-12
7.620522	3.24292e-12
7.607518	3.43502e-12
7.594514	3.63848e-12
7.581510	3.85399e-12
7.568506	4.08225e-12
7.555501	4.32402e-12
7.542497	4.58009e-12
7.529493	4.85132e-12
7.516489	5.13858e-12
7.503485	5.44285e-12
7.490481	5.76511e-12
7.477477	6.10643e-12
7.464473	6.46793e-12
7.451469	6.85082e-12
7.438465	7.25636e-12
7.425461	7.68587e-12
7.412457	8.14078e-12
7.399453	8.62259e-12
7.386449	9.13288e-12
7.373444	9.67335e-12
7.360440	1.02458e-11
7.347436	1.0852e-11
7.334432	1.14941e-11
7.321428	1.21741e-11
7.308424	1.28943e-11
7.295420	1.36571e-11
7.282416	1.4465e-11
7.269412	1.53206e-11
7.256408	1.62267e-11
7.243404	1.71864e-11
7.230400	1.82028e-11
7.217396	1.92792e-11
7.204391	2.04192e-11
7.191387	2.16266e-11
7.178383	2.29052e-11
7.165379	2.42594e-11
7.152375	2.56935e-11
7.139371	2.72123e-11
7.126367	2.88207e-11
7.113363	3.05242e-11
7.100359	3.23282e-11
7.087355	3.42387e-11
7.074351	3.62619e-11
7.061347	3.84046e-11
7.048343	4.06737e-11
7.035338	4.30767e-11
7.022334	4.56216e-11
7.009330	4.83166e-11
6.996326	5.11705e-11
6.983322	5.41929e-11
6.970318	5.73935e-11
6.957314	6.0783e-11
6.944310	6.43723e-11
6.931306	6.81734e-11
6.918302	7.21985e-11
6.905298	7.64611e-11
6.892294	8.09749e-11
6.879290	8.57549e-11
6.866286	9.08167e-11
6.853281	9.61768e-11
6.840277	1.01853e-10
6.827273	1.07863e-10
6.814269	1.14228e-10
6.801265	1.20968e-10
6.788261	1.28105e-10
6.775257	1.35663e-10
6.762253	1.43665e-10
6.749249	1.5214e-10
6.736245	1.61113e-10
6.723241	1.70615e-10
6.710237	1.80676e-10
6.697233	1.9133e-10
6.684228	2.02611e-10
6.671224	2.14556e-10
6.658220	2.27205e-10
6.645216	2.40598e-10
6.632212	2.54779e-10
6.619208	2.69795e-10
6.606204	2.85694e-10
6.593200	3.02529e-10
6.580196	3.20355e-10
6.567192	3.39229e-10
6.554188	3.59213e-10
6.541184	3.80373e-10
6.528180	4.02778e-10
6.515175	4.265e-10
6.502171	4.51616e-10
6.489167	4.7821e-10
6.476163	5.06367e-10
6.463159	5.36179e-10
6.450155	5.67743e-10
6.437151	6.01162e-10
6.424147	6.36545e-10
6.411143	6.74007e-10
6.398139	7.1367e-10
6.385135	7.55663e-10
6.372131	8.00122e-10
6.359127	8.47193e-10
6.346122	8.97028e-10
6.333118	9.49789e-10
6.320114	1.00565e-09
6.307110	1.06479e-09
6.294106	1.12739e-09
6.281102	1.19368e-09
6.268098	1.26385e-09
6.255094	1.33814e-09
6.242090	1.41679e-09
6.229086	1.50006e-09
6.216082	1.5882e-09
6.203078	1.68152e-09
6.190074	1.78031e-09
6.177070	1.88489e-09
6.164065	1.99561e-09
6.151061	2.11281e-09
6.138057	2.23688e-09
6.125053	2.36823e-09
6.112049	2.50727e-09
6.099045	2.65445e-09
6.086041	2.81026e-09
6.073037	2.9752e-09
6.060033	3.14979e-09
6.047029	3.33461e-09
6.034025	3.53025e-09
6.021021	3.73734e-09
6.008017	3.95655e-09
5.995012	4.1886e-09
5.982008	4.43422e-09
5.969004	4.69421e-09
5.956000	4.96941e-09
5.942996	5.26071e-09
5.929992	5.56904e-09
5.916988	5.89541e-09
5.903984	6.24085e-09
5.890980	6.60649e-09
5.877976	6.9935e-09
5.864972	7.40312e-09
5.851968	7.83668e-09
5.838964	8.29556e-09
5.825959	8.78125e-09
5.812955	9.29531e-09
5.799951	9.83937e-09
5.786947	1.04152e-08
5.773943	1.10247e-08
5.760939	1.16697e-08
5.747935	1.23523e-08
5.734931	1.30748e-08
5.721927	1.38394e-08
5.708923	1.46486e-08
5.695919	1.5505e-08
5.682915	1.64114e-08
5.669911	1.73705e-08
5.656907	1.83856e-08
5.643902	1.94598e-08
5.630898	2.05966e-08
5.617894	2.17996e-08
5.604890	2.30726e-08
5.591886	2.44198e-08
5.578882	2.58454e-08
5.565878	2.7354e-08
5.552874	2.89504e-08
5.539870	3.06396e-08
5.526866	3.24271e-08
5.513862	3.43185e-08
5.500858	3.632e-08
5.487854	3.84377e-08
5.474849	4.06786e-08
5.461845	4.30496e-08
5.448841	4.55584e-08
5.435837	4.82129e-08
5.422833	5.10216e-08
5.409829	5.39933e-08
5.396825	5.71375e-08
5.383821	6.04641e-08
5.370817	6.39837e-08
5.357813	6.77075e-08
5.344809	7.16472e-08
5.331805	7.58153e-08
5.318801	8.02249e-08
5.305796	8.48901e-08
5.292792	8.98255e-08
5.279788	9.50468e-08
5.266784	1.0057e-07
5.253780	1.06414e-07
5.240776	1.12595e-07
5.227772	1.19134e-07
5.214768	1.26052e-07
5.201764	1.33369e-07
5.188760	1.41109e-07
5.175756	1.49297e-07
5.162752	1.57957e-07
5.149748	1.67118e-07
5.136744	1.76808e-07
5.123739	1.87057e-07
5.110735	1.97898e-07
5.097731	2.09364e-07
5.084727	2.21491e-07
5.071723	2.34317e-07
5.058719	2.47883e-07
5.045715	2.6223e-07
5.032711	2.77404e-07
5.019707	2.93451e-07
5.006703	3.10422e-07
4.993699	3.2837e-07
4.980695	3.4735e-07
4.967691	3.67421e-07
4.954686	3.88646e-07
4.941682	4.1109e-07
4.928678	4.34824e-07
4.915674	4.5992e-07
4.902670	4.86457e-07
4.889666	5.14516e-07
4.876662	5.44185e-07
4.863658	5.75554e-07
4.850654	6.08721e-07
4.837650	6.43788e-07
4.824646	6.80863e-07
4.811642	7.20059e-07
4.798638	7.61499e-07
4.785633	8.05308e-07
4.772629	8.51621e-07
4.759625	9.0058e-07
4.746621	9.52335e-07
4.733617	1.00704e-06
4.720613	1.06488e-06
4.707609	1.12601e-06
4.694605	1.19062e-06
4.681601	1.25891e-06
4.668597	1.3311e-06
4.655593	1.40739e-06
4.642589	1.48802e-06
4.629585	1.57324e-06
4.616580	1.6633e-06
4.603576	1.75847e-06
4.590572	1.85905e-06
4.577568	1.96533e-06
4.564564	2.07764e-06
4.551560	2.19631e-06
4.538556	2.3217e-06
4.525552	2.45419e-06
4.512548	2.59417e-06
4.499544	2.74207e-06
4.486540	2.89831e-06
4.473536	3.06338e-06
4.460532	3.23776e-06
4.447528	3.42197e-06
4.434523	3.61656e-06
4.421519	3.8221e-06
4.408515	4.0392e-06
4.395511	4.2685e-06
4.382507	4.51068e-06
4.369503	4.76646e-06
4.356499	5.03657e-06
4.343495	5.32183e-06
4.330491	5.62305e-06
4.317487	5.94112e-06
4.304483	6.27696e-06
4.291479	6.63156e-06
4.278475	7.00593e-06
4.265470	7.40118e-06
4.252466	7.81842e-06
4.239462	8.25888e-06
4.226458	8.72381e-06
4.213454	9.21455e-06
4.200450	9.73251e-06
4.187446	1.02791e-05
4.174442	1.0856e-05
4.161438	1.14648e-05
4.148434	1.21072e-05
4.135430	1.2785e-05
4.122426	1.35001e-05
4.109422	1.42545e-05
4.096417	1.50504e-05
4.083413	1.58899e-05
4.070409	1.67754e-05
4.057405	1.77093e-05
4.044401	1.86943e-05
4.031397	1.97329e-05
4.018393	2.08281e-05
4.005389	2.19828e-05
3.992385	2.32002e-05
3.979381	2.44835e-05
3.966377	2.58362e-05
3.953373	2.7262e-05
3.940369	2.87645e-05
3.927365	3.03479e-05
3.914360	3.20162e-05
3.901356	3.37738e-05
3.888352	3.56253e-05
3.875348	3.75755e-05
3.862344	3.96294e-05
3.849340	4.17923e-05
3.836336	4.40697e-05
3.823332	4.64672e-05
3.810328	4.89909e-05
3.797324	5.16471e-05
3.784320	5.44422e-05
3.771316	5.73832e-05
3.758312	6.0477e-05
3.745307	6.37311e-05
3.732303	6.71532e-05
3.719299	7.07514e-05
3.706295	7.45339e-05
3.693291	7.85093e-05
3.680287	8.26867e-05
3.667283	8.70754e-05
3.654279	9.16849e-05
3.641275	9.65252e-05
3.628271	0.000101606
3.615267	0.000106939
3.602263	0.000112535
3.589259	0.000118404
3.576254	0.000124558
3.563250	0.000131008
3.550246	0.000137768
3.537242	0.000144847
3.524238	0.00015226
3.511234	0.000160017
3.498230	0.000168132
3.485226	0.000176616
3.472222	0.000185482
3.459218	0.00019474
3.446214	0.000204403
3.433210	0.000214482
3.420206	0.000224985
3.407202	0.000235923
3.394197	0.000247302
3.381193	0.000259129
3.368189	0.000271407
3.355185	0.000284138
3.342181	0.00029732
3.329177	0.000310948
3.316173	0.000325011
3.303169	0.000339493
3.290165	0.000354369
3.277161	0.000369606
3.264157	0.000385159
3.251153	0.000400967
3.238149	0.000416949
3.225144	0.000432997
3.212140	0.000448964
3.199136	0.000464648
3.186132	0.000479756
3.173128	0.000493838
3.160124	0.000506093
&
```
