## Supplementary material for "All-at-once RNA folding with 3D motif prediction framed by evolutionary information": RF00309_snosnR60_Z15.cacofold.helixcov

```
# RMs = 2 L = 124

# RM_HELIX NESTED 34-39 65-70, nbp = 6 nbp_cov = 0
# pvals: 0.417394,0.408194,0.408194,0.408194,0.408194,0.39752
# aggregated NONE
NESTED  :::::::::::::::::::::::::::<<<<<<___________________>>>>>>::::::::::::::::::::::::::::::::::::::::::::::::
        ::::::::::::::::::::::::::::::::::::::::::::::::::::::::::::::::::::::::::::::::::::::::::::::::::::::::::

# RM_HELIX NESTED 3-18 93-106, nbp = 13 nbp_cov = 0
# pvals: 0.426748,0.349021,0.330638,0.388931,0.590063,0.408194,0.26602,0.408194,0.408194,0.408194,0.408194,0.408194,0.39752
# aggregated NONE
NESTED  ::<<<<<<<<-<<<<<_____________________________________________________________>>>>>->>>>>>>>:::::::::::::::
        ::::::::::::::::::::::::::::::::::::::::::::::::::::::::::::::::::::::::::::::::::::::::::::::::::::::::::
```
