## Supplementary material for "All-at-once RNA folding with 3D motif prediction framed by evolutionary information": RF00309_snosnR60_Z15.cacofold.power

```
# Power analysis of CaCoFold structure 
#
# Powertype = SINGLE SUBSTITUTIONS
# covary  left_pos      right_pos    substitutions      power
#----------------------------------------------------------------
          3		106		6		0.16
          4		105		7		0.20
          5		104		12		0.39
          6		103		10		0.32
          7		102		6		0.16
          8		101		9		0.28
          9		100		9		0.28
          12		99		6		0.16
          14		97		1		0.00
          15		96		2		0.00
          16		95		0		0.00
          17		94		6		0.16
          18		93		7		0.20
          34		70		4		0.07
          35		69		8		0.24
          36		68		2		0.00
          37		67		11		0.35
          38		66		9		0.28
          39		65		4		0.07
#
# BPAIRS 19
# avg substitutions per BP  6.3
# BPAIRS expected to covary 3.3 +/- 1.6
# BPAIRS observed to covary 0
#
```
