## Supplementary material for "All-at-once RNA folding with 3D motif prediction framed by evolutionary information": RF00309_snosnR60_Z15.helixcov

```
# RMs = 1 L = 124

# RM_HELIX NESTED 4-8 117-121, nbp = 5 nbp_cov = 0
# pvals: 0.505633,0.746882,0.794403,0.234322,0.39752
# aggregated NONE
NESTED  :::<<<<<__________________________________________________________________________________________>>>>>:::
        ::::::::::::::::::::::::::::::::::::::::::::::::::::::::::::::::::::::::::::::::::::::::::::::::::::::::::
```
