## Supplementary material for "All-at-once RNA folding with 3D motif prediction framed by evolutionary information": RF00309_snosnR60_Z15.power

```
# Power analysis of given structure 
#
# Powertype = SINGLE SUBSTITUTIONS
# covary  left_pos      right_pos    substitutions      power
#----------------------------------------------------------------
          4		121		10		0.32
          5		120		16		0.50
          6		119		20		0.59
          7		118		8		0.24
          8		117		17		0.52
#
# BPAIRS 5
# avg substitutions per BP  14.2
# BPAIRS expected to covary 2.2 +/- 1.1
# BPAIRS observed to covary 0
#
```
