## Supplementary material for "All-at-once RNA folding with 3D motif prediction framed by evolutionary information": RF00309_snosnR60_Z15.surv

```
1.450000	0.2
0.000000	0.4
-0.550000	0.6
-1.750000	0.8
-2.050000	1
&
12.350000	0.000179856
11.950000	0.000359712
11.150000	0.000539568
11.050000	0.000719424
10.500000	0.00107914
9.750000	0.00125899
9.550000	0.00143885
9.400000	0.00161871
9.100000	0.00179856
9.000000	0.00197842
8.900000	0.00215827
8.700000	0.00251799
8.650000	0.0028777
8.500000	0.00305755
8.450000	0.00323741
8.350000	0.00341727
8.100000	0.00359712
8.050000	0.00395683
7.950000	0.00413669
7.850000	0.00431655
7.750000	0.00485612
7.650000	0.00503597
7.600000	0.00557554
7.550000	0.0057554
7.500000	0.00593525
7.450000	0.00611511
7.350000	0.00629496
7.250000	0.00647482
7.150000	0.00683453
7.000000	0.00719424
6.950000	0.00773381
6.900000	0.00809353
6.800000	0.00827338
6.600000	0.00863309
6.550000	0.00881295
6.500000	0.00899281
6.450000	0.00917266
6.400000	0.00953237
6.200000	0.00989209
6.150000	0.0102518
6.050000	0.0104317
6.000000	0.0106115
5.950000	0.0113309
5.900000	0.0116906
5.850000	0.0118705
5.800000	0.0122302
5.750000	0.0131295
5.700000	0.0138489
5.650000	0.0142086
5.600000	0.0149281
5.550000	0.0152878
5.500000	0.0158273
5.450000	0.0161871
5.400000	0.0167266
5.350000	0.017446
5.300000	0.0176259
5.250000	0.018705
5.200000	0.0190647
5.150000	0.0196043
5.100000	0.0206835
5.050000	0.0214029
5.000000	0.0217626
4.950000	0.0223022
4.900000	0.0235612
4.850000	0.0242806
4.800000	0.0253597
4.750000	0.026259
4.700000	0.0267986
4.650000	0.0271583
4.600000	0.027518
4.550000	0.0276978
4.500000	0.0285971
4.450000	0.0293165
4.400000	0.030036
4.350000	0.0307554
4.300000	0.031295
4.250000	0.0323741
4.200000	0.0330935
4.150000	0.0341727
4.100000	0.0348921
4.050000	0.0354317
4.000000	0.0370504
3.950000	0.0379496
3.900000	0.0383094
3.850000	0.0399281
3.800000	0.0408273
3.750000	0.0415468
3.700000	0.0426259
3.650000	0.0433453
3.600000	0.0440647
3.550000	0.0451439
3.500000	0.0465827
3.450000	0.0478417
3.400000	0.0489209
3.350000	0.0507194
3.300000	0.0532374
3.250000	0.0553957
3.200000	0.0559353
3.150000	0.0568345
3.100000	0.0584532
3.050000	0.0609712
3.000000	0.0624101
2.950000	0.0634892
2.900000	0.0645683
2.850000	0.0660072
2.800000	0.0678058
2.750000	0.068705
2.700000	0.0701439
2.650000	0.0710432
2.600000	0.072482
2.550000	0.0739209
2.500000	0.0755396
2.450000	0.0780576
2.400000	0.0796763
2.350000	0.0811151
2.300000	0.0827338
2.250000	0.0838129
2.200000	0.0856115
2.150000	0.0883094
2.100000	0.0904676
2.050000	0.0922662
2.000000	0.0946043
1.950000	0.0973022
1.900000	0.0991007
1.850000	0.100719
1.800000	0.102158
1.750000	0.105036
1.700000	0.107914
1.650000	0.109532
1.600000	0.11241
1.550000	0.114748
1.500000	0.117986
1.450000	0.121223
1.400000	0.124281
1.350000	0.126619
1.300000	0.129137
1.250000	0.132194
1.200000	0.136151
1.150000	0.139388
1.100000	0.143525
1.050000	0.147122
1.000000	0.150719
0.950000	0.154676
0.900000	0.157014
0.850000	0.161511
0.800000	0.164928
0.750000	0.168345
0.700000	0.172302
0.650000	0.176079
0.600000	0.179317
0.550000	0.183453
0.500000	0.18741
0.450000	0.190827
0.400000	0.195683
0.350000	0.20018
0.300000	0.205396
0.250000	0.209173
0.200000	0.216007
0.150000	0.222302
0.100000	0.231115
0.050000	0.26223
0.000000	0.342806
-0.050000	0.644604
-0.100000	0.678957
-0.150000	0.698201
-0.200000	0.708813
-0.250000	0.716367
-0.300000	0.721043
-0.350000	0.727338
-0.400000	0.732194
-0.450000	0.740108
-0.500000	0.746763
-0.550000	0.754856
-0.600000	0.760971
-0.650000	0.768165
-0.700000	0.77446
-0.750000	0.781115
-0.800000	0.78705
-0.850000	0.792446
-0.900000	0.798561
-0.950000	0.803597
-1.000000	0.809892
-1.050000	0.817086
-1.100000	0.822662
-1.150000	0.828058
-1.200000	0.833273
-1.250000	0.839209
-1.300000	0.846583
-1.350000	0.852518
-1.400000	0.859173
-1.450000	0.863669
-1.500000	0.868525
-1.550000	0.873741
-1.600000	0.877338
-1.650000	0.882554
-1.700000	0.886151
-1.750000	0.88795
-1.800000	0.892086
-1.850000	0.896763
-1.900000	0.90036
-1.950000	0.904317
-2.000000	0.906655
-2.050000	0.910072
-2.100000	0.913849
-2.150000	0.917986
-2.200000	0.920863
-2.250000	0.922482
-2.300000	0.926439
-2.350000	0.929496
-2.400000	0.933453
-2.450000	0.935252
-2.500000	0.93723
-2.550000	0.940288
-2.600000	0.943345
-2.650000	0.946043
-2.700000	0.948201
-2.750000	0.95054
-2.800000	0.953417
-2.850000	0.954676
-2.900000	0.957374
-2.950000	0.960432
-3.000000	0.961691
-3.050000	0.963129
-3.100000	0.965647
-3.150000	0.967086
-3.200000	0.967806
-3.250000	0.969424
-3.300000	0.970504
-3.350000	0.971403
-3.400000	0.973741
-3.450000	0.97536
-3.500000	0.977158
-3.550000	0.979317
-3.600000	0.981115
-3.650000	0.982014
-3.700000	0.983633
-3.750000	0.984173
-3.800000	0.985432
-3.850000	0.98723
-3.900000	0.98777
-3.950000	0.989568
-4.000000	0.989748
-4.050000	0.990647
-4.100000	0.991367
-4.150000	0.991727
-4.200000	0.992266
-4.250000	0.992986
-4.300000	0.993705
-4.350000	0.994065
-4.400000	0.994245
-4.450000	0.994604
-4.500000	0.995683
-4.550000	0.996223
-4.600000	0.996403
-4.650000	0.996583
-4.750000	0.997122
-4.800000	0.997302
-4.850000	0.997482
-4.950000	0.998022
-5.000000	0.998381
-5.050000	0.998741
-5.250000	0.998921
-5.300000	0.999101
-5.450000	0.99946
-5.600000	0.99964
-6.200000	0.99982
-6.300000	1
&
20.700000	8.98473e-06
19.950000	1.79695e-05
18.400000	2.69542e-05
18.150000	3.59389e-05
18.100000	4.49236e-05
17.800000	5.39084e-05
17.750000	6.28931e-05
17.700000	7.18778e-05
17.600000	9.8832e-05
17.550000	0.000107817
17.500000	0.000116801
17.250000	0.000125786
17.150000	0.000143756
17.050000	0.00015274
17.000000	0.000161725
16.900000	0.00017071
16.850000	0.000179695
16.800000	0.000188679
16.600000	0.000197664
16.500000	0.000215633
16.150000	0.000233603
16.100000	0.000242588
16.050000	0.000251572
16.000000	0.000269542
15.950000	0.000278527
15.900000	0.000287511
15.850000	0.000314465
15.750000	0.00032345
15.700000	0.00034142
15.650000	0.000359389
15.600000	0.000386343
15.550000	0.000395328
15.450000	0.000413297
15.400000	0.000431267
15.350000	0.000449236
15.300000	0.000458221
15.200000	0.00049416
15.100000	0.000503145
15.050000	0.000521114
15.000000	0.000530099
14.950000	0.000566038
14.850000	0.000584007
14.800000	0.000601977
14.700000	0.000610961
14.650000	0.000655885
14.600000	0.00066487
14.550000	0.000673854
14.500000	0.000700809
14.450000	0.000709793
14.400000	0.000745732
14.350000	0.000781671
14.250000	0.000799641
14.200000	0.000826595
14.150000	0.000862534
14.100000	0.000898473
14.050000	0.000952381
14.000000	0.000961366
13.950000	0.00098832
13.900000	0.00103324
13.850000	0.0010602
13.800000	0.00110512
13.750000	0.00113208
13.700000	0.00115004
13.650000	0.00115903
13.600000	0.00118598
13.550000	0.00121294
13.500000	0.00124888
13.450000	0.00125786
13.400000	0.00128482
13.350000	0.00130279
13.300000	0.00132075
13.250000	0.00136568
13.200000	0.00139263
13.150000	0.00142857
13.100000	0.00144654
13.050000	0.00146451
13.000000	0.00153639
12.950000	0.0015903
12.900000	0.00162624
12.850000	0.00172507
12.800000	0.00176101
12.750000	0.0018239
12.700000	0.00187781
12.650000	0.00193172
12.600000	0.00196765
12.550000	0.00201258
12.500000	0.00203953
12.450000	0.00208446
12.400000	0.00210243
12.350000	0.00218329
12.300000	0.00227314
12.250000	0.00234501
12.200000	0.00238994
12.150000	0.00244385
12.100000	0.00248877
12.050000	0.00256065
12.000000	0.00261456
11.950000	0.00265948
11.900000	0.00274034
11.850000	0.00284816
11.800000	0.00292902
11.750000	0.0030009
11.700000	0.00307278
11.650000	0.00318059
11.600000	0.0032345
11.550000	0.00330638
11.500000	0.00336927
11.450000	0.00345912
11.400000	0.00354897
11.350000	0.00362084
11.300000	0.00366577
11.250000	0.00379155
11.200000	0.00389937
11.150000	0.00402516
11.100000	0.00408805
11.050000	0.00415993
11.000000	0.00424079
10.950000	0.00442049
10.900000	0.00456424
10.850000	0.00467206
10.800000	0.0048248
10.750000	0.00489668
10.700000	0.00502246
10.650000	0.00513926
10.600000	0.00530997
10.550000	0.00542677
10.500000	0.00557053
10.450000	0.00575022
10.400000	0.005885
10.350000	0.00605571
10.300000	0.00618149
10.250000	0.00628032
10.200000	0.00648697
10.150000	0.00669362
10.100000	0.0068823
10.050000	0.00705301
10.000000	0.00720575
9.950000	0.00740341
9.900000	0.00756514
9.850000	0.0077628
9.800000	0.00790656
9.750000	0.00805031
9.700000	0.00819407
9.650000	0.00836478
9.600000	0.00853549
9.550000	0.00871518
9.500000	0.00888589
9.450000	0.00911051
9.400000	0.00930818
9.350000	0.00953279
9.300000	0.00975741
9.250000	0.0100539
9.200000	0.0102156
9.150000	0.0104672
9.100000	0.0107278
9.050000	0.0110602
9.000000	0.0112399
8.950000	0.0115544
8.900000	0.0118509
8.850000	0.0120934
8.800000	0.0124798
8.750000	0.0127134
8.700000	0.012938
8.650000	0.0132165
8.600000	0.0134412
8.550000	0.0137916
8.500000	0.0140431
8.450000	0.0144115
8.400000	0.0147799
8.350000	0.0150404
8.300000	0.01531
8.250000	0.0156424
8.200000	0.0159479
8.150000	0.0163432
8.100000	0.0166487
8.050000	0.017044
8.000000	0.0174214
7.950000	0.0177718
7.900000	0.0180683
7.850000	0.0183917
7.800000	0.018823
7.750000	0.0191015
7.700000	0.0194789
7.650000	0.0198922
7.600000	0.0203504
7.550000	0.0209164
7.500000	0.0213926
7.450000	0.0218958
7.400000	0.022336
7.350000	0.0228122
7.300000	0.0232345
7.250000	0.0237376
7.200000	0.0242138
7.150000	0.0247619
7.100000	0.0252381
7.050000	0.0258401
7.000000	0.0263971
6.950000	0.027035
6.900000	0.0276011
6.850000	0.0281671
6.800000	0.028796
6.750000	0.0294429
6.700000	0.03
6.650000	0.0305031
6.600000	0.0309793
6.550000	0.031761
6.500000	0.032327
6.450000	0.032929
6.400000	0.0337107
6.350000	0.0345373
6.300000	0.0352471
6.250000	0.0359119
6.200000	0.0367116
6.150000	0.0375921
6.100000	0.0383738
6.050000	0.0392183
6.000000	0.0400898
5.950000	0.0409344
5.900000	0.0418059
5.850000	0.042947
5.800000	0.0439353
5.750000	0.0450225
5.700000	0.0460377
5.650000	0.047035
5.600000	0.0480323
5.550000	0.0490386
5.500000	0.0501078
5.450000	0.0512489
5.400000	0.052372
5.350000	0.0534681
5.300000	0.0545553
5.250000	0.0558131
5.200000	0.0569991
5.150000	0.0581132
5.100000	0.0592812
5.050000	0.060566
5.000000	0.061761
4.950000	0.0627673
4.900000	0.0640701
4.850000	0.0653549
4.800000	0.0667475
4.750000	0.0679515
4.700000	0.0695148
4.650000	0.0708895
4.600000	0.0721833
4.550000	0.0737556
4.500000	0.0752111
4.450000	0.0769452
4.400000	0.0784546
4.350000	0.0798203
4.300000	0.0813747
4.250000	0.0829021
4.200000	0.0844924
4.150000	0.0861096
4.100000	0.0878257
4.050000	0.0896945
4.000000	0.0915094
3.950000	0.0934412
3.900000	0.095319
3.850000	0.0970889
3.800000	0.0988679
3.750000	0.100584
3.700000	0.102507
3.650000	0.104394
3.600000	0.106235
3.550000	0.10841
3.500000	0.110728
3.450000	0.112686
3.400000	0.114708
3.350000	0.117026
3.300000	0.119003
3.250000	0.121231
3.200000	0.123333
3.150000	0.125508
3.100000	0.127817
3.050000	0.130108
3.000000	0.132453
2.950000	0.134753
2.900000	0.137529
2.850000	0.140108
2.800000	0.142372
2.750000	0.144969
2.700000	0.147619
2.650000	0.150279
2.600000	0.153109
2.550000	0.155831
2.500000	0.158886
2.450000	0.161914
2.400000	0.164816
2.350000	0.168032
2.300000	0.17133
2.250000	0.174447
2.200000	0.177619
2.150000	0.181042
2.100000	0.184744
2.050000	0.188131
2.000000	0.191824
1.950000	0.195373
1.900000	0.199084
1.850000	0.202597
1.800000	0.206541
1.750000	0.210467
1.700000	0.214061
1.650000	0.217925
1.600000	0.221914
1.550000	0.225966
1.500000	0.230332
1.450000	0.234322
1.400000	0.238374
1.350000	0.242992
1.300000	0.24761
1.250000	0.252049
1.200000	0.256667
1.150000	0.26097
1.100000	0.26602
1.050000	0.270818
1.000000	0.276217
0.950000	0.281267
0.900000	0.286325
0.850000	0.29159
0.800000	0.29681
0.750000	0.302336
0.700000	0.307996
0.650000	0.313801
0.600000	0.319272
0.550000	0.325103
0.500000	0.330638
0.450000	0.336469
0.400000	0.342606
0.350000	0.349021
0.300000	0.355427
0.250000	0.361509
0.200000	0.36796
0.150000	0.374789
0.100000	0.381707
0.050000	0.388931
0.000000	0.39752
-0.050000	0.408194
-0.100000	0.417394
-0.150000	0.426748
-0.200000	0.436289
-0.250000	0.446199
-0.300000	0.455723
-0.350000	0.464897
-0.400000	0.474223
-0.450000	0.484501
-0.500000	0.495157
-0.550000	0.505633
-0.600000	0.515993
-0.650000	0.526307
-0.700000	0.536676
-0.750000	0.547457
-0.800000	0.557646
-0.850000	0.568158
-0.900000	0.578778
-0.950000	0.590063
-1.000000	0.600809
-1.050000	0.611339
-1.100000	0.621941
-1.150000	0.632031
-1.200000	0.6431
-1.250000	0.652965
-1.300000	0.663585
-1.350000	0.673612
-1.400000	0.683109
-1.450000	0.692713
-1.500000	0.701527
-1.550000	0.710746
-1.600000	0.720305
-1.650000	0.729452
-1.700000	0.738437
-1.750000	0.746882
-1.800000	0.754951
-1.850000	0.76363
-1.900000	0.771653
-1.950000	0.779317
-2.000000	0.7869
-2.050000	0.794403
-2.100000	0.801662
-2.150000	0.809389
-2.200000	0.81664
-2.250000	0.823657
-2.300000	0.830207
-2.350000	0.836757
-2.400000	0.843396
-2.450000	0.849425
-2.500000	0.855535
-2.550000	0.861447
-2.600000	0.867008
-2.650000	0.872381
-2.700000	0.877556
-2.750000	0.882588
-2.800000	0.88743
-2.850000	0.892138
-2.900000	0.896577
-2.950000	0.901141
-3.000000	0.905301
-3.050000	0.909218
-3.100000	0.913378
-3.150000	0.917278
-3.200000	0.921087
-3.250000	0.924645
-3.300000	0.928077
-3.350000	0.931204
-3.400000	0.934349
-3.450000	0.937493
-3.500000	0.940395
-3.550000	0.94345
-3.600000	0.946119
-3.650000	0.948464
-3.700000	0.951015
-3.750000	0.953495
-3.800000	0.955544
-3.850000	0.957718
-3.900000	0.959704
-3.950000	0.961509
-4.000000	0.963504
-4.050000	0.965229
-4.100000	0.967233
-4.150000	0.968859
-4.200000	0.970332
-4.250000	0.971824
-4.300000	0.973342
-4.350000	0.974708
-4.400000	0.976262
-4.450000	0.977502
-4.500000	0.97876
-4.550000	0.979991
-4.600000	0.980916
-4.650000	0.981986
-4.700000	0.983064
-4.750000	0.98407
-4.800000	0.985076
-4.850000	0.985813
-4.900000	0.986469
-4.950000	0.987448
-5.000000	0.98823
-5.050000	0.989012
-5.100000	0.989596
-5.150000	0.990126
-5.200000	0.990602
-5.250000	0.991186
-5.300000	0.991635
-5.350000	0.9923
-5.400000	0.992731
-5.450000	0.993055
-5.500000	0.993351
-5.550000	0.993747
-5.600000	0.994268
-5.650000	0.994627
-5.700000	0.994924
-5.750000	0.995283
-5.800000	0.995615
-5.850000	0.995894
-5.900000	0.996119
-5.950000	0.99637
-6.000000	0.996613
-6.050000	0.996837
-6.100000	0.997089
-6.150000	0.997296
-6.200000	0.997457
-6.250000	0.997655
-6.300000	0.997763
-6.350000	0.99788
-6.400000	0.998005
-6.450000	0.998104
-6.500000	0.998275
-6.550000	0.998392
-6.600000	0.998509
-6.650000	0.998643
-6.700000	0.998715
-6.750000	0.998814
-6.800000	0.998976
-6.850000	0.999057
-6.900000	0.999102
-6.950000	0.999137
-7.000000	0.999155
-7.050000	0.999209
-7.100000	0.999254
-7.150000	0.99929
-7.200000	0.999326
-7.250000	0.999398
-7.300000	0.999443
-7.350000	0.999452
-7.400000	0.999506
-7.450000	0.99956
-7.500000	0.999605
-7.550000	0.999623
-7.600000	0.99965
-7.650000	0.999677
-7.700000	0.999704
-7.750000	0.999721
-7.850000	0.99973
-7.950000	0.999748
-8.000000	0.999775
-8.050000	0.999784
-8.150000	0.999811
-8.200000	0.999847
-8.250000	0.999856
-8.300000	0.999865
-8.350000	0.999874
-8.400000	0.999892
-8.450000	0.99991
-8.500000	0.999919
-8.650000	0.999937
-8.700000	0.999946
-8.750000	0.999955
-8.800000	0.999973
-8.950000	0.999982
-9.100000	0.999991
-9.200000	1
&
51.850000	2.55264e-19
51.800000	2.6823e-19
51.750000	2.81855e-19
51.700000	2.96172e-19
51.650000	3.11215e-19
51.600000	3.27023e-19
51.550000	3.43633e-19
51.500000	3.61086e-19
51.450000	3.79426e-19
51.400000	3.98697e-19
51.350000	4.18946e-19
51.300000	4.40223e-19
51.250000	4.62581e-19
51.200000	4.86074e-19
51.150000	5.10759e-19
51.100000	5.36698e-19
51.050000	5.63953e-19
51.000000	5.92592e-19
50.950000	6.22686e-19
50.900000	6.54306e-19
50.850000	6.87532e-19
50.800000	7.22445e-19
50.750000	7.5913e-19
50.700000	7.97677e-19
50.650000	8.38181e-19
50.600000	8.80741e-19
50.550000	9.25461e-19
50.500000	9.72451e-19
50.450000	1.02183e-18
50.400000	1.07371e-18
50.350000	1.12822e-18
50.300000	1.1855e-18
50.250000	1.24569e-18
50.200000	1.30893e-18
50.150000	1.37539e-18
50.100000	1.44521e-18
50.050000	1.51858e-18
50.000000	1.59568e-18
49.950000	1.67668e-18
49.900000	1.7618e-18
49.850000	1.85123e-18
49.800000	1.9452e-18
49.750000	2.04395e-18
49.700000	2.1477e-18
49.650000	2.25672e-18
49.600000	2.37127e-18
49.550000	2.49163e-18
49.500000	2.6181e-18
49.450000	2.75098e-18
49.400000	2.89061e-18
49.350000	3.03732e-18
49.300000	3.19148e-18
49.250000	3.35345e-18
49.200000	3.52365e-18
49.150000	3.70248e-18
49.100000	3.89038e-18
49.050000	4.08781e-18
49.000000	4.29526e-18
48.950000	4.51324e-18
48.900000	4.74227e-18
48.850000	4.98292e-18
48.800000	5.23578e-18
48.750000	5.50146e-18
48.700000	5.78062e-18
48.650000	6.07394e-18
48.600000	6.38214e-18
48.550000	6.70597e-18
48.500000	7.04622e-18
48.450000	7.40374e-18
48.400000	7.77938e-18
48.350000	8.17408e-18
48.300000	8.5888e-18
48.250000	9.02454e-18
48.200000	9.48239e-18
48.150000	9.96346e-18
48.100000	1.04689e-17
48.050000	1.1e-17
48.000000	1.1558e-17
47.950000	1.21444e-17
47.900000	1.27604e-17
47.850000	1.34077e-17
47.800000	1.40878e-17
47.750000	1.48024e-17
47.700000	1.55533e-17
47.650000	1.63422e-17
47.600000	1.71711e-17
47.550000	1.8042e-17
47.500000	1.89571e-17
47.450000	1.99186e-17
47.400000	2.09288e-17
47.350000	2.19902e-17
47.300000	2.31055e-17
47.250000	2.42773e-17
47.200000	2.55085e-17
47.150000	2.68021e-17
47.100000	2.81613e-17
47.050000	2.95893e-17
47.000000	3.10898e-17
46.950000	3.26663e-17
46.900000	3.43228e-17
46.850000	3.60632e-17
46.800000	3.78918e-17
46.750000	3.9813e-17
46.700000	4.18317e-17
46.650000	4.39527e-17
46.600000	4.61811e-17
46.550000	4.85225e-17
46.500000	5.09826e-17
46.450000	5.35673e-17
46.400000	5.6283e-17
46.350000	5.91364e-17
46.300000	6.21343e-17
46.250000	6.52841e-17
46.200000	6.85936e-17
46.150000	7.20707e-17
46.100000	7.5724e-17
46.050000	7.95624e-17
46.000000	8.35953e-17
45.950000	8.78325e-17
45.900000	9.22845e-17
45.850000	9.69619e-17
45.800000	1.01876e-16
45.750000	1.0704e-16
45.700000	1.12465e-16
45.650000	1.18165e-16
45.600000	1.24153e-16
45.550000	1.30445e-16
45.500000	1.37056e-16
45.450000	1.44001e-16
45.400000	1.51298e-16
45.350000	1.58965e-16
45.300000	1.6702e-16
45.250000	1.75484e-16
45.200000	1.84376e-16
45.150000	1.93718e-16
45.100000	2.03533e-16
45.050000	2.13845e-16
45.000000	2.2468e-16
44.950000	2.36064e-16
44.900000	2.48023e-16
44.850000	2.60589e-16
44.800000	2.73791e-16
44.750000	2.87661e-16
44.700000	3.02233e-16
44.650000	3.17544e-16
44.600000	3.3363e-16
44.550000	3.5053e-16
44.500000	3.68285e-16
44.450000	3.8694e-16
44.400000	4.06539e-16
44.350000	4.27131e-16
44.300000	4.48765e-16
44.250000	4.71494e-16
44.200000	4.95373e-16
44.150000	5.20462e-16
44.100000	5.4682e-16
44.050000	5.74513e-16
44.000000	6.03608e-16
43.950000	6.34175e-16
43.900000	6.66289e-16
43.850000	7.00029e-16
43.800000	7.35476e-16
43.750000	7.72717e-16
43.700000	8.11843e-16
43.650000	8.52949e-16
43.600000	8.96136e-16
43.550000	9.41507e-16
43.500000	9.89175e-16
43.450000	1.03926e-15
43.400000	1.09187e-15
43.350000	1.14715e-15
43.300000	1.20522e-15
43.250000	1.26623e-15
43.200000	1.33033e-15
43.150000	1.39767e-15
43.100000	1.46842e-15
43.050000	1.54275e-15
43.000000	1.62083e-15
42.950000	1.70287e-15
42.900000	1.78906e-15
42.850000	1.87961e-15
42.800000	1.97474e-15
42.750000	2.07468e-15
42.700000	2.17967e-15
42.650000	2.28998e-15
42.600000	2.40586e-15
42.550000	2.52761e-15
42.500000	2.65551e-15
42.450000	2.78989e-15
42.400000	2.93106e-15
42.350000	3.07936e-15
42.300000	3.23517e-15
42.250000	3.39885e-15
42.200000	3.57082e-15
42.150000	3.75147e-15
42.100000	3.94127e-15
42.050000	4.14066e-15
42.000000	4.35013e-15
41.950000	4.57019e-15
41.900000	4.80137e-15
41.850000	5.04425e-15
41.800000	5.2994e-15
41.750000	5.56745e-15
41.700000	5.84905e-15
41.650000	6.14489e-15
41.600000	6.45568e-15
41.550000	6.78218e-15
41.500000	7.12518e-15
41.450000	7.48552e-15
41.400000	7.86407e-15
41.350000	8.26175e-15
41.300000	8.67953e-15
41.250000	9.11843e-15
41.200000	9.5795e-15
41.150000	1.00639e-14
41.100000	1.05727e-14
41.050000	1.11073e-14
41.000000	1.16689e-14
40.950000	1.22588e-14
40.900000	1.28786e-14
40.850000	1.35296e-14
40.800000	1.42136e-14
40.750000	1.49321e-14
40.700000	1.56869e-14
40.650000	1.64799e-14
40.600000	1.73129e-14
40.550000	1.81879e-14
40.500000	1.91072e-14
40.450000	2.00729e-14
40.400000	2.10874e-14
40.350000	2.21532e-14
40.300000	2.32727e-14
40.250000	2.44488e-14
40.200000	2.56843e-14
40.150000	2.69822e-14
40.100000	2.83456e-14
40.050000	2.97779e-14
40.000000	3.12824e-14
39.950000	3.2863e-14
39.900000	3.45234e-14
39.850000	3.62676e-14
39.800000	3.80998e-14
39.750000	4.00246e-14
39.700000	4.20465e-14
39.650000	4.41705e-14
39.600000	4.64017e-14
39.550000	4.87455e-14
39.500000	5.12077e-14
39.450000	5.37941e-14
39.400000	5.65111e-14
39.350000	5.93651e-14
39.300000	6.23633e-14
39.250000	6.55127e-14
39.200000	6.88211e-14
39.150000	7.22964e-14
39.100000	7.59471e-14
39.050000	7.9782e-14
39.000000	8.38104e-14
38.950000	8.80421e-14
38.900000	9.24872e-14
38.850000	9.71567e-14
38.800000	1.02062e-13
38.750000	1.07214e-13
38.700000	1.12626e-13
38.650000	1.18312e-13
38.600000	1.24284e-13
38.550000	1.30557e-13
38.500000	1.37147e-13
38.450000	1.44069e-13
38.400000	1.51341e-13
38.350000	1.58979e-13
38.300000	1.67002e-13
38.250000	1.75429e-13
38.200000	1.84282e-13
38.150000	1.93581e-13
38.100000	2.03349e-13
38.050000	2.1361e-13
38.000000	2.24387e-13
37.950000	2.35708e-13
37.900000	2.476e-13
37.850000	2.60091e-13
37.800000	2.73212e-13
37.750000	2.86995e-13
37.700000	3.01472e-13
37.650000	3.16678e-13
37.600000	3.32651e-13
37.550000	3.4943e-13
37.500000	3.67053e-13
37.450000	3.85565e-13
37.400000	4.0501e-13
37.350000	4.25434e-13
37.300000	4.46887e-13
37.250000	4.69422e-13
37.200000	4.93091e-13
37.150000	5.17954e-13
37.100000	5.44068e-13
37.050000	5.71498e-13
37.000000	6.0031e-13
36.950000	6.30573e-13
36.900000	6.62361e-13
36.850000	6.95749e-13
36.800000	7.30819e-13
36.750000	7.67656e-13
36.700000	8.06347e-13
36.650000	8.46986e-13
36.600000	8.89672e-13
36.550000	9.34508e-13
36.500000	9.816e-13
36.450000	1.03106e-12
36.400000	1.08302e-12
36.350000	1.13759e-12
36.300000	1.1949e-12
36.250000	1.2551e-12
36.200000	1.31834e-12
36.150000	1.38475e-12
36.100000	1.45451e-12
36.050000	1.52777e-12
36.000000	1.60473e-12
35.950000	1.68556e-12
35.900000	1.77045e-12
35.850000	1.85962e-12
35.800000	1.95327e-12
35.750000	2.05163e-12
35.700000	2.15495e-12
35.650000	2.26346e-12
35.600000	2.37742e-12
35.550000	2.49713e-12
35.500000	2.62285e-12
35.450000	2.75489e-12
35.400000	2.89358e-12
35.350000	3.03924e-12
35.300000	3.19223e-12
35.250000	3.3529e-12
35.200000	3.52166e-12
35.150000	3.69891e-12
35.100000	3.88506e-12
35.050000	4.08057e-12
35.000000	4.28592e-12
34.950000	4.50158e-12
34.900000	4.72808e-12
34.850000	4.96597e-12
34.800000	5.21582e-12
34.750000	5.47822e-12
34.700000	5.75381e-12
34.650000	6.04325e-12
34.600000	6.34723e-12
34.550000	6.66649e-12
34.500000	7.00178e-12
34.450000	7.35393e-12
34.400000	7.72376e-12
34.350000	8.11217e-12
34.300000	8.52009e-12
34.250000	8.9485e-12
34.200000	9.39842e-12
34.150000	9.87095e-12
34.100000	1.03672e-11
34.050000	1.08884e-11
34.000000	1.14357e-11
33.950000	1.20105e-11
33.900000	1.26142e-11
33.850000	1.32482e-11
33.800000	1.3914e-11
33.750000	1.46133e-11
33.700000	1.53476e-11
33.650000	1.61188e-11
33.600000	1.69287e-11
33.550000	1.77792e-11
33.500000	1.86725e-11
33.450000	1.96105e-11
33.400000	2.05956e-11
33.350000	2.16301e-11
33.300000	2.27166e-11
33.250000	2.38575e-11
33.200000	2.50557e-11
33.150000	2.63139e-11
33.100000	2.76353e-11
33.050000	2.90229e-11
33.000000	3.04802e-11
32.950000	3.20104e-11
32.900000	3.36175e-11
32.850000	3.53051e-11
32.800000	3.70773e-11
32.750000	3.89383e-11
32.700000	4.08926e-11
32.650000	4.29449e-11
32.600000	4.51001e-11
32.550000	4.73632e-11
32.500000	4.97398e-11
32.450000	5.22354e-11
32.400000	5.48561e-11
32.350000	5.76081e-11
32.300000	6.0498e-11
32.250000	6.35326e-11
32.200000	6.67192e-11
32.150000	7.00655e-11
32.100000	7.35793e-11
32.050000	7.72691e-11
32.000000	8.11437e-11
31.950000	8.52122e-11
31.900000	8.94845e-11
31.850000	9.39706e-11
31.800000	9.86813e-11
31.750000	1.03628e-10
31.700000	1.08822e-10
31.650000	1.14276e-10
31.600000	1.20003e-10
31.550000	1.26016e-10
31.500000	1.32331e-10
31.450000	1.38961e-10
31.400000	1.45923e-10
31.350000	1.53234e-10
31.300000	1.6091e-10
31.250000	1.68969e-10
31.200000	1.77432e-10
31.150000	1.86319e-10
31.100000	1.95649e-10
31.050000	2.05446e-10
31.000000	2.15733e-10
30.950000	2.26534e-10
30.900000	2.37874e-10
30.850000	2.49782e-10
30.800000	2.62285e-10
30.750000	2.75412e-10
30.700000	2.89196e-10
30.650000	3.03668e-10
30.600000	3.18863e-10
30.550000	3.34817e-10
30.500000	3.51568e-10
30.450000	3.69155e-10
30.400000	3.87621e-10
30.350000	4.07009e-10
30.300000	4.27365e-10
30.250000	4.48737e-10
30.200000	4.71176e-10
30.150000	4.94736e-10
30.100000	5.1947e-10
30.050000	5.4544e-10
30.000000	5.72705e-10
29.950000	6.01331e-10
29.900000	6.31384e-10
29.850000	6.62937e-10
29.800000	6.96064e-10
29.750000	7.30843e-10
29.700000	7.67357e-10
29.650000	8.05691e-10
29.600000	8.45936e-10
29.550000	8.88188e-10
29.500000	9.32546e-10
29.450000	9.79115e-10
29.400000	1.02801e-09
29.350000	1.07933e-09
29.300000	1.13322e-09
29.250000	1.18978e-09
29.200000	1.24917e-09
29.150000	1.31151e-09
29.100000	1.37696e-09
29.050000	1.44567e-09
29.000000	1.5178e-09
28.950000	1.59352e-09
28.900000	1.67301e-09
28.850000	1.75646e-09
28.800000	1.84406e-09
28.750000	1.93602e-09
28.700000	2.03256e-09
28.650000	2.1339e-09
28.600000	2.24028e-09
28.550000	2.35195e-09
28.500000	2.46918e-09
28.450000	2.59223e-09
28.400000	2.72141e-09
28.350000	2.857e-09
28.300000	2.99934e-09
28.250000	3.14875e-09
28.200000	3.30559e-09
28.150000	3.47022e-09
28.100000	3.64303e-09
28.050000	3.82442e-09
28.000000	4.01483e-09
27.950000	4.21469e-09
27.900000	4.42448e-09
27.850000	4.64468e-09
27.800000	4.87581e-09
27.750000	5.11842e-09
27.700000	5.37307e-09
27.650000	5.64035e-09
27.600000	5.9209e-09
27.550000	6.21536e-09
27.500000	6.52443e-09
27.450000	6.84883e-09
27.400000	7.18931e-09
27.350000	7.54668e-09
27.300000	7.92176e-09
27.250000	8.31544e-09
27.200000	8.72862e-09
27.150000	9.16228e-09
27.100000	9.61743e-09
27.050000	1.00951e-08
27.000000	1.05965e-08
26.950000	1.11226e-08
26.900000	1.16749e-08
26.850000	1.22544e-08
26.800000	1.28627e-08
26.750000	1.35011e-08
26.700000	1.4171e-08
26.650000	1.48741e-08
26.600000	1.56119e-08
26.550000	1.63863e-08
26.500000	1.71989e-08
26.450000	1.80518e-08
26.400000	1.89468e-08
26.350000	1.9886e-08
26.300000	2.08716e-08
26.250000	2.19059e-08
26.200000	2.29913e-08
26.150000	2.41303e-08
26.100000	2.53256e-08
26.050000	2.65798e-08
26.000000	2.7896e-08
25.950000	2.92771e-08
25.900000	3.07264e-08
25.850000	3.22472e-08
25.800000	3.3843e-08
25.750000	3.55174e-08
25.700000	3.72745e-08
25.650000	3.91181e-08
25.600000	4.10526e-08
25.550000	4.30824e-08
25.500000	4.52122e-08
25.450000	4.74469e-08
25.400000	4.97917e-08
25.350000	5.22519e-08
25.300000	5.48332e-08
25.250000	5.75415e-08
25.200000	6.03831e-08
25.150000	6.33644e-08
25.100000	6.64924e-08
25.050000	6.97742e-08
25.000000	7.32173e-08
24.950000	7.68296e-08
24.900000	8.06194e-08
24.850000	8.45953e-08
24.800000	8.87666e-08
24.750000	9.31426e-08
24.700000	9.77335e-08
24.650000	1.0255e-07
24.600000	1.07602e-07
24.550000	1.12902e-07
24.500000	1.18463e-07
24.450000	1.24295e-07
24.400000	1.30414e-07
24.350000	1.36833e-07
24.300000	1.43566e-07
24.250000	1.50629e-07
24.200000	1.58037e-07
24.150000	1.65808e-07
24.100000	1.7396e-07
24.050000	1.8251e-07
24.000000	1.91479e-07
23.950000	2.00886e-07
23.900000	2.10753e-07
23.850000	2.21102e-07
23.800000	2.31957e-07
23.750000	2.43341e-07
23.700000	2.55282e-07
23.650000	2.67806e-07
23.600000	2.8094e-07
23.550000	2.94716e-07
23.500000	3.09163e-07
23.450000	3.24314e-07
23.400000	3.40204e-07
23.350000	3.56867e-07
23.300000	3.74343e-07
23.250000	3.92669e-07
23.200000	4.11887e-07
23.150000	4.3204e-07
23.100000	4.53173e-07
23.050000	4.75334e-07
23.000000	4.98572e-07
22.950000	5.22938e-07
22.900000	5.48488e-07
22.850000	5.75279e-07
22.800000	6.03369e-07
22.750000	6.32822e-07
22.700000	6.63704e-07
22.650000	6.96082e-07
22.600000	7.3003e-07
22.550000	7.65621e-07
22.500000	8.02936e-07
22.450000	8.42057e-07
22.400000	8.8307e-07
22.350000	9.26066e-07
22.300000	9.7114e-07
22.250000	1.01839e-06
22.200000	1.06793e-06
22.150000	1.11985e-06
22.100000	1.17428e-06
22.050000	1.23134e-06
22.000000	1.29114e-06
21.950000	1.35383e-06
21.900000	1.41954e-06
21.850000	1.4884e-06
21.800000	1.56059e-06
21.750000	1.63624e-06
21.700000	1.71553e-06
21.650000	1.79862e-06
21.600000	1.88571e-06
21.550000	1.97698e-06
21.500000	2.07262e-06
21.450000	2.17285e-06
21.400000	2.27788e-06
21.350000	2.38793e-06
21.300000	2.50326e-06
21.250000	2.6241e-06
21.200000	2.75071e-06
21.150000	2.88337e-06
21.100000	3.02236e-06
21.050000	3.16799e-06
21.000000	3.32056e-06
20.950000	3.48039e-06
20.900000	3.64784e-06
20.850000	3.82325e-06
20.800000	4.007e-06
20.750000	4.19949e-06
20.700000	4.40111e-06
20.650000	4.6123e-06
20.600000	4.8335e-06
20.550000	5.06518e-06
20.500000	5.30782e-06
20.450000	5.56195e-06
20.400000	5.82808e-06
20.350000	6.10678e-06
20.300000	6.39863e-06
20.250000	6.70425e-06
20.200000	7.02425e-06
20.150000	7.35932e-06
20.100000	7.71014e-06
20.050000	8.07744e-06
20.000000	8.46198e-06
19.950000	8.86456e-06
19.900000	9.28598e-06
19.850000	9.72713e-06
19.800000	1.01889e-05
19.750000	1.06722e-05
19.700000	1.11781e-05
19.650000	1.17076e-05
19.600000	1.22617e-05
19.550000	1.28415e-05
19.500000	1.34483e-05
19.450000	1.40833e-05
19.400000	1.47476e-05
19.350000	1.54427e-05
19.300000	1.61699e-05
19.250000	1.69307e-05
19.200000	1.77265e-05
19.150000	1.8559e-05
19.100000	1.94297e-05
19.050000	2.03404e-05
19.000000	2.12928e-05
18.950000	2.22887e-05
18.900000	2.33302e-05
18.850000	2.44192e-05
18.800000	2.55577e-05
18.750000	2.6748e-05
18.700000	2.79923e-05
18.650000	2.9293e-05
18.600000	3.06525e-05
18.550000	3.20733e-05
18.500000	3.3558e-05
18.450000	3.51095e-05
18.400000	3.67306e-05
18.350000	3.84242e-05
18.300000	4.01934e-05
18.250000	4.20415e-05
18.200000	4.39716e-05
18.150000	4.59873e-05
18.100000	4.80921e-05
18.050000	5.02897e-05
18.000000	5.2584e-05
17.950000	5.49789e-05
17.900000	5.74784e-05
17.850000	6.00869e-05
17.800000	6.28088e-05
17.750000	6.56485e-05
17.700000	6.86107e-05
17.650000	7.17003e-05
17.600000	7.49223e-05
17.550000	7.82818e-05
17.500000	8.1784e-05
17.450000	8.54344e-05
17.400000	8.92386e-05
17.350000	9.32023e-05
17.300000	9.73315e-05
17.250000	0.000101632
17.200000	0.00010611
17.150000	0.000110772
17.100000	0.000115624
17.050000	0.000120673
17.000000	0.000125926
16.950000	0.000131388
16.900000	0.000137068
16.850000	0.000142971
16.800000	0.000149105
16.750000	0.000155476
16.700000	0.000162091
16.650000	0.000168958
16.600000	0.000176082
16.550000	0.00018347
16.500000	0.000191129
16.450000	0.000199064
16.400000	0.000207282
16.350000	0.000215787
16.300000	0.000224584
16.250000	0.000233677
16.200000	0.00024307
16.150000	0.000252765
16.100000	0.000262764
16.050000	0.000273065
16.000000	0.000283669
15.950000	0.000294571
15.900000	0.000305765
15.850000	0.000317245
15.800000	0.000328998
15.750000	0.00034101
15.700000	0.000353262
15.650000	0.000365729
15.600000	0.000378381
15.550000	0.000391178
15.500000	0.000404073
15.450000	0.000417005
15.400000	0.000429897
15.350000	0.000442651
15.300000	0.000455141
15.250000	0.000467198
15.200000	0.000478586
15.150000	0.000488956
15.100000	0.000497702
&
```
