## Supplementary material for "All-at-once RNA folding with 3D motif prediction framed by evolutionary information": RF00310_snoZ165.cacofold.helixcov

```
# RMs = 4 L = 92

# RM_HELIX NESTED 4-7 14-17, nbp = 4 nbp_cov = 0
# pvals: 0.967703,0.967703,0.967703,0.967703
# aggregated NONE
NESTED  :::<<<<______>>>>:::::::::::::::::::::::::::::::::::::::::::::::::::::::::::::::::::::::::::
        ::::::::::::::::::::::::::::::::::::::::::::::::::::::::::::::::::::::::::::::::::::::::::::

# RM_HELIX NESTED 19-22 28-31, nbp = 4 nbp_cov = 0
# pvals: 0.967703,0.967703,0.967703,0.967703
# aggregated NONE
NESTED  ::::::::::::::::::<<<<_____>>>>:::::::::::::::::::::::::::::::::::::::::::::::::::::::::::::
        ::::::::::::::::::::::::::::::::::::::::::::::::::::::::::::::::::::::::::::::::::::::::::::

# RM_HELIX NESTED 38-42 55-59, nbp = 5 nbp_cov = 0
# pvals: 0.967703,0.967703,0.967703,0.967703,0.967703
# aggregated NONE
NESTED  :::::::::::::::::::::::::::::::::::::<<<<<____________>>>>>:::::::::::::::::::::::::::::::::
        ::::::::::::::::::::::::::::::::::::::::::::::::::::::::::::::::::::::::::::::::::::::::::::

# RM_HELIX NESTED 67-71 78-82, nbp = 5 nbp_cov = 0
# pvals: 0.967703,0.967703,0.967703,0.967703,0.967703
# aggregated NONE
NESTED  ::::::::::::::::::::::::::::::::::::::::::::::::::::::::::::::::::<<<<<______>>>>>::::::::::
        ::::::::::::::::::::::::::::::::::::::::::::::::::::::::::::::::::::::::::::::::::::::::::::
```
