## Supplementary material for "All-at-once RNA folding with 3D motif prediction framed by evolutionary information": RF00310_snoZ165.helixcov

```
# RMs = 1 L = 92

# RM_HELIX NESTED 4-6 90-92, nbp = 3 nbp_cov = 0
# pvals: 0.977984,0.977984,0.967703
# aggregated NONE
NESTED  :::<<<___________________________________________________________________________________>>>
        ::::::::::::::::::::::::::::::::::::::::::::::::::::::::::::::::::::::::::::::::::::::::::::
```
