## Supplementary material for "All-at-once RNA folding with 3D motif prediction framed by evolutionary information": RF00310_snoZ165.surv

```
-0.006392	0.333333
-0.031886	1
&
2.288059	0.000239063
1.676205	0.000478126
1.179074	0.000717189
1.128086	0.000956251
0.286788	0.00119531
0.248547	0.00215157
0.210306	0.00334688
0.197559	0.00382501
0.159318	0.00478126
0.146571	0.00525938
0.095583	0.00573751
0.070089	0.00597657
0.057343	0.00741095
0.019102	0.00788907
-0.006392	0.982309
-0.019139	0.986612
-0.031886	0.990677
-0.044633	0.991633
-0.057380	0.993067
-0.070127	0.993784
-0.082874	0.994741
-0.133862	0.995219
-0.146609	0.995458
-0.159356	0.996653
-0.184849	0.996892
-0.197596	0.997848
-0.235837	0.998087
-0.427042	0.998327
-0.478029	0.998805
-0.490776	0.999044
-0.669234	0.999283
-0.694727	0.999522
-0.771209	0.999761
-0.885932	1
&
3.916116	1.19446e-06
3.906921	2.38892e-06
3.894174	3.58337e-06
3.881427	4.77783e-06
3.843186	3.34448e-05
3.830439	3.82226e-05
3.817692	5.7334e-05
3.804945	7.16675e-05
3.792198	7.40564e-05
3.779452	7.76398e-05
3.766705	8.71954e-05
3.753958	9.19732e-05
3.741211	9.67511e-05
3.728464	0.000111085
3.715717	0.000112279
3.702970	0.000113473
3.690223	0.000118251
3.677476	0.00012064
3.664729	0.000123029
3.651982	0.000125418
3.639235	0.000129001
3.613741	0.000130196
3.600994	0.000132585
3.575500	0.000133779
3.562753	0.000134974
3.435284	0.000136168
3.422537	0.000137363
3.409790	0.000143335
3.397043	0.000145724
3.384296	0.000146918
3.371549	0.000149307
3.358802	0.000152891
3.346055	0.00015528
3.320561	0.000158863
3.269574	0.000160057
3.218586	0.000161252
3.193092	0.00016603
3.180345	0.000167224
3.167598	0.000168419
3.154851	0.000169613
3.129357	0.000170807
3.078369	0.000174391
2.989141	0.000175585
2.976394	0.000177974
2.950900	0.000180363
2.925406	0.000181558
2.899912	0.000182752
2.797936	0.000183946
2.785190	0.000185141
2.772443	0.000186335
2.746949	0.00018753
2.734202	0.000188724
2.695961	0.000192308
2.670467	0.000193502
2.644973	0.000194697
2.606732	0.00019828
2.581238	0.000199474
2.568491	0.000200669
2.542998	0.000201863
2.530251	0.000203058
2.517504	0.000204252
2.504757	0.000206641
2.492010	0.000211419
2.479263	0.000215002
2.466516	0.000224558
2.453769	0.000231725
2.441022	0.000234114
2.428275	0.000238892
2.415528	0.000246058
2.402781	0.000252031
2.377287	0.000255614
2.364540	0.000263975
2.351793	0.000266364
2.339046	0.00027592
2.326299	0.000279503
2.313552	0.00030817
2.300805	0.000314142
2.288059	0.000327281
2.275312	0.000333254
2.262565	0.000367893
2.249818	0.00037506
2.237071	0.000379838
2.224324	0.00038581
2.211577	0.000389393
2.198830	0.000390588
2.186083	0.00039656
2.173336	0.000401338
2.160589	0.000403727
2.147842	0.000404921
2.135095	0.00040731
2.122348	0.000412088
2.109601	0.000422838
2.096854	0.000426421
2.084107	0.000434783
2.071360	0.000457477
2.058613	0.000465839
2.045867	0.000471811
2.033120	0.000473005
2.020373	0.000476589
2.007626	0.000477783
1.994879	0.000481366
1.982132	0.000482561
1.969385	0.000486144
1.956638	0.000488533
1.943891	0.000489728
1.931144	0.000493311
1.918397	0.0004957
1.905650	0.000505256
1.892903	0.000508839
1.880156	0.00052795
1.867409	0.000529145
1.854662	0.000533923
1.841915	0.000550645
1.829168	0.000623507
1.816421	0.000636646
1.803674	0.000647396
1.790928	0.000677258
1.778181	0.000688008
1.765434	0.000711897
1.752687	0.000720258
1.739940	0.000722647
1.727193	0.000731008
1.701699	0.000734591
1.688952	0.000735786
1.676205	0.000738175
1.663458	0.000739369
1.625217	0.000740564
1.548736	0.000741758
1.535989	0.000742953
1.523242	0.000747731
1.510495	0.000753703
1.497748	0.000754897
1.485001	0.00076087
1.472254	0.000763258
1.459507	0.000764453
1.446760	0.000774009
1.434013	0.000776398
1.421266	0.000787148
1.408519	0.000808648
1.395772	0.00082537
1.383025	0.000838509
1.370278	0.000871954
1.357531	0.000918538
1.344784	0.000954372
1.332037	0.0010129
1.319290	0.00117654
1.306543	0.00126971
1.293797	0.00141543
1.281050	0.00154682
1.268303	0.0016376
1.255556	0.00174152
1.242809	0.00182633
1.230062	0.00195652
1.217315	0.00211897
1.204568	0.0023698
1.191821	0.00250956
1.179074	0.0026505
1.166327	0.00274725
1.153580	0.00287148
1.140833	0.00311037
1.128086	0.00318442
1.115339	0.00326565
1.102592	0.00329909
1.089845	0.00334568
1.077098	0.00337554
1.064351	0.00338032
1.051605	0.00339107
1.038858	0.0034042
1.026111	0.00341495
1.013364	0.00343048
1.000617	0.00346034
0.987870	0.00347946
0.975123	0.00349379
0.962376	0.00352365
0.949629	0.00355112
0.936882	0.00358337
0.924135	0.00363235
0.911388	0.00369326
0.898641	0.00375538
0.885894	0.00378524
0.873147	0.0038151
0.860400	0.00382824
0.847653	0.00389154
0.834906	0.00393574
0.822159	0.00403368
0.809413	0.00410893
0.796666	0.00428213
0.783919	0.00433588
0.771172	0.00437172
0.758425	0.00439083
0.745678	0.00445891
0.732931	0.00447444
0.720184	0.00448399
0.707437	0.00449594
0.694690	0.00450669
0.681943	0.00451744
0.669196	0.00455805
0.656449	0.00458075
0.643702	0.00458911
0.630955	0.00461777
0.618208	0.00463211
0.605461	0.00463927
0.592714	0.00464525
0.579967	0.004656
0.567220	0.00469422
0.554474	0.00471572
0.541727	0.00474558
0.528980	0.00476111
0.516233	0.00477903
0.503486	0.00480172
0.490739	0.00486622
0.477992	0.00499881
0.465245	0.00514692
0.452498	0.00524367
0.439751	0.0053022
0.427004	0.00537148
0.414257	0.00540014
0.401510	0.00543598
0.388763	0.00546703
0.376016	0.00549928
0.363269	0.00553751
0.350522	0.00558887
0.337775	0.00563187
0.325028	0.00568801
0.312282	0.00572384
0.299535	0.00577162
0.286788	0.00582537
0.274041	0.00589704
0.261294	0.00610846
0.248547	0.00628524
0.235800	0.00643693
0.223053	0.00653129
0.210306	0.00663282
0.197559	0.0067678
0.184812	0.00683946
0.172065	0.00706641
0.159318	0.00776995
0.146571	0.0079527
0.133824	0.00808528
0.121077	0.00815576
0.108330	0.00821787
0.095583	0.00836957
0.082836	0.00848543
0.070089	0.00870999
0.057343	0.00914835
0.044596	0.00933469
0.031849	0.00967511
0.019102	0.0102974
0.006355	0.0291316
-0.006392	0.967703
-0.019139	0.976067
-0.031886	0.977984
-0.044633	0.978896
-0.057380	0.979213
-0.070127	0.979535
-0.082874	0.980454
-0.095621	0.981486
-0.108368	0.983475
-0.121115	0.98435
-0.133862	0.985056
-0.146609	0.985631
-0.159356	0.986235
-0.172103	0.986873
-0.184849	0.987388
-0.197596	0.988061
-0.210343	0.988611
-0.223090	0.98907
-0.235837	0.989574
-0.248584	0.990242
-0.261331	0.990731
-0.274078	0.991413
-0.286825	0.991977
-0.299572	0.992348
-0.312319	0.99285
-0.325066	0.993433
-0.337813	0.993752
-0.350560	0.994041
-0.363307	0.994437
-0.376054	0.994681
-0.388801	0.995051
-0.401548	0.995351
-0.414295	0.995674
-0.427042	0.995874
-0.439788	0.996114
-0.452535	0.996288
-0.465282	0.996441
-0.478029	0.996621
-0.490776	0.996814
-0.503523	0.996971
-0.516270	0.99713
-0.529017	0.997285
-0.541764	0.997469
-0.554511	0.997576
-0.567258	0.997769
-0.580005	0.997971
-0.592752	0.998094
-0.605499	0.99818
-0.618246	0.99826
-0.630993	0.998353
-0.643740	0.998409
-0.656487	0.998526
-0.669234	0.998613
-0.681980	0.998675
-0.694727	0.998709
-0.707474	0.998754
-0.720221	0.998785
-0.732968	0.998807
-0.745715	0.998846
-0.758462	0.998887
-0.771209	0.998938
-0.783956	0.998974
-0.796703	0.999016
-0.809450	0.999049
-0.822197	0.999092
-0.834944	0.999123
-0.847691	0.999151
-0.860438	0.999179
-0.873185	0.999206
-0.885932	0.999228
-0.898679	0.999247
-0.911426	0.999301
-0.924173	0.999325
-0.936919	0.999397
-0.949666	0.999427
-0.962413	0.999478
-0.975160	0.999547
-0.987907	0.999568
-1.000654	0.999584
-1.013401	0.999609
-1.026148	0.99967
-1.038895	0.999683
-1.051642	0.999701
-1.064389	0.999735
-1.077136	0.999761
-1.089883	0.999774
-1.102630	0.99979
-1.115377	0.99981
-1.128124	0.999826
-1.140871	0.999848
-1.153618	0.999852
-1.166365	0.999863
-1.179111	0.99987
-1.191858	0.999882
-1.204605	0.999896
-1.217352	0.9999
-1.230099	0.999914
-1.242846	0.999919
-1.255593	0.999945
-1.268340	0.999947
-1.281087	0.999949
-1.293834	0.999957
-1.306581	0.999962
-1.319328	0.999963
-1.332075	0.999973
-1.344822	0.999981
-1.357569	0.999982
-1.370316	0.999983
-1.383063	0.999984
-1.408557	0.999987
-1.421304	0.999988
-1.459544	0.999989
-1.485038	0.99999
-1.523279	0.999992
-1.536026	1
&
17.928565	1.38679e-14
17.915818	1.41504e-14
17.903071	1.44386e-14
17.890324	1.47326e-14
17.877577	1.50327e-14
17.864830	1.53388e-14
17.852083	1.56512e-14
17.839336	1.597e-14
17.826589	1.62952e-14
17.813842	1.66271e-14
17.801095	1.69657e-14
17.788348	1.73112e-14
17.775601	1.76637e-14
17.762854	1.80234e-14
17.750107	1.83904e-14
17.737360	1.87649e-14
17.724613	1.9147e-14
17.711866	1.95369e-14
17.699120	1.99347e-14
17.686373	2.03406e-14
17.673626	2.07548e-14
17.660879	2.11774e-14
17.648132	2.16086e-14
17.635385	2.20486e-14
17.622638	2.24976e-14
17.609891	2.29556e-14
17.597144	2.3423e-14
17.584397	2.38999e-14
17.571650	2.43865e-14
17.558903	2.4883e-14
17.546156	2.53896e-14
17.533409	2.59066e-14
17.520662	2.6434e-14
17.507915	2.69722e-14
17.495168	2.75213e-14
17.482421	2.80816e-14
17.469674	2.86533e-14
17.456928	2.92366e-14
17.444181	2.98318e-14
17.431434	3.04391e-14
17.418687	3.10587e-14
17.405940	3.1691e-14
17.393193	3.23361e-14
17.380446	3.29944e-14
17.367699	3.3666e-14
17.354952	3.43513e-14
17.342205	3.50506e-14
17.329458	3.5764e-14
17.316711	3.6492e-14
17.303964	3.72348e-14
17.291217	3.79927e-14
17.278470	3.8766e-14
17.265723	3.95551e-14
17.252976	4.03602e-14
17.240229	4.11816e-14
17.227482	4.20198e-14
17.214735	4.28751e-14
17.201989	4.37477e-14
17.189242	4.46381e-14
17.176495	4.55465e-14
17.163748	4.64735e-14
17.151001	4.74193e-14
17.138254	4.83844e-14
17.125507	4.93691e-14
17.112760	5.03738e-14
17.100013	5.13989e-14
17.087266	5.24449e-14
17.074519	5.35122e-14
17.061772	5.46011e-14
17.049025	5.57123e-14
17.036278	5.6846e-14
17.023531	5.80027e-14
17.010784	5.9183e-14
16.998037	6.03873e-14
16.985290	6.16161e-14
16.972543	6.28699e-14
16.959797	6.41491e-14
16.947050	6.54544e-14
16.934303	6.67862e-14
16.921556	6.81451e-14
16.908809	6.95316e-14
16.896062	7.09464e-14
16.883315	7.23899e-14
16.870568	7.38627e-14
16.857821	7.53655e-14
16.845074	7.68988e-14
16.832327	7.84633e-14
16.819580	8.00596e-14
16.806833	8.16884e-14
16.794086	8.33503e-14
16.781339	8.5046e-14
16.768592	8.67761e-14
16.755845	8.85415e-14
16.743098	9.03427e-14
16.730351	9.21805e-14
16.717604	9.40557e-14
16.704858	9.5969e-14
16.692111	9.79212e-14
16.679364	9.99131e-14
16.666617	1.01945e-13
16.653870	1.04019e-13
16.641123	1.06135e-13
16.628376	1.08294e-13
16.615629	1.10497e-13
16.602882	1.12744e-13
16.590135	1.15037e-13
16.577388	1.17377e-13
16.564641	1.19764e-13
16.551894	1.222e-13
16.539147	1.24686e-13
16.526400	1.27222e-13
16.513653	1.29809e-13
16.500906	1.32449e-13
16.488159	1.35143e-13
16.475412	1.37891e-13
16.462666	1.40696e-13
16.449919	1.43557e-13
16.437172	1.46476e-13
16.424425	1.49455e-13
16.411678	1.52494e-13
16.398931	1.55595e-13
16.386184	1.58759e-13
16.373437	1.61988e-13
16.360690	1.65282e-13
16.347943	1.68643e-13
16.335196	1.72072e-13
16.322449	1.75571e-13
16.309702	1.79141e-13
16.296955	1.82783e-13
16.284208	1.865e-13
16.271461	1.90292e-13
16.258714	1.94161e-13
16.245967	1.98108e-13
16.233220	2.02136e-13
16.220473	2.06246e-13
16.207727	2.10439e-13
16.194980	2.14718e-13
16.182233	2.19083e-13
16.169486	2.23537e-13
16.156739	2.28081e-13
16.143992	2.32718e-13
16.131245	2.37449e-13
16.118498	2.42276e-13
16.105751	2.47202e-13
16.093004	2.52227e-13
16.080257	2.57354e-13
16.067510	2.62586e-13
16.054763	2.67923e-13
16.042016	2.73369e-13
16.029269	2.78926e-13
16.016522	2.84596e-13
16.003775	2.90381e-13
15.991028	2.96283e-13
15.978281	3.02305e-13
15.965535	3.08449e-13
15.952788	3.14719e-13
15.940041	3.21115e-13
15.927294	3.27642e-13
15.914547	3.34301e-13
15.901800	3.41095e-13
15.889053	3.48027e-13
15.876306	3.551e-13
15.863559	3.62317e-13
15.850812	3.6968e-13
15.838065	3.77193e-13
15.825318	3.84858e-13
15.812571	3.92679e-13
15.799824	4.00659e-13
15.787077	4.08801e-13
15.774330	4.17108e-13
15.761583	4.25584e-13
15.748836	4.34232e-13
15.736089	4.43055e-13
15.723342	4.52058e-13
15.710596	4.61243e-13
15.697849	4.70615e-13
15.685102	4.80177e-13
15.672355	4.89934e-13
15.659608	4.99888e-13
15.646861	5.10045e-13
15.634114	5.20407e-13
15.621367	5.3098e-13
15.608620	5.41768e-13
15.595873	5.52775e-13
15.583126	5.64005e-13
15.570379	5.75463e-13
15.557632	5.87154e-13
15.544885	5.99082e-13
15.532138	6.11252e-13
15.519391	6.23669e-13
15.506644	6.36338e-13
15.493897	6.49265e-13
15.481150	6.62453e-13
15.468404	6.7591e-13
15.455657	6.89639e-13
15.442910	7.03647e-13
15.430163	7.1794e-13
15.417416	7.32523e-13
15.404669	7.47401e-13
15.391922	7.62582e-13
15.379175	7.7807e-13
15.366428	7.93873e-13
15.353681	8.09997e-13
15.340934	8.26447e-13
15.328187	8.43232e-13
15.315440	8.60357e-13
15.302693	8.7783e-13
15.289946	8.95657e-13
15.277199	9.13846e-13
15.264452	9.32404e-13
15.251705	9.51339e-13
15.238958	9.70658e-13
15.226211	9.90369e-13
15.213465	1.01048e-12
15.200718	1.031e-12
15.187971	1.05193e-12
15.175224	1.07329e-12
15.162477	1.09509e-12
15.149730	1.11732e-12
15.136983	1.14001e-12
15.124236	1.16315e-12
15.111489	1.18677e-12
15.098742	1.21087e-12
15.085995	1.23545e-12
15.073248	1.26053e-12
15.060501	1.28612e-12
15.047754	1.31223e-12
15.035007	1.33888e-12
15.022260	1.36606e-12
15.009513	1.39379e-12
14.996766	1.42208e-12
14.984019	1.45095e-12
14.971273	1.4804e-12
14.958526	1.51046e-12
14.945779	1.54112e-12
14.933032	1.5724e-12
14.920285	1.60432e-12
14.907538	1.63688e-12
14.894791	1.67011e-12
14.882044	1.704e-12
14.869297	1.73859e-12
14.856550	1.77388e-12
14.843803	1.80988e-12
14.831056	1.84661e-12
14.818309	1.88409e-12
14.805562	1.92233e-12
14.792815	1.96134e-12
14.780068	2.00115e-12
14.767321	2.04176e-12
14.754574	2.08319e-12
14.741827	2.12547e-12
14.729080	2.1686e-12
14.716334	2.2126e-12
14.703587	2.2575e-12
14.690840	2.30331e-12
14.678093	2.35005e-12
14.665346	2.39773e-12
14.652599	2.44639e-12
14.639852	2.49602e-12
14.627105	2.54667e-12
14.614358	2.59834e-12
14.601611	2.65106e-12
14.588864	2.70484e-12
14.576117	2.75972e-12
14.563370	2.81571e-12
14.550623	2.87284e-12
14.537876	2.93112e-12
14.525129	2.99058e-12
14.512382	3.05125e-12
14.499635	3.11315e-12
14.486888	3.1763e-12
14.474142	3.24073e-12
14.461395	3.30647e-12
14.448648	3.37354e-12
14.435901	3.44197e-12
14.423154	3.51179e-12
14.410407	3.58302e-12
14.397660	3.6557e-12
14.384913	3.72984e-12
14.372166	3.80549e-12
14.359419	3.88268e-12
14.346672	3.96142e-12
14.333925	4.04177e-12
14.321178	4.12374e-12
14.308431	4.20737e-12
14.295684	4.29269e-12
14.282937	4.37975e-12
14.270190	4.46857e-12
14.257443	4.55918e-12
14.244696	4.65164e-12
14.231949	4.74596e-12
14.219203	4.8422e-12
14.206456	4.94039e-12
14.193709	5.04056e-12
14.180962	5.14277e-12
14.168215	5.24704e-12
14.155468	5.35343e-12
14.142721	5.46197e-12
14.129974	5.57271e-12
14.117227	5.6857e-12
14.104480	5.80097e-12
14.091733	5.91858e-12
14.078986	6.03857e-12
14.066239	6.16098e-12
14.053492	6.28588e-12
14.040745	6.41331e-12
14.027998	6.54332e-12
14.015251	6.67596e-12
14.002504	6.81129e-12
13.989757	6.94936e-12
13.977011	7.09022e-12
13.964264	7.23394e-12
13.951517	7.38056e-12
13.938770	7.53016e-12
13.926023	7.68278e-12
13.913276	7.8385e-12
13.900529	7.99736e-12
13.887782	8.15945e-12
13.875035	8.32481e-12
13.862288	8.49352e-12
13.849541	8.66565e-12
13.836794	8.84127e-12
13.824047	9.02044e-12
13.811300	9.20323e-12
13.798553	9.38973e-12
13.785806	9.58e-12
13.773059	9.77412e-12
13.760312	9.97217e-12
13.747565	1.01742e-11
13.734818	1.03804e-11
13.722072	1.05907e-11
13.709325	1.08053e-11
13.696578	1.10242e-11
13.683831	1.12476e-11
13.671084	1.14754e-11
13.658337	1.17079e-11
13.645590	1.19451e-11
13.632843	1.21871e-11
13.620096	1.2434e-11
13.607349	1.26859e-11
13.594602	1.29429e-11
13.581855	1.32051e-11
13.569108	1.34725e-11
13.556361	1.37454e-11
13.543614	1.40239e-11
13.530867	1.43079e-11
13.518120	1.45977e-11
13.505373	1.48934e-11
13.492626	1.5195e-11
13.479880	1.55028e-11
13.467133	1.58168e-11
13.454386	1.61371e-11
13.441639	1.64639e-11
13.428892	1.67973e-11
13.416145	1.71375e-11
13.403398	1.74845e-11
13.390651	1.78386e-11
13.377904	1.81998e-11
13.365157	1.85684e-11
13.352410	1.89444e-11
13.339663	1.93279e-11
13.326916	1.97193e-11
13.314169	2.01186e-11
13.301422	2.05259e-11
13.288675	2.09415e-11
13.275928	2.13655e-11
13.263181	2.1798e-11
13.250434	2.22393e-11
13.237687	2.26896e-11
13.224941	2.31489e-11
13.212194	2.36175e-11
13.199447	2.40956e-11
13.186700	2.45834e-11
13.173953	2.5081e-11
13.161206	2.55887e-11
13.148459	2.61067e-11
13.135712	2.66351e-11
13.122965	2.71742e-11
13.110218	2.77242e-11
13.097471	2.82853e-11
13.084724	2.88578e-11
13.071977	2.94418e-11
13.059230	3.00377e-11
13.046483	3.06456e-11
13.033736	3.12658e-11
13.020989	3.18985e-11
13.008242	3.2544e-11
12.995495	3.32025e-11
12.982749	3.38744e-11
12.970002	3.45598e-11
12.957255	3.52591e-11
12.944508	3.59726e-11
12.931761	3.67004e-11
12.919014	3.7443e-11
12.906267	3.82005e-11
12.893520	3.89734e-11
12.880773	3.97619e-11
12.868026	4.05663e-11
12.855279	4.1387e-11
12.842532	4.22242e-11
12.829785	4.30784e-11
12.817038	4.39498e-11
12.804291	4.48389e-11
12.791544	4.57458e-11
12.778797	4.66712e-11
12.766050	4.76152e-11
12.753303	4.85783e-11
12.740556	4.95608e-11
12.727810	5.05632e-11
12.715063	5.15858e-11
12.702316	5.26291e-11
12.689569	5.36935e-11
12.676822	5.47794e-11
12.664075	5.58871e-11
12.651328	5.70173e-11
12.638581	5.81703e-11
12.625834	5.93466e-11
12.613087	6.05466e-11
12.600340	6.17709e-11
12.587593	6.30199e-11
12.574846	6.42941e-11
12.562099	6.55941e-11
12.549352	6.69203e-11
12.536605	6.82732e-11
12.523858	6.96535e-11
12.511111	7.10617e-11
12.498364	7.24983e-11
12.485618	7.39639e-11
12.472871	7.5459e-11
12.460124	7.69844e-11
12.447377	7.85406e-11
12.434630	8.01282e-11
12.421883	8.17478e-11
12.409136	8.34001e-11
12.396389	8.50858e-11
12.383642	8.68055e-11
12.370895	8.85599e-11
12.358148	9.03497e-11
12.345401	9.21756e-11
12.332654	9.40384e-11
12.319907	9.59388e-11
12.307160	9.78776e-11
12.294413	9.98554e-11
12.281666	1.01873e-10
12.268919	1.03932e-10
12.256172	1.06032e-10
12.243425	1.08174e-10
12.230679	1.1036e-10
12.217932	1.1259e-10
12.205185	1.14864e-10
12.192438	1.17185e-10
12.179691	1.19552e-10
12.166944	1.21968e-10
12.154197	1.24431e-10
12.141450	1.26945e-10
12.128703	1.29509e-10
12.115956	1.32125e-10
12.103209	1.34794e-10
12.090462	1.37517e-10
12.077715	1.40295e-10
12.064968	1.43128e-10
12.052221	1.46019e-10
12.039474	1.48968e-10
12.026727	1.51976e-10
12.013980	1.55046e-10
12.001233	1.58177e-10
11.988487	1.61371e-10
11.975740	1.6463e-10
11.962993	1.67954e-10
11.950246	1.71345e-10
11.937499	1.74805e-10
11.924752	1.78335e-10
11.912005	1.81935e-10
11.899258	1.85609e-10
11.886511	1.89356e-10
11.873764	1.93179e-10
11.861017	1.97079e-10
11.848270	2.01057e-10
11.835523	2.05116e-10
11.822776	2.09257e-10
11.810029	2.13481e-10
11.797282	2.1779e-10
11.784535	2.22186e-10
11.771788	2.2667e-10
11.759041	2.31245e-10
11.746294	2.35913e-10
11.733548	2.40674e-10
11.720801	2.45531e-10
11.708054	2.50486e-10
11.695307	2.55541e-10
11.682560	2.60698e-10
11.669813	2.65958e-10
11.657066	2.71325e-10
11.644319	2.768e-10
11.631572	2.82385e-10
11.618825	2.88083e-10
11.606078	2.93895e-10
11.593331	2.99824e-10
11.580584	3.05873e-10
11.567837	3.12044e-10
11.555090	3.18339e-10
11.542343	3.24761e-10
11.529596	3.31312e-10
11.516849	3.37995e-10
11.504102	3.44813e-10
11.491356	3.51768e-10
11.478609	3.58863e-10
11.465862	3.66101e-10
11.453115	3.73485e-10
11.440368	3.81017e-10
11.427621	3.88701e-10
11.414874	3.9654e-10
11.402127	4.04537e-10
11.389380	4.12694e-10
11.376633	4.21016e-10
11.363886	4.29506e-10
11.351139	4.38166e-10
11.338392	4.47e-10
11.325645	4.56013e-10
11.312898	4.65207e-10
11.300151	4.74586e-10
11.287404	4.84153e-10
11.274657	4.93914e-10
11.261910	5.0387e-10
11.249163	5.14027e-10
11.236417	5.24389e-10
11.223670	5.34959e-10
11.210923	5.45741e-10
11.198176	5.56741e-10
11.185429	5.67962e-10
11.172682	5.79409e-10
11.159935	5.91086e-10
11.147188	6.02998e-10
11.134441	6.15149e-10
11.121694	6.27545e-10
11.108947	6.40191e-10
11.096200	6.53091e-10
11.083453	6.6625e-10
11.070706	6.79674e-10
11.057959	6.93368e-10
11.045212	7.07337e-10
11.032465	7.21588e-10
11.019718	7.36125e-10
11.006971	7.50954e-10
10.994225	7.66082e-10
10.981478	7.81513e-10
10.968731	7.97255e-10
10.955984	8.13314e-10
10.943237	8.29695e-10
10.930490	8.46406e-10
10.917743	8.63453e-10
10.904996	8.80842e-10
10.892249	8.98581e-10
10.879502	9.16677e-10
10.866755	9.35136e-10
10.854008	9.53967e-10
10.841261	9.73175e-10
10.828514	9.9277e-10
10.815767	1.01276e-09
10.803020	1.03315e-09
10.790273	1.05395e-09
10.777526	1.07517e-09
10.764779	1.09681e-09
10.752032	1.11889e-09
10.739286	1.14142e-09
10.726539	1.16439e-09
10.713792	1.18783e-09
10.701045	1.21174e-09
10.688298	1.23613e-09
10.675551	1.261e-09
10.662804	1.28638e-09
10.650057	1.31227e-09
10.637310	1.33868e-09
10.624563	1.36562e-09
10.611816	1.3931e-09
10.599069	1.42113e-09
10.586322	1.44972e-09
10.573575	1.47889e-09
10.560828	1.50865e-09
10.548081	1.539e-09
10.535334	1.56996e-09
10.522587	1.60154e-09
10.509840	1.63376e-09
10.497094	1.66662e-09
10.484347	1.70015e-09
10.471600	1.73434e-09
10.458853	1.76923e-09
10.446106	1.80481e-09
10.433359	1.84111e-09
10.420612	1.87813e-09
10.407865	1.9159e-09
10.395118	1.95443e-09
10.382371	1.99373e-09
10.369624	2.03382e-09
10.356877	2.07471e-09
10.344130	2.11643e-09
10.331383	2.15898e-09
10.318636	2.20238e-09
10.305889	2.24666e-09
10.293142	2.29182e-09
10.280395	2.33789e-09
10.267648	2.38489e-09
10.254901	2.43282e-09
10.242155	2.48172e-09
10.229408	2.5316e-09
10.216661	2.58248e-09
10.203914	2.63438e-09
10.191167	2.68732e-09
10.178420	2.74132e-09
10.165673	2.79641e-09
10.152926	2.8526e-09
10.140179	2.90992e-09
10.127432	2.96838e-09
10.114685	3.02802e-09
10.101938	3.08885e-09
10.089191	3.15091e-09
10.076444	3.2142e-09
10.063697	3.27877e-09
10.050950	3.34463e-09
10.038203	3.41181e-09
10.025456	3.48034e-09
10.012709	3.55024e-09
9.999963	3.62154e-09
9.987216	3.69427e-09
9.974469	3.76845e-09
9.961722	3.84413e-09
9.948975	3.92132e-09
9.936228	4.00005e-09
9.923481	4.08036e-09
9.910734	4.16229e-09
9.897987	4.24585e-09
9.885240	4.33109e-09
9.872493	4.41803e-09
9.859746	4.50672e-09
9.846999	4.59718e-09
9.834252	4.68945e-09
9.821505	4.78357e-09
9.808758	4.87958e-09
9.796011	4.97751e-09
9.783264	5.0774e-09
9.770517	5.17928e-09
9.757770	5.28321e-09
9.745024	5.38922e-09
9.732277	5.49735e-09
9.719530	5.60765e-09
9.706783	5.72015e-09
9.694036	5.83491e-09
9.681289	5.95196e-09
9.668542	6.07136e-09
9.655795	6.19314e-09
9.643048	6.31736e-09
9.630301	6.44407e-09
9.617554	6.57331e-09
9.604807	6.70514e-09
9.592060	6.8396e-09
9.579313	6.97676e-09
9.566566	7.11666e-09
9.553819	7.25935e-09
9.541072	7.4049e-09
9.528325	7.55337e-09
9.515578	7.7048e-09
9.502832	7.85926e-09
9.490085	8.0168e-09
9.477338	8.1775e-09
9.464591	8.34142e-09
9.451844	8.5086e-09
9.439097	8.67914e-09
9.426350	8.85308e-09
9.413603	9.03049e-09
9.400856	9.21146e-09
9.388109	9.39604e-09
9.375362	9.58431e-09
9.362615	9.77634e-09
9.349868	9.97222e-09
9.337121	1.0172e-08
9.324374	1.03758e-08
9.311627	1.05836e-08
9.298880	1.07956e-08
9.286133	1.10119e-08
9.273386	1.12324e-08
9.260639	1.14574e-08
9.247893	1.16868e-08
9.235146	1.19209e-08
9.222399	1.21596e-08
9.209652	1.24031e-08
9.196905	1.26514e-08
9.184158	1.29047e-08
9.171411	1.31631e-08
9.158664	1.34266e-08
9.145917	1.36954e-08
9.133170	1.39695e-08
9.120423	1.42491e-08
9.107676	1.45343e-08
9.094929	1.48252e-08
9.082182	1.51219e-08
9.069435	1.54246e-08
9.056688	1.57332e-08
9.043941	1.6048e-08
9.031194	1.63691e-08
9.018447	1.66966e-08
9.005701	1.70307e-08
8.992954	1.73714e-08
8.980207	1.77189e-08
8.967460	1.80733e-08
8.954713	1.84348e-08
8.941966	1.88035e-08
8.929219	1.91796e-08
8.916472	1.95631e-08
8.903725	1.99544e-08
8.890978	2.03534e-08
8.878231	2.07603e-08
8.865484	2.11754e-08
8.852737	2.15988e-08
8.839990	2.20306e-08
8.827243	2.2471e-08
8.814496	2.29202e-08
8.801749	2.33783e-08
8.789002	2.38455e-08
8.776255	2.43221e-08
8.763508	2.48082e-08
8.750762	2.53039e-08
8.738015	2.58096e-08
8.725268	2.63253e-08
8.712521	2.68512e-08
8.699774	2.73877e-08
8.687027	2.79348e-08
8.674280	2.84928e-08
8.661533	2.9062e-08
8.648786	2.96425e-08
8.636039	3.02345e-08
8.623292	3.08383e-08
8.610545	3.14542e-08
8.597798	3.20823e-08
8.585051	3.27229e-08
8.572304	3.33762e-08
8.559557	3.40426e-08
8.546810	3.47222e-08
8.534063	3.54153e-08
8.521316	3.61223e-08
8.508570	3.68433e-08
8.495823	3.75786e-08
8.483076	3.83286e-08
8.470329	3.90935e-08
8.457582	3.98736e-08
8.444835	4.06692e-08
8.432088	4.14807e-08
8.419341	4.23082e-08
8.406594	4.31523e-08
8.393847	4.40131e-08
8.381100	4.4891e-08
8.368353	4.57864e-08
8.355606	4.66996e-08
8.342859	4.76309e-08
8.330112	4.85808e-08
8.317365	4.95495e-08
8.304618	5.05374e-08
8.291871	5.1545e-08
8.279124	5.25727e-08
8.266377	5.36207e-08
8.253631	5.46895e-08
8.240884	5.57796e-08
8.228137	5.68914e-08
8.215390	5.80252e-08
8.202643	5.91815e-08
8.189896	6.03608e-08
8.177149	6.15635e-08
8.164402	6.27901e-08
8.151655	6.4041e-08
8.138908	6.53168e-08
8.126161	6.66179e-08
8.113414	6.79448e-08
8.100667	6.9298e-08
8.087920	7.06781e-08
8.075173	7.20856e-08
8.062426	7.3521e-08
8.049679	7.49849e-08
8.036932	7.64778e-08
8.024185	7.80003e-08
8.011439	7.9553e-08
7.998692	8.11365e-08
7.985945	8.27515e-08
7.973198	8.43984e-08
7.960451	8.6078e-08
7.947704	8.77909e-08
7.934957	8.95377e-08
7.922210	9.13192e-08
7.909463	9.31359e-08
7.896716	9.49887e-08
7.883969	9.68782e-08
7.871222	9.88051e-08
7.858475	1.0077e-07
7.845728	1.02774e-07
7.832981	1.04818e-07
7.820234	1.06902e-07
7.807487	1.09028e-07
7.794740	1.11195e-07
7.781993	1.13406e-07
7.769246	1.1566e-07
7.756500	1.17959e-07
7.743753	1.20303e-07
7.731006	1.22694e-07
7.718259	1.25132e-07
7.705512	1.27618e-07
7.692765	1.30154e-07
7.680018	1.32739e-07
7.667271	1.35376e-07
7.654524	1.38065e-07
7.641777	1.40807e-07
7.629030	1.43604e-07
7.616283	1.46456e-07
7.603536	1.49364e-07
7.590789	1.52329e-07
7.578042	1.55353e-07
7.565295	1.58437e-07
7.552548	1.61582e-07
7.539801	1.6479e-07
7.527054	1.6806e-07
7.514308	1.71395e-07
7.501561	1.74796e-07
7.488814	1.78264e-07
7.476067	1.81801e-07
7.463320	1.85407e-07
7.450573	1.89085e-07
7.437826	1.92836e-07
7.425079	1.9666e-07
7.412332	2.0056e-07
7.399585	2.04537e-07
7.386838	2.08592e-07
7.374091	2.12728e-07
7.361344	2.16945e-07
7.348597	2.21245e-07
7.335850	2.2563e-07
7.323103	2.30101e-07
7.310356	2.34661e-07
7.297609	2.39311e-07
7.284862	2.44052e-07
7.272115	2.48887e-07
7.259369	2.53817e-07
7.246622	2.58845e-07
7.233875	2.63971e-07
7.221128	2.69198e-07
7.208381	2.74529e-07
7.195634	2.79964e-07
7.182887	2.85507e-07
7.170140	2.91159e-07
7.157393	2.96922e-07
7.144646	3.02799e-07
7.131899	3.08791e-07
7.119152	3.14901e-07
7.106405	3.21132e-07
7.093658	3.27485e-07
7.080911	3.33963e-07
7.068164	3.40569e-07
7.055417	3.47305e-07
7.042670	3.54173e-07
7.029923	3.61176e-07
7.017177	3.68317e-07
7.004430	3.75599e-07
6.991683	3.83024e-07
6.978936	3.90594e-07
6.966189	3.98314e-07
6.953442	4.06185e-07
6.940695	4.14211e-07
6.927948	4.22395e-07
6.915201	4.3074e-07
6.902454	4.39248e-07
6.889707	4.47924e-07
6.876960	4.5677e-07
6.864213	4.65789e-07
6.851466	4.74986e-07
6.838719	4.84364e-07
6.825972	4.93925e-07
6.813225	5.03674e-07
6.800478	5.13615e-07
6.787731	5.2375e-07
6.774984	5.34085e-07
6.762238	5.44622e-07
6.749491	5.55366e-07
6.736744	5.6632e-07
6.723997	5.77489e-07
6.711250	5.88878e-07
6.698503	6.00489e-07
6.685756	6.12328e-07
6.673009	6.24399e-07
6.660262	6.36707e-07
6.647515	6.49256e-07
6.634768	6.6205e-07
6.622021	6.75096e-07
6.609274	6.88396e-07
6.596527	7.01957e-07
6.583780	7.15784e-07
6.571033	7.29881e-07
6.558286	7.44254e-07
6.545539	7.58908e-07
6.532792	7.73849e-07
6.520046	7.89082e-07
6.507299	8.04613e-07
6.494552	8.20448e-07
6.481805	8.36593e-07
6.469058	8.53053e-07
6.456311	8.69834e-07
6.443564	8.86944e-07
6.430817	9.04388e-07
6.418070	9.22173e-07
6.405323	9.40305e-07
6.392576	9.58792e-07
6.379829	9.77639e-07
6.367082	9.96854e-07
6.354335	1.01644e-06
6.341588	1.03642e-06
6.328841	1.05678e-06
6.316094	1.07754e-06
6.303347	1.0987e-06
6.290600	1.12028e-06
6.277853	1.14228e-06
6.265107	1.16471e-06
6.252360	1.18757e-06
6.239613	1.21088e-06
6.226866	1.23465e-06
6.214119	1.25887e-06
6.201372	1.28357e-06
6.188625	1.30875e-06
6.175878	1.33442e-06
6.163131	1.36059e-06
6.150384	1.38727e-06
6.137637	1.41447e-06
6.124890	1.4422e-06
6.112143	1.47047e-06
6.099396	1.49928e-06
6.086649	1.52866e-06
6.073902	1.55861e-06
6.061155	1.58914e-06
6.048408	1.62026e-06
6.035661	1.65199e-06
6.022915	1.68434e-06
6.010168	1.71731e-06
5.997421	1.75093e-06
5.984674	1.78519e-06
5.971927	1.82012e-06
5.959180	1.85573e-06
5.946433	1.89203e-06
5.933686	1.92904e-06
5.920939	1.96676e-06
5.908192	2.00522e-06
5.895445	2.04442e-06
5.882698	2.08438e-06
5.869951	2.12511e-06
5.857204	2.16663e-06
5.844457	2.20896e-06
5.831710	2.25211e-06
5.818963	2.29609e-06
5.806216	2.34092e-06
5.793469	2.38663e-06
5.780722	2.43321e-06
5.767976	2.4807e-06
5.755229	2.5291e-06
5.742482	2.57845e-06
5.729735	2.62874e-06
5.716988	2.68001e-06
5.704241	2.73227e-06
5.691494	2.78554e-06
5.678747	2.83983e-06
5.666000	2.89518e-06
5.653253	2.95159e-06
5.640506	3.00909e-06
5.627759	3.06771e-06
5.615012	3.12745e-06
5.602265	3.18834e-06
5.589518	3.25041e-06
5.576771	3.31368e-06
5.564024	3.37816e-06
5.551277	3.44389e-06
5.538530	3.51088e-06
5.525784	3.57917e-06
5.513037	3.64876e-06
5.500290	3.7197e-06
5.487543	3.792e-06
5.474796	3.8657e-06
5.462049	3.94081e-06
5.449302	4.01736e-06
5.436555	4.09539e-06
5.423808	4.17491e-06
5.411061	4.25597e-06
5.398314	4.33858e-06
5.385567	4.42277e-06
5.372820	4.50858e-06
5.360073	4.59604e-06
5.347326	4.68518e-06
5.334579	4.77602e-06
5.321832	4.86861e-06
5.309085	4.96297e-06
5.296338	5.05914e-06
5.283591	5.15716e-06
5.270845	5.25705e-06
5.258098	5.35885e-06
5.245351	5.4626e-06
5.232604	5.56833e-06
5.219857	5.67609e-06
5.207110	5.78591e-06
5.194363	5.89783e-06
5.181616	6.01188e-06
5.168869	6.12812e-06
5.156122	6.24657e-06
5.143375	6.36728e-06
5.130628	6.4903e-06
5.117881	6.61567e-06
5.105134	6.74343e-06
5.092387	6.87362e-06
5.079640	7.00629e-06
5.066893	7.14149e-06
5.054146	7.27927e-06
5.041399	7.41967e-06
5.028653	7.56274e-06
5.015906	7.70854e-06
5.003159	7.8571e-06
4.990412	8.0085e-06
4.977665	8.16276e-06
4.964918	8.31996e-06
4.952171	8.48015e-06
4.939424	8.64338e-06
4.926677	8.8097e-06
4.913930	8.97918e-06
4.901183	9.15187e-06
4.888436	9.32784e-06
4.875689	9.50714e-06
4.862942	9.68984e-06
4.850195	9.87599e-06
4.837448	1.00657e-05
4.824701	1.02589e-05
4.811954	1.04559e-05
4.799207	1.06565e-05
4.786460	1.08609e-05
4.773714	1.10692e-05
4.760967	1.12815e-05
4.748220	1.14977e-05
4.735473	1.1718e-05
4.722726	1.19425e-05
4.709979	1.21712e-05
4.697232	1.24042e-05
4.684485	1.26416e-05
4.671738	1.28835e-05
4.658991	1.31299e-05
4.646244	1.33809e-05
4.633497	1.36367e-05
4.620750	1.38973e-05
4.608003	1.41627e-05
4.595256	1.44332e-05
4.582509	1.47087e-05
4.569762	1.49894e-05
4.557015	1.52753e-05
4.544268	1.55666e-05
4.531522	1.58634e-05
4.518775	1.61657e-05
4.506028	1.64737e-05
4.493281	1.67874e-05
4.480534	1.7107e-05
4.467787	1.74326e-05
4.455040	1.77642e-05
4.442293	1.8102e-05
4.429546	1.84461e-05
4.416799	1.87967e-05
4.404052	1.91537e-05
4.391305	1.95174e-05
4.378558	1.98879e-05
4.365811	2.02653e-05
4.353064	2.06497e-05
4.340317	2.10412e-05
4.327570	2.144e-05
4.314823	2.18461e-05
4.302076	2.22599e-05
4.289329	2.26812e-05
4.276583	2.31104e-05
4.263836	2.35475e-05
4.251089	2.39927e-05
4.238342	2.44462e-05
4.225595	2.4908e-05
4.212848	2.53783e-05
4.200101	2.58573e-05
4.187354	2.63452e-05
4.174607	2.6842e-05
4.161860	2.7348e-05
4.149113	2.78632e-05
4.136366	2.8388e-05
4.123619	2.89224e-05
4.110872	2.94666e-05
4.098125	3.00207e-05
4.085378	3.05851e-05
4.072631	3.11598e-05
4.059884	3.17449e-05
4.047137	3.23408e-05
4.034391	3.29476e-05
4.021644	3.35655e-05
4.008897	3.41946e-05
3.996150	3.48352e-05
3.983403	3.54875e-05
3.970656	3.61516e-05
3.957909	3.68279e-05
3.945162	3.75164e-05
3.932415	3.82174e-05
3.919668	3.89311e-05
3.906921	3.96577e-05
3.894174	4.03976e-05
3.881427	4.11508e-05
3.868680	4.19176e-05
3.855933	4.26982e-05
3.843186	4.3493e-05
3.830439	4.4302e-05
3.817692	4.51257e-05
3.804945	4.59641e-05
3.792198	4.68176e-05
3.779452	4.76865e-05
3.766705	4.85709e-05
3.753958	4.94711e-05
3.741211	5.03875e-05
3.728464	5.13203e-05
3.715717	5.22697e-05
3.702970	5.3236e-05
3.690223	5.42196e-05
3.677476	5.52206e-05
3.664729	5.62395e-05
3.651982	5.72764e-05
3.639235	5.83318e-05
3.626488	5.94058e-05
3.613741	6.04988e-05
3.600994	6.16112e-05
3.588247	6.27432e-05
3.575500	6.38951e-05
3.562753	6.50673e-05
3.550006	6.62601e-05
3.537260	6.74738e-05
3.524513	6.87088e-05
3.511766	6.99655e-05
3.499019	7.12441e-05
3.486272	7.2545e-05
3.473525	7.38686e-05
3.460778	7.52152e-05
3.448031	7.65852e-05
3.435284	7.7979e-05
3.422537	7.93969e-05
3.409790	8.08394e-05
3.397043	8.23068e-05
3.384296	8.37994e-05
3.371549	8.53177e-05
3.358802	8.68622e-05
3.346055	8.84331e-05
3.333308	9.00308e-05
3.320561	9.16559e-05
3.307814	9.33087e-05
3.295067	9.49896e-05
3.282321	9.66991e-05
3.269574	9.84376e-05
3.256827	0.000100205
3.244080	0.000102003
3.231333	0.000103831
3.218586	0.00010569
3.205839	0.00010758
3.193092	0.000109501
3.180345	0.000111455
3.167598	0.000113441
3.154851	0.00011546
3.142104	0.000117513
3.129357	0.000119599
3.116610	0.00012172
3.103863	0.000123876
3.091116	0.000126068
3.078369	0.000128295
3.065622	0.000130558
3.052875	0.000132858
3.040129	0.000135196
3.027382	0.000137571
3.014635	0.000139985
3.001888	0.000142437
2.989141	0.000144929
2.976394	0.00014746
2.963647	0.000150032
2.950900	0.000152644
2.938153	0.000155298
2.925406	0.000157993
2.912659	0.000160731
2.899912	0.000163511
2.887165	0.000166335
2.874418	0.000169202
2.861671	0.000172114
2.848924	0.00017507
2.836177	0.000178071
2.823430	0.000181118
2.810683	0.000184211
2.797936	0.00018735
2.785190	0.000190537
2.772443	0.000193771
2.759696	0.000197052
2.746949	0.000200382
2.734202	0.000203761
2.721455	0.000207189
2.708708	0.000210666
2.695961	0.000214193
2.683214	0.00021777
2.670467	0.000221398
2.657720	0.000225077
2.644973	0.000228807
2.632226	0.000232589
2.619479	0.000236422
2.606732	0.000240307
2.593985	0.000244245
2.581238	0.000248235
2.568491	0.000252277
2.555744	0.000256372
2.542998	0.00026052
2.530251	0.000264721
2.517504	0.000268974
2.504757	0.00027328
2.492010	0.000277639
2.479263	0.000282051
2.466516	0.000286515
2.453769	0.000291031
2.441022	0.000295599
2.428275	0.000300218
2.415528	0.000304888
2.402781	0.000309609
2.390034	0.000314379
2.377287	0.000319199
2.364540	0.000324067
2.351793	0.000328982
2.339046	0.000333944
2.326299	0.000338951
2.313552	0.000344002
2.300805	0.000349095
2.288059	0.00035423
2.275312	0.000359403
2.262565	0.000364614
2.249818	0.00036986
2.237071	0.000375139
2.224324	0.000380448
2.211577	0.000385784
2.198830	0.000391145
2.186083	0.000396526
2.173336	0.000401924
2.160589	0.000407335
2.147842	0.000412753
2.135095	0.000418175
2.122348	0.000423593
2.109601	0.000429003
2.096854	0.000434396
2.084107	0.000439766
2.071360	0.000445102
2.058613	0.000450396
2.045867	0.000455636
2.033120	0.00046081
2.020373	0.000465902
2.007626	0.000470896
1.994879	0.000475773
1.982132	0.000480507
1.969385	0.000485071
1.956638	0.000489429
1.943891	0.000493535
1.931144	0.000497324
1.918397	0.000500703
1.905650	0.000503508
&
```
