## Supplementary material for "All-at-once RNA folding with 3D motif prediction framed by evolutionary information": RF00311_snoZ188.cacofold.helixcov

```
# RMs = 4 L = 128

# RM_HELIX NESTED 35-43 49-58, nbp = 9 nbp_cov = 0
# pvals: 0.380329,0.312419,0.380329,0.312419,0.380329,0.380329,0.380329,0.380329,0.312419
# aggregated NONE
NESTED  ::::::::::::::::::::::::::::::::<<<<<<<<<_____>>>>>>>>>::::::::::::::::::::::::::::::::::::::::::::::::::::::::::::::::::::::
        :::::::::::::::::::::::::::::::::::::::::::::::::::::::::::::::::::::::::::::::::::::::::::::::::::::::::::::::::::::::::::::

# RM_HELIX NESTED 59-65 74-80, nbp = 7 nbp_cov = 0
# pvals: 0.214652,0.380329,0.210929,0.380329,0.471387,0.45451,0.434832
# aggregated NONE
NESTED  :::::::::::::::::::::::::::::::::::::::::::::::::::::::<<<<<<<________>>>>>>>::::::::::::::::::::::::::::::::::::::::::::::::
        :::::::::::::::::::::::::::::::::::::::::::::::::::::::::::::::::::::::::::::::::::::::::::::::::::::::::::::::::::::::::::::

# RM_HELIX NESTED 82-92 98-108, nbp = 11 nbp_cov = 0
# pvals: 0.265542,0.707839,0.380329,0.733716,0.410123,0.707839,0.222245,0.0684194,0.693858,0.312419,0.130774
# aggregated NONE
NESTED  ::::::::::::::::::::::::::::::::::::::::::::::::::::::::::::::::::::::::::::::<<<<<<<<<<<_____>>>>>>>>>>>::::::::::::::::::::
        :::::::::::::::::::::::::::::::::::::::::::::::::::::::::::::::::::::::::::::::::::::::::::::::::::::::::::::::::::::::::::::

# RM_HELIX NESTED 1-15 112-128, nbp = 14 nbp_cov = 0
# pvals: 0.312419,0.380329,0.380329,0.380329,0.312419,0.380329,0.380329,0.380329,0.535974,0.380329,0.380329,0.312419,0.380329,0.380329
# aggregated NONE
NESTED  <<<<<<<<<-<<<<<_____________________________________________________________________________________________>>>>>->>-->>>>>>>
        :::::::::::::::::::::::::::::::::::::::::::::::::::::::::::::::::::::::::::::::::::::::::::::::::::::::::::::::::::::::::::::
```
