## Supplementary material for "All-at-once RNA folding with 3D motif prediction framed by evolutionary information": RF00311_snoZ188.cacofold.power

```
# Power analysis of CaCoFold structure 
#
# Powertype = SINGLE SUBSTITUTIONS
# covary  left_pos      right_pos    substitutions      power
#----------------------------------------------------------------
          1		128		7		0.20
          2		127		3		0.02
          3		126		4		0.07
          4		125		5		0.11
          5		124		5		0.11
          6		123		4		0.07
          7		122		4		0.07
          8		119		8		0.24
          9		118		9		0.28
          11		116		0		0.00
          12		115		0		0.00
          13		114		3		0.02
          14		113		0		0.00
          15		112		1		0.00
          35		58		0		0.00
          36		57		3		0.02
          37		56		0		0.00
          38		55		1		0.00
          39		53		5		0.11
          40		52		4		0.07
          41		51		2		0.00
          42		50		5		0.11
          43		49		4		0.07
          59		80		1		0.00
          60		79		1		0.00
          61		78		1		0.00
          62		77		0		0.00
          63		76		1		0.00
          64		75		1		0.00
          65		74		3		0.02
          82		108		2		0.00
          83		107		12		0.39
          84		106		9		0.28
          85		105		10		0.32
          86		104		5		0.11
          87		103		3		0.02
          88		102		13		0.42
          89		101		10		0.32
          90		100		10		0.32
          91		99		7		0.20
          92		98		13		0.42
#
# BPAIRS 41
# avg substitutions per BP  4.4
# BPAIRS expected to covary 4.4 +/- 1.8
# BPAIRS observed to covary 0
#
```
