## Supplementary material for "All-at-once RNA folding with 3D motif prediction framed by evolutionary information": RF00311_snoZ188.helixcov

```
# RMs = 1 L = 128

# RM_HELIX NESTED 2-7 122-127, nbp = 6 nbp_cov = 0
# pvals: 0.380329,0.380329,0.380329,0.312419,0.380329,0.380329
# aggregated NONE
NESTED  :<<<<<<_______________________________________________________________________________________________________________>>>>>>:
        :::::::::::::::::::::::::::::::::::::::::::::::::::::::::::::::::::::::::::::::::::::::::::::::::::::::::::::::::::::::::::::
```
