## Supplementary material for "All-at-once RNA folding with 3D motif prediction framed by evolutionary information": RF00311_snoZ188.power

```
# Power analysis of given structure 
#
# Powertype = SINGLE SUBSTITUTIONS
# covary  left_pos      right_pos    substitutions      power
#----------------------------------------------------------------
          2		127		3		0.02
          3		126		4		0.07
          4		125		5		0.11
          5		124		5		0.11
          6		123		4		0.07
          7		122		4		0.07
#
# BPAIRS 6
# avg substitutions per BP  4.2
# BPAIRS expected to covary 0.4 +/- 0.6
# BPAIRS observed to covary 0
#
```
