## Supplementary material for "All-at-once RNA folding with 3D motif prediction framed by evolutionary information": RF00311_snoZ188.surv

```
0.000000	0.166667
-0.050000	1
&
10.100000	0.000129132
9.900000	0.000258264
9.500000	0.000387397
9.150000	0.000516529
8.850000	0.000645661
8.800000	0.000774793
8.650000	0.000903926
8.550000	0.00103306
8.350000	0.00116219
8.250000	0.00129132
8.000000	0.00142045
7.950000	0.00154959
7.900000	0.00180785
7.750000	0.00219525
7.700000	0.00232438
7.550000	0.00245351
7.500000	0.00258264
7.450000	0.00271178
7.400000	0.00284091
7.300000	0.00297004
7.100000	0.00309917
6.850000	0.00322831
6.650000	0.00335744
6.250000	0.00348657
6.200000	0.0036157
6.100000	0.00413223
5.950000	0.00426136
5.900000	0.0043905
5.700000	0.00464876
5.400000	0.00477789
5.350000	0.00503616
5.300000	0.00529442
5.200000	0.00568182
5.150000	0.00581095
5.050000	0.00606921
4.950000	0.00619835
4.800000	0.00632748
4.700000	0.00645661
4.550000	0.00658574
4.500000	0.00684401
4.450000	0.00710227
4.350000	0.00748967
4.300000	0.00774793
4.250000	0.00813533
4.200000	0.0083936
4.150000	0.00903926
4.100000	0.00916839
4.050000	0.00929752
4.000000	0.00942665
3.950000	0.00955579
3.900000	0.00981405
3.850000	0.00994318
3.800000	0.0102014
3.750000	0.0104597
3.700000	0.0109762
3.650000	0.0111054
3.550000	0.0113636
3.500000	0.0114928
3.450000	0.0120093
3.400000	0.0123967
3.300000	0.0131715
3.250000	0.0133006
3.200000	0.0135589
3.150000	0.0138171
3.100000	0.0139463
3.000000	0.0143337
2.950000	0.0145919
2.900000	0.0153667
2.850000	0.015625
2.800000	0.0161415
2.750000	0.0166581
2.700000	0.0171746
2.650000	0.0182076
2.600000	0.0187242
2.550000	0.0188533
2.500000	0.019499
2.450000	0.0201446
2.400000	0.0209194
2.350000	0.0240186
2.300000	0.0253099
2.250000	0.0256973
2.200000	0.0268595
2.150000	0.0278926
2.100000	0.0290548
2.050000	0.0309917
2.000000	0.0325413
1.950000	0.0348657
1.900000	0.036157
1.850000	0.0371901
1.800000	0.0383523
1.750000	0.0393853
1.700000	0.0411932
1.650000	0.0426136
1.600000	0.0436467
1.550000	0.0446798
1.500000	0.0455837
1.450000	0.0477789
1.400000	0.0502324
1.350000	0.0524277
1.300000	0.0541064
1.250000	0.0551395
1.200000	0.0564308
1.150000	0.0578512
1.100000	0.0594008
1.050000	0.0613378
1.000000	0.0628874
0.950000	0.0648244
0.900000	0.0655992
0.850000	0.0666322
0.800000	0.0680527
0.750000	0.0710227
0.700000	0.0778667
0.650000	0.0814824
0.600000	0.083936
0.550000	0.0876808
0.500000	0.0900052
0.450000	0.0923295
0.400000	0.0946539
0.350000	0.0990444
0.300000	0.103306
0.250000	0.106921
0.200000	0.109892
0.150000	0.114282
0.100000	0.119964
0.050000	0.124225
0.000000	0.326059
-0.050000	0.730372
-0.100000	0.747805
-0.150000	0.770661
-0.200000	0.799716
-0.250000	0.815599
-0.300000	0.827867
-0.350000	0.835356
-0.400000	0.846978
-0.450000	0.858471
-0.500000	0.865186
-0.550000	0.877195
-0.600000	0.883135
-0.650000	0.889205
-0.700000	0.896565
-0.750000	0.903409
-0.800000	0.909737
-0.850000	0.916581
-0.900000	0.920971
-0.950000	0.928073
-1.000000	0.93298
-1.050000	0.937242
-1.100000	0.94202
-1.150000	0.947314
-1.200000	0.952479
-1.250000	0.956353
-1.300000	0.962293
-1.350000	0.965909
-1.400000	0.969008
-1.450000	0.970558
-1.500000	0.972495
-1.550000	0.975852
-1.600000	0.977531
-1.650000	0.979985
-1.700000	0.981147
-1.750000	0.982309
-1.800000	0.983988
-1.850000	0.98515
-1.900000	0.987345
-1.950000	0.987732
-2.000000	0.988765
-2.050000	0.989282
-2.100000	0.98954
-2.150000	0.990573
-2.200000	0.991219
-2.250000	0.992123
-2.300000	0.992769
-2.350000	0.993543
-2.400000	0.994576
-2.450000	0.994964
-2.500000	0.99561
-2.550000	0.995868
-2.600000	0.996255
-2.650000	0.996384
-2.700000	0.996643
-2.750000	0.996901
-2.800000	0.997159
-2.850000	0.997288
-2.900000	0.997546
-2.950000	0.997676
-3.050000	0.997934
-3.100000	0.998063
-3.150000	0.998321
-3.200000	0.99858
-3.250000	0.998838
-3.400000	0.998967
-3.450000	0.999225
-3.500000	0.999354
-3.800000	0.999483
-4.000000	0.999613
-4.050000	0.999742
-4.550000	0.999871
-4.900000	1
&
22.200000	6.45161e-06
22.050000	1.29032e-05
20.450000	1.93548e-05
19.900000	2.58065e-05
19.800000	3.22581e-05
19.650000	3.87097e-05
19.250000	4.51613e-05
18.900000	5.16129e-05
18.850000	5.80645e-05
18.600000	6.45161e-05
18.400000	7.09677e-05
18.350000	7.74194e-05
18.250000	9.03226e-05
18.100000	9.67742e-05
18.000000	0.000116129
17.900000	0.000129032
17.800000	0.000141935
17.750000	0.000154839
17.700000	0.00016129
17.650000	0.000167742
17.600000	0.000174194
17.550000	0.000180645
17.500000	0.000193548
17.400000	0.000206452
17.350000	0.000212903
17.250000	0.000232258
17.150000	0.000258065
17.100000	0.000270968
17.050000	0.000277419
17.000000	0.000290323
16.950000	0.000296774
16.900000	0.000316129
16.750000	0.000341935
16.700000	0.000348387
16.600000	0.000354839
16.550000	0.000367742
16.500000	0.000374194
16.350000	0.000387097
16.300000	0.000406452
16.250000	0.000419355
16.200000	0.000432258
16.150000	0.000445161
16.050000	0.000458065
16.000000	0.000496774
15.950000	0.000503226
15.900000	0.000516129
15.850000	0.000535484
15.800000	0.000554839
15.750000	0.00056129
15.700000	0.000580645
15.650000	0.000612903
15.600000	0.000619355
15.550000	0.000632258
15.500000	0.000651613
15.450000	0.000670968
15.400000	0.000683871
15.300000	0.000709677
15.250000	0.000735484
15.200000	0.000748387
15.150000	0.000767742
15.100000	0.000780645
15.050000	0.000793548
15.000000	0.000812903
14.950000	0.00083871
14.900000	0.000877419
14.850000	0.000883871
14.800000	0.000903226
14.750000	0.000922581
14.700000	0.000954839
14.650000	0.000980645
14.600000	0.00101935
14.550000	0.00105161
14.500000	0.00107742
14.450000	0.00109677
14.400000	0.00112903
14.350000	0.00116774
14.300000	0.00118065
14.250000	0.00119355
14.200000	0.00123226
14.150000	0.00126452
14.100000	0.00129032
14.050000	0.00129677
14.000000	0.00132258
13.950000	0.00134194
13.900000	0.00136129
13.850000	0.00137419
13.800000	0.00142581
13.750000	0.00145161
13.700000	0.00147742
13.650000	0.00152903
13.600000	0.00155484
13.550000	0.00158065
13.500000	0.00160645
13.450000	0.00161935
13.400000	0.00163226
13.350000	0.00167742
13.300000	0.00172258
13.250000	0.00174839
13.200000	0.00176774
13.150000	0.0018129
13.100000	0.00184516
13.050000	0.00189032
13.000000	0.00193548
12.950000	0.00196129
12.900000	0.00202581
12.850000	0.00204516
12.750000	0.00210968
12.700000	0.00216129
12.650000	0.0022129
12.600000	0.00225806
12.550000	0.00227742
12.500000	0.00232903
12.450000	0.00237419
12.400000	0.00240645
12.350000	0.00245161
12.300000	0.00247097
12.250000	0.00249677
12.200000	0.00256129
12.150000	0.00260645
12.100000	0.00266452
12.050000	0.00272903
12.000000	0.00280645
11.950000	0.00285806
11.900000	0.00291613
11.850000	0.00300645
11.800000	0.00309677
11.750000	0.00315484
11.700000	0.00327097
11.650000	0.00333548
11.600000	0.00342581
11.550000	0.00352903
11.500000	0.00360645
11.450000	0.00370323
11.400000	0.00378065
11.350000	0.00383226
11.300000	0.00390323
11.250000	0.00398065
11.200000	0.00406452
11.150000	0.00413548
11.100000	0.00421935
11.050000	0.00428387
11.000000	0.0044
10.950000	0.00452258
10.900000	0.00461935
10.850000	0.00467097
10.800000	0.00474839
10.750000	0.00480645
10.700000	0.00492258
10.650000	0.00499355
10.600000	0.00509677
10.550000	0.00523871
10.500000	0.00534839
10.450000	0.00550323
10.400000	0.00563871
10.350000	0.00572258
10.300000	0.00585161
10.250000	0.00595484
10.200000	0.00608387
10.150000	0.00621935
10.100000	0.00634839
10.050000	0.00648387
10.000000	0.0065871
9.950000	0.00668387
9.900000	0.0068129
9.850000	0.00691613
9.800000	0.00707097
9.750000	0.00716774
9.700000	0.00729032
9.650000	0.00746452
9.600000	0.00760645
9.550000	0.00777419
9.500000	0.00794194
9.450000	0.00810968
9.400000	0.00821935
9.350000	0.00839355
9.300000	0.00851613
9.250000	0.00867097
9.200000	0.0088
9.150000	0.0090129
9.100000	0.00913548
9.050000	0.00930323
9.000000	0.00948387
8.950000	0.00958065
8.900000	0.00977419
8.850000	0.00995484
8.800000	0.010071
8.750000	0.0102516
8.700000	0.0104065
8.650000	0.0105613
8.600000	0.0108581
8.550000	0.0110645
8.500000	0.0113161
8.450000	0.0115032
8.400000	0.0117226
8.350000	0.012
8.300000	0.0122387
8.250000	0.012529
8.200000	0.0127548
8.150000	0.0129548
8.100000	0.0132452
8.050000	0.0134516
8.000000	0.0137032
7.950000	0.0139613
7.900000	0.0142968
7.850000	0.0146129
7.800000	0.0149032
7.750000	0.0152645
7.700000	0.0156323
7.650000	0.015929
7.600000	0.0162065
7.550000	0.0166065
7.500000	0.0169548
7.450000	0.0172903
7.400000	0.017671
7.350000	0.0179806
7.300000	0.0183677
7.250000	0.0188
7.200000	0.0192323
7.150000	0.0197161
7.100000	0.0200194
7.050000	0.0204968
7.000000	0.021071
6.950000	0.0215613
6.900000	0.0221742
6.850000	0.0226839
6.800000	0.0232323
6.750000	0.0237806
6.700000	0.0243742
6.650000	0.0248968
6.600000	0.0254839
6.550000	0.0259806
6.500000	0.0266387
6.450000	0.0272516
6.400000	0.027929
6.350000	0.0285742
6.300000	0.0292258
6.250000	0.0298645
6.200000	0.0305935
6.150000	0.0311677
6.100000	0.0317871
6.050000	0.0325355
6.000000	0.0331226
5.950000	0.0338258
5.900000	0.0345097
5.850000	0.0351161
5.800000	0.0358194
5.750000	0.0364903
5.700000	0.037071
5.650000	0.037871
5.600000	0.0385613
5.550000	0.0391806
5.500000	0.0399355
5.450000	0.0406903
5.400000	0.0414452
5.350000	0.0421806
5.300000	0.0429097
5.250000	0.0436839
5.200000	0.0445032
5.150000	0.0452258
5.100000	0.0460839
5.050000	0.0468968
5.000000	0.0476839
4.950000	0.0484903
4.900000	0.0492774
4.850000	0.0499484
4.800000	0.0507742
4.750000	0.0516065
4.700000	0.0525871
4.650000	0.0536258
4.600000	0.0543806
4.550000	0.0554
4.500000	0.0564452
4.450000	0.0573355
4.400000	0.0581613
4.350000	0.0592581
4.300000	0.060071
4.250000	0.060929
4.200000	0.061871
4.150000	0.0628516
4.100000	0.0639355
4.050000	0.0650258
4.000000	0.0661871
3.950000	0.0673484
3.900000	0.0684194
3.850000	0.0695355
3.800000	0.0708258
3.750000	0.0719355
3.700000	0.0732129
3.650000	0.0744065
3.600000	0.0756581
3.550000	0.0770903
3.500000	0.0782839
3.450000	0.0797032
3.400000	0.0810968
3.350000	0.0825548
3.300000	0.0839161
3.250000	0.0855032
3.200000	0.0870516
3.150000	0.0884774
3.100000	0.0901871
3.050000	0.0916645
3.000000	0.0933032
2.950000	0.0948645
2.900000	0.0965097
2.850000	0.0979355
2.800000	0.0994129
2.750000	0.101071
2.700000	0.102781
2.650000	0.1046
2.600000	0.106361
2.550000	0.108277
2.500000	0.110103
2.450000	0.111916
2.400000	0.113961
2.350000	0.115923
2.300000	0.117981
2.250000	0.119871
2.200000	0.121916
2.150000	0.124052
2.100000	0.126232
2.050000	0.128471
2.000000	0.130774
1.950000	0.133161
1.900000	0.135323
1.850000	0.137684
1.800000	0.140026
1.750000	0.143039
1.700000	0.1456
1.650000	0.148316
1.600000	0.15111
1.550000	0.153929
1.500000	0.156987
1.450000	0.160103
1.400000	0.162697
1.350000	0.165684
1.300000	0.168968
1.250000	0.172058
1.200000	0.175387
1.150000	0.178387
1.100000	0.181813
1.050000	0.185426
1.000000	0.188994
0.950000	0.192587
0.900000	0.196439
0.850000	0.200058
0.800000	0.20349
0.750000	0.207419
0.700000	0.210929
0.650000	0.214652
0.600000	0.218458
0.550000	0.222245
0.500000	0.226316
0.450000	0.230684
0.400000	0.2352
0.350000	0.239961
0.300000	0.244884
0.250000	0.249806
0.200000	0.254445
0.150000	0.259806
0.100000	0.265542
0.050000	0.271213
0.000000	0.312419
-0.050000	0.380329
-0.100000	0.410123
-0.150000	0.434832
-0.200000	0.45451
-0.250000	0.471387
-0.300000	0.487806
-0.350000	0.503135
-0.400000	0.519284
-0.450000	0.535974
-0.500000	0.552252
-0.550000	0.568606
-0.600000	0.585348
-0.650000	0.602413
-0.700000	0.618284
-0.750000	0.633871
-0.800000	0.64929
-0.850000	0.664645
-0.900000	0.679323
-0.950000	0.693858
-1.000000	0.707839
-1.050000	0.721019
-1.100000	0.733716
-1.150000	0.745942
-1.200000	0.757
-1.250000	0.768181
-1.300000	0.778342
-1.350000	0.788613
-1.400000	0.798123
-1.450000	0.807103
-1.500000	0.815632
-1.550000	0.8246
-1.600000	0.833323
-1.650000	0.841497
-1.700000	0.849271
-1.750000	0.856348
-1.800000	0.863297
-1.850000	0.869329
-1.900000	0.875335
-1.950000	0.881097
-2.000000	0.886903
-2.050000	0.892168
-2.100000	0.897406
-2.150000	0.902329
-2.200000	0.906865
-2.250000	0.911323
-2.300000	0.91551
-2.350000	0.919832
-2.400000	0.923981
-2.450000	0.927935
-2.500000	0.931445
-2.550000	0.935123
-2.600000	0.938581
-2.650000	0.941716
-2.700000	0.944703
-2.750000	0.947671
-2.800000	0.950471
-2.850000	0.95311
-2.900000	0.955813
-2.950000	0.958368
-3.000000	0.960581
-3.050000	0.962671
-3.100000	0.964865
-3.150000	0.966877
-3.200000	0.968774
-3.250000	0.970471
-3.300000	0.972168
-3.350000	0.973658
-3.400000	0.975226
-3.450000	0.976626
-3.500000	0.978032
-3.550000	0.979342
-3.600000	0.98051
-3.650000	0.981871
-3.700000	0.982877
-3.750000	0.983948
-3.800000	0.984948
-3.850000	0.985755
-3.900000	0.986548
-3.950000	0.987426
-4.000000	0.98831
-4.050000	0.989013
-4.100000	0.989677
-4.150000	0.990484
-4.200000	0.991039
-4.250000	0.991606
-4.300000	0.992148
-4.350000	0.992658
-4.400000	0.993077
-4.450000	0.993568
-4.500000	0.993994
-4.550000	0.994368
-4.600000	0.994735
-4.650000	0.995129
-4.700000	0.99549
-4.750000	0.995787
-4.800000	0.996052
-4.850000	0.996335
-4.900000	0.996632
-4.950000	0.996884
-5.000000	0.99711
-5.050000	0.997329
-5.100000	0.99749
-5.150000	0.997619
-5.200000	0.997819
-5.250000	0.997961
-5.300000	0.998065
-5.350000	0.998187
-5.400000	0.998361
-5.450000	0.998458
-5.500000	0.998594
-5.550000	0.998677
-5.600000	0.998774
-5.650000	0.998884
-5.700000	0.998981
-5.750000	0.999019
-5.800000	0.999084
-5.850000	0.999155
-5.900000	0.999232
-5.950000	0.999252
-6.000000	0.999316
-6.050000	0.999361
-6.100000	0.999413
-6.150000	0.999471
-6.200000	0.999497
-6.250000	0.999529
-6.300000	0.999606
-6.350000	0.999652
-6.400000	0.999697
-6.450000	0.999723
-6.500000	0.999742
-6.550000	0.999761
-6.600000	0.999787
-6.650000	0.999826
-6.700000	0.999858
-6.800000	0.999871
-6.850000	0.999903
-6.900000	0.999916
-6.950000	0.999923
-7.000000	0.999929
-7.150000	0.999935
-7.200000	0.999942
-7.350000	0.999948
-7.400000	0.999955
-7.450000	0.999961
-7.600000	0.999981
-7.900000	0.999987
-8.000000	0.999994
-8.300000	1
&
54.850000	5.83706e-18
54.800000	6.08827e-18
54.750000	6.3503e-18
54.700000	6.6236e-18
54.650000	6.90866e-18
54.600000	7.20598e-18
54.550000	7.5161e-18
54.500000	7.83956e-18
54.450000	8.17694e-18
54.400000	8.52883e-18
54.350000	8.89587e-18
54.300000	9.27869e-18
54.250000	9.67799e-18
54.200000	1.00945e-17
54.150000	1.05289e-17
54.100000	1.09819e-17
54.050000	1.14545e-17
54.000000	1.19474e-17
53.950000	1.24615e-17
53.900000	1.29978e-17
53.850000	1.35571e-17
53.800000	1.41404e-17
53.750000	1.47489e-17
53.700000	1.53835e-17
53.650000	1.60454e-17
53.600000	1.67358e-17
53.550000	1.74559e-17
53.500000	1.8207e-17
53.450000	1.89904e-17
53.400000	1.98075e-17
53.350000	2.06597e-17
53.300000	2.15486e-17
53.250000	2.24758e-17
53.200000	2.34428e-17
53.150000	2.44514e-17
53.100000	2.55034e-17
53.050000	2.66006e-17
53.000000	2.7745e-17
52.950000	2.89387e-17
52.900000	3.01837e-17
52.850000	3.14822e-17
52.800000	3.28366e-17
52.750000	3.42493e-17
52.700000	3.57227e-17
52.650000	3.72595e-17
52.600000	3.88624e-17
52.550000	4.05342e-17
52.500000	4.22779e-17
52.450000	4.40966e-17
52.400000	4.59935e-17
52.350000	4.7972e-17
52.300000	5.00356e-17
52.250000	5.2188e-17
52.200000	5.44328e-17
52.150000	5.67743e-17
52.100000	5.92164e-17
52.050000	6.17636e-17
52.000000	6.44202e-17
51.950000	6.71912e-17
51.900000	7.00812e-17
51.850000	7.30956e-17
51.800000	7.62396e-17
51.750000	7.95187e-17
51.700000	8.29389e-17
51.650000	8.65061e-17
51.600000	9.02268e-17
51.550000	9.41074e-17
51.500000	9.81548e-17
51.450000	1.02376e-16
51.400000	1.06779e-16
51.350000	1.11372e-16
51.300000	1.16161e-16
51.250000	1.21157e-16
51.200000	1.26368e-16
51.150000	1.31802e-16
51.100000	1.3747e-16
51.050000	1.43382e-16
51.000000	1.49548e-16
50.950000	1.55979e-16
50.900000	1.62687e-16
50.850000	1.69683e-16
50.800000	1.76979e-16
50.750000	1.8459e-16
50.700000	1.92527e-16
50.650000	2.00806e-16
50.600000	2.09441e-16
50.550000	2.18447e-16
50.500000	2.2784e-16
50.450000	2.37637e-16
50.400000	2.47854e-16
50.350000	2.58512e-16
50.300000	2.69627e-16
50.250000	2.8122e-16
50.200000	2.93311e-16
50.150000	3.05922e-16
50.100000	3.19075e-16
50.050000	3.32794e-16
50.000000	3.47102e-16
49.950000	3.62025e-16
49.900000	3.77589e-16
49.850000	3.93823e-16
49.800000	4.10754e-16
49.750000	4.28413e-16
49.700000	4.4683e-16
49.650000	4.6604e-16
49.600000	4.86075e-16
49.550000	5.0697e-16
49.500000	5.28764e-16
49.450000	5.51495e-16
49.400000	5.75202e-16
49.350000	5.99928e-16
49.300000	6.25717e-16
49.250000	6.52614e-16
49.200000	6.80667e-16
49.150000	7.09925e-16
49.100000	7.40441e-16
49.050000	7.72268e-16
49.000000	8.05462e-16
48.950000	8.40083e-16
48.900000	8.76191e-16
48.850000	9.13851e-16
48.800000	9.53129e-16
48.750000	9.94095e-16
48.700000	1.03682e-15
48.650000	1.08138e-15
48.600000	1.12786e-15
48.550000	1.17633e-15
48.500000	1.22689e-15
48.450000	1.27962e-15
48.400000	1.33461e-15
48.350000	1.39196e-15
48.300000	1.45178e-15
48.250000	1.51417e-15
48.200000	1.57924e-15
48.150000	1.64711e-15
48.100000	1.71789e-15
48.050000	1.79171e-15
48.000000	1.86871e-15
47.950000	1.94901e-15
47.900000	2.03276e-15
47.850000	2.1201e-15
47.800000	2.2112e-15
47.750000	2.30621e-15
47.700000	2.40531e-15
47.650000	2.50866e-15
47.600000	2.61645e-15
47.550000	2.72887e-15
47.500000	2.84611e-15
47.450000	2.9684e-15
47.400000	3.09593e-15
47.350000	3.22894e-15
47.300000	3.36767e-15
47.250000	3.51235e-15
47.200000	3.66325e-15
47.150000	3.82063e-15
47.100000	3.98477e-15
47.050000	4.15595e-15
47.000000	4.33449e-15
46.950000	4.5207e-15
46.900000	4.7149e-15
46.850000	4.91744e-15
46.800000	5.12868e-15
46.750000	5.34898e-15
46.700000	5.57875e-15
46.650000	5.81839e-15
46.600000	6.06831e-15
46.550000	6.32897e-15
46.500000	6.60082e-15
46.450000	6.88434e-15
46.400000	7.18004e-15
46.350000	7.48843e-15
46.300000	7.81006e-15
46.250000	8.1455e-15
46.200000	8.49534e-15
46.150000	8.86021e-15
46.100000	9.24073e-15
46.050000	9.6376e-15
46.000000	1.00515e-14
45.950000	1.04832e-14
45.900000	1.09334e-14
45.850000	1.14029e-14
45.800000	1.18926e-14
45.750000	1.24033e-14
45.700000	1.29359e-14
45.650000	1.34914e-14
45.600000	1.40707e-14
45.550000	1.46749e-14
45.500000	1.53051e-14
45.450000	1.59623e-14
45.400000	1.66477e-14
45.350000	1.73625e-14
45.300000	1.8108e-14
45.250000	1.88855e-14
45.200000	1.96963e-14
45.150000	2.0542e-14
45.100000	2.14239e-14
45.050000	2.23437e-14
45.000000	2.3303e-14
44.950000	2.43035e-14
44.900000	2.53468e-14
44.850000	2.6435e-14
44.800000	2.75698e-14
44.750000	2.87534e-14
44.700000	2.99877e-14
44.650000	3.1275e-14
44.600000	3.26176e-14
44.550000	3.40177e-14
44.500000	3.5478e-14
44.450000	3.70008e-14
44.400000	3.85891e-14
44.350000	4.02454e-14
44.300000	4.19729e-14
44.250000	4.37744e-14
44.200000	4.56533e-14
44.150000	4.76127e-14
44.100000	4.96562e-14
44.050000	5.17874e-14
44.000000	5.401e-14
43.950000	5.6328e-14
43.900000	5.87454e-14
43.850000	6.12665e-14
43.800000	6.38958e-14
43.750000	6.66378e-14
43.700000	6.94975e-14
43.650000	7.24798e-14
43.600000	7.559e-14
43.550000	7.88337e-14
43.500000	8.22164e-14
43.450000	8.57443e-14
43.400000	8.94235e-14
43.350000	9.32604e-14
43.300000	9.7262e-14
43.250000	1.01435e-13
43.200000	1.05787e-13
43.150000	1.10326e-13
43.100000	1.15059e-13
43.050000	1.19996e-13
43.000000	1.25144e-13
42.950000	1.30513e-13
42.900000	1.36112e-13
42.850000	1.41951e-13
42.800000	1.48041e-13
42.750000	1.54391e-13
42.700000	1.61014e-13
42.650000	1.67921e-13
42.600000	1.75124e-13
42.550000	1.82636e-13
42.500000	1.9047e-13
42.450000	1.9864e-13
42.400000	2.0716e-13
42.350000	2.16045e-13
42.300000	2.25312e-13
42.250000	2.34975e-13
42.200000	2.45053e-13
42.150000	2.55563e-13
42.100000	2.66523e-13
42.050000	2.77953e-13
42.000000	2.89874e-13
41.950000	3.02305e-13
41.900000	3.15269e-13
41.850000	3.28788e-13
41.800000	3.42887e-13
41.750000	3.5759e-13
41.700000	3.72924e-13
41.650000	3.88915e-13
41.600000	4.0559e-13
41.550000	4.22981e-13
41.500000	4.41117e-13
41.450000	4.6003e-13
41.400000	4.79754e-13
41.350000	5.00322e-13
41.300000	5.21773e-13
41.250000	5.44142e-13
41.200000	5.6747e-13
41.150000	5.91797e-13
41.100000	6.17167e-13
41.050000	6.43624e-13
41.000000	6.71214e-13
40.950000	6.99986e-13
40.900000	7.29991e-13
40.850000	7.61282e-13
40.800000	7.93913e-13
40.750000	8.27942e-13
40.700000	8.63428e-13
40.650000	9.00435e-13
40.600000	9.39027e-13
40.550000	9.79272e-13
40.500000	1.02124e-12
40.450000	1.06501e-12
40.400000	1.11065e-12
40.350000	1.15825e-12
40.300000	1.20788e-12
40.250000	1.25964e-12
40.200000	1.31362e-12
40.150000	1.36991e-12
40.100000	1.42861e-12
40.050000	1.48982e-12
40.000000	1.55366e-12
39.950000	1.62023e-12
39.900000	1.68964e-12
39.850000	1.76204e-12
39.800000	1.83753e-12
39.750000	1.91625e-12
39.700000	1.99835e-12
39.650000	2.08396e-12
39.600000	2.17323e-12
39.550000	2.26633e-12
39.500000	2.36341e-12
39.450000	2.46465e-12
39.400000	2.57022e-12
39.350000	2.68031e-12
39.300000	2.79512e-12
39.250000	2.91484e-12
39.200000	3.03968e-12
39.150000	3.16987e-12
39.100000	3.30563e-12
39.050000	3.4472e-12
39.000000	3.59483e-12
38.950000	3.74878e-12
38.900000	3.90932e-12
38.850000	4.07672e-12
38.800000	4.2513e-12
38.750000	4.43334e-12
38.700000	4.62317e-12
38.650000	4.82113e-12
38.600000	5.02755e-12
38.550000	5.24281e-12
38.500000	5.46728e-12
38.450000	5.70136e-12
38.400000	5.94545e-12
38.350000	6.19998e-12
38.300000	6.4654e-12
38.250000	6.74218e-12
38.200000	7.03079e-12
38.150000	7.33176e-12
38.100000	7.6456e-12
38.050000	7.97286e-12
38.000000	8.31412e-12
37.950000	8.66998e-12
37.900000	9.04106e-12
37.850000	9.42801e-12
37.800000	9.83151e-12
37.750000	1.02523e-11
37.700000	1.0691e-11
37.650000	1.11485e-11
37.600000	1.16256e-11
37.550000	1.21231e-11
37.500000	1.26419e-11
37.450000	1.31828e-11
37.400000	1.37469e-11
37.350000	1.4335e-11
37.300000	1.49484e-11
37.250000	1.55879e-11
37.200000	1.62548e-11
37.150000	1.69502e-11
37.100000	1.76754e-11
37.050000	1.84315e-11
37.000000	1.922e-11
36.950000	2.00421e-11
36.900000	2.08994e-11
36.850000	2.17934e-11
36.800000	2.27255e-11
36.750000	2.36975e-11
36.700000	2.47111e-11
36.650000	2.57679e-11
36.600000	2.68699e-11
36.550000	2.80191e-11
36.500000	2.92173e-11
36.450000	3.04667e-11
36.400000	3.17695e-11
36.350000	3.3128e-11
36.300000	3.45445e-11
36.250000	3.60215e-11
36.200000	3.75616e-11
36.150000	3.91675e-11
36.100000	4.08421e-11
36.050000	4.25881e-11
36.000000	4.44088e-11
35.950000	4.63072e-11
35.900000	4.82867e-11
35.850000	5.03508e-11
35.800000	5.2503e-11
35.750000	5.47471e-11
35.700000	5.70871e-11
35.650000	5.9527e-11
35.600000	6.2071e-11
35.550000	6.47238e-11
35.500000	6.74897e-11
35.450000	7.03738e-11
35.400000	7.33811e-11
35.350000	7.65167e-11
35.300000	7.97862e-11
35.250000	8.31953e-11
35.200000	8.67499e-11
35.150000	9.04562e-11
35.100000	9.43208e-11
35.050000	9.83503e-11
35.000000	1.02552e-10
34.950000	1.06933e-10
34.900000	1.115e-10
34.850000	1.16263e-10
34.800000	1.21229e-10
34.750000	1.26407e-10
34.700000	1.31806e-10
34.650000	1.37435e-10
34.600000	1.43305e-10
34.550000	1.49424e-10
34.500000	1.55805e-10
34.450000	1.62459e-10
34.400000	1.69396e-10
34.350000	1.76628e-10
34.300000	1.8417e-10
34.250000	1.92033e-10
34.200000	2.00232e-10
34.150000	2.0878e-10
34.100000	2.17693e-10
34.050000	2.26985e-10
34.000000	2.36675e-10
33.950000	2.46777e-10
33.900000	2.5731e-10
33.850000	2.68292e-10
33.800000	2.79743e-10
33.750000	2.91681e-10
33.700000	3.04129e-10
33.650000	3.17107e-10
33.600000	3.30639e-10
33.550000	3.44747e-10
33.500000	3.59457e-10
33.450000	3.74794e-10
33.400000	3.90784e-10
33.350000	4.07456e-10
33.300000	4.24838e-10
33.250000	4.42962e-10
33.200000	4.61857e-10
33.150000	4.81557e-10
33.100000	5.02097e-10
33.050000	5.23512e-10
33.000000	5.4584e-10
32.950000	5.69118e-10
32.900000	5.93388e-10
32.850000	6.18692e-10
32.800000	6.45074e-10
32.750000	6.72579e-10
32.700000	7.01256e-10
32.650000	7.31154e-10
32.600000	7.62326e-10
32.550000	7.94824e-10
32.500000	8.28707e-10
32.450000	8.64032e-10
32.400000	9.00861e-10
32.350000	9.39258e-10
32.300000	9.7929e-10
32.250000	1.02103e-09
32.200000	1.06454e-09
32.150000	1.1099e-09
32.100000	1.1572e-09
32.050000	1.20651e-09
32.000000	1.25791e-09
31.950000	1.31151e-09
31.900000	1.36738e-09
31.850000	1.42563e-09
31.800000	1.48636e-09
31.750000	1.54968e-09
31.700000	1.61568e-09
31.650000	1.6845e-09
31.600000	1.75624e-09
31.550000	1.83103e-09
31.500000	1.90901e-09
31.450000	1.9903e-09
31.400000	2.07505e-09
31.350000	2.1634e-09
31.300000	2.2555e-09
31.250000	2.35153e-09
31.200000	2.45163e-09
31.150000	2.556e-09
31.100000	2.66479e-09
31.050000	2.77822e-09
31.000000	2.89646e-09
30.950000	3.01973e-09
30.900000	3.14824e-09
30.850000	3.2822e-09
30.800000	3.42187e-09
30.750000	3.56746e-09
30.700000	3.71924e-09
30.650000	3.87747e-09
30.600000	4.04242e-09
30.550000	4.21437e-09
30.500000	4.39363e-09
30.450000	4.58051e-09
30.400000	4.77532e-09
30.350000	4.9784e-09
30.300000	5.1901e-09
30.250000	5.4108e-09
30.200000	5.64086e-09
30.150000	5.88069e-09
30.100000	6.1307e-09
30.050000	6.39132e-09
30.000000	6.663e-09
29.950000	6.94622e-09
29.900000	7.24145e-09
29.850000	7.5492e-09
29.800000	7.87002e-09
29.750000	8.20445e-09
29.700000	8.55306e-09
29.650000	8.91646e-09
29.600000	9.29528e-09
29.550000	9.69016e-09
29.500000	1.01018e-08
29.450000	1.05309e-08
29.400000	1.09781e-08
29.350000	1.14444e-08
29.300000	1.19304e-08
29.250000	1.2437e-08
29.200000	1.29651e-08
29.150000	1.35156e-08
29.100000	1.40893e-08
29.050000	1.46875e-08
29.000000	1.53109e-08
28.950000	1.59608e-08
28.900000	1.66382e-08
28.850000	1.73443e-08
28.800000	1.80802e-08
28.750000	1.88474e-08
28.700000	1.96471e-08
28.650000	2.04806e-08
28.600000	2.13494e-08
28.550000	2.2255e-08
28.500000	2.31989e-08
28.450000	2.41828e-08
28.400000	2.52084e-08
28.350000	2.62773e-08
28.300000	2.73914e-08
28.250000	2.85528e-08
28.200000	2.97632e-08
28.150000	3.10248e-08
28.100000	3.23398e-08
28.050000	3.37105e-08
28.000000	3.51391e-08
27.950000	3.66281e-08
27.900000	3.818e-08
27.850000	3.97976e-08
27.800000	4.14836e-08
27.750000	4.32408e-08
27.700000	4.50723e-08
27.650000	4.69811e-08
27.600000	4.89707e-08
27.550000	5.10443e-08
27.500000	5.32054e-08
27.450000	5.54579e-08
27.400000	5.78055e-08
27.350000	6.02523e-08
27.300000	6.28023e-08
27.250000	6.54601e-08
27.200000	6.823e-08
27.150000	7.11168e-08
27.100000	7.41255e-08
27.050000	7.72611e-08
27.000000	8.05291e-08
26.950000	8.39349e-08
26.900000	8.74844e-08
26.850000	9.11836e-08
26.800000	9.50388e-08
26.750000	9.90565e-08
26.700000	1.03244e-07
26.650000	1.07607e-07
26.600000	1.12155e-07
26.550000	1.16894e-07
26.500000	1.21833e-07
26.450000	1.2698e-07
26.400000	1.32344e-07
26.350000	1.37934e-07
26.300000	1.43759e-07
26.250000	1.4983e-07
26.200000	1.56156e-07
26.150000	1.62749e-07
26.100000	1.69619e-07
26.050000	1.76778e-07
26.000000	1.84238e-07
25.950000	1.92012e-07
25.900000	2.00114e-07
25.850000	2.08556e-07
25.800000	2.17353e-07
25.750000	2.2652e-07
25.700000	2.36072e-07
25.650000	2.46026e-07
25.600000	2.56398e-07
25.550000	2.67206e-07
25.500000	2.78468e-07
25.450000	2.90203e-07
25.400000	3.02431e-07
25.350000	3.15172e-07
25.300000	3.28448e-07
25.250000	3.42282e-07
25.200000	3.56696e-07
25.150000	3.71715e-07
25.100000	3.87365e-07
25.050000	4.0367e-07
25.000000	4.2066e-07
24.950000	4.38362e-07
24.900000	4.56806e-07
24.850000	4.76023e-07
24.800000	4.96045e-07
24.750000	5.16906e-07
24.700000	5.38642e-07
24.650000	5.61287e-07
24.600000	5.84881e-07
24.550000	6.09462e-07
24.500000	6.35073e-07
24.450000	6.61755e-07
24.400000	6.89553e-07
24.350000	7.18515e-07
24.300000	7.48687e-07
24.250000	7.80121e-07
24.200000	8.12869e-07
24.150000	8.46986e-07
24.100000	8.82528e-07
24.050000	9.19555e-07
24.000000	9.58129e-07
23.950000	9.98313e-07
23.900000	1.04017e-06
23.850000	1.08378e-06
23.800000	1.12921e-06
23.750000	1.17653e-06
23.700000	1.22583e-06
23.650000	1.27718e-06
23.600000	1.33067e-06
23.550000	1.3864e-06
23.500000	1.44444e-06
23.450000	1.5049e-06
23.400000	1.56788e-06
23.350000	1.63347e-06
23.300000	1.7018e-06
23.250000	1.77297e-06
23.200000	1.84711e-06
23.150000	1.92432e-06
23.100000	2.00474e-06
23.050000	2.08851e-06
23.000000	2.17575e-06
22.950000	2.26662e-06
22.900000	2.36126e-06
22.850000	2.45983e-06
22.800000	2.56248e-06
22.750000	2.6694e-06
22.700000	2.78075e-06
22.650000	2.89671e-06
22.600000	3.01748e-06
22.550000	3.14324e-06
22.500000	3.27422e-06
22.450000	3.41062e-06
22.400000	3.55266e-06
22.350000	3.70057e-06
22.300000	3.8546e-06
22.250000	4.015e-06
22.200000	4.18202e-06
22.150000	4.35594e-06
22.100000	4.53704e-06
22.050000	4.72561e-06
22.000000	4.92196e-06
21.950000	5.1264e-06
21.900000	5.33927e-06
21.850000	5.56091e-06
21.800000	5.79167e-06
21.750000	6.03193e-06
21.700000	6.28207e-06
21.650000	6.5425e-06
21.600000	6.81363e-06
21.550000	7.0959e-06
21.500000	7.38976e-06
21.450000	7.69567e-06
21.400000	8.01414e-06
21.350000	8.34565e-06
21.300000	8.69076e-06
21.250000	9.04999e-06
21.200000	9.42393e-06
21.150000	9.81316e-06
21.100000	1.02183e-05
21.050000	1.064e-05
21.000000	1.10789e-05
20.950000	1.15357e-05
20.900000	1.20112e-05
20.850000	1.2506e-05
20.800000	1.3021e-05
20.750000	1.3557e-05
20.700000	1.41148e-05
20.650000	1.46952e-05
20.600000	1.52992e-05
20.550000	1.59277e-05
20.500000	1.65817e-05
20.450000	1.72623e-05
20.400000	1.79704e-05
20.350000	1.87071e-05
20.300000	1.94736e-05
20.250000	2.02711e-05
20.200000	2.11008e-05
20.150000	2.1964e-05
20.100000	2.2862e-05
20.050000	2.37961e-05
20.000000	2.47677e-05
19.950000	2.57785e-05
19.900000	2.68298e-05
19.850000	2.79232e-05
19.800000	2.90605e-05
19.750000	3.02433e-05
19.700000	3.14734e-05
19.650000	3.27526e-05
19.600000	3.40829e-05
19.550000	3.54661e-05
19.500000	3.69044e-05
19.450000	3.83998e-05
19.400000	3.99547e-05
19.350000	4.15711e-05
19.300000	4.32516e-05
19.250000	4.49984e-05
19.200000	4.68143e-05
19.150000	4.87017e-05
19.100000	5.06634e-05
19.050000	5.27022e-05
19.000000	5.4821e-05
18.950000	5.70227e-05
18.900000	5.93105e-05
18.850000	6.16876e-05
18.800000	6.41573e-05
18.750000	6.6723e-05
18.700000	6.93882e-05
18.650000	7.21567e-05
18.600000	7.5032e-05
18.550000	7.80182e-05
18.500000	8.11192e-05
18.450000	8.43392e-05
18.400000	8.76824e-05
18.350000	9.11531e-05
18.300000	9.47559e-05
18.250000	9.84954e-05
18.200000	0.000102376
18.150000	0.000106404
18.100000	0.000110582
18.050000	0.000114917
18.000000	0.000119414
17.950000	0.000124078
17.900000	0.000128915
17.850000	0.00013393
17.800000	0.000139129
17.750000	0.000144518
17.700000	0.000150102
17.650000	0.000155889
17.600000	0.000161883
17.550000	0.000168091
17.500000	0.00017452
17.450000	0.000181176
17.400000	0.000188064
17.350000	0.000195191
17.300000	0.000202563
17.250000	0.000210187
17.200000	0.000218068
17.150000	0.000226212
17.100000	0.000234624
17.050000	0.00024331
17.000000	0.000252275
16.950000	0.000261523
16.900000	0.000271057
16.850000	0.000280882
16.800000	0.000290998
16.750000	0.000301407
16.700000	0.000312109
16.650000	0.000323102
16.600000	0.000334381
16.550000	0.000345942
16.500000	0.000357773
16.450000	0.000369863
16.400000	0.000382192
16.350000	0.000394739
16.300000	0.000407469
16.250000	0.000420342
16.200000	0.000433301
16.150000	0.000446266
16.100000	0.00045913
16.050000	0.00047173
16.000000	0.000483807
15.950000	0.000494869
&
```
