## Supplementary material for "All-at-once RNA folding with 3D motif prediction framed by evolutionary information": RF00312_snoZ206.cacofold.helixcov

```
# RMs = 4 L = 134

# RM_HELIX NESTED 37-57 63-82, nbp = 18 nbp_cov = 0
# pvals: 0.918563,0.918563,0.918563,0.918563,0.918563,0.918563,0.918563,0.918563,0.918563,0.918563,0.918563,0.918563,0.918563,0.918563,0.918563,0.918563,0.918563,0.918563
# aggregated NONE
NESTED  ::::::::::::::::::::::::::::::::::<<<<<<<<--<<-<<<<<<<<_____>>>>>>>>->>>>>>->>>>::::::::::::::::::::::::::::::::::::::::::::::::::::
        ::::::::::::::::::::::::::::::::::::::::::::::::::::::::::::::::::::::::::::::::::::::::::::::::::::::::::::::::::::::::::::::::::::

# RM_HELIX NESTED 15-21 92-98, nbp = 7 nbp_cov = 0
# pvals: 0.918563,0.918563,0.918563,0.918563,0.918563,0.918563,0.980621
# aggregated NONE
NESTED  ::::::::::::<<<<<<<______________________________________________________________________>>>>>>>::::::::::::::::::::::::::::::::::::
        ::::::::::::::::::::::::::::::::::::::::::::::::::::::::::::::::::::::::::::::::::::::::::::::::::::::::::::::::::::::::::::::::::::

# RM_HELIX NESTED 108-112 121-125, nbp = 5 nbp_cov = 0
# pvals: 0.995036,0.918563,0.918563,0.918563,0.918563
# aggregated NONE
NESTED  :::::::::::::::::::::::::::::::::::::::::::::::::::::::::::::::::::::::::::::::::::::::::::::::::::::::::<<<<<________>>>>>:::::::::
        ::::::::::::::::::::::::::::::::::::::::::::::::::::::::::::::::::::::::::::::::::::::::::::::::::::::::::::::::::::::::::::::::::::

# RM_HELIX NESTED 1-10 127-134, nbp = 8 nbp_cov = 0
# pvals: 0.918563,0.918563,0.918563,0.918563,0.918563,0.918563,0.918563,0.918563
# aggregated NONE
NESTED  <<<<<<<<____________________________________________________________________________________________________________________>>>>>>>>
        ::::::::::::::::::::::::::::::::::::::::::::::::::::::::::::::::::::::::::::::::::::::::::::::::::::::::::::::::::::::::::::::::::::
```
