## Supplementary material for "All-at-once RNA folding with 3D motif prediction framed by evolutionary information": RF00312_snoZ206.surv

```
0.000859	0.2
-0.009246	1
&
4.396788	0.000115727
3.891638	0.000347182
1.871036	0.000462909
1.842972	0.000694364
1.828940	0.000810091
1.814908	0.000925819
1.786844	0.00104155
1.674589	0.00115727
1.632493	0.001273
1.534269	0.00138873
1.520237	0.00150446
1.492173	0.00162018
1.464109	0.00173591
1.450077	0.00185164
1.379918	0.00196736
1.351854	0.00208309
1.323790	0.00219882
1.169438	0.00243027
1.071215	0.002546
1.015087	0.00277746
0.902831	0.00289318
0.846703	0.00324037
0.832671	0.00347182
0.804607	0.00370328
0.790575	0.003819
0.762511	0.00405046
0.748480	0.00416618
0.734448	0.00428191
0.706384	0.00439764
0.692352	0.00451337
0.678320	0.00486055
0.664288	0.00497628
0.622192	0.005092
0.608160	0.00520773
0.580096	0.00532346
0.552032	0.00567064
0.538000	0.00578637
0.509936	0.00590209
0.453808	0.00601782
0.439776	0.00624928
0.425744	0.006365
0.383649	0.00659646
0.369617	0.00671219
0.355585	0.00682791
0.341553	0.00694364
0.327521	0.0071751
0.313489	0.00729082
0.299457	0.00775373
0.285425	0.00833237
0.271393	0.00879528
0.257361	0.00891101
0.243329	0.00914246
0.229297	0.010184
0.215265	0.0102997
0.201233	0.0108784
0.187201	0.0109941
0.173169	0.0112256
0.159137	0.011457
0.145105	0.0120356
0.131073	0.0123828
0.117041	0.0124986
0.103009	0.0128457
0.088978	0.0135401
0.074946	0.0143502
0.060914	0.0146974
0.032850	0.0149288
0.018818	0.0155075
0.004786	0.0162018
-0.009246	0.947807
-0.023278	0.948964
-0.037310	0.951857
-0.051342	0.955676
-0.065374	0.959495
-0.079406	0.964819
-0.093438	0.967133
-0.107470	0.970952
-0.121502	0.974887
-0.135534	0.977665
-0.149566	0.979169
-0.163598	0.980674
-0.177630	0.983798
-0.191662	0.985187
-0.205694	0.986691
-0.219726	0.987617
-0.233758	0.988427
-0.247789	0.989469
-0.261821	0.990742
-0.275853	0.991552
-0.289885	0.992246
-0.303917	0.992825
-0.317949	0.993172
-0.331981	0.993635
-0.346013	0.993866
-0.360045	0.994445
-0.374077	0.994792
-0.388109	0.995139
-0.402141	0.995602
-0.430205	0.996412
-0.444237	0.996875
-0.458269	0.997107
-0.472301	0.997223
-0.486333	0.997801
-0.500365	0.998148
-0.514397	0.99838
-0.542461	0.998611
-0.570524	0.998843
-0.598588	0.999074
-0.668748	0.99919
-0.682780	0.999306
-0.696812	0.999537
-0.781004	0.999653
-0.851164	0.999769
-1.005515	0.999884
-1.061643	1
&
5.842080	5.78302e-07
4.649364	1.1566e-06
4.635332	2.31321e-06
4.621300	8.09623e-06
4.607268	1.38793e-05
4.593236	2.19755e-05
4.579204	3.18066e-05
4.565172	4.45293e-05
4.551140	5.5517e-05
4.537108	6.24566e-05
4.523076	7.40227e-05
4.509044	7.69142e-05
4.495012	8.21189e-05
4.480980	8.55887e-05
4.466948	8.67453e-05
4.452916	8.90585e-05
4.438884	8.96368e-05
4.410820	9.07934e-05
4.396788	9.13717e-05
4.382757	9.195e-05
4.368725	9.25283e-05
4.354693	9.36849e-05
4.340661	9.42632e-05
4.326629	9.54198e-05
4.298565	9.59981e-05
4.284533	9.65765e-05
4.270501	9.71548e-05
4.256469	9.83114e-05
4.228405	9.88897e-05
4.214373	0.000101781
4.200341	0.000102938
4.186309	0.000106408
4.172277	0.000113926
4.158245	0.000117974
4.144213	0.000123178
4.130181	0.000131853
4.116149	0.000141684
4.102117	0.000149202
4.088085	0.000156142
4.074053	0.000167708
4.060022	0.000185057
4.045990	0.000196044
4.031958	0.000208767
4.017926	0.000217442
4.003894	0.000224381
3.989862	0.000230164
3.975830	0.000237104
3.961798	0.000246357
3.947766	0.000250983
3.933734	0.000253296
3.919702	0.000256766
3.905670	0.000261393
3.891638	0.000262549
3.863574	0.000266597
3.849542	0.000267176
3.835510	0.000269489
3.793414	0.00027238
3.751318	0.000274115
3.737286	0.000274693
3.723255	0.00027585
3.709223	0.000277007
3.695191	0.000277585
3.667127	0.000278163
3.653095	0.00027932
3.639063	0.000279898
3.625031	0.000281633
3.610999	0.000283368
3.596967	0.000283946
3.582935	0.000285103
3.568903	0.00028626
3.526807	0.000286838
3.512775	0.000287416
3.456647	0.000288573
3.386488	0.000289151
3.344392	0.000289729
3.330360	0.000290308
3.246168	0.000290886
3.204072	0.000291464
3.133912	0.000292043
3.007625	0.000292621
2.923433	0.000293199
2.909401	0.000294356
2.881337	0.000294934
2.867305	0.000295512
2.839241	0.000296669
2.825209	0.000297247
2.811177	0.000297826
2.783113	0.000298404
2.726986	0.000298982
2.712954	0.00029956
2.684890	0.000300139
2.670858	0.000301295
2.656826	0.000301874
2.642794	0.000302452
2.628762	0.00030303
2.600698	0.000304765
2.586666	0.000305922
2.572634	0.0003065
2.544570	0.000307657
2.530538	0.000308813
2.516506	0.000312861
2.502474	0.000317488
2.488442	0.000321536
2.474410	0.000327319
2.460378	0.000336572
2.446346	0.000356234
2.432314	0.000372427
2.418282	0.000382258
2.404251	0.000400763
2.390219	0.000414064
2.376187	0.000429678
2.362155	0.000437775
2.348123	0.000443558
2.334091	0.000444714
2.320059	0.000449341
2.306027	0.000450497
2.277963	0.000451654
2.263931	0.000452811
2.221835	0.000453389
2.165707	0.000453967
2.151675	0.000454545
2.095547	0.000458015
2.081515	0.000465533
2.067484	0.000484039
2.053452	0.00052452
2.039420	0.000557483
2.025388	0.000589868
2.011356	0.000615892
1.997324	0.000630928
1.983292	0.000636711
1.969260	0.00064018
1.955228	0.000652325
1.941196	0.000748901
1.927164	0.000790539
1.913132	0.000816563
1.899100	0.000837381
1.885068	0.000887115
1.871036	0.000943789
1.857004	0.00103979
1.842972	0.00114215
1.828940	0.00122369
1.814908	0.00128036
1.800876	0.00133299
1.786844	0.00137173
1.772812	0.00141453
1.758780	0.00145212
1.744749	0.00148739
1.730717	0.0015192
1.716685	0.00154291
1.702653	0.00157183
1.688621	0.00159264
1.674589	0.00160999
1.660557	0.00163544
1.646525	0.00165394
1.632493	0.00169385
1.618461	0.00174069
1.604429	0.00181298
1.590397	0.00189452
1.576365	0.00195061
1.562333	0.0020148
1.548301	0.00209692
1.534269	0.0021854
1.520237	0.00235658
1.506205	0.00260641
1.492173	0.00285219
1.478141	0.00304939
1.464109	0.00317025
1.450077	0.00329806
1.436045	0.0034409
1.422013	0.00353863
1.407982	0.00363405
1.393950	0.00368899
1.379918	0.00372022
1.365886	0.00373988
1.351854	0.00375434
1.337822	0.00376937
1.323790	0.00378152
1.309758	0.00379598
1.295726	0.00380985
1.281694	0.0038272
1.267662	0.00384282
1.253630	0.00386711
1.239598	0.00389139
1.225566	0.00391511
1.211534	0.00393072
1.197502	0.00396368
1.183470	0.00400532
1.169438	0.00405274
1.155406	0.00411173
1.141374	0.00420021
1.127342	0.00426324
1.113310	0.00434883
1.099278	0.00441476
1.085247	0.00446854
1.071215	0.00450555
1.057183	0.00455124
1.043151	0.00461543
1.029119	0.00465302
1.015087	0.00468367
1.001055	0.0047334
0.987023	0.00476926
0.972991	0.00480511
0.958959	0.00482824
0.944927	0.00484502
0.930895	0.00486815
0.916863	0.0048855
0.902831	0.00489938
0.888799	0.00491152
0.874767	0.00492598
0.860735	0.00494101
0.846703	0.0049601
0.832671	0.00498728
0.818639	0.0050052
0.804607	0.00501908
0.790575	0.00504684
0.776543	0.00507576
0.762511	0.00511797
0.748480	0.00515961
0.734448	0.00520877
0.720416	0.00526139
0.706384	0.0052984
0.692352	0.00535392
0.678320	0.00541927
0.664288	0.00550197
0.650256	0.00558409
0.636224	0.0056691
0.622192	0.0057275
0.608160	0.00580557
0.594128	0.00587092
0.580096	0.00592875
0.566064	0.00600278
0.552032	0.00609993
0.538000	0.00621559
0.523968	0.00636421
0.509936	0.00645674
0.495904	0.00654696
0.481872	0.00663775
0.467840	0.00670773
0.453808	0.00678464
0.439776	0.00687486
0.425744	0.00696102
0.411713	0.00708767
0.397681	0.00722241
0.383649	0.00733576
0.369617	0.00743928
0.355585	0.00753296
0.341553	0.00762318
0.327521	0.00774462
0.313489	0.00789787
0.299457	0.00808987
0.285425	0.00830384
0.271393	0.00852359
0.257361	0.00876879
0.243329	0.00901978
0.229297	0.00927597
0.215265	0.00961832
0.201233	0.00993465
0.187201	0.0102475
0.173169	0.0105268
0.159137	0.0107957
0.145105	0.0110687
0.131073	0.0113237
0.117041	0.0116031
0.103009	0.011909
0.088978	0.0122571
0.074946	0.0126446
0.060914	0.0130737
0.046882	0.0135386
0.032850	0.0140938
0.018818	0.0155049
0.004786	0.0165441
-0.009246	0.918563
-0.023278	0.923147
-0.037310	0.931984
-0.051342	0.94078
-0.065374	0.949755
-0.079406	0.957445
-0.093438	0.963705
-0.107470	0.968407
-0.121502	0.972443
-0.135534	0.975641
-0.149566	0.978298
-0.163598	0.980621
-0.177630	0.982904
-0.191662	0.98478
-0.205694	0.986461
-0.219726	0.987859
-0.233758	0.98908
-0.247789	0.990139
-0.261821	0.991064
-0.275853	0.991863
-0.289885	0.992552
-0.303917	0.993107
-0.317949	0.993633
-0.331981	0.994132
-0.346013	0.994601
-0.360045	0.995036
-0.374077	0.995453
-0.388109	0.995856
-0.402141	0.996223
-0.416173	0.996556
-0.430205	0.996871
-0.444237	0.997166
-0.458269	0.997451
-0.472301	0.997691
-0.486333	0.997881
-0.500365	0.998075
-0.514397	0.998239
-0.528429	0.998398
-0.542461	0.998531
-0.556493	0.998654
-0.570524	0.998745
-0.584556	0.998841
-0.598588	0.998926
-0.612620	0.999016
-0.626652	0.999097
-0.640684	0.99915
-0.654716	0.999201
-0.668748	0.999242
-0.682780	0.999279
-0.696812	0.999305
-0.710844	0.99934
-0.724876	0.999367
-0.738908	0.999401
-0.752940	0.999435
-0.766972	0.999459
-0.781004	0.999487
-0.795036	0.999508
-0.809068	0.99954
-0.823100	0.999559
-0.837132	0.999576
-0.851164	0.999589
-0.865196	0.999601
-0.879228	0.999617
-0.893260	0.999639
-0.907291	0.999659
-0.921323	0.999675
-0.935355	0.999693
-0.949387	0.999713
-0.963419	0.999731
-0.977451	0.999747
-0.991483	0.999766
-1.005515	0.999779
-1.019547	0.999798
-1.033579	0.999807
-1.047611	0.999822
-1.061643	0.999834
-1.075675	0.999853
-1.089707	0.999862
-1.103739	0.999879
-1.117771	0.999891
-1.131803	0.999903
-1.145835	0.999908
-1.159867	0.999922
-1.173899	0.999929
-1.187931	0.999936
-1.201963	0.999943
-1.215995	0.999948
-1.230027	0.999956
-1.244058	0.999962
-1.258090	0.999969
-1.272122	0.999972
-1.286154	0.999974
-1.300186	0.999978
-1.314218	0.99998
-1.328250	0.999981
-1.342282	0.999985
-1.356314	0.999988
-1.370346	0.999992
-1.384378	0.999994
-1.398410	0.999995
-1.412442	0.999996
-1.440506	0.999997
-1.454538	0.999997
-1.482602	0.999998
-1.496634	0.999999
-1.580825	1
&
21.810448	2.14366e-10
21.796416	2.16595e-10
21.782384	2.18847e-10
21.768352	2.21122e-10
21.754320	2.23421e-10
21.740288	2.25744e-10
21.726256	2.28091e-10
21.712224	2.30462e-10
21.698192	2.32858e-10
21.684160	2.35279e-10
21.670128	2.37725e-10
21.656096	2.40197e-10
21.642064	2.42694e-10
21.628032	2.45218e-10
21.614000	2.47767e-10
21.599969	2.50343e-10
21.585937	2.52946e-10
21.571905	2.55576e-10
21.557873	2.58233e-10
21.543841	2.60918e-10
21.529809	2.63631e-10
21.515777	2.66372e-10
21.501745	2.69141e-10
21.487713	2.7194e-10
21.473681	2.74767e-10
21.459649	2.77624e-10
21.445617	2.80511e-10
21.431585	2.83427e-10
21.417553	2.86374e-10
21.403521	2.89352e-10
21.389489	2.9236e-10
21.375457	2.954e-10
21.361425	2.98472e-10
21.347393	3.01575e-10
21.333361	3.04711e-10
21.319329	3.07879e-10
21.305297	3.1108e-10
21.291265	3.14315e-10
21.277233	3.17583e-10
21.263202	3.20885e-10
21.249170	3.24222e-10
21.235138	3.27593e-10
21.221106	3.31e-10
21.207074	3.34441e-10
21.193042	3.37919e-10
21.179010	3.41433e-10
21.164978	3.44983e-10
21.150946	3.4857e-10
21.136914	3.52195e-10
21.122882	3.55857e-10
21.108850	3.59557e-10
21.094818	3.63296e-10
21.080786	3.67074e-10
21.066754	3.70891e-10
21.052722	3.74747e-10
21.038690	3.78644e-10
21.024658	3.82581e-10
21.010626	3.8656e-10
20.996594	3.90579e-10
20.982562	3.94641e-10
20.968530	3.98745e-10
20.954498	4.02891e-10
20.940467	4.07081e-10
20.926435	4.11314e-10
20.912403	4.15591e-10
20.898371	4.19913e-10
20.884339	4.24279e-10
20.870307	4.28691e-10
20.856275	4.33149e-10
20.842243	4.37654e-10
20.828211	4.42205e-10
20.814179	4.46803e-10
20.800147	4.5145e-10
20.786115	4.56144e-10
20.772083	4.60888e-10
20.758051	4.65681e-10
20.744019	4.70524e-10
20.729987	4.75417e-10
20.715955	4.80361e-10
20.701923	4.85356e-10
20.687891	4.90404e-10
20.673859	4.95504e-10
20.659827	5.00657e-10
20.645795	5.05863e-10
20.631763	5.11124e-10
20.617731	5.1644e-10
20.603700	5.2181e-10
20.589668	5.27237e-10
20.575636	5.3272e-10
20.561604	5.3826e-10
20.547572	5.43858e-10
20.533540	5.49514e-10
20.519508	5.55229e-10
20.505476	5.61003e-10
20.491444	5.66838e-10
20.477412	5.72733e-10
20.463380	5.78689e-10
20.449348	5.84708e-10
20.435316	5.90789e-10
20.421284	5.96933e-10
20.407252	6.03141e-10
20.393220	6.09414e-10
20.379188	6.15752e-10
20.365156	6.22156e-10
20.351124	6.28627e-10
20.337092	6.35165e-10
20.323060	6.41771e-10
20.309028	6.48446e-10
20.294996	6.5519e-10
20.280964	6.62004e-10
20.266933	6.68889e-10
20.252901	6.75846e-10
20.238869	6.82876e-10
20.224837	6.89978e-10
20.210805	6.97154e-10
20.196773	7.04405e-10
20.182741	7.11732e-10
20.168709	7.19134e-10
20.154677	7.26614e-10
20.140645	7.34171e-10
20.126613	7.41808e-10
20.112581	7.49523e-10
20.098549	7.57319e-10
20.084517	7.65196e-10
20.070485	7.73155e-10
20.056453	7.81197e-10
20.042421	7.89322e-10
20.028389	7.97532e-10
20.014357	8.05827e-10
20.000325	8.14209e-10
19.986293	8.22678e-10
19.972261	8.31235e-10
19.958229	8.39881e-10
19.944198	8.48617e-10
19.930166	8.57444e-10
19.916134	8.66363e-10
19.902102	8.75375e-10
19.888070	8.8448e-10
19.874038	8.9368e-10
19.860006	9.02976e-10
19.845974	9.12369e-10
19.831942	9.21859e-10
19.817910	9.31448e-10
19.803878	9.41137e-10
19.789846	9.50927e-10
19.775814	9.60818e-10
19.761782	9.70813e-10
19.747750	9.80911e-10
19.733718	9.91115e-10
19.719686	1.00142e-09
19.705654	1.01184e-09
19.691622	1.02237e-09
19.677590	1.033e-09
19.663558	1.04375e-09
19.649526	1.05461e-09
19.635494	1.06558e-09
19.621462	1.07666e-09
19.607431	1.08786e-09
19.593399	1.09918e-09
19.579367	1.11061e-09
19.565335	1.12216e-09
19.551303	1.13384e-09
19.537271	1.14563e-09
19.523239	1.15755e-09
19.509207	1.16959e-09
19.495175	1.18176e-09
19.481143	1.19405e-09
19.467111	1.20648e-09
19.453079	1.21903e-09
19.439047	1.23171e-09
19.425015	1.24452e-09
19.410983	1.25747e-09
19.396951	1.27055e-09
19.382919	1.28377e-09
19.368887	1.29712e-09
19.354855	1.31062e-09
19.340823	1.32425e-09
19.326791	1.33803e-09
19.312759	1.35195e-09
19.298727	1.36601e-09
19.284696	1.38023e-09
19.270664	1.39459e-09
19.256632	1.40909e-09
19.242600	1.42375e-09
19.228568	1.43857e-09
19.214536	1.45353e-09
19.200504	1.46866e-09
19.186472	1.48393e-09
19.172440	1.49937e-09
19.158408	1.51497e-09
19.144376	1.53073e-09
19.130344	1.54666e-09
19.116312	1.56275e-09
19.102280	1.57901e-09
19.088248	1.59544e-09
19.074216	1.61204e-09
19.060184	1.62881e-09
19.046152	1.64576e-09
19.032120	1.66288e-09
19.018088	1.68018e-09
19.004056	1.69766e-09
18.990024	1.71533e-09
18.975992	1.73317e-09
18.961960	1.75121e-09
18.947929	1.76943e-09
18.933897	1.78784e-09
18.919865	1.80644e-09
18.905833	1.82524e-09
18.891801	1.84423e-09
18.877769	1.86342e-09
18.863737	1.8828e-09
18.849705	1.90239e-09
18.835673	1.92219e-09
18.821641	1.94219e-09
18.807609	1.9624e-09
18.793577	1.98282e-09
18.779545	2.00345e-09
18.765513	2.0243e-09
18.751481	2.04536e-09
18.737449	2.06664e-09
18.723417	2.08815e-09
18.709385	2.10987e-09
18.695353	2.13183e-09
18.681321	2.15401e-09
18.667289	2.17642e-09
18.653257	2.19907e-09
18.639225	2.22195e-09
18.625193	2.24507e-09
18.611162	2.26844e-09
18.597130	2.29204e-09
18.583098	2.31589e-09
18.569066	2.33999e-09
18.555034	2.36434e-09
18.541002	2.38894e-09
18.526970	2.4138e-09
18.512938	2.43892e-09
18.498906	2.4643e-09
18.484874	2.48995e-09
18.470842	2.51586e-09
18.456810	2.54204e-09
18.442778	2.56849e-09
18.428746	2.59522e-09
18.414714	2.62223e-09
18.400682	2.64951e-09
18.386650	2.67709e-09
18.372618	2.70495e-09
18.358586	2.7331e-09
18.344554	2.76154e-09
18.330522	2.79028e-09
18.316490	2.81931e-09
18.302458	2.84865e-09
18.288427	2.8783e-09
18.274395	2.90825e-09
18.260363	2.93852e-09
18.246331	2.9691e-09
18.232299	3e-09
18.218267	3.03122e-09
18.204235	3.06277e-09
18.190203	3.09464e-09
18.176171	3.12685e-09
18.162139	3.15939e-09
18.148107	3.19227e-09
18.134075	3.2255e-09
18.120043	3.25907e-09
18.106011	3.29299e-09
18.091979	3.32726e-09
18.077947	3.36189e-09
18.063915	3.39688e-09
18.049883	3.43223e-09
18.035851	3.46795e-09
18.021819	3.50405e-09
18.007787	3.54052e-09
17.993755	3.57736e-09
17.979723	3.6146e-09
17.965691	3.65222e-09
17.951660	3.69023e-09
17.937628	3.72864e-09
17.923596	3.76745e-09
17.909564	3.80666e-09
17.895532	3.84628e-09
17.881500	3.88632e-09
17.867468	3.92677e-09
17.853436	3.96764e-09
17.839404	4.00893e-09
17.825372	4.05066e-09
17.811340	4.09282e-09
17.797308	4.13542e-09
17.783276	4.17847e-09
17.769244	4.22196e-09
17.755212	4.26591e-09
17.741180	4.31031e-09
17.727148	4.35518e-09
17.713116	4.40051e-09
17.699084	4.44631e-09
17.685052	4.4926e-09
17.671020	4.53936e-09
17.656988	4.58661e-09
17.642956	4.63435e-09
17.628925	4.68259e-09
17.614893	4.73134e-09
17.600861	4.78059e-09
17.586829	4.83035e-09
17.572797	4.88063e-09
17.558765	4.93144e-09
17.544733	4.98277e-09
17.530701	5.03464e-09
17.516669	5.08705e-09
17.502637	5.14001e-09
17.488605	5.19351e-09
17.474573	5.24758e-09
17.460541	5.3022e-09
17.446509	5.3574e-09
17.432477	5.41317e-09
17.418445	5.46952e-09
17.404413	5.52646e-09
17.390381	5.58399e-09
17.376349	5.64212e-09
17.362317	5.70086e-09
17.348285	5.76021e-09
17.334253	5.82017e-09
17.320221	5.88077e-09
17.306189	5.94199e-09
17.292158	6.00385e-09
17.278126	6.06635e-09
17.264094	6.12951e-09
17.250062	6.19332e-09
17.236030	6.2578e-09
17.221998	6.32295e-09
17.207966	6.38877e-09
17.193934	6.45529e-09
17.179902	6.52249e-09
17.165870	6.5904e-09
17.151838	6.65901e-09
17.137806	6.72834e-09
17.123774	6.79839e-09
17.109742	6.86917e-09
17.095710	6.94069e-09
17.081678	7.01296e-09
17.067646	7.08597e-09
17.053614	7.15975e-09
17.039582	7.23429e-09
17.025550	7.30961e-09
17.011518	7.38572e-09
16.997486	7.46262e-09
16.983454	7.54032e-09
16.969423	7.61883e-09
16.955391	7.69815e-09
16.941359	7.77831e-09
16.927327	7.8593e-09
16.913295	7.94113e-09
16.899263	8.02381e-09
16.885231	8.10736e-09
16.871199	8.19178e-09
16.857167	8.27707e-09
16.843135	8.36326e-09
16.829103	8.45034e-09
16.815071	8.53833e-09
16.801039	8.62724e-09
16.787007	8.71707e-09
16.772975	8.80784e-09
16.758943	8.89955e-09
16.744911	8.99222e-09
16.730879	9.08586e-09
16.716847	9.18047e-09
16.702815	9.27606e-09
16.688783	9.37266e-09
16.674751	9.47026e-09
16.660719	9.56887e-09
16.646687	9.66852e-09
16.632656	9.7692e-09
16.618624	9.87093e-09
16.604592	9.97372e-09
16.590560	1.00776e-08
16.576528	1.01825e-08
16.562496	1.02886e-08
16.548464	1.03957e-08
16.534432	1.0504e-08
16.520400	1.06134e-08
16.506368	1.07239e-08
16.492336	1.08356e-08
16.478304	1.09484e-08
16.464272	1.10624e-08
16.450240	1.11776e-08
16.436208	1.1294e-08
16.422176	1.14116e-08
16.408144	1.15305e-08
16.394112	1.16506e-08
16.380080	1.17719e-08
16.366048	1.18945e-08
16.352016	1.20184e-08
16.337984	1.21436e-08
16.323952	1.227e-08
16.309920	1.23978e-08
16.295889	1.25269e-08
16.281857	1.26574e-08
16.267825	1.27892e-08
16.253793	1.29224e-08
16.239761	1.3057e-08
16.225729	1.3193e-08
16.211697	1.33304e-08
16.197665	1.34693e-08
16.183633	1.36095e-08
16.169601	1.37513e-08
16.155569	1.38945e-08
16.141537	1.40392e-08
16.127505	1.41855e-08
16.113473	1.43332e-08
16.099441	1.44825e-08
16.085409	1.46334e-08
16.071377	1.47858e-08
16.057345	1.49398e-08
16.043313	1.50954e-08
16.029281	1.52526e-08
16.015249	1.54115e-08
16.001217	1.5572e-08
15.987185	1.57342e-08
15.973154	1.58981e-08
15.959122	1.60637e-08
15.945090	1.62311e-08
15.931058	1.64001e-08
15.917026	1.6571e-08
15.902994	1.67436e-08
15.888962	1.6918e-08
15.874930	1.70942e-08
15.860898	1.72723e-08
15.846866	1.74522e-08
15.832834	1.7634e-08
15.818802	1.78177e-08
15.804770	1.80033e-08
15.790738	1.81909e-08
15.776706	1.83804e-08
15.762674	1.85718e-08
15.748642	1.87653e-08
15.734610	1.89608e-08
15.720578	1.91583e-08
15.706546	1.93579e-08
15.692514	1.95596e-08
15.678482	1.97633e-08
15.664450	1.99692e-08
15.650418	2.01773e-08
15.636387	2.03875e-08
15.622355	2.05999e-08
15.608323	2.08145e-08
15.594291	2.10313e-08
15.580259	2.12504e-08
15.566227	2.14718e-08
15.552195	2.16955e-08
15.538163	2.19216e-08
15.524131	2.215e-08
15.510099	2.23807e-08
15.496067	2.26139e-08
15.482035	2.28495e-08
15.468003	2.30876e-08
15.453971	2.33281e-08
15.439939	2.35712e-08
15.425907	2.38168e-08
15.411875	2.40649e-08
15.397843	2.43157e-08
15.383811	2.4569e-08
15.369779	2.4825e-08
15.355747	2.50837e-08
15.341715	2.5345e-08
15.327683	2.56091e-08
15.313652	2.5876e-08
15.299620	2.61456e-08
15.285588	2.6418e-08
15.271556	2.66933e-08
15.257524	2.69714e-08
15.243492	2.72525e-08
15.229460	2.75364e-08
15.215428	2.78234e-08
15.201396	2.81133e-08
15.187364	2.84062e-08
15.173332	2.87022e-08
15.159300	2.90013e-08
15.145268	2.93035e-08
15.131236	2.96089e-08
15.117204	2.99174e-08
15.103172	3.02292e-08
15.089140	3.05442e-08
15.075108	3.08625e-08
15.061076	3.11841e-08
15.047044	3.15091e-08
15.033012	3.18375e-08
15.018980	3.21693e-08
15.004948	3.25045e-08
14.990916	3.28432e-08
14.976885	3.31855e-08
14.962853	3.35314e-08
14.948821	3.38808e-08
14.934789	3.42339e-08
14.920757	3.45907e-08
14.906725	3.49512e-08
14.892693	3.53154e-08
14.878661	3.56835e-08
14.864629	3.60554e-08
14.850597	3.64311e-08
14.836565	3.68108e-08
14.822533	3.71945e-08
14.808501	3.75821e-08
14.794469	3.79738e-08
14.780437	3.83696e-08
14.766405	3.87695e-08
14.752373	3.91736e-08
14.738341	3.95819e-08
14.724309	3.99945e-08
14.710277	4.04113e-08
14.696245	4.08325e-08
14.682213	4.12581e-08
14.668181	4.16882e-08
14.654149	4.21227e-08
14.640118	4.25617e-08
14.626086	4.30054e-08
14.612054	4.34537e-08
14.598022	4.39066e-08
14.583990	4.43643e-08
14.569958	4.48267e-08
14.555926	4.5294e-08
14.541894	4.57661e-08
14.527862	4.62432e-08
14.513830	4.67252e-08
14.499798	4.72123e-08
14.485766	4.77044e-08
14.471734	4.82017e-08
14.457702	4.87042e-08
14.443670	4.92119e-08
14.429638	4.97249e-08
14.415606	5.02433e-08
14.401574	5.0767e-08
14.387542	5.12963e-08
14.373510	5.1831e-08
14.359478	5.23714e-08
14.345446	5.29173e-08
14.331414	5.3469e-08
14.317383	5.40264e-08
14.303351	5.45897e-08
14.289319	5.51588e-08
14.275287	5.57338e-08
14.261255	5.63149e-08
14.247223	5.6902e-08
14.233191	5.74952e-08
14.219159	5.80947e-08
14.205127	5.87004e-08
14.191095	5.93124e-08
14.177063	5.99308e-08
14.163031	6.05556e-08
14.148999	6.1187e-08
14.134967	6.18249e-08
14.120935	6.24695e-08
14.106903	6.31209e-08
14.092871	6.3779e-08
14.078839	6.4444e-08
14.064807	6.51159e-08
14.050775	6.57949e-08
14.036743	6.64809e-08
14.022711	6.71741e-08
14.008679	6.78746e-08
13.994647	6.85823e-08
13.980616	6.92974e-08
13.966584	7.002e-08
13.952552	7.07501e-08
13.938520	7.14879e-08
13.924488	7.22333e-08
13.910456	7.29866e-08
13.896424	7.37477e-08
13.882392	7.45167e-08
13.868360	7.52938e-08
13.854328	7.60789e-08
13.840296	7.68723e-08
13.826264	7.76739e-08
13.812232	7.84839e-08
13.798200	7.93024e-08
13.784168	8.01294e-08
13.770136	8.0965e-08
13.756104	8.18094e-08
13.742072	8.26626e-08
13.728040	8.35247e-08
13.714008	8.43957e-08
13.699976	8.52759e-08
13.685944	8.61653e-08
13.671912	8.70639e-08
13.657881	8.79719e-08
13.643849	8.88894e-08
13.629817	8.98165e-08
13.615785	9.07533e-08
13.601753	9.16998e-08
13.587721	9.26562e-08
13.573689	9.36226e-08
13.559657	9.45991e-08
13.545625	9.55858e-08
13.531593	9.65827e-08
13.517561	9.75901e-08
13.503529	9.8608e-08
13.489497	9.96366e-08
13.475465	1.00676e-07
13.461433	1.01726e-07
13.447401	1.02787e-07
13.433369	1.03859e-07
13.419337	1.04943e-07
13.405305	1.06037e-07
13.391273	1.07143e-07
13.377241	1.08261e-07
13.363209	1.0939e-07
13.349177	1.10531e-07
13.335145	1.11684e-07
13.321114	1.12849e-07
13.307082	1.14027e-07
13.293050	1.15216e-07
13.279018	1.16418e-07
13.264986	1.17633e-07
13.250954	1.1886e-07
13.236922	1.201e-07
13.222890	1.21353e-07
13.208858	1.22619e-07
13.194826	1.23898e-07
13.180794	1.2519e-07
13.166762	1.26497e-07
13.152730	1.27816e-07
13.138698	1.2915e-07
13.124666	1.30497e-07
13.110634	1.31859e-07
13.096602	1.33234e-07
13.082570	1.34625e-07
13.068538	1.36029e-07
13.054506	1.37448e-07
13.040474	1.38882e-07
13.026442	1.40332e-07
13.012410	1.41796e-07
12.998379	1.43275e-07
12.984347	1.4477e-07
12.970315	1.46281e-07
12.956283	1.47807e-07
12.942251	1.49349e-07
12.928219	1.50908e-07
12.914187	1.52482e-07
12.900155	1.54074e-07
12.886123	1.55681e-07
12.872091	1.57306e-07
12.858059	1.58947e-07
12.844027	1.60606e-07
12.829995	1.62282e-07
12.815963	1.63975e-07
12.801931	1.65687e-07
12.787899	1.67416e-07
12.773867	1.69163e-07
12.759835	1.70928e-07
12.745803	1.72712e-07
12.731771	1.74514e-07
12.717739	1.76336e-07
12.703707	1.78176e-07
12.689675	1.80035e-07
12.675643	1.81914e-07
12.661612	1.83813e-07
12.647580	1.85731e-07
12.633548	1.8767e-07
12.619516	1.89628e-07
12.605484	1.91608e-07
12.591452	1.93607e-07
12.577420	1.95628e-07
12.563388	1.9767e-07
12.549356	1.99733e-07
12.535324	2.01818e-07
12.521292	2.03924e-07
12.507260	2.06053e-07
12.493228	2.08204e-07
12.479196	2.10377e-07
12.465164	2.12573e-07
12.451132	2.14792e-07
12.437100	2.17034e-07
12.423068	2.19299e-07
12.409036	2.21589e-07
12.395004	2.23902e-07
12.380972	2.26239e-07
12.366940	2.28601e-07
12.352908	2.30987e-07
12.338876	2.33398e-07
12.324845	2.35835e-07
12.310813	2.38297e-07
12.296781	2.40785e-07
12.282749	2.43298e-07
12.268717	2.45838e-07
12.254685	2.48405e-07
12.240653	2.50998e-07
12.226621	2.53619e-07
12.212589	2.56266e-07
12.198557	2.58942e-07
12.184525	2.61645e-07
12.170493	2.64377e-07
12.156461	2.67137e-07
12.142429	2.69927e-07
12.128397	2.72745e-07
12.114365	2.75593e-07
12.100333	2.7847e-07
12.086301	2.81378e-07
12.072269	2.84316e-07
12.058237	2.87285e-07
12.044205	2.90284e-07
12.030173	2.93315e-07
12.016141	2.96378e-07
12.002110	2.99473e-07
11.988078	3.026e-07
11.974046	3.0576e-07
11.960014	3.08953e-07
11.945982	3.12179e-07
11.931950	3.15439e-07
11.917918	3.18733e-07
11.903886	3.22062e-07
11.889854	3.25425e-07
11.875822	3.28824e-07
11.861790	3.32258e-07
11.847758	3.35728e-07
11.833726	3.39234e-07
11.819694	3.42777e-07
11.805662	3.46357e-07
11.791630	3.49974e-07
11.777598	3.53629e-07
11.763566	3.57323e-07
11.749534	3.61055e-07
11.735502	3.64826e-07
11.721470	3.68636e-07
11.707438	3.72486e-07
11.693406	3.76377e-07
11.679374	3.80308e-07
11.665343	3.84281e-07
11.651311	3.88295e-07
11.637279	3.92351e-07
11.623247	3.96449e-07
11.609215	4.0059e-07
11.595183	4.04775e-07
11.581151	4.09003e-07
11.567119	4.13275e-07
11.553087	4.17593e-07
11.539055	4.21955e-07
11.525023	4.26363e-07
11.510991	4.30817e-07
11.496959	4.35318e-07
11.482927	4.39866e-07
11.468895	4.44461e-07
11.454863	4.49104e-07
11.440831	4.53796e-07
11.426799	4.58537e-07
11.412767	4.63328e-07
11.398735	4.68169e-07
11.384703	4.7306e-07
11.370671	4.78003e-07
11.356639	4.82997e-07
11.342608	4.88043e-07
11.328576	4.93143e-07
11.314544	4.98295e-07
11.300512	5.03502e-07
11.286480	5.08763e-07
11.272448	5.14079e-07
11.258416	5.19451e-07
11.244384	5.24879e-07
11.230352	5.30364e-07
11.216320	5.35906e-07
11.202288	5.41506e-07
11.188256	5.47164e-07
11.174224	5.52882e-07
11.160192	5.5866e-07
11.146160	5.64498e-07
11.132128	5.70398e-07
11.118096	5.76359e-07
11.104064	5.82382e-07
11.090032	5.88469e-07
11.076000	5.94619e-07
11.061968	6.00833e-07
11.047936	6.07113e-07
11.033904	6.13458e-07
11.019872	6.1987e-07
11.005841	6.26349e-07
10.991809	6.32895e-07
10.977777	6.3951e-07
10.963745	6.46195e-07
10.949713	6.52949e-07
10.935681	6.59774e-07
10.921649	6.66671e-07
10.907617	6.73639e-07
10.893585	6.80681e-07
10.879553	6.87796e-07
10.865521	6.94986e-07
10.851489	7.02251e-07
10.837457	7.09593e-07
10.823425	7.17011e-07
10.809393	7.24506e-07
10.795361	7.3208e-07
10.781329	7.39734e-07
10.767297	7.47467e-07
10.753265	7.55282e-07
10.739233	7.63178e-07
10.725201	7.71157e-07
10.711169	7.7922e-07
10.697137	7.87367e-07
10.683105	7.95599e-07
10.669074	8.03918e-07
10.655042	8.12323e-07
10.641010	8.20817e-07
10.626978	8.294e-07
10.612946	8.38072e-07
10.598914	8.46835e-07
10.584882	8.5569e-07
10.570850	8.64638e-07
10.556818	8.7368e-07
10.542786	8.82816e-07
10.528754	8.92048e-07
10.514722	9.01376e-07
10.500690	9.10803e-07
10.486658	9.20328e-07
10.472626	9.29952e-07
10.458594	9.39678e-07
10.444562	9.49506e-07
10.430530	9.59436e-07
10.416498	9.6947e-07
10.402466	9.7961e-07
10.388434	9.89856e-07
10.374402	1.00021e-06
10.360370	1.01067e-06
10.346339	1.02124e-06
10.332307	1.03192e-06
10.318275	1.04272e-06
10.304243	1.05362e-06
10.290211	1.06465e-06
10.276179	1.07578e-06
10.262147	1.08704e-06
10.248115	1.09841e-06
10.234083	1.1099e-06
10.220051	1.12151e-06
10.206019	1.13324e-06
10.191987	1.1451e-06
10.177955	1.15708e-06
10.163923	1.16918e-06
10.149891	1.18141e-06
10.135859	1.19377e-06
10.121827	1.20626e-06
10.107795	1.21888e-06
10.093763	1.23164e-06
10.079731	1.24452e-06
10.065699	1.25754e-06
10.051667	1.2707e-06
10.037635	1.284e-06
10.023603	1.29743e-06
10.009572	1.31101e-06
9.995540	1.32473e-06
9.981508	1.33859e-06
9.967476	1.3526e-06
9.953444	1.36675e-06
9.939412	1.38106e-06
9.925380	1.39551e-06
9.911348	1.41011e-06
9.897316	1.42487e-06
9.883284	1.43978e-06
9.869252	1.45485e-06
9.855220	1.47008e-06
9.841188	1.48546e-06
9.827156	1.50101e-06
9.813124	1.51672e-06
9.799092	1.5326e-06
9.785060	1.54864e-06
9.771028	1.56485e-06
9.756996	1.58123e-06
9.742964	1.59778e-06
9.728932	1.61451e-06
9.714900	1.63141e-06
9.700868	1.64848e-06
9.686837	1.66574e-06
9.672805	1.68318e-06
9.658773	1.7008e-06
9.644741	1.71861e-06
9.630709	1.7366e-06
9.616677	1.75478e-06
9.602645	1.77315e-06
9.588613	1.79172e-06
9.574581	1.81048e-06
9.560549	1.82943e-06
9.546517	1.84859e-06
9.532485	1.86794e-06
9.518453	1.8875e-06
9.504421	1.90727e-06
9.490389	1.92724e-06
9.476357	1.94742e-06
9.462325	1.96781e-06
9.448293	1.98842e-06
9.434261	2.00924e-06
9.420229	2.03028e-06
9.406197	2.05155e-06
9.392165	2.07303e-06
9.378133	2.09474e-06
9.364101	2.11668e-06
9.350070	2.13885e-06
9.336038	2.16125e-06
9.322006	2.18389e-06
9.307974	2.20676e-06
9.293942	2.22988e-06
9.279910	2.25324e-06
9.265878	2.27684e-06
9.251846	2.30069e-06
9.237814	2.32479e-06
9.223782	2.34914e-06
9.209750	2.37375e-06
9.195718	2.39862e-06
9.181686	2.42375e-06
9.167654	2.44914e-06
9.153622	2.4748e-06
9.139590	2.50073e-06
9.125558	2.52693e-06
9.111526	2.5534e-06
9.097494	2.58016e-06
9.083462	2.60719e-06
9.069430	2.63451e-06
9.055398	2.66212e-06
9.041366	2.69001e-06
9.027335	2.7182e-06
9.013303	2.74668e-06
8.999271	2.77547e-06
8.985239	2.80455e-06
8.971207	2.83394e-06
8.957175	2.86364e-06
8.943143	2.89366e-06
8.929111	2.92398e-06
8.915079	2.95463e-06
8.901047	2.9856e-06
8.887015	3.01689e-06
8.872983	3.04851e-06
8.858951	3.08046e-06
8.844919	3.11275e-06
8.830887	3.14538e-06
8.816855	3.17835e-06
8.802823	3.21167e-06
8.788791	3.24534e-06
8.774759	3.27936e-06
8.760727	3.31374e-06
8.746695	3.34848e-06
8.732663	3.38359e-06
8.718631	3.41906e-06
8.704599	3.45491e-06
8.690568	3.49114e-06
8.676536	3.52774e-06
8.662504	3.56473e-06
8.648472	3.60211e-06
8.634440	3.63988e-06
8.620408	3.67805e-06
8.606376	3.71662e-06
8.592344	3.75559e-06
8.578312	3.79498e-06
8.564280	3.83478e-06
8.550248	3.875e-06
8.536216	3.91564e-06
8.522184	3.9567e-06
8.508152	3.9982e-06
8.494120	4.04014e-06
8.480088	4.08252e-06
8.466056	4.12534e-06
8.452024	4.16861e-06
8.437992	4.21234e-06
8.423960	4.25653e-06
8.409928	4.30118e-06
8.395896	4.3463e-06
8.381864	4.3919e-06
8.367832	4.43798e-06
8.353801	4.48454e-06
8.339769	4.53159e-06
8.325737	4.57913e-06
8.311705	4.62718e-06
8.297673	4.67573e-06
8.283641	4.72479e-06
8.269609	4.77437e-06
8.255577	4.82447e-06
8.241545	4.8751e-06
8.227513	4.92626e-06
8.213481	4.97796e-06
8.199449	5.0302e-06
8.185417	5.08299e-06
8.171385	5.13634e-06
8.157353	5.19025e-06
8.143321	5.24473e-06
8.129289	5.29978e-06
8.115257	5.35541e-06
8.101225	5.41162e-06
8.087193	5.46843e-06
8.073161	5.52584e-06
8.059129	5.58385e-06
8.045097	5.64247e-06
8.031066	5.7017e-06
8.017034	5.76156e-06
8.003002	5.82206e-06
7.988970	5.88319e-06
7.974938	5.94496e-06
7.960906	6.00738e-06
7.946874	6.07046e-06
7.932842	6.13421e-06
7.918810	6.19862e-06
7.904778	6.26372e-06
7.890746	6.3295e-06
7.876714	6.39597e-06
7.862682	6.46314e-06
7.848650	6.53102e-06
7.834618	6.59962e-06
7.820586	6.66894e-06
7.806554	6.73899e-06
7.792522	6.80977e-06
7.778490	6.88131e-06
7.764458	6.95359e-06
7.750426	7.02664e-06
7.736394	7.10046e-06
7.722362	7.17506e-06
7.708330	7.25044e-06
7.694299	7.32662e-06
7.680267	7.4036e-06
7.666235	7.48139e-06
7.652203	7.56e-06
7.638171	7.63944e-06
7.624139	7.71972e-06
7.610107	7.80085e-06
7.596075	7.88283e-06
7.582043	7.96567e-06
7.568011	8.04939e-06
7.553979	8.13399e-06
7.539947	8.21948e-06
7.525915	8.30588e-06
7.511883	8.39318e-06
7.497851	8.48141e-06
7.483819	8.57057e-06
7.469787	8.66067e-06
7.455755	8.75171e-06
7.441723	8.84372e-06
7.427691	8.9367e-06
7.413659	9.03066e-06
7.399627	9.12562e-06
7.385595	9.22157e-06
7.371564	9.31854e-06
7.357532	9.41653e-06
7.343500	9.51555e-06
7.329468	9.61562e-06
7.315436	9.71674e-06
7.301404	9.81894e-06
7.287372	9.92221e-06
7.273340	1.00266e-05
7.259308	1.0132e-05
7.245276	1.02386e-05
7.231244	1.03463e-05
7.217212	1.04552e-05
7.203180	1.05651e-05
7.189148	1.06763e-05
7.175116	1.07886e-05
7.161084	1.09021e-05
7.147052	1.10168e-05
7.133020	1.11328e-05
7.118988	1.12499e-05
7.104956	1.13683e-05
7.090924	1.14879e-05
7.076892	1.16088e-05
7.062860	1.1731e-05
7.048828	1.18545e-05
7.034797	1.19792e-05
7.020765	1.21053e-05
7.006733	1.22327e-05
6.992701	1.23615e-05
6.978669	1.24916e-05
6.964637	1.26231e-05
6.950605	1.2756e-05
6.936573	1.28903e-05
6.922541	1.30261e-05
6.908509	1.31632e-05
6.894477	1.33018e-05
6.880445	1.34419e-05
6.866413	1.35835e-05
6.852381	1.37265e-05
6.838349	1.38711e-05
6.824317	1.40172e-05
6.810285	1.41648e-05
6.796253	1.4314e-05
6.782221	1.44648e-05
6.768189	1.46171e-05
6.754157	1.47711e-05
6.740125	1.49267e-05
6.726093	1.5084e-05
6.712061	1.52429e-05
6.698030	1.54035e-05
6.683998	1.55659e-05
6.669966	1.57299e-05
6.655934	1.58956e-05
6.641902	1.60632e-05
6.627870	1.62325e-05
6.613838	1.64035e-05
6.599806	1.65764e-05
6.585774	1.67512e-05
6.571742	1.69277e-05
6.557710	1.71062e-05
6.543678	1.72865e-05
6.529646	1.74688e-05
6.515614	1.7653e-05
6.501582	1.78391e-05
6.487550	1.80272e-05
6.473518	1.82173e-05
6.459486	1.84094e-05
6.445454	1.86035e-05
6.431422	1.87998e-05
6.417390	1.8998e-05
6.403358	1.91984e-05
6.389326	1.94009e-05
6.375295	1.96056e-05
6.361263	1.98124e-05
6.347231	2.00215e-05
6.333199	2.02327e-05
6.319167	2.04462e-05
6.305135	2.06619e-05
6.291103	2.08799e-05
6.277071	2.11003e-05
6.263039	2.1323e-05
6.249007	2.1548e-05
6.234975	2.17755e-05
6.220943	2.20053e-05
6.206911	2.22376e-05
6.192879	2.24724e-05
6.178847	2.27096e-05
6.164815	2.29494e-05
6.150783	2.31917e-05
6.136751	2.34366e-05
6.122719	2.36841e-05
6.108687	2.39342e-05
6.094655	2.4187e-05
6.080623	2.44424e-05
6.066591	2.47006e-05
6.052559	2.49615e-05
6.038528	2.52252e-05
6.024496	2.54917e-05
6.010464	2.5761e-05
5.996432	2.60332e-05
5.982400	2.63083e-05
5.968368	2.65863e-05
5.954336	2.68672e-05
5.940304	2.71512e-05
5.926272	2.74381e-05
5.912240	2.77281e-05
5.898208	2.80212e-05
5.884176	2.83175e-05
5.870144	2.86168e-05
5.856112	2.89194e-05
5.842080	2.92252e-05
5.828048	2.95342e-05
5.814016	2.98465e-05
5.799984	3.01622e-05
5.785952	3.04812e-05
5.771920	3.08036e-05
5.757888	3.11294e-05
5.743856	3.14587e-05
5.729824	3.17916e-05
5.715793	3.21279e-05
5.701761	3.24679e-05
5.687729	3.28114e-05
5.673697	3.31587e-05
5.659665	3.35096e-05
5.645633	3.38643e-05
5.631601	3.42227e-05
5.617569	3.4585e-05
5.603537	3.49511e-05
5.589505	3.53212e-05
5.575473	3.56951e-05
5.561441	3.60731e-05
5.547409	3.64551e-05
5.533377	3.68412e-05
5.519345	3.72314e-05
5.505313	3.76258e-05
5.491281	3.80244e-05
5.477249	3.84272e-05
5.463217	3.88343e-05
5.449185	3.92458e-05
5.435153	3.96617e-05
5.421121	4.0082e-05
5.407089	4.05068e-05
5.393057	4.09362e-05
5.379026	4.13701e-05
5.364994	4.18087e-05
5.350962	4.2252e-05
5.336930	4.27e-05
5.322898	4.31528e-05
5.308866	4.36104e-05
5.294834	4.40729e-05
5.280802	4.45404e-05
5.266770	4.50129e-05
5.252738	4.54904e-05
5.238706	4.59731e-05
5.224674	4.64609e-05
5.210642	4.69539e-05
5.196610	4.74523e-05
5.182578	4.79559e-05
5.168546	4.8465e-05
5.154514	4.89795e-05
5.140482	4.94995e-05
5.126450	5.00251e-05
5.112418	5.05563e-05
5.098386	5.10932e-05
5.084354	5.16359e-05
5.070322	5.21844e-05
5.056291	5.27387e-05
5.042259	5.32991e-05
5.028227	5.38654e-05
5.014195	5.44378e-05
5.000163	5.50164e-05
4.986131	5.56012e-05
4.972099	5.61922e-05
4.958067	5.67896e-05
4.944035	5.73934e-05
4.930003	5.80037e-05
4.915971	5.86206e-05
4.901939	5.92441e-05
4.887907	5.98743e-05
4.873875	6.05113e-05
4.859843	6.11551e-05
4.845811	6.18058e-05
4.831779	6.24636e-05
4.817747	6.31284e-05
4.803715	6.38004e-05
4.789683	6.44796e-05
4.775651	6.51662e-05
4.761619	6.58601e-05
4.747587	6.65615e-05
4.733555	6.72705e-05
4.719524	6.79871e-05
4.705492	6.87115e-05
4.691460	6.94436e-05
4.677428	7.01837e-05
4.663396	7.09317e-05
4.649364	7.16878e-05
4.635332	7.24521e-05
4.621300	7.32246e-05
4.607268	7.40055e-05
4.593236	7.47948e-05
4.579204	7.55926e-05
4.565172	7.63991e-05
4.551140	7.72142e-05
4.537108	7.80382e-05
4.523076	7.88711e-05
4.509044	7.9713e-05
4.495012	8.05641e-05
4.480980	8.14243e-05
4.466948	8.22939e-05
4.452916	8.31729e-05
4.438884	8.40614e-05
4.424852	8.49595e-05
4.410820	8.58674e-05
4.396788	8.67851e-05
4.382757	8.77128e-05
4.368725	8.86505e-05
4.354693	8.95985e-05
4.340661	9.05567e-05
4.326629	9.15253e-05
4.312597	9.25045e-05
4.298565	9.34943e-05
4.284533	9.44949e-05
4.270501	9.55063e-05
4.256469	9.65288e-05
4.242437	9.75624e-05
4.228405	9.86072e-05
4.214373	9.96635e-05
4.200341	0.000100731
4.186309	0.000101811
4.172277	0.000102902
4.158245	0.000104005
4.144213	0.00010512
4.130181	0.000106247
4.116149	0.000107387
4.102117	0.000108539
4.088085	0.000109703
4.074053	0.000110881
4.060022	0.000112071
4.045990	0.000113274
4.031958	0.000114491
4.017926	0.000115721
4.003894	0.000116964
3.989862	0.000118221
3.975830	0.000119492
3.961798	0.000120776
3.947766	0.000122075
3.933734	0.000123388
3.919702	0.000124715
3.905670	0.000126058
3.891638	0.000127414
3.877606	0.000128786
3.863574	0.000130173
3.849542	0.000131575
3.835510	0.000132993
3.821478	0.000134426
3.807446	0.000135875
3.793414	0.000137341
3.779382	0.000138822
3.765350	0.00014032
3.751318	0.000141834
3.737286	0.000143365
3.723255	0.000144913
3.709223	0.000146478
3.695191	0.000148061
3.681159	0.000149661
3.667127	0.000151279
3.653095	0.000152915
3.639063	0.000154569
3.625031	0.000156242
3.610999	0.000157933
3.596967	0.000159643
3.582935	0.000161372
3.568903	0.000163121
3.554871	0.000164889
3.540839	0.000166677
3.526807	0.000168485
3.512775	0.000170313
3.498743	0.000172161
3.484711	0.000174031
3.470679	0.000175921
3.456647	0.000177833
3.442615	0.000179766
3.428583	0.000181722
3.414551	0.000183699
3.400520	0.000185698
3.386488	0.00018772
3.372456	0.000189765
3.358424	0.000191834
3.344392	0.000193925
3.330360	0.000196041
3.316328	0.00019818
3.302296	0.000200344
3.288264	0.000202533
3.274232	0.000204747
3.260200	0.000206986
3.246168	0.00020925
3.232136	0.000211541
3.218104	0.000213858
3.204072	0.000216201
3.190040	0.000218572
3.176008	0.00022097
3.161976	0.000223396
3.147944	0.00022585
3.133912	0.000228332
3.119880	0.000230843
3.105848	0.000233384
3.091816	0.000235954
3.077784	0.000238554
3.063753	0.000241185
3.049721	0.000243847
3.035689	0.00024654
3.021657	0.000249264
3.007625	0.000252021
2.993593	0.000254811
2.979561	0.000257634
2.965529	0.000260491
2.951497	0.000263382
2.937465	0.000266307
2.923433	0.000269268
2.909401	0.000272265
2.895369	0.000275298
2.881337	0.000278367
2.867305	0.000281475
2.853273	0.00028462
2.839241	0.000287804
2.825209	0.000291027
2.811177	0.000294291
2.797145	0.000297595
2.783113	0.000300941
2.769081	0.000304328
2.755049	0.000307759
2.741017	0.000311234
2.726986	0.000314753
2.712954	0.000318317
2.698922	0.000321928
2.684890	0.000325586
2.670858	0.000329293
2.656826	0.000333049
2.642794	0.000336856
2.628762	0.000340714
2.614730	0.000344625
2.600698	0.000348591
2.586666	0.000352612
2.572634	0.000356691
2.558602	0.000360829
2.544570	0.000365028
2.530538	0.00036929
2.516506	0.000373618
2.502474	0.000378013
2.488442	0.000382479
2.474410	0.000387019
2.460378	0.000391638
2.446346	0.000396338
2.432314	0.000401126
2.418282	0.000406009
2.404251	0.000410994
2.390219	0.000416094
2.376187	0.000421324
2.362155	0.000426707
2.348123	0.000432284
2.334091	0.000438141
&
```
