## Supplementary material for "All-at-once RNA folding with 3D motif prediction framed by evolutionary information": RF00313_snoZ173.cacofold.helixcov

```
# RMs = 5 L = 107

# RM_HELIX NESTED 15-20 37-42, nbp = 6 nbp_cov = 0
# pvals: 0.995415,0.995415,0.995415,0.995415,0.995415,0.995415
# aggregated NONE
NESTED  ::::::::::::::<<<<<<________________>>>>>>:::::::::::::::::::::::::::::::::::::::::::::::::::::::::::::::::
        :::::::::::::::::::::::::::::::::::::::::::::::::::::::::::::::::::::::::::::::::::::::::::::::::::::::::::

# RM_HELIX NESTED 51-55 62-66, nbp = 5 nbp_cov = 0
# pvals: 0.995415,0.995415,0.995415,0.995415,0.995415
# aggregated NONE
NESTED  ::::::::::::::::::::::::::::::::::::::::::::::::::<<<<<______>>>>>:::::::::::::::::::::::::::::::::::::::::
        :::::::::::::::::::::::::::::::::::::::::::::::::::::::::::::::::::::::::::::::::::::::::::::::::::::::::::

# RM_HELIX NESTED 45-48 70-73, nbp = 4 nbp_cov = 0
# pvals: 0.995415,0.995415,0.995415,0.995415
# aggregated NONE
NESTED  ::::::::::::::::::::::::::::::::::::::::::::<<<<_____________________>>>>::::::::::::::::::::::::::::::::::
        :::::::::::::::::::::::::::::::::::::::::::::::::::::::::::::::::::::::::::::::::::::::::::::::::::::::::::

# RM_HELIX NESTED 82-90 98-104, nbp = 7 nbp_cov = 0
# pvals: 0.995415,0.995415,0.995415,0.995415,0.995415,0.995415,0.995415
# aggregated NONE
NESTED  :::::::::::::::::::::::::::::::::::::::::::::::::::::::::::::::::::::::::::::::::<<<--<<<<_______>>>>>>>:::
        :::::::::::::::::::::::::::::::::::::::::::::::::::::::::::::::::::::::::::::::::::::::::::::::::::::::::::

# RM_HELIX NESTED 75-76 106-107, nbp = 2 nbp_cov = 1
# pvals: 8.81679e-07,0.995415
# aggregated NONE
NESTED  ::::::::::::::::::::::::::::::::::::::::::::::::::::::::::::::::::::::::::<<_____________________________>>
        ::::::::::::::::::::::::::::::::::::::::::::::::::::::::::::::::::::::::::<_______________________________>
```
