## Supplementary material for "All-at-once RNA folding with 3D motif prediction framed by evolutionary information": RF00313_snoZ173.cacofold.power

```
# Power analysis of CaCoFold structure 
#
# Powertype = SINGLE SUBSTITUTIONS
# covary  left_pos      right_pos    substitutions      power
#----------------------------------------------------------------
          15		42		0		0.00
          16		41		0		0.00
          17		40		0		0.00
          18		39		0		0.00
          19		38		0		0.00
          20		37		0		0.00
          45		73		0		0.00
          46		72		0		0.00
          47		71		0		0.00
          48		70		0		0.00
          51		66		0		0.00
          52		65		0		0.00
          53		64		0		0.00
          54		63		0		0.00
          55		62		0		0.00
     *    75		107		1		0.00
          76		106		0		0.00
          82		104		0		0.00
          83		103		0		0.00
          84		102		0		0.00
          87		101		0		0.00
          88		100		0		0.00
          89		99		0		0.00
          90		98		0		0.00
#
# BPAIRS 24
# avg substitutions per BP  0.0
# BPAIRS expected to covary 0.0 +/- 0.0
# BPAIRS observed to covary 1
#
```
