## Supplementary material for "All-at-once RNA folding with 3D motif prediction framed by evolutionary information": RF00313_snoZ173.surv

```
0.000000	0.142857
-0.000065	1
&
0.161734	0.000176554
-0.000065	0.99541
-0.000471	1
&
0.162126	8.81679e-07
0.161734	0.000176336
-0.000065	0.995415
-0.000471	1
&
```
