## Supplementary material for "All-at-once RNA folding with 3D motif prediction framed by evolutionary information": RF00314_snoZ182.cacofold.helixcov

```
# RMs = 3 L = 92

# RM_HELIX NESTED 20-29 35-45, nbp = 10 nbp_cov = 0
# pvals: 0.966524,0.966524,0.966524,0.0140647,0.966524,0.966524,0.966524,0.966524,0.966524,0.966524
# aggregated NONE
NESTED  :::::::::::::::::::<<<<<<<<<<_____>>>->>>>>>>:::::::::::::::::::::::::::::::::::::::::::::::
        ::::::::::::::::::::::::::::::::::::::::::::::::::::::::::::::::::::::::::::::::::::::::::::

# RM_HELIX NESTED 62-69 78-85, nbp = 8 nbp_cov = 0
# pvals: 0.966524,0.966524,0.966524,0.966524,0.966524,0.966524,0.966524,0.966524
# aggregated NONE
NESTED  :::::::::::::::::::::::::::::::::::::::::::::::::::::::::::::<<<<<<<<________>>>>>>>>:::::::
        ::::::::::::::::::::::::::::::::::::::::::::::::::::::::::::::::::::::::::::::::::::::::::::

# RM_HELIX NESTED 51-57 86-92, nbp = 7 nbp_cov = 0
# pvals: 0.966524,0.966524,0.966524,0.966524,0.966524,0.966524,0.966524
# aggregated NONE
NESTED  ::::::::::::::::::::::::::::::::::::::::::::::::::<<<<<<<____________________________>>>>>>>
        ::::::::::::::::::::::::::::::::::::::::::::::::::::::::::::::::::::::::::::::::::::::::::::
```
