## Supplementary material for "All-at-once RNA folding with 3D motif prediction framed by evolutionary information": RF00314_snoZ182.cacofold.power

```
# Power analysis of CaCoFold structure 
#
# Powertype = SINGLE SUBSTITUTIONS
# covary  left_pos      right_pos    substitutions      power
#----------------------------------------------------------------
          20		45		0		0.00
          21		44		0		0.00
          22		43		0		0.00
          23		42		1		0.00
          24		41		2		0.00
          25		40		0		0.00
          26		39		0		0.00
          27		37		0		0.00
          28		36		0		0.00
          29		35		0		0.00
          51		92		0		0.00
          52		91		0		0.00
          53		90		2		0.00
          54		89		0		0.00
          55		88		0		0.00
          56		87		0		0.00
          57		86		0		0.00
          62		85		0		0.00
          63		84		0		0.00
          64		83		0		0.00
          65		82		0		0.00
          66		81		3		0.02
          67		80		0		0.00
          68		79		0		0.00
          69		78		0		0.00
#
# BPAIRS 25
# avg substitutions per BP  0.3
# BPAIRS expected to covary 0.0 +/- 0.1
# BPAIRS observed to covary 0
#
```
