## Supplementary material for "All-at-once RNA folding with 3D motif prediction framed by evolutionary information": RF00314_snoZ182.surv

```
-0.000020	0.166667
-0.005733	1
&
2.591984	0.000239234
1.858277	0.00143541
0.688314	0.00167464
0.628824	0.00287081
0.271886	0.00311005
0.192566	0.00334928
0.133076	0.00478469
0.113247	0.00502392
0.014097	0.0267943
-0.005733	0.991866
-0.025563	0.992105
-0.065222	0.992584
-0.085052	0.99378
-0.124712	0.994019
-0.184202	0.994737
-0.283351	0.995933
-0.342841	0.996172
-0.362671	0.996651
-0.441990	0.999282
-0.640289	0.999522
-0.699779	0.999761
-1.889573	1
&
5.863916	1.19446e-06
5.804427	2.38892e-06
5.744937	3.58337e-06
5.685447	7.16675e-06
5.625957	9.55566e-06
5.566468	1.19446e-05
5.506978	1.3139e-05
5.487148	1.5528e-05
5.407829	1.91113e-05
5.368169	2.8667e-05
5.308679	2.98614e-05
5.269019	3.10559e-05
5.209530	3.46393e-05
5.189700	3.94171e-05
5.169870	4.06116e-05
5.130210	4.1806e-05
5.110380	4.30005e-05
5.090550	4.41949e-05
5.070720	4.53894e-05
5.050891	4.77783e-05
5.031061	5.13617e-05
4.991401	5.25561e-05
4.971571	5.37506e-05
4.912081	5.49451e-05
4.872421	5.61395e-05
4.852592	5.7334e-05
4.773272	6.09173e-05
4.733612	6.33063e-05
4.693952	6.45007e-05
4.674123	6.56952e-05
4.654293	6.68896e-05
4.614633	6.92785e-05
4.535313	7.0473e-05
4.475824	7.16675e-05
4.178375	7.28619e-05
3.920586	7.40564e-05
3.742117	7.52508e-05
3.702458	7.76398e-05
3.623138	7.88342e-05
3.603308	8.12231e-05
3.484329	8.3612e-05
3.444669	8.48065e-05
3.424839	8.6001e-05
3.385179	8.83899e-05
3.365349	8.95843e-05
3.345520	9.07788e-05
3.286030	9.31677e-05
3.246370	9.55566e-05
3.226540	9.67511e-05
3.186880	0.000101529
3.127391	0.000105112
3.107561	0.000107501
3.087731	0.000113473
3.067901	0.000114668
3.048071	0.000117057
3.028241	0.000118251
3.008411	0.00012064
2.988581	0.000139752
2.968752	0.000143335
2.948922	0.000145724
2.929092	0.000151696
2.909262	0.000154085
2.889432	0.000158863
2.869602	0.000163641
2.849772	0.000170807
2.829942	0.000174391
2.810112	0.000181558
2.790282	0.00018753
2.770453	0.000197086
2.750623	0.000203058
2.730793	0.000206641
2.691133	0.000211419
2.671303	0.000212613
2.651473	0.000217391
2.631643	0.000220975
2.591984	0.000223364
2.572154	0.000229336
2.552324	0.000234114
2.532494	0.000240086
2.512664	0.000243669
2.492834	0.000248447
2.473004	0.000250836
2.453174	0.000253225
2.433344	0.000255614
2.413514	0.000258003
2.393685	0.000260392
2.373855	0.000273531
2.354025	0.000285475
2.334195	0.000295031
2.314365	0.000298614
2.294535	0.000302198
2.274705	0.000309365
2.254875	0.000326087
2.235045	0.000352365
2.215216	0.000392977
2.195386	0.000420449
2.175556	0.000444338
2.155726	0.000457477
2.135896	0.000498089
2.116066	0.000545867
2.096236	0.000582895
2.076406	0.000619924
2.056576	0.000660535
2.036746	0.000719064
2.016917	0.000756092
1.997087	0.000868371
1.977257	0.000975872
1.957427	0.00100812
1.937597	0.00106307
1.917767	0.0011204
1.897937	0.00115026
1.878107	0.0011861
1.858277	0.0012279
1.838447	0.0012721
1.818618	0.00130674
1.798788	0.0013366
1.778958	0.00137482
1.759128	0.00141304
1.739298	0.0014656
1.719468	0.00151338
1.699638	0.00158266
1.679808	0.00169255
1.659978	0.00182633
1.640149	0.00188605
1.620319	0.0019171
1.600489	0.00196249
1.580659	0.00197922
1.560829	0.00199833
1.540999	0.00201386
1.521169	0.00202341
1.501339	0.00203894
1.481509	0.00205327
1.461679	0.00207238
1.441850	0.00210344
1.422020	0.00212136
1.402190	0.00213927
1.382360	0.00215958
1.362530	0.00223364
1.342700	0.00227305
1.322870	0.00229097
1.303040	0.00231964
1.283210	0.00234353
1.263381	0.00236742
1.243551	0.00239369
1.223721	0.00242236
1.203891	0.00247253
1.184061	0.00251075
1.164231	0.00256092
1.144401	0.0026075
1.124571	0.00268634
1.104741	0.00281892
1.084911	0.0029742
1.065082	0.00307692
1.045252	0.00320473
1.025422	0.00333015
1.005592	0.00345796
0.985762	0.00361323
0.965932	0.00373626
0.946102	0.00391185
0.926272	0.00404563
0.906442	0.00414238
0.886613	0.00425585
0.866783	0.00444458
0.846953	0.00459866
0.827123	0.00475753
0.807293	0.00495461
0.787463	0.00514811
0.767633	0.00524725
0.747803	0.00544553
0.727973	0.00555303
0.708143	0.00566054
0.688314	0.00576326
0.668484	0.00589704
0.648654	0.00595676
0.628824	0.00602962
0.608994	0.00616221
0.589164	0.00628882
0.569334	0.00637363
0.549504	0.00648232
0.529674	0.00658027
0.509845	0.00668419
0.490015	0.00674749
0.470185	0.00682155
0.450355	0.00689083
0.430525	0.00698041
0.410695	0.00706044
0.390865	0.00712972
0.371035	0.00717033
0.351205	0.00723125
0.331375	0.00728619
0.311546	0.00735428
0.291716	0.00742953
0.271886	0.00751792
0.252056	0.00761706
0.232226	0.00774964
0.212396	0.0078667
0.192566	0.00798614
0.172736	0.00810798
0.152906	0.00830626
0.133076	0.00856785
0.113247	0.00895724
0.093417	0.0091806
0.073587	0.00953774
0.053757	0.010037
0.033927	0.0113557
0.014097	0.0140647
-0.005733	0.966524
-0.025563	0.972659
-0.045393	0.977023
-0.065222	0.979829
-0.085052	0.981184
-0.104882	0.982334
-0.124712	0.983932
-0.144542	0.986056
-0.164372	0.987169
-0.184202	0.988129
-0.204032	0.988989
-0.223862	0.989612
-0.243692	0.990196
-0.263521	0.990819
-0.283351	0.991193
-0.303181	0.991581
-0.323011	0.991995
-0.342841	0.992493
-0.362671	0.992848
-0.382501	0.993316
-0.402331	0.993645
-0.422161	0.993918
-0.441990	0.994185
-0.461820	0.994461
-0.481650	0.994736
-0.501480	0.995074
-0.521310	0.995426
-0.541140	0.995837
-0.560970	0.996172
-0.580800	0.996486
-0.600630	0.996707
-0.620460	0.996867
-0.640289	0.997038
-0.660119	0.997175
-0.679949	0.997353
-0.699779	0.997512
-0.719609	0.997625
-0.739439	0.997726
-0.759269	0.997805
-0.779099	0.997905
-0.798929	0.99801
-0.818758	0.998124
-0.838588	0.998235
-0.858418	0.998296
-0.878248	0.998382
-0.898078	0.998463
-0.917908	0.998509
-0.937738	0.998567
-0.957568	0.998636
-0.977398	0.998699
-0.997228	0.998759
-1.017057	0.998815
-1.036887	0.998855
-1.056717	0.998909
-1.076547	0.998979
-1.096377	0.99904
-1.116207	0.999079
-1.136037	0.999123
-1.155867	0.999164
-1.175697	0.999203
-1.195526	0.99924
-1.215356	0.999265
-1.235186	0.999292
-1.255016	0.999341
-1.274846	0.999362
-1.294676	0.999387
-1.314506	0.999417
-1.334336	0.999433
-1.354166	0.99946
-1.373996	0.99947
-1.393825	0.99949
-1.413655	0.999533
-1.433485	0.99955
-1.453315	0.999571
-1.473145	0.999588
-1.492975	0.999614
-1.512805	0.999629
-1.532635	0.999643
-1.552465	0.999672
-1.572294	0.999686
-1.592124	0.999695
-1.611954	0.999707
-1.631784	0.99972
-1.651614	0.999724
-1.671444	0.999734
-1.691274	0.999754
-1.711104	0.999759
-1.730934	0.999777
-1.750764	0.999783
-1.770593	0.999796
-1.790423	0.999803
-1.810253	0.999811
-1.830083	0.999818
-1.849913	0.999829
-1.869743	0.999839
-1.889573	0.999848
-1.909403	0.999851
-1.929233	0.999853
-1.949063	0.999858
-1.968892	0.999865
-1.988722	0.999869
-2.008552	0.999876
-2.028382	0.999881
-2.048212	0.999897
-2.068042	0.999903
-2.087872	0.999908
-2.107702	0.999916
-2.127532	0.999922
-2.147361	0.999927
-2.167191	0.999941
-2.187021	0.999949
-2.206851	0.999953
-2.226681	0.999961
-2.246511	0.999967
-2.266341	0.999968
-2.286171	0.999973
-2.306001	0.999976
-2.325831	0.99998
-2.345660	0.999984
-2.365490	0.999986
-2.385320	0.999987
-2.444810	0.99999
-2.464640	0.999993
-2.484470	0.999994
-2.524129	0.999998
-2.821578	0.999999
-2.920727	1
&
21.906302	4.3624e-12
21.886472	4.44085e-12
21.866642	4.52072e-12
21.846812	4.60202e-12
21.826982	4.68478e-12
21.807152	4.76904e-12
21.787322	4.85481e-12
21.767492	4.94213e-12
21.747662	5.03102e-12
21.727832	5.12151e-12
21.708003	5.21362e-12
21.688173	5.3074e-12
21.668343	5.40286e-12
21.648513	5.50005e-12
21.628683	5.59898e-12
21.608853	5.69969e-12
21.589023	5.80222e-12
21.569193	5.90659e-12
21.549363	6.01284e-12
21.529534	6.12101e-12
21.509704	6.23112e-12
21.489874	6.34321e-12
21.470044	6.45732e-12
21.450214	6.57349e-12
21.430384	6.69175e-12
21.410554	6.81214e-12
21.390724	6.9347e-12
21.370894	7.05946e-12
21.351064	7.18647e-12
21.331235	7.31577e-12
21.311405	7.44739e-12
21.291575	7.58139e-12
21.271745	7.7178e-12
21.251915	7.85667e-12
21.232085	7.99803e-12
21.212255	8.14194e-12
21.192425	8.28845e-12
21.172595	8.43759e-12
21.152766	8.58942e-12
21.132936	8.74399e-12
21.113106	8.90133e-12
21.093276	9.06152e-12
21.073446	9.22458e-12
21.053616	9.39059e-12
21.033786	9.55958e-12
21.013956	9.73162e-12
20.994126	9.90676e-12
20.974296	1.0085e-11
20.954467	1.02666e-11
20.934637	1.04513e-11
20.914807	1.06394e-11
20.894977	1.08309e-11
20.875147	1.10259e-11
20.855317	1.12243e-11
20.835487	1.14263e-11
20.815657	1.1632e-11
20.795827	1.18414e-11
20.775998	1.20545e-11
20.756168	1.22715e-11
20.736338	1.24924e-11
20.716508	1.27173e-11
20.696678	1.29462e-11
20.676848	1.31793e-11
20.657018	1.34165e-11
20.637188	1.3658e-11
20.617358	1.39039e-11
20.597528	1.41542e-11
20.577699	1.44091e-11
20.557869	1.46685e-11
20.538039	1.49326e-11
20.518209	1.52014e-11
20.498379	1.54751e-11
20.478549	1.57537e-11
20.458719	1.60374e-11
20.438889	1.63261e-11
20.419059	1.66201e-11
20.399229	1.69194e-11
20.379400	1.7224e-11
20.359570	1.75342e-11
20.339740	1.78499e-11
20.319910	1.81713e-11
20.300080	1.84985e-11
20.280250	1.88317e-11
20.260420	1.91708e-11
20.240590	1.9516e-11
20.220760	1.98675e-11
20.200931	2.02253e-11
20.181101	2.05895e-11
20.161271	2.09603e-11
20.141441	2.13378e-11
20.121611	2.17221e-11
20.101781	2.21134e-11
20.081951	2.25117e-11
20.062121	2.29171e-11
20.042291	2.33299e-11
20.022461	2.37501e-11
20.002632	2.41779e-11
19.982802	2.46134e-11
19.962972	2.50568e-11
19.943142	2.55082e-11
19.923312	2.59677e-11
19.903482	2.64355e-11
19.883652	2.69117e-11
19.863822	2.73965e-11
19.843992	2.789e-11
19.824163	2.83925e-11
19.804333	2.8904e-11
19.784503	2.94247e-11
19.764673	2.99549e-11
19.744843	3.04946e-11
19.725013	3.1044e-11
19.705183	3.16033e-11
19.685353	3.21727e-11
19.665523	3.27524e-11
19.645693	3.33426e-11
19.625864	3.39434e-11
19.606034	3.4555e-11
19.586204	3.51777e-11
19.566374	3.58116e-11
19.546544	3.64569e-11
19.526714	3.71139e-11
19.506884	3.77827e-11
19.487054	3.84636e-11
19.467224	3.91568e-11
19.447395	3.98625e-11
19.427565	4.05809e-11
19.407735	4.13123e-11
19.387905	4.20568e-11
19.368075	4.28148e-11
19.348245	4.35865e-11
19.328415	4.43721e-11
19.308585	4.51719e-11
19.288755	4.59861e-11
19.268925	4.6815e-11
19.249096	4.76589e-11
19.229266	4.8518e-11
19.209436	4.93926e-11
19.189606	5.0283e-11
19.169776	5.11894e-11
19.149946	5.21122e-11
19.130116	5.30517e-11
19.110286	5.40081e-11
19.090456	5.49818e-11
19.070627	5.59731e-11
19.050797	5.69822e-11
19.030967	5.80096e-11
19.011137	5.90555e-11
18.991307	6.01203e-11
18.971477	6.12043e-11
18.951647	6.23079e-11
18.931817	6.34314e-11
18.911987	6.45751e-11
18.892157	6.57396e-11
18.872328	6.6925e-11
18.852498	6.81319e-11
18.832668	6.93605e-11
18.812838	7.06113e-11
18.793008	7.18847e-11
18.773178	7.31811e-11
18.753348	7.45009e-11
18.733518	7.58446e-11
18.713688	7.72125e-11
18.693858	7.8605e-11
18.674029	8.00228e-11
18.654199	8.14661e-11
18.634369	8.29355e-11
18.614539	8.44315e-11
18.594709	8.59544e-11
18.574879	8.75049e-11
18.555049	8.90834e-11
18.535219	9.06904e-11
18.515389	9.23263e-11
18.495560	9.39919e-11
18.475730	9.56875e-11
18.455900	9.74138e-11
18.436070	9.91712e-11
18.416240	1.0096e-10
18.396410	1.02782e-10
18.376580	1.04636e-10
18.356750	1.06524e-10
18.336920	1.08446e-10
18.317090	1.10403e-10
18.297261	1.12395e-10
18.277431	1.14423e-10
18.257601	1.16488e-10
18.237771	1.1859e-10
18.217941	1.2073e-10
18.198111	1.22908e-10
18.178281	1.25126e-10
18.158451	1.27385e-10
18.138621	1.29683e-10
18.118792	1.32024e-10
18.098962	1.34407e-10
18.079132	1.36832e-10
18.059302	1.39302e-10
18.039472	1.41816e-10
18.019642	1.44376e-10
17.999812	1.46982e-10
17.979982	1.49635e-10
17.960152	1.52336e-10
17.940322	1.55086e-10
17.920493	1.57885e-10
17.900663	1.60736e-10
17.880833	1.63637e-10
17.861003	1.66591e-10
17.841173	1.69599e-10
17.821343	1.72661e-10
17.801513	1.75778e-10
17.781683	1.78951e-10
17.761853	1.82182e-10
17.742024	1.85472e-10
17.722194	1.88821e-10
17.702364	1.9223e-10
17.682534	1.95701e-10
17.662704	1.99235e-10
17.642874	2.02832e-10
17.623044	2.06495e-10
17.603214	2.10224e-10
17.583384	2.1402e-10
17.563554	2.17885e-10
17.543725	2.2182e-10
17.523895	2.25827e-10
17.504065	2.29905e-10
17.484235	2.34057e-10
17.464405	2.38285e-10
17.444575	2.42589e-10
17.424745	2.4697e-10
17.404915	2.51431e-10
17.385085	2.55973e-10
17.365256	2.60597e-10
17.345426	2.65304e-10
17.325596	2.70097e-10
17.305766	2.74976e-10
17.285936	2.79943e-10
17.266106	2.85001e-10
17.246276	2.9015e-10
17.226446	2.95392e-10
17.206616	3.00729e-10
17.186786	3.06162e-10
17.166957	3.11694e-10
17.147127	3.17326e-10
17.127297	3.2306e-10
17.107467	3.28897e-10
17.087637	3.3484e-10
17.067807	3.40891e-10
17.047977	3.47051e-10
17.028147	3.53323e-10
17.008317	3.59708e-10
16.988488	3.66209e-10
16.968658	3.72827e-10
16.948828	3.79565e-10
16.928998	3.86426e-10
16.909168	3.9341e-10
16.889338	4.00521e-10
16.869508	4.0776e-10
16.849678	4.15131e-10
16.829848	4.22634e-10
16.810018	4.30274e-10
16.790189	4.38052e-10
16.770359	4.45971e-10
16.750529	4.54034e-10
16.730699	4.62242e-10
16.710869	4.70599e-10
16.691039	4.79107e-10
16.671209	4.87769e-10
16.651379	4.96588e-10
16.631549	5.05567e-10
16.611719	5.14708e-10
16.591890	5.24015e-10
16.572060	5.3349e-10
16.552230	5.43138e-10
16.532400	5.52959e-10
16.512570	5.62959e-10
16.492740	5.7314e-10
16.472910	5.83505e-10
16.453080	5.94058e-10
16.433250	6.04802e-10
16.413421	6.1574e-10
16.393591	6.26877e-10
16.373761	6.38216e-10
16.353931	6.4976e-10
16.334101	6.61513e-10
16.314271	6.73479e-10
16.294441	6.85662e-10
16.274611	6.98066e-10
16.254781	7.10694e-10
16.234951	7.23551e-10
16.215122	7.36641e-10
16.195292	7.49968e-10
16.175462	7.63537e-10
16.155632	7.77352e-10
16.135802	7.91417e-10
16.115972	8.05737e-10
16.096142	8.20317e-10
16.076312	8.3516e-10
16.056482	8.50273e-10
16.036653	8.6566e-10
16.016823	8.81325e-10
15.996993	8.97275e-10
15.977163	9.13514e-10
15.957333	9.30047e-10
15.937503	9.4688e-10
15.917673	9.64018e-10
15.897843	9.81466e-10
15.878013	9.99231e-10
15.858183	1.01732e-09
15.838354	1.03573e-09
15.818524	1.05448e-09
15.798694	1.07357e-09
15.778864	1.09301e-09
15.759034	1.11279e-09
15.739204	1.13294e-09
15.719374	1.15345e-09
15.699544	1.17434e-09
15.679714	1.1956e-09
15.659885	1.21725e-09
15.640055	1.23929e-09
15.620225	1.26173e-09
15.600395	1.28458e-09
15.580565	1.30784e-09
15.560735	1.33152e-09
15.540905	1.35564e-09
15.521075	1.38019e-09
15.501245	1.40518e-09
15.481415	1.43063e-09
15.461586	1.45655e-09
15.441756	1.48293e-09
15.421926	1.50979e-09
15.402096	1.53714e-09
15.382266	1.56498e-09
15.362436	1.59333e-09
15.342606	1.6222e-09
15.322776	1.65158e-09
15.302946	1.68151e-09
15.283117	1.71197e-09
15.263287	1.74299e-09
15.243457	1.77457e-09
15.223627	1.80672e-09
15.203797	1.83946e-09
15.183967	1.87279e-09
15.164137	1.90673e-09
15.144307	1.94128e-09
15.124477	1.97646e-09
15.104647	2.01228e-09
15.084818	2.04875e-09
15.064988	2.08588e-09
15.045158	2.12369e-09
15.025328	2.16218e-09
15.005498	2.20137e-09
14.985668	2.24128e-09
14.965838	2.2819e-09
14.946008	2.32327e-09
14.926178	2.36539e-09
14.906348	2.40827e-09
14.886519	2.45193e-09
14.866689	2.49638e-09
14.846859	2.54164e-09
14.827029	2.58773e-09
14.807199	2.63465e-09
14.787369	2.68242e-09
14.767539	2.73106e-09
14.747709	2.78059e-09
14.727879	2.83101e-09
14.708050	2.88236e-09
14.688220	2.93463e-09
14.668390	2.98785e-09
14.648560	3.04204e-09
14.628730	3.09722e-09
14.608900	3.1534e-09
14.589070	3.2106e-09
14.569240	3.26884e-09
14.549410	3.32814e-09
14.529580	3.38851e-09
14.509751	3.44999e-09
14.489921	3.51258e-09
14.470091	3.57631e-09
14.450261	3.6412e-09
14.430431	3.70726e-09
14.410601	3.77453e-09
14.390771	3.84302e-09
14.370941	3.91276e-09
14.351111	3.98377e-09
14.331282	4.05606e-09
14.311452	4.12967e-09
14.291622	4.20462e-09
14.271792	4.28094e-09
14.251962	4.35864e-09
14.232132	4.43775e-09
14.212302	4.51831e-09
14.192472	4.60033e-09
14.172642	4.68384e-09
14.152812	4.76887e-09
14.132983	4.85544e-09
14.113153	4.9436e-09
14.093323	5.03335e-09
14.073493	5.12474e-09
14.053663	5.21779e-09
14.033833	5.31254e-09
14.014003	5.40901e-09
13.994173	5.50724e-09
13.974343	5.60725e-09
13.954514	5.70908e-09
13.934684	5.81277e-09
13.914854	5.91834e-09
13.895024	6.02584e-09
13.875194	6.13529e-09
13.855364	6.24674e-09
13.835534	6.36021e-09
13.815704	6.47575e-09
13.795874	6.5934e-09
13.776044	6.71318e-09
13.756215	6.83515e-09
13.736385	6.95934e-09
13.716555	7.08579e-09
13.696725	7.21454e-09
13.676895	7.34564e-09
13.657065	7.47913e-09
13.637235	7.61504e-09
13.617405	7.75344e-09
13.597575	7.89435e-09
13.577746	8.03783e-09
13.557916	8.18393e-09
13.538086	8.33268e-09
13.518256	8.48415e-09
13.498426	8.63838e-09
13.478596	8.79541e-09
13.458766	8.95531e-09
13.438936	9.11812e-09
13.419106	9.2839e-09
13.399276	9.4527e-09
13.379447	9.62458e-09
13.359617	9.79959e-09
13.339787	9.97779e-09
13.319957	1.01592e-08
13.300127	1.0344e-08
13.280297	1.05321e-08
13.260467	1.07237e-08
13.240637	1.09187e-08
13.220807	1.11173e-08
13.200977	1.13196e-08
13.181148	1.15255e-08
13.161318	1.17351e-08
13.141488	1.19486e-08
13.121658	1.2166e-08
13.101828	1.23874e-08
13.081998	1.26127e-08
13.062168	1.28422e-08
13.042338	1.30759e-08
13.022508	1.33139e-08
13.002679	1.35562e-08
12.982849	1.38029e-08
12.963019	1.40541e-08
12.943189	1.43099e-08
12.923359	1.45704e-08
12.903529	1.48356e-08
12.883699	1.51056e-08
12.863869	1.53806e-08
12.844039	1.56606e-08
12.824209	1.59457e-08
12.804380	1.62361e-08
12.784550	1.65317e-08
12.764720	1.68327e-08
12.744890	1.71392e-08
12.725060	1.74513e-08
12.705230	1.77691e-08
12.685400	1.80928e-08
12.665570	1.84223e-08
12.645740	1.87578e-08
12.625911	1.90995e-08
12.606081	1.94474e-08
12.586251	1.98017e-08
12.566421	2.01624e-08
12.546591	2.05297e-08
12.526761	2.09038e-08
12.506931	2.12846e-08
12.487101	2.16725e-08
12.467271	2.20674e-08
12.447441	2.24695e-08
12.427612	2.2879e-08
12.407782	2.3296e-08
12.387952	2.37206e-08
12.368122	2.41529e-08
12.348292	2.45932e-08
12.328462	2.50415e-08
12.308632	2.5498e-08
12.288802	2.59628e-08
12.268972	2.64361e-08
12.249143	2.69181e-08
12.229313	2.7409e-08
12.209483	2.79087e-08
12.189653	2.84177e-08
12.169823	2.89359e-08
12.149993	2.94636e-08
12.130163	3.0001e-08
12.110333	3.05482e-08
12.090503	3.11054e-08
12.070673	3.16728e-08
12.050844	3.22506e-08
12.031014	3.28389e-08
12.011184	3.3438e-08
11.991354	3.40481e-08
11.971524	3.46694e-08
11.951694	3.5302e-08
11.931864	3.59462e-08
11.912034	3.66022e-08
11.892204	3.72702e-08
11.872375	3.79504e-08
11.852545	3.86431e-08
11.832715	3.93484e-08
11.812885	4.00667e-08
11.793055	4.07982e-08
11.773225	4.1543e-08
11.753395	4.23015e-08
11.733565	4.30738e-08
11.713735	4.38603e-08
11.693905	4.46613e-08
11.674076	4.54769e-08
11.654246	4.63074e-08
11.634416	4.71531e-08
11.614586	4.80144e-08
11.594756	4.88914e-08
11.574926	4.97845e-08
11.555096	5.0694e-08
11.535266	5.16202e-08
11.515436	5.25633e-08
11.495607	5.35237e-08
11.475777	5.45017e-08
11.455947	5.54977e-08
11.436117	5.65119e-08
11.416287	5.75447e-08
11.396457	5.85964e-08
11.376627	5.96675e-08
11.356797	6.07582e-08
11.336967	6.18689e-08
11.317137	6.29999e-08
11.297308	6.41517e-08
11.277478	6.53247e-08
11.257648	6.65192e-08
11.237818	6.77356e-08
11.217988	6.89743e-08
11.198158	7.02357e-08
11.178328	7.15203e-08
11.158498	7.28285e-08
11.138668	7.41607e-08
11.118838	7.55173e-08
11.099009	7.68989e-08
11.079179	7.83058e-08
11.059349	7.97386e-08
11.039519	8.11976e-08
11.019689	8.26835e-08
10.999859	8.41966e-08
10.980029	8.57376e-08
10.960199	8.73069e-08
10.940369	8.8905e-08
10.920540	9.05324e-08
10.900710	9.21898e-08
10.880880	9.38776e-08
10.861050	9.55964e-08
10.841220	9.73468e-08
10.821390	9.91294e-08
10.801560	1.00945e-07
10.781730	1.02794e-07
10.761900	1.04676e-07
10.742070	1.06594e-07
10.722241	1.08546e-07
10.702411	1.10535e-07
10.682581	1.1256e-07
10.662751	1.14622e-07
10.642921	1.16722e-07
10.623091	1.18861e-07
10.603261	1.2104e-07
10.583431	1.23258e-07
10.563601	1.25517e-07
10.543772	1.27818e-07
10.523942	1.30161e-07
10.504112	1.32547e-07
10.484282	1.34977e-07
10.464452	1.37452e-07
10.444622	1.39973e-07
10.424792	1.42539e-07
10.404962	1.45153e-07
10.385132	1.47816e-07
10.365302	1.50527e-07
10.345473	1.53288e-07
10.325643	1.561e-07
10.305813	1.58964e-07
10.285983	1.61881e-07
10.266153	1.64851e-07
10.246323	1.67877e-07
10.226493	1.70958e-07
10.206663	1.74095e-07
10.186833	1.77291e-07
10.167004	1.80545e-07
10.147174	1.8386e-07
10.127344	1.87235e-07
10.107514	1.90673e-07
10.087684	1.94174e-07
10.067854	1.9774e-07
10.048024	2.01372e-07
10.028194	2.05071e-07
10.008364	2.08837e-07
9.988534	2.12674e-07
9.968705	2.16581e-07
9.948875	2.2056e-07
9.929045	2.24613e-07
9.909215	2.28741e-07
9.889385	2.32944e-07
9.869555	2.37226e-07
9.849725	2.41586e-07
9.829895	2.46027e-07
9.810065	2.5055e-07
9.790236	2.55157e-07
9.770406	2.59848e-07
9.750576	2.64627e-07
9.730746	2.69493e-07
9.710916	2.7445e-07
9.691086	2.79498e-07
9.671256	2.84639e-07
9.651426	2.89876e-07
9.631596	2.95209e-07
9.611766	3.00641e-07
9.591937	3.06174e-07
9.572107	3.11808e-07
9.552277	3.17547e-07
9.532447	3.23393e-07
9.512617	3.29346e-07
9.492787	3.35409e-07
9.472957	3.41585e-07
9.453127	3.47875e-07
9.433297	3.54281e-07
9.413467	3.60806e-07
9.393638	3.67452e-07
9.373808	3.74221e-07
9.353978	3.81115e-07
9.334148	3.88137e-07
9.314318	3.95289e-07
9.294488	4.02573e-07
9.274658	4.09992e-07
9.254828	4.17549e-07
9.234998	4.25246e-07
9.215169	4.33086e-07
9.195339	4.4107e-07
9.175509	4.49203e-07
9.155679	4.57487e-07
9.135849	4.65924e-07
9.116019	4.74518e-07
9.096189	4.83271e-07
9.076359	4.92187e-07
9.056529	5.01268e-07
9.036699	5.10518e-07
9.016870	5.19939e-07
8.997040	5.29535e-07
8.977210	5.39309e-07
8.957380	5.49265e-07
8.937550	5.59405e-07
8.917720	5.69734e-07
8.897890	5.80255e-07
8.878060	5.90971e-07
8.858230	6.01886e-07
8.838401	6.13004e-07
8.818571	6.24329e-07
8.798741	6.35864e-07
8.778911	6.47613e-07
8.759081	6.59581e-07
8.739251	6.71772e-07
8.719421	6.84189e-07
8.699591	6.96837e-07
8.679761	7.09721e-07
8.659931	7.22844e-07
8.640102	7.36212e-07
8.620272	7.49828e-07
8.600442	7.63697e-07
8.580612	7.77825e-07
8.560782	7.92216e-07
8.540952	8.06875e-07
8.521122	8.21807e-07
8.501292	8.37017e-07
8.481462	8.5251e-07
8.461633	8.68292e-07
8.441803	8.84369e-07
8.421973	9.00745e-07
8.402143	9.17426e-07
8.382313	9.34418e-07
8.362483	9.51727e-07
8.342653	9.69359e-07
8.322823	9.8732e-07
8.302993	1.00562e-06
8.283163	1.02425e-06
8.263334	1.04324e-06
8.243504	1.06258e-06
8.223674	1.08228e-06
8.203844	1.10235e-06
8.184014	1.12279e-06
8.164184	1.14362e-06
8.144354	1.16483e-06
8.124524	1.18644e-06
8.104694	1.20845e-06
8.084865	1.23088e-06
8.065035	1.25373e-06
8.045205	1.277e-06
8.025375	1.30071e-06
8.005545	1.32486e-06
7.985715	1.34946e-06
7.965885	1.37452e-06
7.946055	1.40006e-06
7.926225	1.42607e-06
7.906395	1.45256e-06
7.886566	1.47956e-06
7.866736	1.50706e-06
7.846906	1.53507e-06
7.827076	1.56361e-06
7.807246	1.59268e-06
7.787416	1.6223e-06
7.767586	1.65248e-06
7.747756	1.68322e-06
7.727926	1.71454e-06
7.708097	1.74644e-06
7.688267	1.77894e-06
7.668437	1.81205e-06
7.648607	1.84579e-06
7.628777	1.88016e-06
7.608947	1.91517e-06
7.589117	1.95084e-06
7.569287	1.98718e-06
7.549457	2.0242e-06
7.529627	2.06192e-06
7.509798	2.10035e-06
7.489968	2.1395e-06
7.470138	2.17939e-06
7.450308	2.22003e-06
7.430478	2.26143e-06
7.410648	2.30361e-06
7.390818	2.34659e-06
7.370988	2.39037e-06
7.351158	2.43498e-06
7.331328	2.48043e-06
7.311499	2.52673e-06
7.291669	2.57391e-06
7.271839	2.62198e-06
7.252009	2.67095e-06
7.232179	2.72084e-06
7.212349	2.77168e-06
7.192519	2.82348e-06
7.172689	2.87625e-06
7.152859	2.93002e-06
7.133030	2.98481e-06
7.113200	3.04063e-06
7.093370	3.0975e-06
7.073540	3.15545e-06
7.053710	3.2145e-06
7.033880	3.27466e-06
7.014050	3.33595e-06
6.994220	3.39841e-06
6.974390	3.46205e-06
6.954560	3.52689e-06
6.934731	3.59296e-06
6.914901	3.66028e-06
6.895071	3.72888e-06
6.875241	3.79877e-06
6.855411	3.86999e-06
6.835581	3.94256e-06
6.815751	4.01651e-06
6.795921	4.09186e-06
6.776091	4.16863e-06
6.756262	4.24687e-06
6.736432	4.32658e-06
6.716602	4.40782e-06
6.696772	4.49059e-06
6.676942	4.57494e-06
6.657112	4.66089e-06
6.637282	4.74847e-06
6.617452	4.83772e-06
6.597622	4.92867e-06
6.577792	5.02135e-06
6.557963	5.11579e-06
6.538133	5.21203e-06
6.518303	5.3101e-06
6.498473	5.41004e-06
6.478643	5.51188e-06
6.458813	5.61567e-06
6.438983	5.72143e-06
6.419153	5.82921e-06
6.399323	5.93905e-06
6.379494	6.05099e-06
6.359664	6.16506e-06
6.339834	6.28131e-06
6.320004	6.39978e-06
6.300174	6.52052e-06
6.280344	6.64356e-06
6.260514	6.76896e-06
6.240684	6.89676e-06
6.220854	7.027e-06
6.201024	7.15974e-06
6.181195	7.29502e-06
6.161365	7.43289e-06
6.141535	7.5734e-06
6.121705	7.71661e-06
6.101875	7.86257e-06
6.082045	8.01133e-06
6.062215	8.16294e-06
6.042385	8.31746e-06
6.022555	8.47496e-06
6.002726	8.63548e-06
5.982896	8.79908e-06
5.963066	8.96584e-06
5.943236	9.1358e-06
5.923406	9.30903e-06
5.903576	9.48561e-06
5.883746	9.66558e-06
5.863916	9.84902e-06
5.844086	1.0036e-05
5.824256	1.02266e-05
5.804427	1.04209e-05
5.784597	1.06189e-05
5.764767	1.08207e-05
5.744937	1.10265e-05
5.725107	1.12362e-05
5.705277	1.145e-05
5.685447	1.16679e-05
5.665617	1.189e-05
5.645787	1.21165e-05
5.625957	1.23473e-05
5.606128	1.25826e-05
5.586298	1.28225e-05
5.566468	1.3067e-05
5.546638	1.33163e-05
5.526808	1.35704e-05
5.506978	1.38294e-05
5.487148	1.40935e-05
5.467318	1.43628e-05
5.447488	1.46372e-05
5.427659	1.49171e-05
5.407829	1.52024e-05
5.387999	1.54932e-05
5.368169	1.57897e-05
5.348339	1.6092e-05
5.328509	1.64003e-05
5.308679	1.67145e-05
5.288849	1.70349e-05
5.269019	1.73615e-05
5.249189	1.76946e-05
5.229360	1.80342e-05
5.209530	1.83804e-05
5.189700	1.87334e-05
5.169870	1.90934e-05
5.150040	1.94604e-05
5.130210	1.98347e-05
5.110380	2.02163e-05
5.090550	2.06054e-05
5.070720	2.10022e-05
5.050891	2.14068e-05
5.031061	2.18194e-05
5.011231	2.22401e-05
4.991401	2.26691e-05
4.971571	2.31066e-05
4.951741	2.35528e-05
4.931911	2.40078e-05
4.912081	2.44718e-05
4.892251	2.4945e-05
4.872421	2.54276e-05
4.852592	2.59197e-05
4.832762	2.64217e-05
4.812932	2.69336e-05
4.793102	2.74557e-05
4.773272	2.79883e-05
4.753442	2.85314e-05
4.733612	2.90853e-05
4.713782	2.96504e-05
4.693952	3.02267e-05
4.674123	3.08145e-05
4.654293	3.14141e-05
4.634463	3.20257e-05
4.614633	3.26496e-05
4.594803	3.3286e-05
4.574973	3.39352e-05
4.555143	3.45975e-05
4.535313	3.5273e-05
4.515483	3.59622e-05
4.495653	3.66653e-05
4.475824	3.73826e-05
4.455994	3.81144e-05
4.436164	3.8861e-05
4.416334	3.96227e-05
4.396504	4.03999e-05
4.376674	4.11928e-05
4.356844	4.20019e-05
4.337014	4.28274e-05
4.317184	4.36697e-05
4.297355	4.45292e-05
4.277525	4.54062e-05
4.257695	4.63012e-05
4.237865	4.72145e-05
4.218035	4.81465e-05
4.198205	4.90976e-05
4.178375	5.00682e-05
4.158545	5.10589e-05
4.138715	5.20699e-05
4.118885	5.31018e-05
4.099056	5.4155e-05
4.079226	5.523e-05
4.059396	5.63272e-05
4.039566	5.74473e-05
4.019736	5.85905e-05
3.999906	5.97576e-05
3.980076	6.0949e-05
3.960246	6.21653e-05
3.940416	6.3407e-05
3.920586	6.46747e-05
3.900757	6.5969e-05
3.880927	6.72905e-05
3.861097	6.86398e-05
3.841267	7.00176e-05
3.821437	7.14244e-05
3.801607	7.28611e-05
3.781777	7.43282e-05
3.761947	7.58265e-05
3.742117	7.73567e-05
3.722288	7.89196e-05
3.702458	8.05158e-05
3.682628	8.21463e-05
3.662798	8.38117e-05
3.642968	8.5513e-05
3.623138	8.7251e-05
3.603308	8.90265e-05
3.583478	9.08406e-05
3.563648	9.2694e-05
3.543818	9.45878e-05
3.523989	9.6523e-05
3.504159	9.85005e-05
3.484329	0.000100521
3.464499	0.000102587
3.444669	0.000104698
3.424839	0.000106856
3.405009	0.000109061
3.385179	0.000111316
3.365349	0.000113621
3.345520	0.000115978
3.325690	0.000118388
3.305860	0.000120852
3.286030	0.000123372
3.266200	0.000125949
3.246370	0.000128585
3.226540	0.000131282
3.206710	0.00013404
3.186880	0.000136863
3.167050	0.00013975
3.147221	0.000142705
3.127391	0.000145729
3.107561	0.000148824
3.087731	0.000151993
3.067901	0.000155236
3.048071	0.000158557
3.028241	0.000161958
3.008411	0.00016544
2.988581	0.000169007
2.968752	0.000172662
2.948922	0.000176406
2.929092	0.000180242
2.909262	0.000184174
2.889432	0.000188205
2.869602	0.000192337
2.849772	0.000196575
2.829942	0.000200922
2.810112	0.000205381
2.790282	0.000209956
2.770453	0.000214652
2.750623	0.000219472
2.730793	0.000224423
2.710963	0.000229507
2.691133	0.000234732
2.671303	0.000240101
2.651473	0.000245622
2.631643	0.0002513
2.611813	0.000257142
2.591984	0.000263156
2.572154	0.000269349
2.552324	0.00027573
2.532494	0.000282309
2.512664	0.000289094
2.492834	0.000296097
2.473004	0.000303331
2.453174	0.000310808
2.433344	0.000318545
2.413514	0.000326556
2.393685	0.000334861
2.373855	0.000343483
2.354025	0.000352444
2.334195	0.000361774
2.314365	0.000371507
2.294535	0.000381683
2.274705	0.000392351
2.254875	0.000403572
2.235045	0.000415423
2.215216	0.000428007
2.195386	0.000441465
2.175556	0.000456004
2.155726	0.000471952
2.135896	0.000489905
2.116066	0.000511264
&
```
