## Supplementary material for "All-at-once RNA folding with 3D motif prediction framed by evolutionary information": RF00315_snoJ33.cacofold.helixcov

```
# RMs = 2 L = 81

# RM_HELIX NESTED 4-9 31-36, nbp = 6 nbp_cov = 0
# pvals: 0.836968,0.0174491,0.836968,0.836968,0.836968,0.836968
# aggregated NONE
NESTED  :::<<<<<<_____________________>>>>>>:::::::::::::::::::::::::::::::::::::::::::::
        :::::::::::::::::::::::::::::::::::::::::::::::::::::::::::::::::::::::::::::::::

# RM_HELIX NESTED 38-42 60-64, nbp = 5 nbp_cov = 0
# pvals: 0.836968,0.836968,0.836968,0.836968,0.836968
# aggregated NONE
NESTED  :::::::::::::::::::::::::::::::::::::<<<<<_________________>>>>>:::::::::::::::::
        :::::::::::::::::::::::::::::::::::::::::::::::::::::::::::::::::::::::::::::::::
```
