## Supplementary material for "All-at-once RNA folding with 3D motif prediction framed by evolutionary information": RF00315_snoJ33.cacofold.power

```
# Power analysis of CaCoFold structure 
#
# Powertype = SINGLE SUBSTITUTIONS
# covary  left_pos      right_pos    substitutions      power
#----------------------------------------------------------------
          4		36		0		0.00
          5		35		3		0.02
          6		34		0		0.00
          7		33		0		0.00
          8		32		0		0.00
          9		31		0		0.00
          38		64		0		0.00
          39		63		0		0.00
          40		62		2		0.00
          41		61		0		0.00
          42		60		0		0.00
#
# BPAIRS 11
# avg substitutions per BP  0.5
# BPAIRS expected to covary 0.0 +/- 0.1
# BPAIRS observed to covary 0
#
```
