## Supplementary material for "All-at-once RNA folding with 3D motif prediction framed by evolutionary information": RF00315_snoJ33.helixcov

```
# RMs = 1 L = 81

# RM_HELIX NESTED 1-6 76-81, nbp = 6 nbp_cov = 0
# pvals: 0.836968,0.0488765,0.836968,0.836968,0.836968,0.879451
# aggregated NONE
NESTED  <<<<<<_____________________________________________________________________>>>>>>
        :::::::::::::::::::::::::::::::::::::::::::::::::::::::::::::::::::::::::::::::::
```
