## Supplementary material for "All-at-once RNA folding with 3D motif prediction framed by evolutionary information": RF00315_snoJ33.surv

```
0.047333	0.166667
-0.010477	0.833333
-0.102972	1
&
3.781842	0.000309215
3.458108	0.000618429
3.365612	0.000927644
3.296240	0.00123686
2.394408	0.00154607
1.931930	0.00185529
1.897245	0.0021645
1.885683	0.00247372
1.596634	0.00278293
1.515700	0.00340136
1.504138	0.00371058
1.446329	0.00401979
1.423205	0.00494743
1.400081	0.00525665
1.353833	0.00587508
1.249776	0.00649351
1.238214	0.00680272
1.215090	0.00834879
1.203528	0.00865801
1.180404	0.00989487
1.122594	0.0102041
1.087908	0.0105133
1.076346	0.0108225
1.030099	0.0111317
1.018537	0.0114409
0.995413	0.0117502
0.937603	0.0120594
0.868231	0.0123686
0.821983	0.0126778
0.810422	0.012987
0.775736	0.0132962
0.706364	0.0136054
0.648554	0.0139147
0.613868	0.0142239
0.579183	0.0145331
0.498249	0.0148423
0.475125	0.0151515
0.463563	0.0160792
0.440439	0.0176252
0.428877	0.0179344
0.417315	0.0182437
0.405753	0.0207174
0.394191	0.0219542
0.382629	0.0225727
0.371067	0.0228819
0.359506	0.0231911
0.336382	0.0241187
0.313258	0.0265925
0.301696	0.0272109
0.290134	0.0284477
0.278572	0.028757
0.267010	0.0290662
0.243886	0.0312307
0.220762	0.0318491
0.197638	0.0324675
0.186076	0.033086
0.174514	0.0337044
0.162952	0.0355597
0.151390	0.0371058
0.139829	0.0377242
0.128267	0.0386518
0.116705	0.0398887
0.105143	0.0401979
0.093581	0.0408163
0.082019	0.0414348
0.070457	0.0420532
0.058895	0.0442177
0.047333	0.0445269
0.024209	0.0451453
0.012647	0.0463822
0.001085	0.0643166
-0.010477	0.876314
-0.022039	0.880643
-0.033601	0.886518
-0.045163	0.891466
-0.056725	0.895176
-0.068287	0.901979
-0.079848	0.910019
-0.091410	0.917749
-0.102972	0.920841
-0.114534	0.923933
-0.126096	0.926098
-0.137658	0.927644
-0.149220	0.932282
-0.160782	0.933519
-0.172344	0.936302
-0.183906	0.937539
-0.195468	0.941249
-0.207030	0.943414
-0.218592	0.944651
-0.230154	0.947124
-0.241716	0.947434
-0.253278	0.950835
-0.264840	0.95269
-0.276402	0.953927
-0.287964	0.95671
-0.299525	0.958874
-0.311087	0.962585
-0.322649	0.965677
-0.334211	0.969388
-0.345773	0.971243
-0.357335	0.974954
-0.368897	0.975263
-0.380459	0.977427
-0.392021	0.98021
-0.403583	0.981138
-0.415145	0.984539
-0.426707	0.984848
-0.438269	0.985776
-0.449831	0.986395
-0.461393	0.989177
-0.472955	0.990105
-0.484517	0.99196
-0.496079	0.99227
-0.507641	0.993197
-0.519203	0.994743
-0.530764	0.995362
-0.542326	0.99598
-0.553888	0.996908
-0.577012	0.997526
-0.588574	0.997835
-0.611698	0.998145
-0.623260	0.998454
-0.762003	0.999072
-0.796689	0.999382
-0.912309	0.999691
-0.993242	1
&
6.649205	1.54321e-06
5.573944	3.08642e-06
5.527696	4.62963e-06
5.504572	7.71605e-06
5.388953	9.25926e-06
5.377391	1.08025e-05
5.296457	1.23457e-05
5.261772	1.38889e-05
5.250210	1.54321e-05
5.157714	1.69753e-05
5.123028	1.85185e-05
5.076780	2.00617e-05
4.972723	2.16049e-05
4.845541	2.46914e-05
4.753046	2.62346e-05
4.741484	2.77778e-05
4.729922	2.9321e-05
4.660550	3.08642e-05
4.625864	3.24074e-05
4.521807	3.39506e-05
4.487121	3.54938e-05
4.475559	3.7037e-05
4.429311	4.01235e-05
4.371502	4.16667e-05
4.302130	4.32099e-05
4.163386	4.47531e-05
4.151825	4.62963e-05
4.140263	4.93827e-05
4.059329	5.24691e-05
4.047767	5.40123e-05
4.036205	5.70988e-05
3.989957	5.8642e-05
3.943709	6.01852e-05
3.932148	6.32716e-05
3.920586	7.25309e-05
3.897462	8.02469e-05
3.885900	8.33333e-05
3.874338	8.95062e-05
3.862776	9.87654e-05
3.851214	0.000100309
3.839652	0.000111111
3.828090	0.000123457
3.816528	0.000128086
3.804966	0.000134259
3.793404	0.000146605
3.781842	0.000155864
3.770280	0.000162037
3.758718	0.00016821
3.747156	0.000174383
3.735594	0.000191358
3.724032	0.00020679
3.712471	0.000216049
3.700909	0.000233025
3.689347	0.000237654
3.677785	0.000246914
3.666223	0.000271605
3.654661	0.000280864
3.643099	0.000299383
3.631537	0.000307099
3.619975	0.00032716
3.608413	0.000348765
3.596851	0.000362654
3.585289	0.00037963
3.573727	0.000401235
3.562165	0.000412037
3.550603	0.000439815
3.539041	0.000476852
3.527479	0.00049537
3.515917	0.000537037
3.504355	0.000567901
3.492793	0.000600309
3.481232	0.000643519
3.469670	0.000671296
3.458108	0.00070679
3.446546	0.000748457
3.434984	0.000791667
3.423422	0.000847222
3.411860	0.000893519
3.400298	0.000942901
3.388736	0.000984568
3.377174	0.00104012
3.365612	0.00109105
3.354050	0.00113889
3.342488	0.00118056
3.330926	0.00123611
3.319364	0.00127623
3.307802	0.0013287
3.296240	0.00137963
3.284678	0.00141821
3.273116	0.00146142
3.261555	0.00150154
3.249993	0.00154012
3.238431	0.0015787
3.226869	0.00160648
3.215307	0.00163735
3.203745	0.00167901
3.192183	0.0017037
3.180621	0.00172222
3.169059	0.00174691
3.157497	0.00177623
3.145935	0.00180093
3.134373	0.00182562
3.122811	0.00183796
3.111249	0.00185957
3.099687	0.00189198
3.088125	0.00190895
3.076563	0.00193673
3.065001	0.00194753
3.053439	0.00197068
3.041878	0.00199537
3.030316	0.00201852
3.018754	0.00203395
3.007192	0.00205556
2.995630	0.00208642
2.984068	0.00211574
2.972506	0.00214198
2.960944	0.00216358
2.949382	0.00218056
2.937820	0.00220679
2.926258	0.00223148
2.914696	0.00224846
2.903134	0.0022716
2.891572	0.00228395
2.880010	0.00230401
2.868448	0.00232407
2.856886	0.00233951
2.845324	0.00235957
2.833762	0.00238272
2.822201	0.00239815
2.810639	0.00240586
2.799077	0.0024213
2.787515	0.00242901
2.775953	0.00243827
2.764391	0.00244753
2.752829	0.00245216
2.741267	0.00245833
2.729705	0.00246142
2.718143	0.00247377
2.706581	0.00248302
2.695019	0.00249074
2.683457	0.00250463
2.671895	0.00251543
2.660333	0.0025216
2.648771	0.00253086
2.637209	0.00254012
2.625647	0.00255401
2.614085	0.00256019
2.602523	0.00257099
2.590962	0.00257716
2.579400	0.00258179
2.567838	0.00258951
2.556276	0.00259414
2.544714	0.00260185
2.533152	0.00260957
2.521590	0.00262191
2.510028	0.00263272
2.498466	0.00264198
2.486904	0.00265123
2.475342	0.00266358
2.463780	0.00267438
2.452218	0.0026929
2.440656	0.00270525
2.429094	0.00272068
2.417532	0.00275
2.405970	0.00278241
2.394408	0.00280556
2.382846	0.00283025
2.371285	0.0028534
2.359723	0.00286265
2.348161	0.002875
2.336599	0.00289352
2.325037	0.00291975
2.313475	0.00292747
2.301913	0.00293827
2.290351	0.00294907
2.278789	0.00296142
2.267227	0.00297994
2.255665	0.0029892
2.244103	0.003
2.232541	0.00300926
2.220979	0.00301235
2.209417	0.0030216
2.197855	0.00302778
2.186293	0.00303549
2.174731	0.00304784
2.163169	0.00306173
2.151608	0.00306944
2.140046	0.0030787
2.128484	0.00309105
2.116922	0.00309568
2.105360	0.00310648
2.093798	0.00311883
2.082236	0.00312963
2.070674	0.0031466
2.059112	0.00316049
2.047550	0.00316821
2.035988	0.00317901
2.024426	0.00318673
2.012864	0.00319599
2.001302	0.00320216
1.989740	0.00320988
1.978178	0.00322222
1.966616	0.00323611
1.955054	0.00324691
1.943492	0.00325463
1.931930	0.00326543
1.920369	0.00328395
1.908807	0.00329475
1.897245	0.00330864
1.885683	0.00332716
1.874121	0.00333796
1.862559	0.00335494
1.850997	0.00336111
1.839435	0.00337191
1.827873	0.00340123
1.816311	0.00342438
1.804749	0.00345833
1.793187	0.0035108
1.781625	0.00357562
1.770063	0.00364352
1.758501	0.00370679
1.746939	0.00380401
1.735377	0.00389969
1.723815	0.00399383
1.712253	0.00410802
1.700692	0.00423302
1.689130	0.00439198
1.677568	0.00454012
1.666006	0.00467901
1.654444	0.00484259
1.642882	0.00499691
1.631320	0.0051821
1.619758	0.00533179
1.608196	0.00550617
1.596634	0.00564352
1.585072	0.00579321
1.573510	0.00590432
1.561948	0.00599691
1.550386	0.00611574
1.538824	0.0062608
1.527262	0.00637809
1.515700	0.00650617
1.504138	0.006625
1.492576	0.00675617
1.481015	0.00693364
1.469453	0.00714506
1.457891	0.00741821
1.446329	0.00767284
1.434767	0.00814198
1.423205	0.00854012
1.411643	0.0090571
1.400081	0.00944753
1.388519	0.00985185
1.376957	0.0101682
1.365395	0.0104537
1.353833	0.0107253
1.342271	0.0109846
1.330709	0.0111713
1.319147	0.0113519
1.307585	0.0115463
1.296023	0.01175
1.284461	0.0119444
1.272899	0.0121497
1.261338	0.0123549
1.249776	0.012591
1.238214	0.0128148
1.226652	0.0130015
1.215090	0.0132114
1.203528	0.0134398
1.191966	0.0136883
1.180404	0.0138889
1.168842	0.0140772
1.157280	0.0142454
1.145718	0.0144306
1.134156	0.0145957
1.122594	0.0147701
1.111032	0.0149321
1.099470	0.0150895
1.087908	0.0152407
1.076346	0.0153596
1.064784	0.0154985
1.053222	0.0156296
1.041660	0.0157654
1.030099	0.0158596
1.018537	0.0159784
1.006975	0.0160926
0.995413	0.0161944
0.983851	0.0163164
0.972289	0.0164105
0.960727	0.0165139
0.949165	0.0166435
0.937603	0.0167346
0.926041	0.0168426
0.914479	0.0169352
0.902917	0.0170556
0.891355	0.0171636
0.879793	0.0173102
0.868231	0.0174491
0.856669	0.0176188
0.845107	0.0177793
0.833545	0.0179259
0.821983	0.0180679
0.810422	0.0182315
0.798860	0.018409
0.787298	0.0185772
0.775736	0.01875
0.764174	0.0188997
0.752612	0.0190787
0.741050	0.0192284
0.729488	0.0193735
0.717926	0.0195293
0.706364	0.0197145
0.694802	0.0199012
0.683240	0.0200756
0.671678	0.020267
0.660116	0.0204815
0.648554	0.0207207
0.636992	0.0209275
0.625430	0.0211404
0.613868	0.0213488
0.602306	0.0215509
0.590745	0.0217068
0.579183	0.0218858
0.567621	0.0220725
0.556059	0.0222485
0.544497	0.0224753
0.532935	0.0227485
0.521373	0.0230046
0.509811	0.0233071
0.498249	0.0236343
0.486687	0.0239676
0.475125	0.0243302
0.463563	0.0247068
0.452001	0.025037
0.440439	0.0254182
0.428877	0.0257485
0.417315	0.0261003
0.405753	0.0264707
0.394191	0.0269182
0.382629	0.0273318
0.371067	0.0277423
0.359506	0.0282222
0.347944	0.0285648
0.336382	0.0290046
0.324820	0.0295015
0.313258	0.0302022
0.301696	0.0307593
0.290134	0.0312006
0.278572	0.0317824
0.267010	0.0324846
0.255448	0.0332191
0.243886	0.0339568
0.232324	0.0346698
0.220762	0.0353673
0.209200	0.036088
0.197638	0.0367762
0.186076	0.0375324
0.174514	0.0382994
0.162952	0.0391312
0.151390	0.0399275
0.139829	0.0409429
0.128267	0.0419614
0.116705	0.0430216
0.105143	0.0440864
0.093581	0.0450185
0.082019	0.0459398
0.070457	0.0469506
0.058895	0.0479537
0.047333	0.0488765
0.035771	0.049821
0.024209	0.0508148
0.012647	0.0518981
0.001085	0.0799676
-0.010477	0.836968
-0.022039	0.839289
-0.033601	0.84298
-0.045163	0.848045
-0.056725	0.854032
-0.068287	0.860272
-0.079848	0.866941
-0.091410	0.873363
-0.102972	0.879451
-0.114534	0.88594
-0.126096	0.891823
-0.137658	0.897432
-0.149220	0.902644
-0.160782	0.907446
-0.172344	0.911977
-0.183906	0.916233
-0.195468	0.920352
-0.207030	0.92438
-0.218592	0.928136
-0.230154	0.931782
-0.241716	0.93531
-0.253278	0.938804
-0.264840	0.942434
-0.276402	0.945787
-0.287964	0.949116
-0.299525	0.952275
-0.311087	0.95538
-0.322649	0.958394
-0.334211	0.96113
-0.345773	0.963818
-0.357335	0.966289
-0.368897	0.968826
-0.380459	0.970952
-0.392021	0.97306
-0.403583	0.975148
-0.415145	0.976937
-0.426707	0.978614
-0.438269	0.980235
-0.449831	0.981742
-0.461393	0.983252
-0.472955	0.984566
-0.484517	0.985702
-0.496079	0.986852
-0.507641	0.987898
-0.519203	0.988894
-0.530764	0.989764
-0.542326	0.99061
-0.553888	0.991326
-0.565450	0.992003
-0.577012	0.992767
-0.588574	0.99338
-0.600136	0.993923
-0.611698	0.994475
-0.623260	0.995014
-0.634822	0.995461
-0.646384	0.995901
-0.657946	0.99629
-0.669508	0.996677
-0.681070	0.997029
-0.692632	0.997319
-0.704194	0.997636
-0.715756	0.997863
-0.727318	0.998164
-0.738880	0.998404
-0.750441	0.998586
-0.762003	0.998739
-0.773565	0.998918
-0.785127	0.999057
-0.796689	0.999179
-0.808251	0.999281
-0.819813	0.999375
-0.831375	0.999444
-0.842937	0.999519
-0.854499	0.999568
-0.866061	0.999617
-0.877623	0.999662
-0.889185	0.999702
-0.900747	0.999744
-0.912309	0.999781
-0.923871	0.99981
-0.935433	0.999835
-0.946995	0.999847
-0.958557	0.99988
-0.970118	0.999895
-0.981680	0.999909
-0.993242	0.99992
-1.004804	0.999924
-1.016366	0.999935
-1.027928	0.999943
-1.039490	0.999949
-1.051052	0.999955
-1.062614	0.999961
-1.074176	0.999966
-1.085738	0.999969
-1.097300	0.999971
-1.108862	0.999975
-1.120424	0.99998
-1.131986	0.999985
-1.143548	0.999988
-1.155110	0.999991
-1.178234	0.999992
-1.224481	0.999994
-1.259167	0.999995
-1.305415	0.999998
-1.340101	1
&
23.402468	1.29474e-31
23.390906	1.34326e-31
23.379344	1.39361e-31
23.367782	1.44584e-31
23.356220	1.50003e-31
23.344658	1.55625e-31
23.333097	1.61458e-31
23.321535	1.67509e-31
23.309973	1.73787e-31
23.298411	1.803e-31
23.286849	1.87058e-31
23.275287	1.94069e-31
23.263725	2.01342e-31
23.252163	2.08889e-31
23.240601	2.16718e-31
23.229039	2.2484e-31
23.217477	2.33267e-31
23.205915	2.4201e-31
23.194353	2.5108e-31
23.182791	2.60491e-31
23.171229	2.70254e-31
23.159667	2.80383e-31
23.148105	2.90891e-31
23.136543	3.01794e-31
23.124981	3.13105e-31
23.113420	3.2484e-31
23.101858	3.37015e-31
23.090296	3.49646e-31
23.078734	3.62751e-31
23.067172	3.76347e-31
23.055610	3.90452e-31
23.044048	4.05086e-31
23.032486	4.20269e-31
23.020924	4.3602e-31
23.009362	4.52362e-31
22.997800	4.69317e-31
22.986238	4.86907e-31
22.974676	5.05156e-31
22.963114	5.2409e-31
22.951552	5.43732e-31
22.939990	5.64112e-31
22.928428	5.85255e-31
22.916866	6.0719e-31
22.905304	6.29948e-31
22.893742	6.53558e-31
22.882181	6.78054e-31
22.870619	7.03467e-31
22.859057	7.29833e-31
22.847495	7.57188e-31
22.835933	7.85568e-31
22.824371	8.15011e-31
22.812809	8.45558e-31
22.801247	8.7725e-31
22.789685	9.10129e-31
22.778123	9.44241e-31
22.766561	9.79632e-31
22.754999	1.01635e-30
22.743437	1.05444e-30
22.731875	1.09396e-30
22.720313	1.13497e-30
22.708751	1.17751e-30
22.697189	1.22164e-30
22.685627	1.26743e-30
22.674065	1.31493e-30
22.662504	1.36422e-30
22.650942	1.41535e-30
22.639380	1.4684e-30
22.627818	1.52343e-30
22.616256	1.58053e-30
22.604694	1.63977e-30
22.593132	1.70123e-30
22.581570	1.76499e-30
22.570008	1.83115e-30
22.558446	1.89978e-30
22.546884	1.97099e-30
22.535322	2.04486e-30
22.523760	2.12151e-30
22.512198	2.20102e-30
22.500636	2.28352e-30
22.489074	2.36911e-30
22.477512	2.4579e-30
22.465950	2.55003e-30
22.454388	2.64561e-30
22.442827	2.74477e-30
22.431265	2.84764e-30
22.419703	2.95438e-30
22.408141	3.06511e-30
22.396579	3.18e-30
22.385017	3.29919e-30
22.373455	3.42284e-30
22.361893	3.55114e-30
22.350331	3.68424e-30
22.338769	3.82233e-30
22.327207	3.9656e-30
22.315645	4.11423e-30
22.304083	4.26844e-30
22.292521	4.42843e-30
22.280959	4.59441e-30
22.269397	4.76662e-30
22.257835	4.94528e-30
22.246273	5.13064e-30
22.234711	5.32294e-30
22.223150	5.52246e-30
22.211588	5.72945e-30
22.200026	5.9442e-30
22.188464	6.167e-30
22.176902	6.39815e-30
22.165340	6.63796e-30
22.153778	6.88676e-30
22.142216	7.14489e-30
22.130654	7.4127e-30
22.119092	7.69054e-30
22.107530	7.9788e-30
22.095968	8.27786e-30
22.084406	8.58813e-30
22.072844	8.91003e-30
22.061282	9.244e-30
22.049720	9.59048e-30
22.038158	9.94995e-30
22.026596	1.03229e-29
22.015034	1.07098e-29
22.003472	1.11113e-29
21.991911	1.15277e-29
21.980349	1.19598e-29
21.968787	1.24081e-29
21.957225	1.28732e-29
21.945663	1.33557e-29
21.934101	1.38563e-29
21.922539	1.43757e-29
21.910977	1.49145e-29
21.899415	1.54735e-29
21.887853	1.60535e-29
21.876291	1.66553e-29
21.864729	1.72795e-29
21.853167	1.79272e-29
21.841605	1.85992e-29
21.830043	1.92963e-29
21.818481	2.00196e-29
21.806919	2.077e-29
21.795357	2.15485e-29
21.783795	2.23562e-29
21.772234	2.31942e-29
21.760672	2.40636e-29
21.749110	2.49655e-29
21.737548	2.59013e-29
21.725986	2.68722e-29
21.714424	2.78794e-29
21.702862	2.89244e-29
21.691300	3.00086e-29
21.679738	3.11334e-29
21.668176	3.23004e-29
21.656614	3.35111e-29
21.645052	3.47672e-29
21.633490	3.60704e-29
21.621928	3.74224e-29
21.610366	3.88251e-29
21.598804	4.02804e-29
21.587242	4.17903e-29
21.575680	4.33567e-29
21.564118	4.49818e-29
21.552557	4.66679e-29
21.540995	4.84172e-29
21.529433	5.0232e-29
21.517871	5.21149e-29
21.506309	5.40683e-29
21.494747	5.6095e-29
21.483185	5.81977e-29
21.471623	6.03791e-29
21.460061	6.26423e-29
21.448499	6.49904e-29
21.436937	6.74265e-29
21.425375	6.99539e-29
21.413813	7.2576e-29
21.402251	7.52964e-29
21.390689	7.81188e-29
21.379127	8.1047e-29
21.367565	8.4085e-29
21.356003	8.72368e-29
21.344441	9.05068e-29
21.332879	9.38993e-29
21.321318	9.7419e-29
21.309756	1.01071e-28
21.298194	1.04859e-28
21.286632	1.0879e-28
21.275070	1.12868e-28
21.263508	1.17098e-28
21.251946	1.21488e-28
21.240384	1.26042e-28
21.228822	1.30766e-28
21.217260	1.35668e-28
21.205698	1.40753e-28
21.194136	1.46029e-28
21.182574	1.51503e-28
21.171012	1.57182e-28
21.159450	1.63074e-28
21.147888	1.69187e-28
21.136326	1.75528e-28
21.124764	1.82108e-28
21.113202	1.88934e-28
21.101641	1.96016e-28
21.090079	2.03364e-28
21.078517	2.10987e-28
21.066955	2.18896e-28
21.055393	2.27101e-28
21.043831	2.35614e-28
21.032269	2.44446e-28
21.020707	2.53609e-28
21.009145	2.63115e-28
20.997583	2.72978e-28
20.986021	2.83211e-28
20.974459	2.93827e-28
20.962897	3.04841e-28
20.951335	3.16268e-28
20.939773	3.28123e-28
20.928211	3.40423e-28
20.916649	3.53183e-28
20.905087	3.66422e-28
20.893525	3.80158e-28
20.881964	3.94408e-28
20.870402	4.09192e-28
20.858840	4.24531e-28
20.847278	4.40445e-28
20.835716	4.56955e-28
20.824154	4.74084e-28
20.812592	4.91855e-28
20.801030	5.10293e-28
20.789468	5.29421e-28
20.777906	5.49267e-28
20.766344	5.69856e-28
20.754782	5.91217e-28
20.743220	6.13379e-28
20.731658	6.36372e-28
20.720096	6.60227e-28
20.708534	6.84976e-28
20.696972	7.10653e-28
20.685410	7.37292e-28
20.673848	7.6493e-28
20.662287	7.93604e-28
20.650725	8.23353e-28
20.639163	8.54217e-28
20.627601	8.86238e-28
20.616039	9.19459e-28
20.604477	9.53926e-28
20.592915	9.89685e-28
20.581353	1.02678e-27
20.569791	1.06527e-27
20.558229	1.10521e-27
20.546667	1.14664e-27
20.535105	1.18962e-27
20.523543	1.23421e-27
20.511981	1.28048e-27
20.500419	1.32848e-27
20.488857	1.37828e-27
20.477295	1.42995e-27
20.465733	1.48355e-27
20.454171	1.53916e-27
20.442609	1.59686e-27
20.431048	1.65672e-27
20.419486	1.71882e-27
20.407924	1.78326e-27
20.396362	1.8501e-27
20.384800	1.91946e-27
20.373238	1.99141e-27
20.361676	2.06606e-27
20.350114	2.14351e-27
20.338552	2.22387e-27
20.326990	2.30723e-27
20.315428	2.39372e-27
20.303866	2.48346e-27
20.292304	2.57655e-27
20.280742	2.67314e-27
20.269180	2.77335e-27
20.257618	2.87731e-27
20.246056	2.98517e-27
20.234494	3.09708e-27
20.222932	3.21318e-27
20.211371	3.33363e-27
20.199809	3.4586e-27
20.188247	3.58825e-27
20.176685	3.72276e-27
20.165123	3.86232e-27
20.153561	4.00711e-27
20.141999	4.15732e-27
20.130437	4.31317e-27
20.118875	4.47486e-27
20.107313	4.64261e-27
20.095751	4.81665e-27
20.084189	4.99721e-27
20.072627	5.18454e-27
20.061065	5.3789e-27
20.049503	5.58054e-27
20.037941	5.78974e-27
20.026379	6.00678e-27
20.014817	6.23196e-27
20.003255	6.46558e-27
19.991694	6.70796e-27
19.980132	6.95943e-27
19.968570	7.22032e-27
19.957008	7.49099e-27
19.945446	7.77181e-27
19.933884	8.06316e-27
19.922322	8.36543e-27
19.910760	8.67904e-27
19.899198	9.0044e-27
19.887636	9.34195e-27
19.876074	9.69216e-27
19.864512	1.00555e-26
19.852950	1.04325e-26
19.841388	1.08236e-26
19.829826	1.12293e-26
19.818264	1.16503e-26
19.806702	1.2087e-26
19.795140	1.25401e-26
19.783578	1.30103e-26
19.772016	1.3498e-26
19.760455	1.4004e-26
19.748893	1.4529e-26
19.737331	1.50737e-26
19.725769	1.56388e-26
19.714207	1.6225e-26
19.702645	1.68333e-26
19.691083	1.74643e-26
19.679521	1.8119e-26
19.667959	1.87983e-26
19.656397	1.9503e-26
19.644835	2.02342e-26
19.633273	2.09927e-26
19.621711	2.17797e-26
19.610149	2.25962e-26
19.598587	2.34433e-26
19.587025	2.43222e-26
19.575463	2.5234e-26
19.563901	2.618e-26
19.552339	2.71615e-26
19.540778	2.81797e-26
19.529216	2.92361e-26
19.517654	3.03322e-26
19.506092	3.14693e-26
19.494530	3.26491e-26
19.482968	3.38731e-26
19.471406	3.51429e-26
19.459844	3.64604e-26
19.448282	3.78273e-26
19.436720	3.92454e-26
19.425158	4.07167e-26
19.413596	4.22432e-26
19.402034	4.38268e-26
19.390472	4.54699e-26
19.378910	4.71745e-26
19.367348	4.89431e-26
19.355786	5.07779e-26
19.344224	5.26816e-26
19.332662	5.46566e-26
19.321101	5.67057e-26
19.309539	5.88315e-26
19.297977	6.10371e-26
19.286415	6.33254e-26
19.274853	6.56995e-26
19.263291	6.81625e-26
19.251729	7.07179e-26
19.240167	7.33692e-26
19.228605	7.61198e-26
19.217043	7.89735e-26
19.205481	8.19342e-26
19.193919	8.5006e-26
19.182357	8.81929e-26
19.170795	9.14992e-26
19.159233	9.49296e-26
19.147671	9.84885e-26
19.136109	1.02181e-25
19.124547	1.06012e-25
19.112985	1.09986e-25
19.101424	1.1411e-25
19.089862	1.18388e-25
19.078300	1.22826e-25
19.066738	1.27431e-25
19.055176	1.32208e-25
19.043614	1.37165e-25
19.032052	1.42307e-25
19.020490	1.47642e-25
19.008928	1.53178e-25
18.997366	1.5892e-25
18.985804	1.64878e-25
18.974242	1.7106e-25
18.962680	1.77473e-25
18.951118	1.84127e-25
18.939556	1.9103e-25
18.927994	1.98192e-25
18.916432	2.05622e-25
18.904870	2.13331e-25
18.893308	2.21329e-25
18.881746	2.29627e-25
18.870185	2.38236e-25
18.858623	2.47168e-25
18.847061	2.56435e-25
18.835499	2.66049e-25
18.823937	2.76023e-25
18.812375	2.86372e-25
18.800813	2.97108e-25
18.789251	3.08247e-25
18.777689	3.19804e-25
18.766127	3.31794e-25
18.754565	3.44234e-25
18.743003	3.57139e-25
18.731441	3.70529e-25
18.719879	3.84421e-25
18.708317	3.98834e-25
18.696755	4.13787e-25
18.685193	4.293e-25
18.673631	4.45396e-25
18.662069	4.62094e-25
18.650508	4.79419e-25
18.638946	4.97394e-25
18.627384	5.16042e-25
18.615822	5.3539e-25
18.604260	5.55463e-25
18.592698	5.76288e-25
18.581136	5.97894e-25
18.569574	6.20311e-25
18.558012	6.43568e-25
18.546450	6.67697e-25
18.534888	6.9273e-25
18.523326	7.18702e-25
18.511764	7.45648e-25
18.500202	7.73605e-25
18.488640	8.02609e-25
18.477078	8.32701e-25
18.465516	8.63921e-25
18.453954	8.96312e-25
18.442392	9.29917e-25
18.430831	9.64783e-25
18.419269	1.00096e-24
18.407707	1.03848e-24
18.396145	1.07742e-24
18.384583	1.11782e-24
18.373021	1.15973e-24
18.361459	1.20321e-24
18.349897	1.24832e-24
18.338335	1.29512e-24
18.326773	1.34368e-24
18.315211	1.39406e-24
18.303649	1.44633e-24
18.292087	1.50056e-24
18.280525	1.55682e-24
18.268963	1.61519e-24
18.257401	1.67575e-24
18.245839	1.73858e-24
18.234277	1.80376e-24
18.222715	1.87139e-24
18.211153	1.94156e-24
18.199592	2.01435e-24
18.188030	2.08988e-24
18.176468	2.16823e-24
18.164906	2.24953e-24
18.153344	2.33387e-24
18.141782	2.42138e-24
18.130220	2.51217e-24
18.118658	2.60636e-24
18.107096	2.70408e-24
18.095534	2.80547e-24
18.083972	2.91066e-24
18.072410	3.01979e-24
18.060848	3.13301e-24
18.049286	3.25048e-24
18.037724	3.37236e-24
18.026162	3.4988e-24
18.014600	3.62999e-24
18.003038	3.76609e-24
17.991476	3.9073e-24
17.979915	4.0538e-24
17.968353	4.2058e-24
17.956791	4.36349e-24
17.945229	4.5271e-24
17.933667	4.69684e-24
17.922105	4.87295e-24
17.910543	5.05566e-24
17.898981	5.24522e-24
17.887419	5.44189e-24
17.875857	5.64593e-24
17.864295	5.85763e-24
17.852733	6.07726e-24
17.841171	6.30513e-24
17.829609	6.54154e-24
17.818047	6.78681e-24
17.806485	7.04129e-24
17.794923	7.3053e-24
17.783361	7.57922e-24
17.771799	7.8634e-24
17.760238	8.15824e-24
17.748676	8.46414e-24
17.737114	8.78151e-24
17.725552	9.11078e-24
17.713990	9.45239e-24
17.702428	9.80681e-24
17.690866	1.01745e-23
17.679304	1.0556e-23
17.667742	1.09518e-23
17.656180	1.13625e-23
17.644618	1.17885e-23
17.633056	1.22305e-23
17.621494	1.26891e-23
17.609932	1.31649e-23
17.598370	1.36586e-23
17.586808	1.41707e-23
17.575246	1.47021e-23
17.563684	1.52533e-23
17.552122	1.58253e-23
17.540561	1.64187e-23
17.528999	1.70343e-23
17.517437	1.7673e-23
17.505875	1.83357e-23
17.494313	1.90232e-23
17.482751	1.97365e-23
17.471189	2.04766e-23
17.459627	2.12444e-23
17.448065	2.2041e-23
17.436503	2.28674e-23
17.424941	2.37249e-23
17.413379	2.46145e-23
17.401817	2.55375e-23
17.390255	2.64951e-23
17.378693	2.74885e-23
17.367131	2.85193e-23
17.355569	2.95887e-23
17.344007	3.06982e-23
17.332445	3.18492e-23
17.320883	3.30435e-23
17.309322	3.42825e-23
17.297760	3.5568e-23
17.286198	3.69018e-23
17.274636	3.82855e-23
17.263074	3.97211e-23
17.251512	4.12105e-23
17.239950	4.27558e-23
17.228388	4.43591e-23
17.216826	4.60224e-23
17.205264	4.77482e-23
17.193702	4.95386e-23
17.182140	5.13962e-23
17.170578	5.33234e-23
17.159016	5.5323e-23
17.147454	5.73975e-23
17.135892	5.95497e-23
17.124330	6.17827e-23
17.112768	6.40995e-23
17.101206	6.65031e-23
17.089645	6.89968e-23
17.078083	7.15841e-23
17.066521	7.42684e-23
17.054959	7.70533e-23
17.043397	7.99427e-23
17.031835	8.29404e-23
17.020273	8.60506e-23
17.008711	8.92773e-23
16.997149	9.26251e-23
16.985587	9.60984e-23
16.974025	9.9702e-23
16.962463	1.03441e-22
16.950901	1.0732e-22
16.939339	1.11344e-22
16.927777	1.15519e-22
16.916215	1.19851e-22
16.904653	1.24345e-22
16.893091	1.29008e-22
16.881529	1.33846e-22
16.869968	1.38865e-22
16.858406	1.44072e-22
16.846844	1.49475e-22
16.835282	1.5508e-22
16.823720	1.60896e-22
16.812158	1.66929e-22
16.800596	1.73189e-22
16.789034	1.79683e-22
16.777472	1.86421e-22
16.765910	1.93412e-22
16.754348	2.00665e-22
16.742786	2.0819e-22
16.731224	2.15997e-22
16.719662	2.24097e-22
16.708100	2.32501e-22
16.696538	2.41219e-22
16.684976	2.50265e-22
16.673414	2.5965e-22
16.661852	2.69387e-22
16.650290	2.79489e-22
16.638729	2.8997e-22
16.627167	3.00844e-22
16.615605	3.12126e-22
16.604043	3.23831e-22
16.592481	3.35974e-22
16.580919	3.48574e-22
16.569357	3.61645e-22
16.557795	3.75207e-22
16.546233	3.89278e-22
16.534671	4.03876e-22
16.523109	4.19022e-22
16.511547	4.34735e-22
16.499985	4.51038e-22
16.488423	4.67953e-22
16.476861	4.85501e-22
16.465299	5.03708e-22
16.453737	5.22598e-22
16.442175	5.42196e-22
16.430613	5.62529e-22
16.419052	5.83624e-22
16.407490	6.05511e-22
16.395928	6.28219e-22
16.384366	6.51778e-22
16.372804	6.7622e-22
16.361242	7.0158e-22
16.349680	7.2789e-22
16.338118	7.55187e-22
16.326556	7.83508e-22
16.314994	8.12891e-22
16.303432	8.43376e-22
16.291870	8.75004e-22
16.280308	9.07819e-22
16.268746	9.41864e-22
16.257184	9.77186e-22
16.245622	1.01383e-21
16.234060	1.05185e-21
16.222498	1.0913e-21
16.210936	1.13223e-21
16.199375	1.17469e-21
16.187813	1.21874e-21
16.176251	1.26445e-21
16.164689	1.31187e-21
16.153127	1.36107e-21
16.141565	1.41211e-21
16.130003	1.46507e-21
16.118441	1.52001e-21
16.106879	1.57702e-21
16.095317	1.63616e-21
16.083755	1.69752e-21
16.072193	1.76118e-21
16.060631	1.82723e-21
16.049069	1.89576e-21
16.037507	1.96686e-21
16.025945	2.04062e-21
16.014383	2.11715e-21
16.002821	2.19655e-21
15.991259	2.27893e-21
15.979698	2.3644e-21
15.968136	2.45307e-21
15.956574	2.54507e-21
15.945012	2.64052e-21
15.933450	2.73955e-21
15.921888	2.84229e-21
15.910326	2.94889e-21
15.898764	3.05948e-21
15.887202	3.17422e-21
15.875640	3.29327e-21
15.864078	3.41678e-21
15.852516	3.54493e-21
15.840954	3.67788e-21
15.829392	3.81581e-21
15.817830	3.95892e-21
15.806268	4.1074e-21
15.794706	4.26144e-21
15.783144	4.42127e-21
15.771582	4.58709e-21
15.760020	4.75912e-21
15.748459	4.93761e-21
15.736897	5.1228e-21
15.725335	5.31493e-21
15.713773	5.51426e-21
15.702211	5.72107e-21
15.690649	5.93564e-21
15.679087	6.15826e-21
15.667525	6.38923e-21
15.655963	6.62886e-21
15.644401	6.87747e-21
15.632839	7.13542e-21
15.621277	7.40303e-21
15.609715	7.68069e-21
15.598153	7.96876e-21
15.586591	8.26763e-21
15.575029	8.57771e-21
15.563467	8.89943e-21
15.551905	9.23321e-21
15.540343	9.57951e-21
15.528782	9.93879e-21
15.517220	1.03116e-20
15.505658	1.06983e-20
15.494096	1.10996e-20
15.482534	1.15159e-20
15.470972	1.19478e-20
15.459410	1.23959e-20
15.447848	1.28608e-20
15.436286	1.33432e-20
15.424724	1.38436e-20
15.413162	1.43629e-20
15.401600	1.49016e-20
15.390038	1.54605e-20
15.378476	1.60404e-20
15.366914	1.6642e-20
15.355352	1.72662e-20
15.343790	1.79138e-20
15.332228	1.85857e-20
15.320666	1.92828e-20
15.309105	2.0006e-20
15.297543	2.07564e-20
15.285981	2.15349e-20
15.274419	2.23426e-20
15.262857	2.31806e-20
15.251295	2.40501e-20
15.239733	2.49521e-20
15.228171	2.5888e-20
15.216609	2.6859e-20
15.205047	2.78664e-20
15.193485	2.89117e-20
15.181923	2.99961e-20
15.170361	3.11212e-20
15.158799	3.22885e-20
15.147237	3.34995e-20
15.135675	3.4756e-20
15.124113	3.60597e-20
15.112551	3.74122e-20
15.100989	3.88155e-20
15.089427	4.02714e-20
15.077866	4.17819e-20
15.066304	4.33491e-20
15.054742	4.49751e-20
15.043180	4.6662e-20
15.031618	4.84123e-20
15.020056	5.02282e-20
15.008494	5.21122e-20
14.996932	5.40669e-20
14.985370	5.60949e-20
14.973808	5.81989e-20
14.962246	6.03819e-20
14.950684	6.26468e-20
14.939122	6.49967e-20
14.927560	6.74346e-20
14.915998	6.99641e-20
14.904436	7.25884e-20
14.892874	7.53112e-20
14.881312	7.81361e-20
14.869750	8.1067e-20
14.858189	8.41078e-20
14.846627	8.72627e-20
14.835065	9.05359e-20
14.823503	9.39319e-20
14.811941	9.74553e-20
14.800379	1.01111e-19
14.788817	1.04904e-19
14.777255	1.08839e-19
14.765693	1.12921e-19
14.754131	1.17157e-19
14.742569	1.21552e-19
14.731007	1.26111e-19
14.719445	1.30842e-19
14.707883	1.35749e-19
14.696321	1.40842e-19
14.684759	1.46125e-19
14.673197	1.51606e-19
14.661635	1.57293e-19
14.650073	1.63193e-19
14.638512	1.69315e-19
14.626950	1.75666e-19
14.615388	1.82255e-19
14.603826	1.89092e-19
14.592264	1.96185e-19
14.580702	2.03545e-19
14.569140	2.1118e-19
14.557578	2.19102e-19
14.546016	2.2732e-19
14.534454	2.35848e-19
14.522892	2.44695e-19
14.511330	2.53874e-19
14.499768	2.63397e-19
14.488206	2.73278e-19
14.476644	2.83529e-19
14.465082	2.94165e-19
14.453520	3.052e-19
14.441958	3.16649e-19
14.430396	3.28527e-19
14.418835	3.40851e-19
14.407273	3.53637e-19
14.395711	3.66903e-19
14.384149	3.80667e-19
14.372587	3.94947e-19
14.361025	4.09763e-19
14.349463	4.25134e-19
14.337901	4.41082e-19
14.326339	4.57629e-19
14.314777	4.74796e-19
14.303215	4.92607e-19
14.291653	5.11087e-19
14.280091	5.3026e-19
14.268529	5.50152e-19
14.256967	5.7079e-19
14.245405	5.92203e-19
14.233843	6.14419e-19
14.222281	6.37468e-19
14.210719	6.61382e-19
14.199157	6.86193e-19
14.187596	7.11935e-19
14.176034	7.38643e-19
14.164472	7.66353e-19
14.152910	7.95102e-19
14.141348	8.2493e-19
14.129786	8.55878e-19
14.118224	8.87986e-19
14.106662	9.21298e-19
14.095100	9.55861e-19
14.083538	9.9172e-19
14.071976	1.02892e-18
14.060414	1.06752e-18
14.048852	1.10757e-18
14.037290	1.14912e-18
14.025728	1.19223e-18
14.014166	1.23696e-18
14.002604	1.28337e-18
13.991042	1.33151e-18
13.979480	1.38147e-18
13.967919	1.43329e-18
13.956357	1.48707e-18
13.944795	1.54285e-18
13.933233	1.60074e-18
13.921671	1.66079e-18
13.910109	1.7231e-18
13.898547	1.78774e-18
13.886985	1.85481e-18
13.875423	1.9244e-18
13.863861	1.99659e-18
13.852299	2.0715e-18
13.840737	2.14922e-18
13.829175	2.22985e-18
13.817613	2.31351e-18
13.806051	2.4003e-18
13.794489	2.49035e-18
13.782927	2.58379e-18
13.771365	2.68072e-18
13.759803	2.7813e-18
13.748242	2.88564e-18
13.736680	2.99391e-18
13.725118	3.10623e-18
13.713556	3.22277e-18
13.701994	3.34368e-18
13.690432	3.46913e-18
13.678870	3.59929e-18
13.667308	3.73432e-18
13.655746	3.87443e-18
13.644184	4.01979e-18
13.632622	4.17061e-18
13.621060	4.32708e-18
13.609498	4.48943e-18
13.597936	4.65787e-18
13.586374	4.83262e-18
13.574812	5.01394e-18
13.563250	5.20206e-18
13.551688	5.39723e-18
13.540126	5.59973e-18
13.528564	5.80983e-18
13.517003	6.02781e-18
13.505441	6.25397e-18
13.493879	6.48862e-18
13.482317	6.73207e-18
13.470755	6.98466e-18
13.459193	7.24672e-18
13.447631	7.51862e-18
13.436069	7.80071e-18
13.424507	8.0934e-18
13.412945	8.39706e-18
13.401383	8.71212e-18
13.389821	9.03901e-18
13.378259	9.37815e-18
13.366697	9.73003e-18
13.355135	1.00951e-17
13.343573	1.04739e-17
13.332011	1.08669e-17
13.320449	1.12746e-17
13.308887	1.16976e-17
13.297326	1.21366e-17
13.285764	1.25919e-17
13.274202	1.30644e-17
13.262640	1.35546e-17
13.251078	1.40632e-17
13.239516	1.45909e-17
13.227954	1.51383e-17
13.216392	1.57063e-17
13.204830	1.62957e-17
13.193268	1.69071e-17
13.181706	1.75415e-17
13.170144	1.81997e-17
13.158582	1.88826e-17
13.147020	1.95911e-17
13.135458	2.03262e-17
13.123896	2.10889e-17
13.112334	2.18802e-17
13.100772	2.27013e-17
13.089210	2.35531e-17
13.077649	2.44369e-17
13.066087	2.53538e-17
13.054525	2.63052e-17
13.042963	2.72922e-17
13.031401	2.83163e-17
13.019839	2.93788e-17
13.008277	3.04812e-17
12.996715	3.1625e-17
12.985153	3.28117e-17
12.973591	3.40429e-17
12.962029	3.53204e-17
12.950467	3.66457e-17
12.938905	3.80208e-17
12.927343	3.94475e-17
12.915781	4.09278e-17
12.904219	4.24636e-17
12.892657	4.4057e-17
12.881095	4.57103e-17
12.869533	4.74255e-17
12.857972	4.92052e-17
12.846410	5.10516e-17
12.834848	5.29673e-17
12.823286	5.49549e-17
12.811724	5.70171e-17
12.800162	5.91567e-17
12.788600	6.13766e-17
12.777038	6.36798e-17
12.765476	6.60695e-17
12.753914	6.85488e-17
12.742352	7.11212e-17
12.730790	7.37901e-17
12.719228	7.65591e-17
12.707666	7.94321e-17
12.696104	8.24129e-17
12.684542	8.55056e-17
12.672980	8.87143e-17
12.661418	9.20435e-17
12.649856	9.54976e-17
12.638294	9.90814e-17
12.626733	1.028e-16
12.615171	1.06657e-16
12.603609	1.1066e-16
12.592047	1.14813e-16
12.580485	1.19121e-16
12.568923	1.23592e-16
12.557361	1.2823e-16
12.545799	1.33042e-16
12.534237	1.38035e-16
12.522675	1.43215e-16
12.511113	1.4859e-16
12.499551	1.54166e-16
12.487989	1.59952e-16
12.476427	1.65954e-16
12.464865	1.72182e-16
12.453303	1.78644e-16
12.441741	1.85349e-16
12.430179	1.92305e-16
12.418617	1.99522e-16
12.407056	2.07009e-16
12.395494	2.14778e-16
12.383932	2.22839e-16
12.372370	2.31202e-16
12.360808	2.39879e-16
12.349246	2.48882e-16
12.337684	2.58222e-16
12.326122	2.67913e-16
12.314560	2.77968e-16
12.302998	2.884e-16
12.291436	2.99224e-16
12.279874	3.10454e-16
12.268312	3.22106e-16
12.256750	3.34195e-16
12.245188	3.46737e-16
12.233626	3.59751e-16
12.222064	3.73253e-16
12.210502	3.87261e-16
12.198940	4.01796e-16
12.187379	4.16876e-16
12.175817	4.32522e-16
12.164255	4.48755e-16
12.152693	4.65598e-16
12.141131	4.83073e-16
12.129569	5.01203e-16
12.118007	5.20015e-16
12.106445	5.39532e-16
12.094883	5.59782e-16
12.083321	5.80792e-16
12.071759	6.02591e-16
12.060197	6.25208e-16
12.048635	6.48674e-16
12.037073	6.73021e-16
12.025511	6.98281e-16
12.013949	7.2449e-16
12.002387	7.51683e-16
11.990825	7.79896e-16
11.979263	8.09169e-16
11.967701	8.3954e-16
11.956140	8.71051e-16
11.944578	9.03745e-16
11.933016	9.37667e-16
11.921454	9.72862e-16
11.909892	1.00938e-15
11.898330	1.04726e-15
11.886768	1.08657e-15
11.875206	1.12736e-15
11.863644	1.16967e-15
11.852082	1.21358e-15
11.840520	1.25913e-15
11.828958	1.30639e-15
11.817396	1.35543e-15
11.805834	1.4063e-15
11.794272	1.45909e-15
11.782710	1.51386e-15
11.771148	1.57068e-15
11.759586	1.62964e-15
11.748024	1.69081e-15
11.736463	1.75428e-15
11.724901	1.82013e-15
11.713339	1.88845e-15
11.701777	1.95934e-15
11.690215	2.03289e-15
11.678653	2.10919e-15
11.667091	2.18837e-15
11.655529	2.27051e-15
11.643967	2.35574e-15
11.632405	2.44417e-15
11.620843	2.53592e-15
11.609281	2.63112e-15
11.597719	2.72988e-15
11.586157	2.83236e-15
11.574595	2.93868e-15
11.563033	3.049e-15
11.551471	3.16345e-15
11.539909	3.2822e-15
11.528347	3.40541e-15
11.516786	3.53325e-15
11.505224	3.66589e-15
11.493662	3.8035e-15
11.482100	3.94628e-15
11.470538	4.09443e-15
11.458976	4.24813e-15
11.447414	4.4076e-15
11.435852	4.57307e-15
11.424290	4.74474e-15
11.412728	4.92286e-15
11.401166	5.10767e-15
11.389604	5.29941e-15
11.378042	5.49836e-15
11.366480	5.70477e-15
11.354918	5.91894e-15
11.343356	6.14114e-15
11.331794	6.37169e-15
11.320232	6.61089e-15
11.308670	6.85908e-15
11.297108	7.11658e-15
11.285547	7.38375e-15
11.273985	7.66096e-15
11.262423	7.94857e-15
11.250861	8.24698e-15
11.239299	8.55659e-15
11.227737	8.87783e-15
11.216175	9.21113e-15
11.204613	9.55694e-15
11.193051	9.91574e-15
11.181489	1.0288e-14
11.169927	1.06743e-14
11.158365	1.1075e-14
11.146803	1.14908e-14
11.135241	1.19222e-14
11.123679	1.23698e-14
11.112117	1.28343e-14
11.100555	1.33161e-14
11.088993	1.38161e-14
11.077431	1.43348e-14
11.065870	1.4873e-14
11.054308	1.54314e-14
11.042746	1.60108e-14
11.031184	1.66119e-14
11.019622	1.72356e-14
11.008060	1.78827e-14
10.996498	1.85542e-14
10.984936	1.92508e-14
10.973374	1.99736e-14
10.961812	2.07235e-14
10.950250	2.15016e-14
10.938688	2.23089e-14
10.927126	2.31466e-14
10.915564	2.40157e-14
10.904002	2.49174e-14
10.892440	2.5853e-14
10.880878	2.68237e-14
10.869316	2.78309e-14
10.857754	2.88759e-14
10.846193	2.99601e-14
10.834631	3.1085e-14
10.823069	3.22522e-14
10.811507	3.34633e-14
10.799945	3.47198e-14
10.788383	3.60235e-14
10.776821	3.73761e-14
10.765259	3.87796e-14
10.753697	4.02357e-14
10.742135	4.17465e-14
10.730573	4.33141e-14
10.719011	4.49406e-14
10.707449	4.66281e-14
10.695887	4.8379e-14
10.684325	5.01957e-14
10.672763	5.20805e-14
10.661201	5.40362e-14
10.649639	5.60653e-14
10.638077	5.81706e-14
10.626516	6.0355e-14
10.614954	6.26215e-14
10.603392	6.4973e-14
10.591830	6.74129e-14
10.580268	6.99444e-14
10.568706	7.25709e-14
10.557144	7.52962e-14
10.545582	7.81237e-14
10.534020	8.10575e-14
10.522458	8.41015e-14
10.510896	8.72598e-14
10.499334	9.05367e-14
10.487772	9.39366e-14
10.476210	9.74643e-14
10.464648	1.01124e-13
10.453086	1.04922e-13
10.441524	1.08862e-13
10.429962	1.12951e-13
10.418400	1.17193e-13
10.406838	1.21594e-13
10.395277	1.2616e-13
10.383715	1.30898e-13
10.372153	1.35814e-13
10.360591	1.40915e-13
10.349029	1.46207e-13
10.337467	1.51698e-13
10.325905	1.57395e-13
10.314343	1.63306e-13
10.302781	1.69439e-13
10.291219	1.75803e-13
10.279657	1.82406e-13
10.268095	1.89256e-13
10.256533	1.96364e-13
10.244971	2.03739e-13
10.233409	2.11391e-13
10.221847	2.19331e-13
10.210285	2.27568e-13
10.198723	2.36115e-13
10.187161	2.44984e-13
10.175600	2.54185e-13
10.164038	2.63732e-13
10.152476	2.73637e-13
10.140914	2.83915e-13
10.129352	2.94579e-13
10.117790	3.05643e-13
10.106228	3.17123e-13
10.094666	3.29034e-13
10.083104	3.41393e-13
10.071542	3.54216e-13
10.059980	3.67521e-13
10.048418	3.81325e-13
10.036856	3.95648e-13
10.025294	4.10509e-13
10.013732	4.25929e-13
10.002170	4.41927e-13
9.990608	4.58527e-13
9.979046	4.75751e-13
9.967484	4.93621e-13
9.955923	5.12163e-13
9.944361	5.31401e-13
9.932799	5.51362e-13
9.921237	5.72073e-13
9.909675	5.93563e-13
9.898113	6.15859e-13
9.886551	6.38993e-13
9.874989	6.62997e-13
9.863427	6.87902e-13
9.851865	7.13743e-13
9.840303	7.40554e-13
9.828741	7.68373e-13
9.817179	7.97238e-13
9.805617	8.27186e-13
9.794055	8.5826e-13
9.782493	8.90502e-13
9.770931	9.23955e-13
9.759369	9.58665e-13
9.747807	9.94679e-13
9.736245	1.03205e-12
9.724684	1.07082e-12
9.713122	1.11104e-12
9.701560	1.15278e-12
9.689998	1.19609e-12
9.678436	1.24103e-12
9.666874	1.28765e-12
9.655312	1.33603e-12
9.643750	1.38622e-12
9.632188	1.4383e-12
9.620626	1.49233e-12
9.609064	1.5484e-12
9.597502	1.60657e-12
9.585940	1.66693e-12
9.574378	1.72956e-12
9.562816	1.79454e-12
9.551254	1.86196e-12
9.539692	1.93192e-12
9.528130	2.0045e-12
9.516568	2.07981e-12
9.505007	2.15796e-12
9.493445	2.23904e-12
9.481883	2.32316e-12
9.470321	2.41045e-12
9.458759	2.50102e-12
9.447197	2.59499e-12
9.435635	2.69249e-12
9.424073	2.79366e-12
9.412511	2.89862e-12
9.400949	3.00754e-12
9.389387	3.12054e-12
9.377825	3.2378e-12
9.366263	3.35946e-12
9.354701	3.48569e-12
9.343139	3.61666e-12
9.331577	3.75256e-12
9.320015	3.89357e-12
9.308453	4.03987e-12
9.296891	4.19168e-12
9.285330	4.34919e-12
9.273768	4.51261e-12
9.262206	4.68219e-12
9.250644	4.85813e-12
9.239082	5.04069e-12
9.227520	5.23011e-12
9.215958	5.42665e-12
9.204396	5.63057e-12
9.192834	5.84216e-12
9.181272	6.06171e-12
9.169710	6.2895e-12
9.158148	6.52586e-12
9.146586	6.7711e-12
9.135024	7.02556e-12
9.123462	7.28958e-12
9.111900	7.56353e-12
9.100338	7.84778e-12
9.088776	8.14271e-12
9.077214	8.44872e-12
9.065653	8.76624e-12
9.054091	9.0957e-12
9.042529	9.43753e-12
9.030967	9.79222e-12
9.019405	1.01602e-11
9.007843	1.05421e-11
8.996281	1.09383e-11
8.984719	1.13494e-11
8.973157	1.1776e-11
8.961595	1.22186e-11
8.950033	1.26778e-11
8.938471	1.31543e-11
8.926909	1.36487e-11
8.915347	1.41617e-11
8.903785	1.4694e-11
8.892223	1.52463e-11
8.880661	1.58193e-11
8.869099	1.64139e-11
8.857537	1.70309e-11
8.845975	1.7671e-11
8.834414	1.83353e-11
8.822852	1.90244e-11
8.811290	1.97395e-11
8.799728	2.04815e-11
8.788166	2.12514e-11
8.776604	2.20502e-11
8.765042	2.28791e-11
8.753480	2.37391e-11
8.741918	2.46315e-11
8.730356	2.55574e-11
8.718794	2.65181e-11
8.707232	2.7515e-11
8.695670	2.85493e-11
8.684108	2.96226e-11
8.672546	3.07361e-11
8.660984	3.18916e-11
8.649422	3.30905e-11
8.637860	3.43345e-11
8.626298	3.56252e-11
8.614737	3.69645e-11
8.603175	3.83542e-11
8.591613	3.97961e-11
8.580051	4.12922e-11
8.568489	4.28446e-11
8.556927	4.44554e-11
8.545365	4.61268e-11
8.533803	4.7861e-11
8.522241	4.96604e-11
8.510679	5.15275e-11
8.499117	5.34648e-11
8.487555	5.54749e-11
8.475993	5.75607e-11
8.464431	5.97249e-11
8.452869	6.19705e-11
8.441307	6.43005e-11
8.429745	6.67182e-11
8.418183	6.92268e-11
8.406621	7.18297e-11
8.395060	7.45306e-11
8.383498	7.7333e-11
8.371936	8.02408e-11
8.360374	8.3258e-11
8.348812	8.63887e-11
8.337250	8.96371e-11
8.325688	9.30077e-11
8.314126	9.65051e-11
8.302564	1.00134e-10
8.291002	1.039e-10
8.279440	1.07807e-10
8.267878	1.11861e-10
8.256316	1.16067e-10
8.244754	1.20432e-10
8.233192	1.24961e-10
8.221630	1.2966e-10
8.210068	1.34536e-10
8.198506	1.39596e-10
8.186944	1.44846e-10
8.175382	1.50293e-10
8.163821	1.55945e-10
8.152259	1.6181e-10
8.140697	1.67896e-10
8.129135	1.7421e-10
8.117573	1.80762e-10
8.106011	1.87561e-10
8.094449	1.94615e-10
8.082887	2.01935e-10
8.071325	2.0953e-10
8.059763	2.17411e-10
8.048201	2.25588e-10
8.036639	2.34073e-10
8.025077	2.42877e-10
8.013515	2.52013e-10
8.001953	2.61492e-10
7.990391	2.71328e-10
7.978829	2.81534e-10
7.967267	2.92124e-10
7.955705	3.03112e-10
7.944144	3.14514e-10
7.932582	3.26345e-10
7.921020	3.38622e-10
7.909458	3.5136e-10
7.897896	3.64577e-10
7.886334	3.78292e-10
7.874772	3.92523e-10
7.863210	4.0729e-10
7.851648	4.22612e-10
7.840086	4.3851e-10
7.828524	4.55008e-10
7.816962	4.72126e-10
7.805400	4.89888e-10
7.793838	5.08318e-10
7.782276	5.27443e-10
7.770714	5.47287e-10
7.759152	5.67878e-10
7.747590	5.89243e-10
7.736028	6.11413e-10
7.724467	6.34418e-10
7.712905	6.58288e-10
7.701343	6.83057e-10
7.689781	7.08758e-10
7.678219	7.35426e-10
7.666657	7.63099e-10
7.655095	7.91812e-10
7.643533	8.21607e-10
7.631971	8.52523e-10
7.620409	8.84603e-10
7.608847	9.17891e-10
7.597285	9.52432e-10
7.585723	9.88273e-10
7.574161	1.02546e-09
7.562599	1.06405e-09
7.551037	1.1041e-09
7.539475	1.14565e-09
7.527913	1.18876e-09
7.516351	1.2335e-09
7.504790	1.27992e-09
7.493228	1.32809e-09
7.481666	1.37808e-09
7.470104	1.42994e-09
7.458542	1.48376e-09
7.446980	1.5396e-09
7.435418	1.59755e-09
7.423856	1.65768e-09
7.412294	1.72007e-09
7.400732	1.78482e-09
7.389170	1.852e-09
7.377608	1.92171e-09
7.366046	1.99404e-09
7.354484	2.0691e-09
7.342922	2.14699e-09
7.331360	2.22781e-09
7.319798	2.31167e-09
7.308236	2.39869e-09
7.296674	2.48899e-09
7.285112	2.58269e-09
7.273551	2.67992e-09
7.261989	2.78081e-09
7.250427	2.8855e-09
7.238865	2.99413e-09
7.227303	3.10685e-09
7.215741	3.22382e-09
7.204179	3.3452e-09
7.192617	3.47115e-09
7.181055	3.60184e-09
7.169493	3.73745e-09
7.157931	3.87818e-09
7.146369	4.0242e-09
7.134807	4.17572e-09
7.123245	4.33296e-09
7.111683	4.49611e-09
7.100121	4.66542e-09
7.088559	4.8411e-09
7.076997	5.0234e-09
7.065435	5.21256e-09
7.053874	5.40886e-09
7.042312	5.61255e-09
7.030750	5.82391e-09
7.019188	6.04324e-09
7.007626	6.27083e-09
6.996064	6.507e-09
6.984502	6.75207e-09
6.972940	7.00637e-09
6.961378	7.27025e-09
6.949816	7.54408e-09
6.938254	7.82823e-09
6.926692	8.12308e-09
6.915130	8.42905e-09
6.903568	8.74655e-09
6.892006	9.07601e-09
6.880444	9.41789e-09
6.868882	9.77265e-09
6.857320	1.01408e-08
6.845758	1.05228e-08
6.834197	1.09192e-08
6.822635	1.13306e-08
6.811073	1.17574e-08
6.799511	1.22004e-08
6.787949	1.266e-08
6.776387	1.3137e-08
6.764825	1.36319e-08
6.753263	1.41455e-08
6.741701	1.46785e-08
6.730139	1.52315e-08
6.718577	1.58055e-08
6.707015	1.6401e-08
6.695453	1.7019e-08
6.683891	1.76603e-08
6.672329	1.83258e-08
6.660767	1.90164e-08
6.649205	1.9733e-08
6.637643	2.04766e-08
6.626081	2.12483e-08
6.614519	2.20491e-08
6.602958	2.28801e-08
6.591396	2.37424e-08
6.579834	2.46372e-08
6.568272	2.55658e-08
6.556710	2.65294e-08
6.545148	2.75293e-08
6.533586	2.8567e-08
6.522024	2.96438e-08
6.510462	3.07612e-08
6.498900	3.19207e-08
6.487338	3.3124e-08
6.475776	3.43727e-08
6.464214	3.56685e-08
6.452652	3.70132e-08
6.441090	3.84086e-08
6.429528	3.98566e-08
6.417966	4.13593e-08
6.406404	4.29187e-08
6.394842	4.45369e-08
6.383281	4.62161e-08
6.371719	4.79588e-08
6.360157	4.97671e-08
6.348595	5.16438e-08
6.337033	5.35912e-08
6.325471	5.56121e-08
6.313909	5.77093e-08
6.302347	5.98856e-08
6.290785	6.21441e-08
6.279223	6.44878e-08
6.267661	6.692e-08
6.256099	6.9444e-08
6.244537	7.20632e-08
6.232975	7.47813e-08
6.221413	7.7602e-08
6.209851	8.05292e-08
6.198289	8.35669e-08
6.186727	8.67193e-08
6.175165	8.99907e-08
6.163604	9.33856e-08
6.152042	9.69087e-08
6.140480	1.00565e-07
6.128918	1.04359e-07
6.117356	1.08296e-07
6.105794	1.12383e-07
6.094232	1.16623e-07
6.082670	1.21023e-07
6.071108	1.2559e-07
6.059546	1.30329e-07
6.047984	1.35248e-07
6.036422	1.40352e-07
6.024860	1.45649e-07
6.013298	1.51145e-07
6.001736	1.5685e-07
5.990174	1.6277e-07
5.978612	1.68914e-07
5.967050	1.75289e-07
5.955488	1.81906e-07
5.943927	1.88773e-07
5.932365	1.95899e-07
5.920803	2.03294e-07
5.909241	2.10969e-07
5.897679	2.18934e-07
5.886117	2.272e-07
5.874555	2.35778e-07
5.862993	2.44681e-07
5.851431	2.5392e-07
5.839869	2.63508e-07
5.828307	2.73459e-07
5.816745	2.83786e-07
5.805183	2.94503e-07
5.793621	3.05625e-07
5.782059	3.17168e-07
5.770497	3.29148e-07
5.758935	3.4158e-07
5.747373	3.54483e-07
5.735811	3.67873e-07
5.724249	3.8177e-07
5.712688	3.96192e-07
5.701126	4.1116e-07
5.689564	4.26694e-07
5.678002	4.42816e-07
5.666440	4.59547e-07
5.654878	4.76912e-07
5.643316	4.94933e-07
5.631754	5.13636e-07
5.620192	5.33047e-07
5.608630	5.53192e-07
5.597068	5.741e-07
5.585506	5.95798e-07
5.573944	6.18318e-07
5.562382	6.41691e-07
5.550820	6.65948e-07
5.539258	6.91123e-07
5.527696	7.17251e-07
5.516134	7.44368e-07
5.504572	7.72512e-07
5.493011	8.01722e-07
5.481449	8.32037e-07
5.469887	8.635e-07
5.458325	8.96155e-07
5.446763	9.30047e-07
5.435201	9.65222e-07
5.423639	1.00173e-06
5.412077	1.03962e-06
5.400515	1.07895e-06
5.388953	1.11976e-06
5.377391	1.16212e-06
5.365829	1.20609e-06
5.354267	1.25172e-06
5.342705	1.29909e-06
5.331143	1.34825e-06
5.319581	1.39927e-06
5.308019	1.45222e-06
5.296457	1.50718e-06
5.284895	1.56423e-06
5.273334	1.62344e-06
5.261772	1.68489e-06
5.250210	1.74868e-06
5.238648	1.81488e-06
5.227086	1.88359e-06
5.215524	1.95491e-06
5.203962	2.02894e-06
5.192400	2.10577e-06
5.180838	2.18552e-06
5.169276	2.2683e-06
5.157714	2.35421e-06
5.146152	2.44339e-06
5.134590	2.53595e-06
5.123028	2.63203e-06
5.111466	2.73175e-06
5.099904	2.83526e-06
5.088342	2.9427e-06
5.076780	3.05421e-06
5.065218	3.16997e-06
5.053656	3.29012e-06
5.042095	3.41483e-06
5.030533	3.54428e-06
5.018971	3.67865e-06
5.007409	3.81813e-06
4.995847	3.9629e-06
4.984285	4.11318e-06
4.972723	4.26917e-06
4.961161	4.43109e-06
4.949599	4.59917e-06
4.938037	4.77364e-06
4.926475	4.95474e-06
4.914913	5.14273e-06
4.903351	5.33788e-06
4.891789	5.54044e-06
4.880227	5.75072e-06
4.868665	5.96899e-06
4.857103	6.19558e-06
4.845541	6.43079e-06
4.833979	6.67495e-06
4.822418	6.92841e-06
4.810856	7.19152e-06
4.799294	7.46465e-06
4.787732	7.74819e-06
4.776170	8.04253e-06
4.764608	8.34809e-06
4.753046	8.66529e-06
4.741484	8.99458e-06
4.729922	9.33643e-06
4.718360	9.69131e-06
4.706798	1.00597e-05
4.695236	1.04422e-05
4.683674	1.08392e-05
4.672112	1.12515e-05
4.660550	1.16794e-05
4.648988	1.21237e-05
4.637426	1.25849e-05
4.625864	1.30638e-05
4.614302	1.35609e-05
4.602741	1.4077e-05
4.591179	1.46129e-05
4.579617	1.51692e-05
4.568055	1.57468e-05
4.556493	1.63465e-05
4.544931	1.69691e-05
4.533369	1.76156e-05
4.521807	1.82868e-05
4.510245	1.89836e-05
4.498683	1.97072e-05
4.487121	2.04584e-05
4.475559	2.12384e-05
4.463997	2.20483e-05
4.452435	2.28893e-05
4.440873	2.37625e-05
4.429311	2.46691e-05
4.417749	2.56105e-05
4.406187	2.65881e-05
4.394625	2.76032e-05
4.383064	2.86572e-05
4.371502	2.97517e-05
4.359940	3.08883e-05
4.348378	3.20686e-05
4.336816	3.32942e-05
4.325254	3.45669e-05
4.313692	3.58887e-05
4.302130	3.72612e-05
4.290568	3.86867e-05
4.279006	4.0167e-05
4.267444	4.17044e-05
4.255882	4.33011e-05
4.244320	4.49593e-05
4.232758	4.66815e-05
4.221196	4.84702e-05
4.209634	5.0328e-05
4.198072	5.22576e-05
4.186510	5.42618e-05
4.174948	5.63435e-05
4.163386	5.85058e-05
4.151825	6.07518e-05
4.140263	6.30848e-05
4.128701	6.55083e-05
4.117139	6.80259e-05
4.105577	7.06412e-05
4.094015	7.33581e-05
4.082453	7.61806e-05
4.070891	7.91129e-05
4.059329	8.21594e-05
4.047767	8.53246e-05
4.036205	8.86133e-05
4.024643	9.20304e-05
4.013081	9.55809e-05
4.001519	9.92703e-05
3.989957	0.000103104
3.978395	0.000107088
3.966833	0.000111229
3.955271	0.000115532
3.943709	0.000120004
3.932148	0.000124652
3.920586	0.000129484
3.909024	0.000134506
3.897462	0.000139727
3.885900	0.000145154
3.874338	0.000150797
3.862776	0.000156664
3.851214	0.000162765
3.839652	0.000169109
3.828090	0.000175707
3.816528	0.000182569
3.804966	0.000189706
3.793404	0.000197131
3.781842	0.000204856
3.770280	0.000212894
3.758718	0.000221258
3.747156	0.000229964
3.735594	0.000239025
3.724032	0.00024846
3.712471	0.000258284
3.700909	0.000268516
3.689347	0.000279176
3.677785	0.000290284
3.666223	0.000301862
3.654661	0.000313935
3.643099	0.000326528
3.631537	0.00033967
3.619975	0.000353392
3.608413	0.000367729
3.596851	0.000382721
3.585289	0.000398412
3.573727	0.000414858
3.562165	0.000432122
3.550603	0.000450291
3.539041	0.00046948
3.527479	0.000489873
3.515917	0.000511831
&
```
