## Supplementary material for "All-at-once RNA folding with 3D motif prediction framed by evolutionary information": RF00316_snoR43.cacofold.helixcov

```
# RMs = 2 L = 74

# RM_HELIX NESTED 36-39 45-48, nbp = 4 nbp_cov = 0
# pvals: 0.831393,0.688718,0.688718,0.831393
# aggregated NONE
NESTED  ::::::::::::::::::::::::::::::::::<<<<_____>>>>::::::::::::::::::::::::::
        :::::::::::::::::::::::::::::::::::::::::::::::::::::::::::::::::::::::::

# RM_HELIX NESTED 20-24 68-72, nbp = 5 nbp_cov = 0
# pvals: 0.688718,0.688718,0.688718,0.688718,0.688718
# aggregated NONE
NESTED  ::::::::::::::::::<<<<<___________________________________________>>>>>::
        :::::::::::::::::::::::::::::::::::::::::::::::::::::::::::::::::::::::::
```
