## Supplementary material for "All-at-once RNA folding with 3D motif prediction framed by evolutionary information": RF00316_snoR43.cacofold.power

```
# Power analysis of CaCoFold structure 
#
# Powertype = SINGLE SUBSTITUTIONS
# covary  left_pos      right_pos    substitutions      power
#----------------------------------------------------------------
          20		72		3		0.02
          21		71		3		0.02
          22		70		0		0.00
          23		69		0		0.00
          24		68		1		0.00
          36		48		4		0.07
          37		47		0		0.00
          38		46		2		0.00
          39		45		2		0.00
#
# BPAIRS 9
# avg substitutions per BP  1.7
# BPAIRS expected to covary 0.1 +/- 0.3
# BPAIRS observed to covary 0
#
```
