## Supplementary material for "All-at-once RNA folding with 3D motif prediction framed by evolutionary information": RF00316_snoR43.helixcov

```
# RMs = 2 L = 74

# RM_HELIX NESTED 43-46 62-65, nbp = 4 nbp_cov = 0
# pvals: 0.688718,0.688718,0.915145,0.79102
# aggregated NONE
NESTED  :::::::::::::::::::::::::::::::::::::::::<<<<_______________>>>>:::::::::
        :::::::::::::::::::::::::::::::::::::::::::::::::::::::::::::::::::::::::

# RM_HELIX NESTED 1-3 72-74, nbp = 3 nbp_cov = 0
# pvals: 0.688718,0.688718,0.688718
# aggregated NONE
NESTED  <<<___________________________________________________________________>>>
        :::::::::::::::::::::::::::::::::::::::::::::::::::::::::::::::::::::::::
```
