## Supplementary material for "All-at-once RNA folding with 3D motif prediction framed by evolutionary information": RF00316_snoR43.power

```
# Power analysis of given structure 
#
# Powertype = SINGLE SUBSTITUTIONS
# covary  left_pos      right_pos    substitutions      power
#----------------------------------------------------------------
          1		74		0		0.00
          2		73		0		0.00
          3		72		3		0.02
          43		65		4		0.07
          44		64		0		0.00
          45		63		2		0.00
          46		62		5		0.11
#
# BPAIRS 7
# avg substitutions per BP  2.0
# BPAIRS expected to covary 0.2 +/- 0.4
# BPAIRS observed to covary 0
#
```
