## Supplementary material for "All-at-once RNA folding with 3D motif prediction framed by evolutionary information": RF00316_snoR43.surv

```
0.000216	0.142857
-0.014003	0.714286
-0.280297	0.857143
-0.990412	1
&
7.264678	0.000381534
7.175914	0.000763068
6.998385	0.0011446
6.066359	0.00152614
5.977594	0.00190767
5.711301	0.0022892
5.578155	0.00267074
5.400626	0.00305227
5.089950	0.0034338
4.823657	0.00381534
4.335453	0.00419687
4.291071	0.00457841
4.246688	0.00495994
4.069160	0.00534147
4.024777	0.00572301
3.891631	0.00686761
3.802866	0.00763068
3.758484	0.00801221
3.625337	0.00839374
3.492191	0.00877528
3.359044	0.00953834
3.092751	0.00991988
2.915222	0.0106829
2.782076	0.0110645
2.693311	0.011446
2.471400	0.0118275
2.249489	0.0122091
2.027578	0.0125906
1.983196	0.0129721
1.938814	0.0133537
1.894431	0.0141167
1.850049	0.0144983
1.805667	0.0148798
1.672520	0.0156429
1.628138	0.0160244
1.583756	0.016406
1.539374	0.0167875
1.406227	0.017169
1.361845	0.0179321
1.317463	0.0183136
1.273081	0.0190767
1.228698	0.0198398
1.184316	0.0225105
1.139934	0.0232736
1.095552	0.0236551
1.051169	0.0251812
1.006787	0.0259443
0.918023	0.0267074
0.873641	0.0270889
0.784876	0.027852
0.740494	0.0293781
0.696112	0.0301412
0.651730	0.0320488
0.562965	0.0324304
0.518583	0.033575
0.474201	0.0347196
0.429819	0.0377718
0.385436	0.0427318
0.341054	0.0438764
0.296672	0.0461656
0.252290	0.0492179
0.207908	0.0534147
0.163525	0.0553224
0.119143	0.0560855
0.074761	0.0576116
0.030379	0.0614269
-0.014003	0.899275
-0.058386	0.908813
-0.102768	0.91301
-0.147150	0.916063
-0.191532	0.920259
-0.235915	0.922167
-0.280297	0.925982
-0.324679	0.92789
-0.369061	0.932087
-0.413443	0.934376
-0.457826	0.938573
-0.502208	0.940481
-0.546590	0.944296
-0.590972	0.947348
-0.635354	0.951164
-0.679737	0.953453
-0.724119	0.956124
-0.768501	0.958413
-0.812883	0.961084
-0.857265	0.961847
-0.901648	0.963754
-0.946030	0.964899
-0.990412	0.965662
-1.034794	0.966807
-1.079176	0.97024
-1.123559	0.971767
-1.167941	0.974437
-1.212323	0.976345
-1.301087	0.979016
-1.345470	0.979397
-1.389852	0.981305
-1.434234	0.982068
-1.478616	0.983976
-1.522999	0.986646
-1.567381	0.987791
-1.611763	0.988554
-1.656145	0.99008
-1.700527	0.990462
-1.744910	0.992751
-1.789292	0.993132
-1.833674	0.994659
-1.922438	0.995803
-1.966821	0.996566
-2.011203	0.997329
-2.099967	0.997711
-2.144349	0.998092
-2.277496	0.998474
-2.366260	0.998855
-2.499407	0.999237
-3.298287	1
&
15.120329	1.90259e-05
15.031565	3.80518e-05
14.410214	5.70776e-05
14.321449	7.61035e-05
13.922009	9.51294e-05
13.833245	0.000114155
13.744481	0.000133181
13.700098	0.000190259
13.655716	0.000209285
13.566952	0.000228311
13.478187	0.000247336
13.389423	0.000285388
13.211894	0.000304414
13.034365	0.000361492
12.989983	0.000380518
12.679308	0.000399543
12.634925	0.000418569
12.413014	0.000437595
12.146721	0.000494673
12.013575	0.000513699
11.924810	0.000532725
11.569752	0.000570776
11.525370	0.000589802
11.392224	0.000608828
11.259077	0.000627854
11.214695	0.00064688
11.170313	0.000684932
11.037166	0.000722983
10.992784	0.000742009
10.904019	0.000761035
10.859637	0.000780061
10.815255	0.000837139
10.770873	0.000856164
10.726491	0.00087519
10.682108	0.000913242
10.637726	0.000932268
10.548962	0.000989346
10.504580	0.0010274
10.415815	0.00104642
10.371433	0.00108447
10.327051	0.0011035
10.282668	0.00114155
10.060757	0.0011796
10.016375	0.00119863
9.971993	0.00121766
9.927611	0.00125571
9.883229	0.00127473
9.838846	0.00131279
9.794464	0.00138889
9.750082	0.00148402
9.705700	0.00152207
9.661318	0.0015411
9.616935	0.00157915
9.572553	0.0016172
9.528171	0.00171233
9.483789	0.00180746
9.395024	0.00184551
9.306260	0.00188356
9.217496	0.00190259
9.128731	0.00192161
9.084349	0.00201674
9.039967	0.00218798
8.995584	0.00226408
8.951202	0.00232116
8.906820	0.00235921
8.862438	0.00239726
8.818056	0.00243531
8.773673	0.00247336
8.729291	0.00254947
8.684909	0.00275875
8.640527	0.00281583
8.596145	0.00294901
8.507380	0.00325342
8.462998	0.00329148
8.374234	0.00351979
8.329851	0.00357686
8.285469	0.00369102
8.241087	0.00384323
8.196705	0.00391933
8.152323	0.00403349
8.107940	0.00422374
8.063558	0.00424277
8.019176	0.0043379
7.974794	0.00435693
7.930412	0.00439498
7.886029	0.00462329
7.841647	0.00479452
7.797265	0.00502283
7.752883	0.0053653
7.708500	0.00542237
7.664118	0.00561263
7.619736	0.00568874
7.575354	0.00572679
7.530972	0.005879
7.486589	0.00608828
7.442207	0.00616438
7.397825	0.00625951
7.353443	0.00643075
7.309061	0.00658295
7.264678	0.00675419
7.175914	0.00696347
7.131532	0.00707763
7.087150	0.00730594
7.042767	0.00753425
6.998385	0.00759132
6.954003	0.00780061
6.909621	0.00791476
6.865239	0.00802892
6.820856	0.00835236
6.776474	0.00854262
6.732092	0.00878995
6.687710	0.00903729
6.643328	0.00909437
6.598945	0.0091895
6.554563	0.00945586
6.510181	0.00955099
6.465799	0.00964612
6.421416	0.00974125
6.377034	0.00993151
6.332652	0.0102549
6.288270	0.0105023
6.243888	0.0106735
6.199505	0.0107877
6.155123	0.011035
6.110741	0.0111872
6.066359	0.0115297
6.021977	0.011796
5.977594	0.0119673
5.933212	0.0120624
5.888830	0.0122336
5.844448	0.0123858
5.800066	0.0126712
5.755683	0.0129376
5.711301	0.013261
5.666919	0.0133562
5.622537	0.0134893
5.578155	0.0136796
5.533772	0.0138889
5.489390	0.0140601
5.445008	0.0142884
5.400626	0.0146689
5.356244	0.0150114
5.311861	0.0152968
5.267479	0.0155061
5.223097	0.0158295
5.178715	0.0159817
5.134332	0.0162671
5.089950	0.0166667
5.045568	0.016876
5.001186	0.0171233
4.956804	0.0174087
4.912421	0.0175989
4.868039	0.0178272
4.823657	0.0181507
4.779275	0.0184741
4.734893	0.0187595
4.690510	0.0190639
4.646128	0.0192161
4.601746	0.0193493
4.557364	0.0194825
4.512982	0.019844
4.468599	0.0199391
4.424217	0.0202245
4.379835	0.020567
4.335453	0.0207572
4.291071	0.0208714
4.246688	0.0211187
4.202306	0.0214041
4.157924	0.0215563
4.113542	0.0218227
4.069160	0.022032
4.024777	0.0222222
3.980395	0.0225837
3.936013	0.0228501
3.891631	0.0231925
3.847248	0.0234209
3.802866	0.0237253
3.758484	0.0241629
3.714102	0.0246575
3.669720	0.0252664
3.625337	0.0258371
3.580955	0.0263318
3.536573	0.0267694
3.492191	0.0270928
3.447809	0.0274543
3.403426	0.0278539
3.359044	0.0284056
3.314662	0.0287671
3.270280	0.0291286
3.225898	0.0296233
3.181515	0.030156
3.137133	0.0306507
3.092751	0.0309551
3.048369	0.0313927
3.003987	0.0318493
2.959604	0.0325152
2.915222	0.0329718
2.870840	0.0335807
2.826458	0.0339231
2.782076	0.0347032
2.737693	0.0349696
2.693311	0.0355023
2.648929	0.0362253
2.604547	0.0366438
2.560165	0.0370814
2.515782	0.0375381
2.471400	0.0380518
2.427018	0.0385084
2.382636	0.0391172
2.338253	0.0396499
2.293871	0.0402588
2.249489	0.0408105
2.205107	0.041172
2.160725	0.0417047
2.116342	0.0422565
2.071960	0.0428843
2.027578	0.0434932
1.983196	0.0440449
1.938814	0.0445586
1.894431	0.0452055
1.850049	0.045605
1.805667	0.0461568
1.761285	0.0465563
1.716903	0.0471651
1.672520	0.0478311
1.628138	0.0487253
1.583756	0.0494292
1.539374	0.0503234
1.494992	0.0511225
1.450609	0.0523021
1.406227	0.0533866
1.361845	0.054376
1.317463	0.0551941
1.273081	0.0561454
1.228698	0.0569064
1.184316	0.0578957
1.139934	0.0592466
1.095552	0.0604072
1.051169	0.0614916
1.006787	0.0625
0.962405	0.0635654
0.918023	0.0646119
0.873641	0.0656202
0.829258	0.0665525
0.784876	0.0674658
0.740494	0.0685693
0.696112	0.0692352
0.651730	0.0705479
0.607347	0.07207
0.562965	0.0731925
0.518583	0.074277
0.474201	0.0756659
0.429819	0.0773212
0.385436	0.0790145
0.341054	0.0821918
0.296672	0.0847983
0.252290	0.0868341
0.207908	0.0887367
0.163525	0.0910388
0.119143	0.0937976
0.074761	0.0967846
0.030379	0.100514
-0.014003	0.688718
-0.058386	0.726237
-0.102768	0.74414
-0.147150	0.758219
-0.191532	0.768855
-0.235915	0.779966
-0.280297	0.79102
-0.324679	0.801884
-0.369061	0.811872
-0.413443	0.821366
-0.457826	0.831393
-0.502208	0.840468
-0.546590	0.848744
-0.590972	0.85704
-0.635354	0.865849
-0.679737	0.873154
-0.724119	0.880822
-0.768501	0.887462
-0.812883	0.893702
-0.857265	0.899277
-0.901648	0.904604
-0.946030	0.910559
-0.990412	0.915145
-1.034794	0.919806
-1.079176	0.92441
-1.123559	0.928463
-1.167941	0.932477
-1.212323	0.935807
-1.256705	0.939441
-1.301087	0.943265
-1.345470	0.945434
-1.389852	0.948059
-1.434234	0.950495
-1.478616	0.952626
-1.522999	0.955194
-1.567381	0.957249
-1.611763	0.95938
-1.656145	0.961035
-1.700527	0.963052
-1.744910	0.964859
-1.789292	0.966553
-1.833674	0.967998
-1.878056	0.970167
-1.922438	0.971632
-1.966821	0.973097
-2.011203	0.974753
-2.055585	0.976275
-2.099967	0.977645
-2.144349	0.979129
-2.188732	0.979985
-2.233114	0.981012
-2.277496	0.982325
-2.321878	0.983181
-2.366260	0.984189
-2.410643	0.984989
-2.455025	0.985769
-2.499407	0.986473
-2.543789	0.987519
-2.588171	0.988623
-2.632554	0.989174
-2.676936	0.989707
-2.721318	0.99024
-2.765700	0.990734
-2.810083	0.991305
-2.854465	0.991857
-2.898847	0.992466
-2.943229	0.992941
-2.987611	0.993379
-3.031994	0.994007
-3.076376	0.994482
-3.120758	0.99473
-3.165140	0.994958
-3.209522	0.99532
-3.253905	0.995719
-3.298287	0.996119
-3.342669	0.996328
-3.387051	0.996537
-3.431433	0.996594
-3.475816	0.996842
-3.520198	0.996994
-3.564580	0.997127
-3.608962	0.997279
-3.653344	0.997546
-3.697727	0.997736
-3.742109	0.997907
-3.786491	0.998097
-3.830873	0.998135
-3.875255	0.998212
-3.919638	0.998402
-3.964020	0.998459
-4.008402	0.998611
-4.052784	0.998706
-4.097167	0.998858
-4.141549	0.998935
-4.185931	0.99903
-4.230313	0.999087
-4.274695	0.999201
-4.319078	0.999258
-4.363460	0.999277
-4.407842	0.999334
-4.496606	0.999353
-4.540989	0.99941
-4.585371	0.999467
-4.629753	0.999486
-4.674135	0.999505
-4.718517	0.999524
-4.762900	0.999562
-4.807282	0.999619
-4.851664	0.999639
-4.896046	0.999677
-5.073575	0.999734
-5.117957	0.999791
-5.206722	0.99981
-5.295486	0.999867
-5.339868	0.999886
-5.384251	0.999905
-5.650544	0.999924
-5.739308	0.999943
-5.872455	0.999962
-6.094366	0.999981
-6.138748	1
&
40.640098	2.55526e-21
40.595716	2.73152e-21
40.551333	2.91992e-21
40.506951	3.12131e-21
40.462569	3.33658e-21
40.418187	3.56669e-21
40.373805	3.81266e-21
40.329422	4.07558e-21
40.285040	4.35662e-21
40.240658	4.65702e-21
40.196276	4.97812e-21
40.151894	5.32135e-21
40.107511	5.68823e-21
40.063129	6.08039e-21
40.018747	6.49957e-21
39.974365	6.94762e-21
39.929983	7.42654e-21
39.885600	7.93845e-21
39.841218	8.48562e-21
39.796836	9.07048e-21
39.752454	9.69562e-21
39.708072	1.03638e-20
39.663689	1.1078e-20
39.619307	1.18414e-20
39.574925	1.26574e-20
39.530543	1.35296e-20
39.486160	1.44618e-20
39.441778	1.54582e-20
39.397396	1.65232e-20
39.353014	1.76615e-20
39.308632	1.88782e-20
39.264249	2.01787e-20
39.219867	2.15686e-20
39.175485	2.30543e-20
39.131103	2.46422e-20
39.086721	2.63394e-20
39.042338	2.81534e-20
38.997956	3.00922e-20
38.953574	3.21645e-20
38.909192	3.43794e-20
38.864810	3.67467e-20
38.820427	3.92768e-20
38.776045	4.19811e-20
38.731663	4.48714e-20
38.687281	4.79605e-20
38.642899	5.12622e-20
38.598516	5.47909e-20
38.554134	5.85624e-20
38.509752	6.25934e-20
38.465370	6.69015e-20
38.420988	7.1506e-20
38.376605	7.64271e-20
38.332223	8.16866e-20
38.287841	8.73078e-20
38.243459	9.33156e-20
38.199076	9.97364e-20
38.154694	1.06599e-19
38.110312	1.13933e-19
38.065930	1.21771e-19
38.021548	1.30148e-19
37.977165	1.39101e-19
37.932783	1.48669e-19
37.888401	1.58895e-19
37.844019	1.69824e-19
37.799637	1.81504e-19
37.755254	1.93986e-19
37.710872	2.07326e-19
37.666490	2.21583e-19
37.622108	2.3682e-19
37.577726	2.53103e-19
37.533343	2.70505e-19
37.488961	2.89103e-19
37.444579	3.08978e-19
37.400197	3.30218e-19
37.355815	3.52918e-19
37.311432	3.77176e-19
37.267050	4.03101e-19
37.222668	4.30806e-19
37.178286	4.60413e-19
37.133904	4.92053e-19
37.089521	5.25867e-19
37.045139	5.62001e-19
37.000757	6.00617e-19
36.956375	6.41883e-19
36.911993	6.85983e-19
36.867610	7.3311e-19
36.823228	7.83471e-19
36.778846	8.37289e-19
36.734464	8.94801e-19
36.690081	9.5626e-19
36.645699	1.02194e-18
36.601317	1.09212e-18
36.556935	1.16712e-18
36.512553	1.24726e-18
36.468170	1.33291e-18
36.423788	1.42442e-18
36.379406	1.52222e-18
36.335024	1.62673e-18
36.290642	1.7384e-18
36.246259	1.85773e-18
36.201877	1.98525e-18
36.157495	2.12151e-18
36.113113	2.26712e-18
36.068731	2.42271e-18
36.024348	2.58897e-18
35.979966	2.76663e-18
35.935584	2.95646e-18
35.891202	3.15931e-18
35.846820	3.37607e-18
35.802437	3.60769e-18
35.758055	3.85518e-18
35.713673	4.11963e-18
35.669291	4.4022e-18
35.624909	4.70414e-18
35.580526	5.02677e-18
35.536144	5.3715e-18
35.491762	5.73986e-18
35.447380	6.13345e-18
35.402997	6.554e-18
35.358615	7.00336e-18
35.314233	7.4835e-18
35.269851	7.99653e-18
35.225469	8.54469e-18
35.181086	9.13039e-18
35.136704	9.7562e-18
35.092322	1.04249e-17
35.047940	1.11393e-17
35.003558	1.19027e-17
34.959175	1.27183e-17
34.914793	1.35897e-17
34.870411	1.45208e-17
34.826029	1.55156e-17
34.781647	1.65785e-17
34.737264	1.77142e-17
34.692882	1.89276e-17
34.648500	2.0224e-17
34.604118	2.16091e-17
34.559736	2.30889e-17
34.515353	2.467e-17
34.470971	2.63593e-17
34.426589	2.81641e-17
34.382207	3.00923e-17
34.337825	3.21524e-17
34.293442	3.43535e-17
34.249060	3.6705e-17
34.204678	3.92173e-17
34.160296	4.19014e-17
34.115913	4.4769e-17
34.071531	4.78326e-17
34.027149	5.11056e-17
33.982767	5.46024e-17
33.938385	5.83381e-17
33.894002	6.23292e-17
33.849620	6.6593e-17
33.805238	7.11482e-17
33.760856	7.60146e-17
33.716474	8.12134e-17
33.672091	8.67675e-17
33.627709	9.27009e-17
33.583327	9.90397e-17
33.538945	1.05811e-16
33.494563	1.13045e-16
33.450180	1.20774e-16
33.405798	1.29029e-16
33.361416	1.37849e-16
33.317034	1.47271e-16
33.272652	1.57336e-16
33.228269	1.68088e-16
33.183887	1.79574e-16
33.139505	1.91843e-16
33.095123	2.0495e-16
33.050741	2.18952e-16
33.006358	2.33909e-16
32.961976	2.49887e-16
32.917594	2.66954e-16
32.873212	2.85186e-16
32.828829	3.04662e-16
32.784447	3.25466e-16
32.740065	3.47688e-16
32.695683	3.71427e-16
32.651301	3.96784e-16
32.606918	4.23869e-16
32.562536	4.52802e-16
32.518154	4.83707e-16
32.473772	5.16719e-16
32.429390	5.51981e-16
32.385007	5.89646e-16
32.340625	6.29877e-16
32.296243	6.72851e-16
32.251861	7.18752e-16
32.207479	7.67781e-16
32.163096	8.2015e-16
32.118714	8.76086e-16
32.074332	9.35832e-16
32.029950	9.99648e-16
31.985568	1.06781e-15
31.941185	1.14061e-15
31.896803	1.21837e-15
31.852421	1.30142e-15
31.808039	1.39013e-15
31.763657	1.48488e-15
31.719274	1.58607e-15
31.674892	1.69415e-15
31.630510	1.80959e-15
31.586128	1.93288e-15
31.541745	2.06456e-15
31.497363	2.2052e-15
31.452981	2.3554e-15
31.408599	2.51583e-15
31.364217	2.68716e-15
31.319834	2.87014e-15
31.275452	3.06557e-15
31.231070	3.27428e-15
31.186688	3.49718e-15
31.142306	3.73524e-15
31.097923	3.98948e-15
31.053541	4.26099e-15
31.009159	4.55096e-15
30.964777	4.86063e-15
30.920395	5.19135e-15
30.876012	5.54453e-15
30.831630	5.9217e-15
30.787248	6.32449e-15
30.742866	6.75464e-15
30.698484	7.214e-15
30.654101	7.70455e-15
30.609719	8.22841e-15
30.565337	8.78783e-15
30.520955	9.38523e-15
30.476573	1.00232e-14
30.432190	1.07044e-14
30.387808	1.14319e-14
30.343426	1.22087e-14
30.299044	1.30382e-14
30.254661	1.39241e-14
30.210279	1.487e-14
30.165897	1.588e-14
30.121515	1.69585e-14
30.077133	1.81102e-14
30.032750	1.934e-14
29.988368	2.06531e-14
29.943986	2.20553e-14
29.899604	2.35525e-14
29.855222	2.51511e-14
29.810839	2.68581e-14
29.766457	2.86807e-14
29.722075	3.06268e-14
29.677693	3.27048e-14
29.633311	3.49235e-14
29.588928	3.72924e-14
29.544546	3.98218e-14
29.500164	4.25224e-14
29.455782	4.54058e-14
29.411400	4.84844e-14
29.367017	5.17714e-14
29.322635	5.52809e-14
29.278253	5.90278e-14
29.233871	6.30283e-14
29.189489	6.72993e-14
29.145106	7.18593e-14
29.100724	7.67277e-14
29.056342	8.19253e-14
29.011960	8.74744e-14
28.967578	9.33986e-14
28.923195	9.97233e-14
28.878813	1.06476e-13
28.834431	1.13684e-13
28.790049	1.2138e-13
28.745666	1.29595e-13
28.701284	1.38366e-13
28.656902	1.47729e-13
28.612520	1.57725e-13
28.568138	1.68395e-13
28.523755	1.79786e-13
28.479373	1.91946e-13
28.434991	2.04927e-13
28.390609	2.18784e-13
28.346227	2.33576e-13
28.301844	2.49366e-13
28.257462	2.66221e-13
28.213080	2.84214e-13
28.168698	3.0342e-13
28.124316	3.23921e-13
28.079933	3.45805e-13
28.035551	3.69164e-13
27.991169	3.94098e-13
27.946787	4.20712e-13
27.902405	4.4912e-13
27.858022	4.79442e-13
27.813640	5.11806e-13
27.769258	5.46351e-13
27.724876	5.83223e-13
27.680494	6.22578e-13
27.636111	6.64582e-13
27.591729	7.09414e-13
27.547347	7.57264e-13
27.502965	8.08335e-13
27.458582	8.62841e-13
27.414200	9.21016e-13
27.369818	9.83103e-13
27.325436	1.04937e-12
27.281054	1.12009e-12
27.236671	1.19556e-12
27.192289	1.27611e-12
27.147907	1.36207e-12
27.103525	1.45382e-12
27.059143	1.55172e-12
27.014760	1.6562e-12
26.970378	1.76771e-12
26.925996	1.8867e-12
26.881614	2.01368e-12
26.837232	2.14919e-12
26.792849	2.29379e-12
26.748467	2.4481e-12
26.704085	2.61277e-12
26.659703	2.78848e-12
26.615321	2.97598e-12
26.570938	3.17606e-12
26.526556	3.38956e-12
26.482174	3.61737e-12
26.437792	3.86045e-12
26.393410	4.11983e-12
26.349027	4.39658e-12
26.304645	4.69189e-12
26.260263	5.00697e-12
26.215881	5.34316e-12
26.171498	5.70187e-12
26.127116	6.08459e-12
26.082734	6.49293e-12
26.038352	6.9286e-12
25.993970	7.39342e-12
25.949587	7.88935e-12
25.905205	8.41845e-12
25.860823	8.98293e-12
25.816441	9.58517e-12
25.772059	1.02277e-11
25.727676	1.09131e-11
25.683294	1.16443e-11
25.638912	1.24244e-11
25.594530	1.32567e-11
25.550148	1.41445e-11
25.505765	1.50915e-11
25.461383	1.61019e-11
25.417001	1.71796e-11
25.372619	1.83293e-11
25.328237	1.95557e-11
25.283854	2.08639e-11
25.239472	2.22593e-11
25.195090	2.37478e-11
25.150708	2.53355e-11
25.106326	2.70291e-11
25.061943	2.88355e-11
25.017561	3.07622e-11
24.973179	3.28173e-11
24.928797	3.50092e-11
24.884414	3.73471e-11
24.840032	3.98406e-11
24.795650	4.25e-11
24.751268	4.53364e-11
24.706886	4.83615e-11
24.662503	5.15877e-11
24.618121	5.50285e-11
24.573739	5.86979e-11
24.529357	6.26113e-11
24.484975	6.67846e-11
24.440592	7.12352e-11
24.396210	7.59814e-11
24.351828	8.10426e-11
24.307446	8.64399e-11
24.263064	9.21953e-11
24.218681	9.83325e-11
24.174299	1.04877e-10
24.129917	1.11855e-10
24.085535	1.19296e-10
24.041153	1.2723e-10
23.996770	1.3569e-10
23.952388	1.44711e-10
23.908006	1.54328e-10
23.863624	1.64583e-10
23.819242	1.75516e-10
23.774859	1.87173e-10
23.730477	1.99601e-10
23.686095	2.12852e-10
23.641713	2.26978e-10
23.597330	2.42038e-10
23.552948	2.58093e-10
23.508566	2.7521e-10
23.464184	2.93456e-10
23.419802	3.12908e-10
23.375419	3.33644e-10
23.331037	3.55748e-10
23.286655	3.7931e-10
23.242273	4.04427e-10
23.197891	4.312e-10
23.153508	4.59737e-10
23.109126	4.90155e-10
23.064744	5.22577e-10
23.020362	5.57134e-10
22.975980	5.93967e-10
22.931597	6.33223e-10
22.887215	6.75063e-10
22.842833	7.19655e-10
22.798451	7.67178e-10
22.754069	8.17826e-10
22.709686	8.71802e-10
22.665304	9.29324e-10
22.620922	9.90623e-10
22.576540	1.05595e-09
22.532158	1.12556e-09
22.487775	1.19974e-09
22.443393	1.27878e-09
22.399011	1.363e-09
22.354629	1.45275e-09
22.310246	1.54837e-09
22.265864	1.65026e-09
22.221482	1.75881e-09
22.177100	1.87448e-09
22.132718	1.9977e-09
22.088335	2.12899e-09
22.043953	2.26886e-09
21.999571	2.41787e-09
21.955189	2.57662e-09
21.910807	2.74573e-09
21.866424	2.92588e-09
21.822042	3.11779e-09
21.777660	3.32221e-09
21.733278	3.53996e-09
21.688896	3.7719e-09
21.644513	4.01896e-09
21.600131	4.2821e-09
21.555749	4.56237e-09
21.511367	4.86088e-09
21.466985	5.17881e-09
21.422602	5.5174e-09
21.378220	5.878e-09
21.333838	6.26203e-09
21.289456	6.67099e-09
21.245074	7.10649e-09
21.200691	7.57025e-09
21.156309	8.06408e-09
21.111927	8.58992e-09
21.067545	9.14982e-09
21.023162	9.74599e-09
20.978780	1.03807e-08
20.934398	1.10566e-08
20.890016	1.17761e-08
20.845634	1.25421e-08
20.801251	1.33576e-08
20.756869	1.42258e-08
20.712487	1.515e-08
20.668105	1.61339e-08
20.623723	1.71812e-08
20.579340	1.82959e-08
20.534958	1.94825e-08
20.490576	2.07455e-08
20.446194	2.20897e-08
20.401812	2.35204e-08
20.357429	2.5043e-08
20.313047	2.66635e-08
20.268665	2.8388e-08
20.224283	3.02231e-08
20.179901	3.2176e-08
20.135518	3.4254e-08
20.091136	3.64652e-08
20.046754	3.88179e-08
20.002372	4.13212e-08
19.957990	4.39845e-08
19.913607	4.68181e-08
19.869225	4.98326e-08
19.824843	5.30396e-08
19.780461	5.64512e-08
19.736079	6.00802e-08
19.691696	6.39405e-08
19.647314	6.80466e-08
19.602932	7.24139e-08
19.558550	7.70589e-08
19.514167	8.19991e-08
19.469785	8.7253e-08
19.425403	9.28403e-08
19.381021	9.8782e-08
19.336639	1.051e-07
19.292256	1.11818e-07
19.247874	1.18962e-07
19.203492	1.26557e-07
19.159110	1.34632e-07
19.114728	1.43217e-07
19.070345	1.52343e-07
19.025963	1.62045e-07
18.981581	1.72358e-07
18.937199	1.8332e-07
18.892817	1.94971e-07
18.848434	2.07355e-07
18.804052	2.20516e-07
18.759670	2.34503e-07
18.715288	2.49367e-07
18.670906	2.65162e-07
18.626523	2.81945e-07
18.582141	2.99777e-07
18.537759	3.18723e-07
18.493377	3.38852e-07
18.448995	3.60236e-07
18.404612	3.82952e-07
18.360230	4.07081e-07
18.315848	4.32711e-07
18.271466	4.59933e-07
18.227083	4.88844e-07
18.182701	5.19547e-07
18.138319	5.52152e-07
18.093937	5.86773e-07
18.049555	6.23534e-07
18.005172	6.62564e-07
17.960790	7.04002e-07
17.916408	7.47991e-07
17.872026	7.94687e-07
17.827644	8.44253e-07
17.783261	8.96862e-07
17.738879	9.52696e-07
17.694497	1.01195e-06
17.650115	1.07483e-06
17.605733	1.14155e-06
17.561350	1.21234e-06
17.516968	1.28744e-06
17.472586	1.36712e-06
17.428204	1.45163e-06
17.383822	1.54128e-06
17.339439	1.63636e-06
17.295057	1.73719e-06
17.250675	1.84412e-06
17.206293	1.95751e-06
17.161911	2.07772e-06
17.117528	2.20517e-06
17.073146	2.34028e-06
17.028764	2.4835e-06
16.984382	2.63529e-06
16.939999	2.79615e-06
16.895617	2.96663e-06
16.851235	3.14726e-06
16.806853	3.33864e-06
16.762471	3.54138e-06
16.718088	3.75615e-06
16.673706	3.98362e-06
16.629324	4.22454e-06
16.584942	4.47965e-06
16.540560	4.74978e-06
16.496177	5.03577e-06
16.451795	5.33853e-06
16.407413	5.65899e-06
16.363031	5.99816e-06
16.318649	6.35707e-06
16.274266	6.73685e-06
16.229884	7.13865e-06
16.185502	7.56369e-06
16.141120	8.01325e-06
16.096738	8.4887e-06
16.052355	8.99146e-06
16.007973	9.52301e-06
15.963591	1.00849e-05
15.919209	1.06789e-05
15.874827	1.13066e-05
15.830444	1.19699e-05
15.786062	1.26706e-05
15.741680	1.34108e-05
15.697298	1.41926e-05
15.652915	1.50182e-05
15.608533	1.58899e-05
15.564151	1.68101e-05
15.519769	1.77813e-05
15.475387	1.88062e-05
15.431004	1.98874e-05
15.386622	2.10281e-05
15.342240	2.2231e-05
15.297858	2.34995e-05
15.253476	2.48367e-05
15.209093	2.62462e-05
15.164711	2.77314e-05
15.120329	2.92961e-05
15.075947	3.09443e-05
15.031565	3.26799e-05
14.987182	3.4507e-05
14.942800	3.64302e-05
14.898418	3.84539e-05
14.854036	4.05827e-05
14.809654	4.28216e-05
14.765271	4.51755e-05
14.720889	4.76496e-05
14.676507	5.02494e-05
14.632125	5.29803e-05
14.587743	5.5848e-05
14.543360	5.88583e-05
14.498978	6.20174e-05
14.454596	6.53313e-05
14.410214	6.88064e-05
14.365831	7.24491e-05
14.321449	7.6266e-05
14.277067	8.02637e-05
14.232685	8.44491e-05
14.188303	8.8829e-05
14.143920	9.34104e-05
14.099538	9.82002e-05
14.055156	0.000103205
14.010774	0.000108433
13.966392	0.00011389
13.922009	0.000119582
13.877627	0.000125518
13.833245	0.000131703
13.788863	0.000138143
13.744481	0.000144845
13.700098	0.000151814
13.655716	0.000159056
13.611334	0.000166574
13.566952	0.000174374
13.522570	0.000182457
13.478187	0.000190828
13.433805	0.000199488
13.389423	0.000208437
13.345041	0.000217674
13.300659	0.000227197
13.256276	0.000237004
13.211894	0.000247089
13.167512	0.000257444
13.123130	0.000268061
13.078747	0.000278927
13.034365	0.000290029
12.989983	0.000301349
12.945601	0.000312867
12.901219	0.00032456
12.856836	0.000336399
12.812454	0.000348354
12.768072	0.000360387
12.723690	0.000372458
12.679308	0.000384521
12.634925	0.000396523
12.590543	0.000408406
12.546161	0.000420105
12.501779	0.00043155
12.457397	0.000442661
12.413014	0.000453353
12.368632	0.000463531
12.324250	0.000473093
12.279868	0.000481932
12.235486	0.000489931
12.191103	0.000496968
12.146721	0.00050292
12.102339	0.000507663
12.057957	0.000511082
12.013575	0.000513092
&
```
