## Supplementary material for "All-at-once RNA folding with 3D motif prediction framed by evolutionary information": RF00317_snoZ163.cacofold.helixcov

```
# RMs = 3 L = 96

# RM_HELIX NESTED 24-27 37-40, nbp = 4 nbp_cov = 0
# pvals: 0.647118,0.647118,0.647118,0.647118
# aggregated NONE
NESTED  :::::::::::::::::::::::<<<<_________>>>>::::::::::::::::::::::::::::::::::::::::::::::::::::::::
        ::::::::::::::::::::::::::::::::::::::::::::::::::::::::::::::::::::::::::::::::::::::::::::::::

# RM_HELIX NESTED 56-66 78-88, nbp = 11 nbp_cov = 0
# pvals: 0.647118,0.647118,0.143594,0.143594,0.0636382,0.647118,0.647118,0.0870504,0.0870504,0.0371371,0.647118
# aggregated NONE
NESTED  :::::::::::::::::::::::::::::::::::::::::::::::::::::::<<<<<<<<<<<___________>>>>>>>>>>>::::::::
        ::::::::::::::::::::::::::::::::::::::::::::::::::::::::::::::::::::::::::::::::::::::::::::::::

# RM_HELIX NESTED 1-5 92-96, nbp = 5 nbp_cov = 0
# pvals: 0.647118,0.647118,0.647118,0.647118,0.143594
# aggregated NONE
NESTED  <<<<<______________________________________________________________________________________>>>>>
        ::::::::::::::::::::::::::::::::::::::::::::::::::::::::::::::::::::::::::::::::::::::::::::::::
```
