## Supplementary material for "All-at-once RNA folding with 3D motif prediction framed by evolutionary information": RF00317_snoZ163.helixcov

```
# RMs = 1 L = 96

# RM_HELIX NESTED 1-5 92-96, nbp = 5 nbp_cov = 0
# pvals: 0.647118,0.647118,0.647118,0.647118,0.143594
# aggregated NONE
NESTED  <<<<<______________________________________________________________________________________>>>>>
        ::::::::::::::::::::::::::::::::::::::::::::::::::::::::::::::::::::::::::::::::::::::::::::::::
```
