## Supplementary material for "All-at-once RNA folding with 3D motif prediction framed by evolutionary information": RF00317_snoZ163.surv

```
0.004253	0.2
-0.010246	1
&
3.788470	0.000219539
3.483993	0.000439078
3.411498	0.000658617
3.194014	0.000878156
3.063524	0.00109769
3.034526	0.00131723
2.947533	0.00153677
2.933034	0.00175631
2.817043	0.00197585
2.672053	0.00263447
2.628557	0.00307355
2.570561	0.00351262
2.512565	0.00373216
2.425572	0.0039517
2.092097	0.00417124
2.063099	0.00482986
2.034101	0.0050494
1.990604	0.00526894
1.773121	0.00658617
1.715125	0.00680571
1.512140	0.00702525
1.468643	0.00724479
1.425147	0.00746432
1.381650	0.0079034
1.352652	0.00812294
1.338153	0.0090011
1.294656	0.00922064
1.265658	0.00944018
1.193164	0.00965971
1.164166	0.00987925
1.135168	0.0107574
1.077173	0.0120746
1.004678	0.0125137
0.975680	0.0127333
0.961181	0.0131723
0.874188	0.0133919
0.830691	0.013831
0.816192	0.0140505
0.801693	0.0144896
0.787194	0.0147091
0.772695	0.0151482
0.758196	0.0153677
0.729198	0.0162459
0.714700	0.017124
0.700201	0.0173436
0.613207	0.0177827
0.598708	0.0180022
0.584209	0.0184413
0.569710	0.0190999
0.555211	0.019978
0.540713	0.0201976
0.511715	0.0204171
0.482717	0.0206367
0.468218	0.0215148
0.453719	0.022393
0.439220	0.0230516
0.424721	0.0232711
0.410222	0.0234907
0.395723	0.0239297
0.381224	0.0259056
0.366726	0.0261251
0.352227	0.0263447
0.337728	0.0278814
0.323229	0.0283205
0.308730	0.0294182
0.294231	0.0296378
0.279732	0.0302964
0.265233	0.0311745
0.250734	0.0316136
0.236235	0.0320527
0.221736	0.0331504
0.207237	0.0342481
0.192739	0.0351262
0.163741	0.0364435
0.149242	0.0371021
0.134743	0.0390779
0.105745	0.0401756
0.076747	0.0408342
0.062248	0.0412733
0.047749	0.0421515
0.033250	0.0524698
0.018752	0.0838639
0.004253	0.136553
-0.010246	0.877278
-0.024745	0.878375
-0.039244	0.879693
-0.053743	0.882327
-0.068242	0.884523
-0.082741	0.890231
-0.097240	0.893085
-0.111739	0.897475
-0.126238	0.906037
-0.140737	0.907355
-0.155235	0.913941
-0.169734	0.921405
-0.184233	0.927991
-0.198732	0.933041
-0.213231	0.93809
-0.227730	0.94292
-0.242229	0.945335
-0.256728	0.949945
-0.271227	0.953238
-0.285726	0.958288
-0.300225	0.960483
-0.314724	0.965093
-0.329222	0.96685
-0.343721	0.970143
-0.358220	0.972558
-0.372719	0.974314
-0.387218	0.977607
-0.401717	0.978266
-0.416216	0.980461
-0.430715	0.982656
-0.445214	0.983095
-0.459713	0.983974
-0.474212	0.985291
-0.488711	0.98595
-0.503209	0.986389
-0.532207	0.988145
-0.546706	0.988584
-0.561205	0.989023
-0.575704	0.989682
-0.590203	0.990779
-0.604702	0.991438
-0.619201	0.991658
-0.633700	0.991877
-0.648199	0.992536
-0.662698	0.992975
-0.677196	0.993194
-0.691695	0.993414
-0.706194	0.993853
-0.720693	0.994292
-0.735192	0.994731
-0.749691	0.994951
-0.778689	0.99517
-0.793188	0.99539
-0.807687	0.995609
-0.836685	0.996048
-0.880181	0.996487
-0.894680	0.996707
-0.923678	0.997146
-0.952676	0.997366
-0.967175	0.997585
-1.025170	0.997805
-1.054168	0.998024
-1.068667	0.998244
-1.126663	0.998683
-1.286151	0.998902
-1.315149	0.999122
-1.416641	0.999341
-1.576129	0.99978
-1.619626	1
&
8.573113	1.09649e-06
8.529616	2.19298e-06
8.370128	3.28947e-06
8.341130	4.38596e-06
8.312132	5.48246e-06
8.283134	7.67544e-06
8.254136	8.77193e-06
8.239637	9.86842e-06
8.196141	1.09649e-05
8.152644	1.31579e-05
8.138145	1.53509e-05
8.051152	1.75439e-05
8.036653	1.86404e-05
8.022154	1.97368e-05
8.007655	2.19298e-05
7.906162	2.30263e-05
7.891663	2.41228e-05
7.775672	2.52193e-05
7.746674	2.63158e-05
7.572687	2.74123e-05
7.485694	2.96053e-05
7.398700	3.07018e-05
7.340705	3.17982e-05
7.326206	3.28947e-05
7.282709	3.39912e-05
7.239212	3.50877e-05
7.195715	3.61842e-05
7.181217	3.83772e-05
7.152219	3.94737e-05
7.137720	4.16667e-05
7.123221	4.38596e-05
7.108722	4.82456e-05
7.094223	5.04386e-05
7.065225	5.48246e-05
7.050726	5.92105e-05
7.021728	6.14035e-05
7.007230	6.25e-05
6.992731	6.57895e-05
6.978232	6.79825e-05
6.949234	7.01754e-05
6.934735	7.12719e-05
6.920236	7.23684e-05
6.891238	7.45614e-05
6.862240	7.89474e-05
6.847741	8.11404e-05
6.833243	8.22368e-05
6.818744	8.66228e-05
6.804245	8.77193e-05
6.789746	8.99123e-05
6.775247	9.21053e-05
6.717251	9.32018e-05
6.673754	9.64912e-05
6.659256	9.86842e-05
6.644757	9.97807e-05
6.630258	0.000100877
6.615759	0.000105263
6.586761	0.000107456
6.557763	0.000109649
6.543264	0.000111842
6.528765	0.000114035
6.514266	0.000115132
6.499767	0.000116228
6.485268	0.000117325
6.470770	0.000118421
6.427273	0.000120614
6.398275	0.000122807
6.354778	0.000128289
6.340279	0.000129386
6.325780	0.000130482
6.296783	0.000131579
6.253286	0.000132675
6.209789	0.000135965
6.166292	0.000139254
6.137294	0.000140351
6.122796	0.000141447
6.108297	0.000144737
6.079299	0.000148026
6.050301	0.000151316
6.021303	0.000153509
5.977806	0.000155702
5.948809	0.000156798
5.934310	0.000160088
5.919811	0.000161184
5.905312	0.000162281
5.890813	0.000164474
5.876314	0.00016557
5.861815	0.00016886
5.847316	0.000169956
5.832817	0.000171053
5.818318	0.000172149
5.789320	0.000174342
5.774822	0.000175439
5.745824	0.000177632
5.731325	0.000182018
5.716826	0.000183114
5.673329	0.000185307
5.658830	0.000189693
5.644331	0.000190789
5.629832	0.000192982
5.615333	0.000194079
5.600835	0.000195175
5.586336	0.000198465
5.557338	0.000199561
5.528340	0.000200658
5.513841	0.000202851
5.499342	0.000205044
5.484843	0.000207237
5.455845	0.00020943
5.441346	0.000214912
5.426848	0.000217105
5.412349	0.000218202
5.397850	0.000220395
5.383351	0.000223684
5.368852	0.000225877
5.354353	0.000229167
5.339854	0.00023136
5.325355	0.000232456
5.281858	0.000235746
5.252861	0.000236842
5.238362	0.000237939
5.223863	0.000239035
5.209364	0.000240132
5.194865	0.000241228
5.165867	0.000242325
5.151368	0.000243421
5.136869	0.000247807
5.122370	0.000248904
5.107871	0.000252193
5.093372	0.000254386
5.078874	0.000255482
5.064375	0.000257675
5.049876	0.000262061
5.035377	0.000263158
5.020878	0.000264254
5.006379	0.000266447
4.991880	0.000267544
4.977381	0.000269737
4.962882	0.00027193
4.933884	0.000275219
4.919385	0.000277412
4.904887	0.000278509
4.875889	0.000287281
4.861390	0.000288377
4.846891	0.000289474
4.832392	0.000291667
4.788895	0.00029386
4.774396	0.000294956
4.759897	0.000296053
4.745398	0.000299342
4.730900	0.000300439
4.716401	0.000301535
4.701902	0.000302632
4.687403	0.000304825
4.672904	0.000307018
4.658405	0.000308114
4.643906	0.000309211
4.629407	0.000313596
4.614908	0.000316886
4.600409	0.000317982
4.571411	0.000320175
4.556913	0.000322368
4.542414	0.000324561
4.527915	0.000330044
4.513416	0.00033114
4.498917	0.000335526
4.484418	0.000336623
4.469919	0.000338816
4.455420	0.000342105
4.440921	0.000346491
4.426422	0.00035307
4.411923	0.000357456
4.397424	0.000361842
4.382926	0.000362939
4.368427	0.000370614
4.353928	0.000376096
4.339429	0.000379386
4.324930	0.000382675
4.310431	0.000385965
4.295932	0.000392544
4.281433	0.000395833
4.266934	0.000403509
4.252435	0.000405702
4.237936	0.000411184
4.223437	0.000412281
4.208939	0.000417763
4.194440	0.000423246
4.165442	0.000430921
4.150943	0.000434211
4.136444	0.000436404
4.121945	0.000439693
4.107446	0.000447368
4.092947	0.000450658
4.078448	0.00045614
4.063949	0.000461623
4.049450	0.000463816
4.034952	0.000466009
4.020453	0.000471491
4.005954	0.000479167
3.991455	0.000489035
3.976956	0.0005
3.962457	0.000510965
3.947958	0.000517544
3.933459	0.000533991
3.918960	0.000552632
3.904461	0.000571272
3.889962	0.000597588
3.875463	0.000628289
3.860965	0.00064364
3.846466	0.00066886
3.831967	0.000691886
3.817468	0.000702851
3.802969	0.000718202
3.788470	0.000734649
3.773971	0.00075
3.759472	0.000767544
3.744973	0.000778509
3.730474	0.000791667
3.715975	0.0008125
3.701476	0.000827851
3.686978	0.000845395
3.672479	0.000855263
3.657980	0.000867325
3.643481	0.000884868
3.628982	0.000899123
3.614483	0.000917763
3.599984	0.000942982
3.585485	0.000967105
3.570986	0.000998904
3.556487	0.00103289
3.541988	0.00105921
3.527489	0.00108114
3.512991	0.00110197
3.498492	0.00112829
3.483993	0.0011568
3.469494	0.00119408
3.454995	0.00122478
3.440496	0.00125548
3.425997	0.00128509
3.411498	0.00130373
3.396999	0.00133224
3.382500	0.00134868
3.368001	0.00137281
3.353502	0.00139364
3.339004	0.00142873
3.324505	0.00145504
3.310006	0.00148136
3.295507	0.00150987
3.281008	0.00153399
3.266509	0.00157346
3.252010	0.00160746
3.237511	0.00164583
3.223012	0.00168969
3.208513	0.00172588
3.194014	0.00177193
3.179515	0.0018114
3.165017	0.00185088
3.150518	0.00188268
3.136019	0.00192763
3.121520	0.00197039
3.107021	0.00202083
3.092522	0.00207237
3.078023	0.00211732
3.063524	0.00217763
3.049025	0.00221491
3.034526	0.00227412
3.020027	0.00231689
3.005528	0.00237171
2.991030	0.00242434
2.976531	0.00247917
2.962032	0.00253618
2.947533	0.00258004
2.933034	0.00262939
2.918535	0.00270175
2.904036	0.00274561
2.889537	0.00280921
2.875038	0.00285746
2.860539	0.00293531
2.846040	0.00300219
2.831541	0.00307346
2.817043	0.00313706
2.802544	0.00320614
2.788045	0.00325548
2.773546	0.00332346
2.759047	0.00339035
2.744548	0.00346711
2.730049	0.00354496
2.715550	0.00364474
2.701051	0.00370943
2.686552	0.00377741
2.672053	0.00384868
2.657554	0.00391118
2.643056	0.00397917
2.628557	0.00402961
2.614058	0.00410636
2.599559	0.00416447
2.585060	0.00422588
2.570561	0.00428728
2.556062	0.00434211
2.541563	0.00439912
2.527064	0.00444956
2.512565	0.00450877
2.498066	0.00454496
2.483567	0.00460965
2.469069	0.0046557
2.454570	0.00472039
2.440071	0.00477412
2.425572	0.00483991
2.411073	0.00490022
2.396574	0.00496491
2.382075	0.00501316
2.367576	0.00509211
2.353077	0.00516996
2.338578	0.00526316
2.324079	0.00535636
2.309580	0.00543531
2.295082	0.00550329
2.280583	0.00557018
2.266084	0.00564364
2.251585	0.00572039
2.237086	0.00579496
2.222587	0.00588816
2.208088	0.00595724
2.193589	0.00604167
2.179090	0.00611404
2.164591	0.00620395
2.150092	0.0062489
2.135593	0.00631469
2.121095	0.00636513
2.106596	0.00642873
2.092097	0.0064989
2.077598	0.00655811
2.063099	0.00660197
2.048600	0.00667105
2.034101	0.00672478
2.019602	0.00676864
2.005103	0.00682675
1.990604	0.00688596
1.976105	0.00695724
1.961606	0.00703509
1.947108	0.00711623
1.932609	0.00719737
1.918110	0.00728289
1.903611	0.00736294
1.889112	0.00744408
1.874613	0.00752632
1.860114	0.0075943
1.845615	0.0076864
1.831116	0.00779057
1.816617	0.00790351
1.802118	0.00804167
1.787619	0.00818531
1.773121	0.00831798
1.758622	0.00853289
1.744123	0.00894079
1.729624	0.00937171
1.715125	0.00977632
1.700626	0.010102
1.686127	0.0104211
1.671628	0.010761
1.657129	0.0111239
1.642630	0.011432
1.628131	0.0118662
1.613632	0.0122675
1.599134	0.012773
1.584635	0.013307
1.570136	0.0138816
1.555637	0.0144616
1.541138	0.0150011
1.526639	0.0155428
1.512140	0.0160735
1.497641	0.0165647
1.483142	0.0169978
1.468643	0.0173947
1.454144	0.017773
1.439645	0.0181393
1.425147	0.0185044
1.410648	0.0188399
1.396149	0.0192193
1.381650	0.0195526
1.367151	0.0199046
1.352652	0.0202292
1.338153	0.0205636
1.323654	0.0208706
1.309155	0.0212105
1.294656	0.0215471
1.280157	0.0218936
1.265658	0.022261
1.251160	0.0226634
1.236661	0.0230921
1.222162	0.0235351
1.207663	0.0239419
1.193164	0.0244254
1.178665	0.0248717
1.164166	0.0253224
1.149667	0.0257456
1.135168	0.026227
1.120669	0.0266809
1.106170	0.027148
1.091671	0.0276272
1.077173	0.0281524
1.062674	0.0286425
1.048175	0.0291261
1.033676	0.029602
1.019177	0.0300647
1.004678	0.0305011
0.990179	0.0309759
0.975680	0.0314156
0.961181	0.0318454
0.946682	0.0322599
0.932183	0.0326886
0.917684	0.0331053
0.903185	0.0335186
0.888687	0.0338925
0.874188	0.0342719
0.859689	0.0346579
0.845190	0.0350537
0.830691	0.035455
0.816192	0.0358739
0.801693	0.0362939
0.787194	0.0367314
0.772695	0.0371371
0.758196	0.0375877
0.743697	0.0379868
0.729198	0.0384123
0.714700	0.038795
0.700201	0.0391667
0.685702	0.0395274
0.671203	0.0399386
0.656704	0.040307
0.642205	0.0406513
0.627706	0.0410757
0.613207	0.041466
0.598708	0.0419013
0.584209	0.0422917
0.569710	0.0426897
0.555211	0.0431184
0.540713	0.0435504
0.526214	0.0439781
0.511715	0.044466
0.497216	0.0449737
0.482717	0.0455121
0.468218	0.0460822
0.453719	0.046693
0.439220	0.0474002
0.424721	0.0480965
0.410222	0.0489189
0.395723	0.0498246
0.381224	0.0506689
0.366726	0.0515197
0.352227	0.0523805
0.337728	0.0532544
0.323229	0.0540822
0.308730	0.0549627
0.294231	0.0558575
0.279732	0.0567599
0.265233	0.0577182
0.250734	0.0586985
0.236235	0.0598333
0.221736	0.0609912
0.207237	0.0623311
0.192739	0.0636382
0.178240	0.0650592
0.163741	0.0665603
0.149242	0.0682007
0.134743	0.070034
0.120244	0.0720208
0.105745	0.0740154
0.091246	0.0760811
0.076747	0.078364
0.062248	0.0807928
0.047749	0.0835943
0.033250	0.0870504
0.018752	0.091375
0.004253	0.143594
-0.010246	0.647118
-0.024745	0.66519
-0.039244	0.687798
-0.053743	0.711647
-0.068242	0.734815
-0.082741	0.756465
-0.097240	0.776355
-0.111739	0.794902
-0.126238	0.811657
-0.140737	0.826561
-0.155235	0.840265
-0.169734	0.852601
-0.184233	0.863661
-0.198732	0.873932
-0.213231	0.882786
-0.227730	0.891065
-0.242229	0.898493
-0.256728	0.905443
-0.271227	0.911706
-0.285726	0.917705
-0.300225	0.923037
-0.314724	0.927928
-0.329222	0.932639
-0.343721	0.936871
-0.358220	0.940769
-0.372719	0.944499
-0.387218	0.948076
-0.401717	0.95142
-0.416216	0.954652
-0.430715	0.957716
-0.445214	0.960576
-0.459713	0.963299
-0.474212	0.965804
-0.488711	0.968063
-0.503209	0.970215
-0.517708	0.97227
-0.532207	0.974229
-0.546706	0.976135
-0.561205	0.977857
-0.575704	0.979404
-0.590203	0.980859
-0.604702	0.982232
-0.619201	0.983607
-0.633700	0.984768
-0.648199	0.985884
-0.662698	0.986948
-0.677196	0.987981
-0.691695	0.988884
-0.706194	0.989775
-0.720693	0.990524
-0.735192	0.991263
-0.749691	0.991987
-0.764190	0.99267
-0.778689	0.993258
-0.793188	0.993755
-0.807687	0.994286
-0.822186	0.994768
-0.836685	0.995198
-0.851183	0.995627
-0.865682	0.995997
-0.880181	0.996333
-0.894680	0.9966
-0.909179	0.996901
-0.923678	0.997155
-0.938177	0.997404
-0.952676	0.997637
-0.967175	0.997846
-0.981674	0.998053
-0.996173	0.998212
-1.010672	0.998356
-1.025170	0.998518
-1.039669	0.998663
-1.054168	0.998757
-1.068667	0.998879
-1.083166	0.998969
-1.097665	0.999058
-1.112164	0.999128
-1.126663	0.999212
-1.141162	0.999282
-1.155661	0.999356
-1.170160	0.999405
-1.184659	0.999465
-1.199157	0.999521
-1.213656	0.999578
-1.228155	0.999621
-1.242654	0.999652
-1.257153	0.999683
-1.271652	0.999719
-1.286151	0.999743
-1.300650	0.999772
-1.315149	0.999796
-1.329648	0.999814
-1.344147	0.999841
-1.358646	0.999845
-1.373144	0.999867
-1.387643	0.999876
-1.402142	0.999885
-1.416641	0.999893
-1.431140	0.999905
-1.445639	0.999922
-1.460138	0.999925
-1.474637	0.999931
-1.489136	0.99994
-1.503635	0.999956
-1.518134	0.999964
-1.532633	0.999968
-1.547131	0.99997
-1.561630	0.999974
-1.576129	0.999977
-1.590628	0.999984
-1.605127	0.999986
-1.619626	0.999987
-1.648624	0.999988
-1.663123	0.999989
-1.692121	0.999991
-1.706620	0.999993
-1.721118	0.999995
-1.764615	0.999997
-1.822611	0.999998
-1.851609	0.999999
-1.895105	1
&
27.276715	6.19468e-12
27.262216	6.26739e-12
27.247717	6.34095e-12
27.233219	6.41538e-12
27.218720	6.49068e-12
27.204221	6.56686e-12
27.189722	6.64393e-12
27.175223	6.72191e-12
27.160724	6.80081e-12
27.146225	6.88062e-12
27.131726	6.96138e-12
27.117227	7.04308e-12
27.102728	7.12574e-12
27.088229	7.20937e-12
27.073730	7.29398e-12
27.059232	7.37959e-12
27.044733	7.4662e-12
27.030234	7.55382e-12
27.015735	7.64247e-12
27.001236	7.73216e-12
26.986737	7.8229e-12
26.972238	7.91471e-12
26.957739	8.0076e-12
26.943240	8.10157e-12
26.928741	8.19665e-12
26.914242	8.29284e-12
26.899743	8.39015e-12
26.885245	8.48862e-12
26.870746	8.58823e-12
26.856247	8.68901e-12
26.841748	8.79098e-12
26.827249	8.89414e-12
26.812750	8.99851e-12
26.798251	9.10411e-12
26.783752	9.21094e-12
26.769253	9.31902e-12
26.754754	9.42838e-12
26.740255	9.53901e-12
26.725756	9.65095e-12
26.711258	9.76419e-12
26.696759	9.87877e-12
26.682260	9.99469e-12
26.667761	1.0112e-11
26.653262	1.02306e-11
26.638763	1.03507e-11
26.624264	1.04721e-11
26.609765	1.0595e-11
26.595266	1.07193e-11
26.580767	1.08451e-11
26.566268	1.09723e-11
26.551769	1.11011e-11
26.537271	1.12313e-11
26.522772	1.13631e-11
26.508273	1.14964e-11
26.493774	1.16313e-11
26.479275	1.17678e-11
26.464776	1.19058e-11
26.450277	1.20455e-11
26.435778	1.21869e-11
26.421279	1.23298e-11
26.406780	1.24745e-11
26.392281	1.26208e-11
26.377782	1.27689e-11
26.363284	1.29187e-11
26.348785	1.30703e-11
26.334286	1.32236e-11
26.319787	1.33788e-11
26.305288	1.35357e-11
26.290789	1.36945e-11
26.276290	1.38552e-11
26.261791	1.40177e-11
26.247292	1.41822e-11
26.232793	1.43485e-11
26.218294	1.45169e-11
26.203795	1.46872e-11
26.189297	1.48595e-11
26.174798	1.50338e-11
26.160299	1.52101e-11
26.145800	1.53886e-11
26.131301	1.55691e-11
26.116802	1.57517e-11
26.102303	1.59365e-11
26.087804	1.61234e-11
26.073305	1.63126e-11
26.058806	1.65039e-11
26.044307	1.66975e-11
26.029808	1.68934e-11
26.015310	1.70915e-11
26.000811	1.7292e-11
25.986312	1.74949e-11
25.971813	1.77001e-11
25.957314	1.79077e-11
25.942815	1.81177e-11
25.928316	1.83302e-11
25.913817	1.85452e-11
25.899318	1.87628e-11
25.884819	1.89828e-11
25.870320	1.92055e-11
25.855821	1.94308e-11
25.841323	1.96587e-11
25.826824	1.98892e-11
25.812325	2.01225e-11
25.797826	2.03585e-11
25.783327	2.05973e-11
25.768828	2.08389e-11
25.754329	2.10833e-11
25.739830	2.13305e-11
25.725331	2.15807e-11
25.710832	2.18338e-11
25.696333	2.20899e-11
25.681834	2.23489e-11
25.667336	2.2611e-11
25.652837	2.28762e-11
25.638338	2.31445e-11
25.623839	2.34159e-11
25.609340	2.36905e-11
25.594841	2.39684e-11
25.580342	2.42494e-11
25.565843	2.45338e-11
25.551344	2.48215e-11
25.536845	2.51126e-11
25.522346	2.54071e-11
25.507847	2.57051e-11
25.493349	2.60065e-11
25.478850	2.63115e-11
25.464351	2.662e-11
25.449852	2.69322e-11
25.435353	2.7248e-11
25.420854	2.75675e-11
25.406355	2.78907e-11
25.391856	2.82178e-11
25.377357	2.85487e-11
25.362858	2.88834e-11
25.348359	2.92221e-11
25.333860	2.95648e-11
25.319362	2.99114e-11
25.304863	3.02621e-11
25.290364	3.0617e-11
25.275865	3.0976e-11
25.261366	3.13392e-11
25.246867	3.17066e-11
25.232368	3.20784e-11
25.217869	3.24545e-11
25.203370	3.2835e-11
25.188871	3.322e-11
25.174372	3.36095e-11
25.159873	3.40035e-11
25.145375	3.44022e-11
25.130876	3.48055e-11
25.116377	3.52136e-11
25.101878	3.56265e-11
25.087379	3.60441e-11
25.072880	3.64667e-11
25.058381	3.68942e-11
25.043882	3.73268e-11
25.029383	3.77644e-11
25.014884	3.82071e-11
25.000385	3.8655e-11
24.985886	3.91082e-11
24.971388	3.95667e-11
24.956889	4.00305e-11
24.942390	4.04998e-11
24.927891	4.09746e-11
24.913392	4.14549e-11
24.898893	4.19409e-11
24.884394	4.24325e-11
24.869895	4.29299e-11
24.855396	4.34332e-11
24.840897	4.39423e-11
24.826398	4.44574e-11
24.811899	4.49786e-11
24.797401	4.55058e-11
24.782902	4.60392e-11
24.768403	4.65789e-11
24.753904	4.71249e-11
24.739405	4.76772e-11
24.724906	4.82361e-11
24.710407	4.88015e-11
24.695908	4.93735e-11
24.681409	4.99522e-11
24.666910	5.05377e-11
24.652411	5.11301e-11
24.637912	5.17293e-11
24.623414	5.23356e-11
24.608915	5.29491e-11
24.594416	5.35697e-11
24.579917	5.41975e-11
24.565418	5.48327e-11
24.550919	5.54754e-11
24.536420	5.61256e-11
24.521921	5.67834e-11
24.507422	5.74489e-11
24.492923	5.81221e-11
24.478424	5.88033e-11
24.463925	5.94925e-11
24.449427	6.01897e-11
24.434928	6.08951e-11
24.420429	6.16087e-11
24.405930	6.23308e-11
24.391431	6.30612e-11
24.376932	6.38002e-11
24.362433	6.45479e-11
24.347934	6.53043e-11
24.333435	6.60696e-11
24.318936	6.68439e-11
24.304437	6.76272e-11
24.289938	6.84196e-11
24.275440	6.92214e-11
24.260941	7.00326e-11
24.246442	7.08532e-11
24.231943	7.16835e-11
24.217444	7.25234e-11
24.202945	7.33732e-11
24.188446	7.4233e-11
24.173947	7.51028e-11
24.159448	7.59828e-11
24.144949	7.68732e-11
24.130450	7.77739e-11
24.115951	7.86852e-11
24.101453	7.96071e-11
24.086954	8.05399e-11
24.072455	8.14836e-11
24.057956	8.24383e-11
24.043457	8.34042e-11
24.028958	8.43814e-11
24.014459	8.537e-11
23.999960	8.63702e-11
23.985461	8.73822e-11
23.970962	8.84059e-11
23.956463	8.94417e-11
23.941964	9.04896e-11
23.927466	9.15497e-11
23.912967	9.26223e-11
23.898468	9.37074e-11
23.883969	9.48052e-11
23.869470	9.59159e-11
23.854971	9.70396e-11
23.840472	9.81764e-11
23.825973	9.93265e-11
23.811474	1.0049e-10
23.796975	1.01667e-10
23.782476	1.02858e-10
23.767977	1.04063e-10
23.753479	1.05282e-10
23.738980	1.06516e-10
23.724481	1.07763e-10
23.709982	1.09026e-10
23.695483	1.10303e-10
23.680984	1.11595e-10
23.666485	1.12902e-10
23.651986	1.14225e-10
23.637487	1.15563e-10
23.622988	1.16916e-10
23.608489	1.18286e-10
23.593990	1.19671e-10
23.579492	1.21073e-10
23.564993	1.22491e-10
23.550494	1.23926e-10
23.535995	1.25377e-10
23.521496	1.26846e-10
23.506997	1.28331e-10
23.492498	1.29834e-10
23.477999	1.31355e-10
23.463500	1.32894e-10
23.449001	1.3445e-10
23.434502	1.36025e-10
23.420003	1.37618e-10
23.405505	1.39229e-10
23.391006	1.4086e-10
23.376507	1.4251e-10
23.362008	1.44179e-10
23.347509	1.45867e-10
23.333010	1.47575e-10
23.318511	1.49304e-10
23.304012	1.51052e-10
23.289513	1.52821e-10
23.275014	1.54611e-10
23.260515	1.56421e-10
23.246016	1.58253e-10
23.231518	1.60106e-10
23.217019	1.61981e-10
23.202520	1.63878e-10
23.188021	1.65797e-10
23.173522	1.67738e-10
23.159023	1.69703e-10
23.144524	1.7169e-10
23.130025	1.737e-10
23.115526	1.75734e-10
23.101027	1.77792e-10
23.086528	1.79874e-10
23.072029	1.8198e-10
23.057531	1.8411e-10
23.043032	1.86266e-10
23.028533	1.88447e-10
23.014034	1.90654e-10
22.999535	1.92886e-10
22.985036	1.95144e-10
22.970537	1.97429e-10
22.956038	1.9974e-10
22.941539	2.02079e-10
22.927040	2.04445e-10
22.912541	2.06838e-10
22.898042	2.0926e-10
22.883543	2.1171e-10
22.869045	2.14188e-10
22.854546	2.16696e-10
22.840047	2.19233e-10
22.825548	2.21799e-10
22.811049	2.24396e-10
22.796550	2.27023e-10
22.782051	2.29681e-10
22.767552	2.32369e-10
22.753053	2.3509e-10
22.738554	2.37842e-10
22.724055	2.40626e-10
22.709556	2.43442e-10
22.695058	2.46292e-10
22.680559	2.49175e-10
22.666060	2.52092e-10
22.651561	2.55043e-10
22.637062	2.58028e-10
22.622563	2.61048e-10
22.608064	2.64104e-10
22.593565	2.67195e-10
22.579066	2.70323e-10
22.564567	2.73487e-10
22.550068	2.76688e-10
22.535569	2.79926e-10
22.521071	2.83203e-10
22.506572	2.86517e-10
22.492073	2.89871e-10
22.477574	2.93264e-10
22.463075	2.96696e-10
22.448576	3.00168e-10
22.434077	3.03681e-10
22.419578	3.07235e-10
22.405079	3.10831e-10
22.390580	3.14469e-10
22.376081	3.18149e-10
22.361582	3.21872e-10
22.347084	3.25639e-10
22.332585	3.2945e-10
22.318086	3.33306e-10
22.303587	3.37206e-10
22.289088	3.41152e-10
22.274589	3.45144e-10
22.260090	3.49183e-10
22.245591	3.53269e-10
22.231092	3.57403e-10
22.216593	3.61585e-10
22.202094	3.65817e-10
22.187595	3.70097e-10
22.173097	3.74428e-10
22.158598	3.78809e-10
22.144099	3.83241e-10
22.129600	3.87726e-10
22.115101	3.92262e-10
22.100602	3.96852e-10
22.086103	4.01495e-10
22.071604	4.06193e-10
22.057105	4.10946e-10
22.042606	4.15754e-10
22.028107	4.20618e-10
22.013608	4.25539e-10
21.999110	4.30518e-10
21.984611	4.35555e-10
21.970112	4.4065e-10
21.955613	4.45806e-10
21.941114	4.51021e-10
21.926615	4.56298e-10
21.912116	4.61636e-10
21.897617	4.67037e-10
21.883118	4.725e-10
21.868619	4.78028e-10
21.854120	4.8362e-10
21.839621	4.89277e-10
21.825123	4.95001e-10
21.810624	5.00792e-10
21.796125	5.0665e-10
21.781626	5.12576e-10
21.767127	5.18572e-10
21.752628	5.24638e-10
21.738129	5.30775e-10
21.723630	5.36984e-10
21.709131	5.43265e-10
21.694632	5.49619e-10
21.680133	5.56048e-10
21.665634	5.62552e-10
21.651136	5.69132e-10
21.636637	5.75788e-10
21.622138	5.82523e-10
21.607639	5.89336e-10
21.593140	5.96229e-10
21.578641	6.03202e-10
21.564142	6.10257e-10
21.549643	6.17394e-10
21.535144	6.24615e-10
21.520645	6.3192e-10
21.506146	6.3931e-10
21.491647	6.46787e-10
21.477149	6.54351e-10
21.462650	6.62003e-10
21.448151	6.69745e-10
21.433652	6.77578e-10
21.419153	6.85501e-10
21.404654	6.93518e-10
21.390155	7.01628e-10
21.375656	7.09832e-10
21.361157	7.18133e-10
21.346658	7.2653e-10
21.332159	7.35026e-10
21.317660	7.43621e-10
21.303162	7.52316e-10
21.288663	7.61113e-10
21.274164	7.70012e-10
21.259665	7.79016e-10
21.245166	7.88124e-10
21.230667	7.97339e-10
21.216168	8.06662e-10
21.201669	8.16094e-10
21.187170	8.25635e-10
21.172671	8.35288e-10
21.158172	8.45054e-10
21.143673	8.54934e-10
21.129175	8.6493e-10
21.114676	8.75042e-10
21.100177	8.85272e-10
21.085678	8.95621e-10
21.071179	9.06092e-10
21.056680	9.16685e-10
21.042181	9.27401e-10
21.027682	9.38243e-10
21.013183	9.49211e-10
20.998684	9.60307e-10
20.984185	9.71533e-10
20.969686	9.8289e-10
20.955188	9.9438e-10
20.940689	1.006e-09
20.926190	1.01776e-09
20.911691	1.02966e-09
20.897192	1.0417e-09
20.882693	1.05387e-09
20.868194	1.06619e-09
20.853695	1.07865e-09
20.839196	1.09126e-09
20.824697	1.10401e-09
20.810198	1.11692e-09
20.795699	1.12997e-09
20.781201	1.14318e-09
20.766702	1.15654e-09
20.752203	1.17006e-09
20.737704	1.18373e-09
20.723205	1.19757e-09
20.708706	1.21156e-09
20.694207	1.22572e-09
20.679708	1.24005e-09
20.665209	1.25454e-09
20.650710	1.2692e-09
20.636211	1.28403e-09
20.621712	1.29904e-09
20.607214	1.31422e-09
20.592715	1.32958e-09
20.578216	1.34511e-09
20.563717	1.36083e-09
20.549218	1.37673e-09
20.534719	1.39282e-09
20.520220	1.4091e-09
20.505721	1.42556e-09
20.491222	1.44222e-09
20.476723	1.45907e-09
20.462224	1.47612e-09
20.447725	1.49336e-09
20.433227	1.51081e-09
20.418728	1.52847e-09
20.404229	1.54632e-09
20.389730	1.56439e-09
20.375231	1.58267e-09
20.360732	1.60116e-09
20.346233	1.61987e-09
20.331734	1.63879e-09
20.317235	1.65794e-09
20.302736	1.6773e-09
20.288237	1.6969e-09
20.273738	1.71672e-09
20.259240	1.73678e-09
20.244741	1.75707e-09
20.230242	1.77759e-09
20.215743	1.79836e-09
20.201244	1.81937e-09
20.186745	1.84062e-09
20.172246	1.86212e-09
20.157747	1.88387e-09
20.143248	1.90588e-09
20.128749	1.92814e-09
20.114250	1.95066e-09
20.099751	1.97344e-09
20.085253	1.99649e-09
20.070754	2.01981e-09
20.056255	2.0434e-09
20.041756	2.06727e-09
20.027257	2.09142e-09
20.012758	2.11584e-09
19.998259	2.14055e-09
19.983760	2.16555e-09
19.969261	2.19084e-09
19.954762	2.21643e-09
19.940263	2.24231e-09
19.925764	2.2685e-09
19.911266	2.29499e-09
19.896767	2.32179e-09
19.882268	2.34891e-09
19.867769	2.37634e-09
19.853270	2.40409e-09
19.838771	2.43216e-09
19.824272	2.46056e-09
19.809773	2.48929e-09
19.795274	2.51836e-09
19.780775	2.54777e-09
19.766276	2.57752e-09
19.751777	2.60761e-09
19.737279	2.63806e-09
19.722780	2.66886e-09
19.708281	2.70002e-09
19.693782	2.73155e-09
19.679283	2.76344e-09
19.664784	2.7957e-09
19.650285	2.82834e-09
19.635786	2.86136e-09
19.621287	2.89477e-09
19.606788	2.92856e-09
19.592289	2.96275e-09
19.577790	2.99734e-09
19.563292	3.03233e-09
19.548793	3.06773e-09
19.534294	3.10354e-09
19.519795	3.13977e-09
19.505296	3.17642e-09
19.490797	3.2135e-09
19.476298	3.25101e-09
19.461799	3.28896e-09
19.447300	3.32735e-09
19.432801	3.36619e-09
19.418302	3.40548e-09
19.403803	3.44523e-09
19.389305	3.48545e-09
19.374806	3.52613e-09
19.360307	3.56728e-09
19.345808	3.60892e-09
19.331309	3.65104e-09
19.316810	3.69365e-09
19.302311	3.73676e-09
19.287812	3.78037e-09
19.273313	3.82449e-09
19.258814	3.86912e-09
19.244315	3.91427e-09
19.229816	3.95995e-09
19.215318	4.00617e-09
19.200819	4.05292e-09
19.186320	4.10021e-09
19.171821	4.14806e-09
19.157322	4.19646e-09
19.142823	4.24543e-09
19.128324	4.29497e-09
19.113825	4.34508e-09
19.099326	4.39578e-09
19.084827	4.44707e-09
19.070328	4.49896e-09
19.055829	4.55145e-09
19.041331	4.60456e-09
19.026832	4.65828e-09
19.012333	4.71263e-09
18.997834	4.76761e-09
18.983335	4.82324e-09
18.968836	4.87951e-09
18.954337	4.93643e-09
18.939838	4.99402e-09
18.925339	5.05228e-09
18.910840	5.11122e-09
18.896341	5.17085e-09
18.881842	5.23117e-09
18.867344	5.29219e-09
18.852845	5.35393e-09
18.838346	5.41638e-09
18.823847	5.47956e-09
18.809348	5.54348e-09
18.794849	5.60814e-09
18.780350	5.67355e-09
18.765851	5.73973e-09
18.751352	5.80667e-09
18.736853	5.8744e-09
18.722354	5.94292e-09
18.707855	6.01223e-09
18.693357	6.08235e-09
18.678858	6.15329e-09
18.664359	6.22505e-09
18.649860	6.29765e-09
18.635361	6.37109e-09
18.620862	6.44539e-09
18.606363	6.52056e-09
18.591864	6.5966e-09
18.577365	6.67352e-09
18.562866	6.75134e-09
18.548367	6.83007e-09
18.533868	6.90972e-09
18.519370	6.99029e-09
18.504871	7.0718e-09
18.490372	7.15426e-09
18.475873	7.23767e-09
18.461374	7.32206e-09
18.446875	7.40744e-09
18.432376	7.4938e-09
18.417877	7.58117e-09
18.403378	7.66956e-09
18.388879	7.75898e-09
18.374380	7.84944e-09
18.359881	7.94095e-09
18.345383	8.03353e-09
18.330884	8.12718e-09
18.316385	8.22193e-09
18.301886	8.31778e-09
18.287387	8.41474e-09
18.272888	8.51283e-09
18.258389	8.61206e-09
18.243890	8.71245e-09
18.229391	8.81401e-09
18.214892	8.91675e-09
18.200393	9.02068e-09
18.185894	9.12583e-09
18.171396	9.2322e-09
18.156897	9.3398e-09
18.142398	9.44866e-09
18.127899	9.55878e-09
18.113400	9.67019e-09
18.098901	9.78289e-09
18.084402	9.89691e-09
18.069903	1.00122e-08
18.055404	1.01289e-08
18.040905	1.0247e-08
18.026406	1.03664e-08
18.011907	1.04872e-08
17.997409	1.06094e-08
17.982910	1.0733e-08
17.968411	1.08581e-08
17.953912	1.09846e-08
17.939413	1.11126e-08
17.924914	1.12421e-08
17.910415	1.13731e-08
17.895916	1.15056e-08
17.881417	1.16397e-08
17.866918	1.17753e-08
17.852419	1.19125e-08
17.837920	1.20513e-08
17.823422	1.21917e-08
17.808923	1.23337e-08
17.794424	1.24774e-08
17.779925	1.26228e-08
17.765426	1.27698e-08
17.750927	1.29186e-08
17.736428	1.30691e-08
17.721929	1.32213e-08
17.707430	1.33753e-08
17.692931	1.35311e-08
17.678432	1.36887e-08
17.663933	1.38482e-08
17.649435	1.40095e-08
17.634936	1.41727e-08
17.620437	1.43377e-08
17.605938	1.45047e-08
17.591439	1.46737e-08
17.576940	1.48446e-08
17.562441	1.50174e-08
17.547942	1.51923e-08
17.533443	1.53693e-08
17.518944	1.55483e-08
17.504445	1.57293e-08
17.489946	1.59125e-08
17.475447	1.60978e-08
17.460949	1.62853e-08
17.446450	1.64749e-08
17.431951	1.66667e-08
17.417452	1.68608e-08
17.402953	1.70571e-08
17.388454	1.72558e-08
17.373955	1.74567e-08
17.359456	1.76599e-08
17.344957	1.78655e-08
17.330458	1.80735e-08
17.315959	1.8284e-08
17.301460	1.84968e-08
17.286962	1.87122e-08
17.272463	1.893e-08
17.257964	1.91504e-08
17.243465	1.93733e-08
17.228966	1.95989e-08
17.214467	1.9827e-08
17.199968	2.00578e-08
17.185469	2.02913e-08
17.170970	2.05275e-08
17.156471	2.07664e-08
17.141972	2.10081e-08
17.127473	2.12527e-08
17.112975	2.15e-08
17.098476	2.17503e-08
17.083977	2.20034e-08
17.069478	2.22595e-08
17.054979	2.25186e-08
17.040480	2.27806e-08
17.025981	2.30458e-08
17.011482	2.3314e-08
16.996983	2.35853e-08
16.982484	2.38597e-08
16.967985	2.41374e-08
16.953486	2.44183e-08
16.938988	2.47024e-08
16.924489	2.49898e-08
16.909990	2.52806e-08
16.895491	2.55748e-08
16.880992	2.58723e-08
16.866493	2.61734e-08
16.851994	2.64779e-08
16.837495	2.67859e-08
16.822996	2.70976e-08
16.808497	2.74128e-08
16.793998	2.77317e-08
16.779499	2.80544e-08
16.765001	2.83807e-08
16.750502	2.87109e-08
16.736003	2.90449e-08
16.721504	2.93827e-08
16.707005	2.97245e-08
16.692506	3.00703e-08
16.678007	3.042e-08
16.663508	3.07739e-08
16.649009	3.11318e-08
16.634510	3.14939e-08
16.620011	3.18602e-08
16.605512	3.22307e-08
16.591014	3.26056e-08
16.576515	3.29848e-08
16.562016	3.33684e-08
16.547517	3.37564e-08
16.533018	3.4149e-08
16.518519	3.45461e-08
16.504020	3.49478e-08
16.489521	3.53542e-08
16.475022	3.57653e-08
16.460523	3.61812e-08
16.446024	3.66019e-08
16.431525	3.70275e-08
16.417027	3.7458e-08
16.402528	3.78935e-08
16.388029	3.83341e-08
16.373530	3.87798e-08
16.359031	3.92306e-08
16.344532	3.96867e-08
16.330033	4.01481e-08
16.315534	4.06148e-08
16.301035	4.10869e-08
16.286536	4.15645e-08
16.272037	4.20477e-08
16.257538	4.25365e-08
16.243040	4.30309e-08
16.228541	4.35311e-08
16.214042	4.4037e-08
16.199543	4.45489e-08
16.185044	4.50666e-08
16.170545	4.55904e-08
16.156046	4.61203e-08
16.141547	4.66563e-08
16.127048	4.71985e-08
16.112549	4.7747e-08
16.098050	4.83018e-08
16.083551	4.88631e-08
16.069053	4.9431e-08
16.054554	5.00053e-08
16.040055	5.05864e-08
16.025556	5.11742e-08
16.011057	5.17688e-08
15.996558	5.23703e-08
15.982059	5.29788e-08
15.967560	5.35943e-08
15.953061	5.42169e-08
15.938562	5.48468e-08
15.924063	5.5484e-08
15.909564	5.61286e-08
15.895066	5.67806e-08
15.880567	5.74402e-08
15.866068	5.81075e-08
15.851569	5.87824e-08
15.837070	5.94652e-08
15.822571	6.0156e-08
15.808072	6.08547e-08
15.793573	6.15615e-08
15.779074	6.22765e-08
15.764575	6.29998e-08
15.750076	6.37315e-08
15.735577	6.44716e-08
15.721079	6.52204e-08
15.706580	6.59778e-08
15.692081	6.6744e-08
15.677582	6.7519e-08
15.663083	6.83031e-08
15.648584	6.90962e-08
15.634085	6.98985e-08
15.619586	7.07101e-08
15.605087	7.15311e-08
15.590588	7.23616e-08
15.576089	7.32018e-08
15.561590	7.40517e-08
15.547092	7.49114e-08
15.532593	7.5781e-08
15.518094	7.66608e-08
15.503595	7.75507e-08
15.489096	7.8451e-08
15.474597	7.93617e-08
15.460098	8.02829e-08
15.445599	8.12148e-08
15.431100	8.21574e-08
15.416601	8.3111e-08
15.402102	8.40757e-08
15.387603	8.50515e-08
15.373105	8.60386e-08
15.358606	8.70371e-08
15.344107	8.80472e-08
15.329608	8.9069e-08
15.315109	9.01026e-08
15.300610	9.11482e-08
15.286111	9.22059e-08
15.271612	9.32758e-08
15.257113	9.43581e-08
15.242614	9.5453e-08
15.228115	9.65605e-08
15.213616	9.76808e-08
15.199118	9.88141e-08
15.184619	9.99605e-08
15.170120	1.0112e-07
15.155621	1.02293e-07
15.141122	1.0348e-07
15.126623	1.0468e-07
15.112124	1.05895e-07
15.097625	1.07123e-07
15.083126	1.08366e-07
15.068627	1.09623e-07
15.054128	1.10894e-07
15.039629	1.1218e-07
15.025131	1.13481e-07
15.010632	1.14798e-07
14.996133	1.16129e-07
14.981634	1.17476e-07
14.967135	1.18838e-07
14.952636	1.20216e-07
14.938137	1.2161e-07
14.923638	1.2302e-07
14.909139	1.24447e-07
14.894640	1.2589e-07
14.880141	1.27349e-07
14.865642	1.28826e-07
14.851144	1.3032e-07
14.836645	1.3183e-07
14.822146	1.33359e-07
14.807647	1.34905e-07
14.793148	1.36469e-07
14.778649	1.38051e-07
14.764150	1.39651e-07
14.749651	1.4127e-07
14.735152	1.42907e-07
14.720653	1.44564e-07
14.706154	1.46239e-07
14.691655	1.47934e-07
14.677157	1.49649e-07
14.662658	1.51383e-07
14.648159	1.53137e-07
14.633660	1.54912e-07
14.619161	1.56707e-07
14.604662	1.58523e-07
14.590163	1.6036e-07
14.575664	1.62218e-07
14.561165	1.64098e-07
14.546666	1.65999e-07
14.532167	1.67922e-07
14.517668	1.69868e-07
14.503170	1.71836e-07
14.488671	1.73827e-07
14.474172	1.7584e-07
14.459673	1.77877e-07
14.445174	1.79938e-07
14.430675	1.82022e-07
14.416176	1.84131e-07
14.401677	1.86263e-07
14.387178	1.88421e-07
14.372679	1.90603e-07
14.358180	1.92811e-07
14.343681	1.95044e-07
14.329183	1.97302e-07
14.314684	1.99587e-07
14.300185	2.01899e-07
14.285686	2.04237e-07
14.271187	2.06602e-07
14.256688	2.08994e-07
14.242189	2.11414e-07
14.227690	2.13861e-07
14.213191	2.16338e-07
14.198692	2.18842e-07
14.184193	2.21376e-07
14.169694	2.23939e-07
14.155196	2.26531e-07
14.140697	2.29153e-07
14.126198	2.31806e-07
14.111699	2.34489e-07
14.097200	2.37203e-07
14.082701	2.39949e-07
14.068202	2.42726e-07
14.053703	2.45535e-07
14.039204	2.48377e-07
14.024705	2.51251e-07
14.010206	2.54159e-07
13.995707	2.571e-07
13.981209	2.60075e-07
13.966710	2.63084e-07
13.952211	2.66128e-07
13.937712	2.69207e-07
13.923213	2.72322e-07
13.908714	2.75473e-07
13.894215	2.7866e-07
13.879716	2.81883e-07
13.865217	2.85144e-07
13.850718	2.88443e-07
13.836219	2.91779e-07
13.821720	2.95154e-07
13.807222	2.98568e-07
13.792723	3.02022e-07
13.778224	3.05515e-07
13.763725	3.09048e-07
13.749226	3.12622e-07
13.734727	3.16238e-07
13.720228	3.19895e-07
13.705729	3.23594e-07
13.691230	3.27336e-07
13.676731	3.3112e-07
13.662232	3.34949e-07
13.647733	3.38822e-07
13.633235	3.42739e-07
13.618736	3.46701e-07
13.604237	3.5071e-07
13.589738	3.54764e-07
13.575239	3.58865e-07
13.560740	3.63013e-07
13.546241	3.67209e-07
13.531742	3.71453e-07
13.517243	3.75747e-07
13.502744	3.80089e-07
13.488245	3.84482e-07
13.473746	3.88925e-07
13.459248	3.9342e-07
13.444749	3.97966e-07
13.430250	4.02565e-07
13.415751	4.07216e-07
13.401252	4.11922e-07
13.386753	4.16681e-07
13.372254	4.21495e-07
13.357755	4.26365e-07
13.343256	4.3129e-07
13.328757	4.36273e-07
13.314258	4.41312e-07
13.299759	4.4641e-07
13.285261	4.51566e-07
13.270762	4.56782e-07
13.256263	4.62058e-07
13.241764	4.67394e-07
13.227265	4.72792e-07
13.212766	4.78252e-07
13.198267	4.83775e-07
13.183768	4.89361e-07
13.169269	4.95012e-07
13.154770	5.00728e-07
13.140271	5.06509e-07
13.125772	5.12357e-07
13.111274	5.18272e-07
13.096775	5.24256e-07
13.082276	5.30308e-07
13.067777	5.36429e-07
13.053278	5.42622e-07
13.038779	5.48885e-07
13.024280	5.5522e-07
13.009781	5.61628e-07
12.995282	5.6811e-07
12.980783	5.74667e-07
12.966284	5.81298e-07
12.951785	5.88006e-07
12.937287	5.94792e-07
12.922788	6.01655e-07
12.908289	6.08597e-07
12.893790	6.15619e-07
12.879291	6.22721e-07
12.864792	6.29905e-07
12.850293	6.37172e-07
12.835794	6.44522e-07
12.821295	6.51957e-07
12.806796	6.59477e-07
12.792297	6.67084e-07
12.777798	6.74778e-07
12.763300	6.8256e-07
12.748801	6.90432e-07
12.734302	6.98394e-07
12.719803	7.06447e-07
12.705304	7.14594e-07
12.690805	7.22833e-07
12.676306	7.31168e-07
12.661807	7.39598e-07
12.647308	7.48124e-07
12.632809	7.56749e-07
12.618310	7.65473e-07
12.603811	7.74297e-07
12.589313	7.83222e-07
12.574814	7.9225e-07
12.560315	8.01381e-07
12.545816	8.10617e-07
12.531317	8.19959e-07
12.516818	8.29408e-07
12.502319	8.38966e-07
12.487820	8.48634e-07
12.473321	8.58412e-07
12.458822	8.68303e-07
12.444323	8.78307e-07
12.429824	8.88426e-07
12.415326	8.98661e-07
12.400827	9.09013e-07
12.386328	9.19484e-07
12.371829	9.30075e-07
12.357330	9.40788e-07
12.342831	9.51623e-07
12.328332	9.62583e-07
12.313833	9.73669e-07
12.299334	9.84881e-07
12.284835	9.96222e-07
12.270336	1.00769e-06
12.255837	1.0193e-06
12.241339	1.03103e-06
12.226840	1.0429e-06
12.212341	1.05491e-06
12.197842	1.06705e-06
12.183343	1.07934e-06
12.168844	1.09176e-06
12.154345	1.10433e-06
12.139846	1.11704e-06
12.125347	1.12989e-06
12.110848	1.14289e-06
12.096349	1.15605e-06
12.081850	1.16935e-06
12.067352	1.1828e-06
12.052853	1.19641e-06
12.038354	1.21018e-06
12.023855	1.2241e-06
12.009356	1.23818e-06
11.994857	1.25243e-06
11.980358	1.26683e-06
11.965859	1.2814e-06
11.951360	1.29614e-06
11.936861	1.31105e-06
11.922362	1.32613e-06
11.907863	1.34138e-06
11.893364	1.3568e-06
11.878866	1.3724e-06
11.864367	1.38818e-06
11.849868	1.40414e-06
11.835369	1.42028e-06
11.820870	1.43661e-06
11.806371	1.45313e-06
11.791872	1.46983e-06
11.777373	1.48672e-06
11.762874	1.50381e-06
11.748375	1.52109e-06
11.733876	1.53857e-06
11.719377	1.55625e-06
11.704879	1.57414e-06
11.690380	1.59222e-06
11.675881	1.61052e-06
11.661382	1.62902e-06
11.646883	1.64774e-06
11.632384	1.66666e-06
11.617885	1.68581e-06
11.603386	1.70517e-06
11.588887	1.72476e-06
11.574388	1.74456e-06
11.559889	1.7646e-06
11.545390	1.78486e-06
11.530892	1.80536e-06
11.516393	1.82609e-06
11.501894	1.84705e-06
11.487395	1.86826e-06
11.472896	1.88971e-06
11.458397	1.9114e-06
11.443898	1.93334e-06
11.429399	1.95553e-06
11.414900	1.97797e-06
11.400401	2.00067e-06
11.385902	2.02363e-06
11.371403	2.04685e-06
11.356905	2.07034e-06
11.342406	2.0941e-06
11.327907	2.11812e-06
11.313408	2.14242e-06
11.298909	2.167e-06
11.284410	2.19185e-06
11.269911	2.217e-06
11.255412	2.24242e-06
11.240913	2.26814e-06
11.226414	2.29415e-06
11.211915	2.32046e-06
11.197416	2.34707e-06
11.182918	2.37398e-06
11.168419	2.40119e-06
11.153920	2.42872e-06
11.139421	2.45656e-06
11.124922	2.48472e-06
11.110423	2.5132e-06
11.095924	2.542e-06
11.081425	2.57114e-06
11.066926	2.6006e-06
11.052427	2.6304e-06
11.037928	2.66054e-06
11.023429	2.69102e-06
11.008931	2.72185e-06
10.994432	2.75303e-06
10.979933	2.78457e-06
10.965434	2.81646e-06
10.950935	2.84872e-06
10.936436	2.88135e-06
10.921937	2.91434e-06
10.907438	2.94772e-06
10.892939	2.98147e-06
10.878440	3.0156e-06
10.863941	3.05013e-06
10.849442	3.08504e-06
10.834944	3.12036e-06
10.820445	3.15607e-06
10.805946	3.1922e-06
10.791447	3.22873e-06
10.776948	3.26568e-06
10.762449	3.30305e-06
10.747950	3.34084e-06
10.733451	3.37906e-06
10.718952	3.41772e-06
10.704453	3.45682e-06
10.689954	3.49636e-06
10.675455	3.53635e-06
10.660957	3.57679e-06
10.646458	3.6177e-06
10.631959	3.65907e-06
10.617460	3.70091e-06
10.602961	3.74322e-06
10.588462	3.78602e-06
10.573963	3.8293e-06
10.559464	3.87307e-06
10.544965	3.91734e-06
10.530466	3.96211e-06
10.515967	4.00739e-06
10.501468	4.05318e-06
10.486970	4.0995e-06
10.472471	4.14634e-06
10.457972	4.19371e-06
10.443473	4.24161e-06
10.428974	4.29006e-06
10.414475	4.33907e-06
10.399976	4.38862e-06
10.385477	4.43874e-06
10.370978	4.48943e-06
10.356479	4.54069e-06
10.341980	4.59253e-06
10.327481	4.64496e-06
10.312983	4.69798e-06
10.298484	4.75161e-06
10.283985	4.80584e-06
10.269486	4.86069e-06
10.254987	4.91616e-06
10.240488	4.97225e-06
10.225989	5.02898e-06
10.211490	5.08636e-06
10.196991	5.14438e-06
10.182492	5.20306e-06
10.167993	5.26241e-06
10.153494	5.32242e-06
10.138996	5.38312e-06
10.124497	5.4445e-06
10.109998	5.50658e-06
10.095499	5.56936e-06
10.081000	5.63285e-06
10.066501	5.69706e-06
10.052002	5.76199e-06
10.037503	5.82766e-06
10.023004	5.89407e-06
10.008505	5.96123e-06
9.994006	6.02915e-06
9.979507	6.09784e-06
9.965009	6.1673e-06
9.950510	6.23755e-06
9.936011	6.30859e-06
9.921512	6.38044e-06
9.907013	6.45309e-06
9.892514	6.52657e-06
9.878015	6.60088e-06
9.863516	6.67602e-06
9.849017	6.75202e-06
9.834518	6.82887e-06
9.820019	6.90659e-06
9.805520	6.98518e-06
9.791022	7.06466e-06
9.776523	7.14504e-06
9.762024	7.22633e-06
9.747525	7.30853e-06
9.733026	7.39166e-06
9.718527	7.47573e-06
9.704028	7.56074e-06
9.689529	7.64671e-06
9.675030	7.73365e-06
9.660531	7.82157e-06
9.646032	7.91048e-06
9.631533	8.0004e-06
9.617035	8.09132e-06
9.602536	8.18327e-06
9.588037	8.27626e-06
9.573538	8.37029e-06
9.559039	8.46538e-06
9.544540	8.56154e-06
9.530041	8.65878e-06
9.515542	8.75712e-06
9.501043	8.85656e-06
9.486544	8.95712e-06
9.472045	9.05881e-06
9.457546	9.16165e-06
9.443048	9.26564e-06
9.428549	9.3708e-06
9.414050	9.47714e-06
9.399551	9.58468e-06
9.385052	9.69342e-06
9.370553	9.80339e-06
9.356054	9.91459e-06
9.341555	1.0027e-05
9.327056	1.01408e-05
9.312557	1.02557e-05
9.298058	1.0372e-05
9.283559	1.04896e-05
9.269061	1.06085e-05
9.254562	1.07288e-05
9.240063	1.08503e-05
9.225564	1.09733e-05
9.211065	1.10976e-05
9.196566	1.12234e-05
9.182067	1.13505e-05
9.167568	1.1479e-05
9.153069	1.1609e-05
9.138570	1.17405e-05
9.124071	1.18734e-05
9.109572	1.20078e-05
9.095074	1.21438e-05
9.080575	1.22812e-05
9.066076	1.24202e-05
9.051577	1.25607e-05
9.037078	1.27028e-05
9.022579	1.28465e-05
9.008080	1.29918e-05
8.993581	1.31388e-05
8.979082	1.32873e-05
8.964583	1.34376e-05
8.950084	1.35895e-05
8.935585	1.37431e-05
8.921087	1.38984e-05
8.906588	1.40555e-05
8.892089	1.42143e-05
8.877590	1.43749e-05
8.863091	1.45373e-05
8.848592	1.47015e-05
8.834093	1.48675e-05
8.819594	1.50354e-05
8.805095	1.52051e-05
8.790596	1.53768e-05
8.776097	1.55503e-05
8.761598	1.57258e-05
8.747100	1.59033e-05
8.732601	1.60827e-05
8.718102	1.62641e-05
8.703603	1.64475e-05
8.689104	1.6633e-05
8.674605	1.68206e-05
8.660106	1.70102e-05
8.645607	1.7202e-05
8.631108	1.73959e-05
8.616609	1.75919e-05
8.602110	1.77901e-05
8.587611	1.79905e-05
8.573113	1.81932e-05
8.558614	1.83981e-05
8.544115	1.86053e-05
8.529616	1.88148e-05
8.515117	1.90266e-05
8.500618	1.92407e-05
8.486119	1.94573e-05
8.471620	1.96762e-05
8.457121	1.98976e-05
8.442622	2.01214e-05
8.428123	2.03477e-05
8.413624	2.05765e-05
8.399126	2.08079e-05
8.384627	2.10418e-05
8.370128	2.12783e-05
8.355629	2.15174e-05
8.341130	2.17592e-05
8.326631	2.20036e-05
8.312132	2.22508e-05
8.297633	2.25007e-05
8.283134	2.27533e-05
8.268635	2.30087e-05
8.254136	2.3267e-05
8.239637	2.35281e-05
8.225139	2.37921e-05
8.210640	2.40591e-05
8.196141	2.43289e-05
8.181642	2.46018e-05
8.167143	2.48777e-05
8.152644	2.51566e-05
8.138145	2.54385e-05
8.123646	2.57236e-05
8.109147	2.60119e-05
8.094648	2.63033e-05
8.080149	2.65979e-05
8.065650	2.68958e-05
8.051152	2.71969e-05
8.036653	2.75014e-05
8.022154	2.78092e-05
8.007655	2.81204e-05
7.993156	2.8435e-05
7.978657	2.87531e-05
7.964158	2.90747e-05
7.949659	2.93998e-05
7.935160	2.97284e-05
7.920661	3.00607e-05
7.906162	3.03967e-05
7.891663	3.07363e-05
7.877165	3.10796e-05
7.862666	3.14267e-05
7.848167	3.17777e-05
7.833668	3.21324e-05
7.819169	3.24911e-05
7.804670	3.28537e-05
7.790171	3.32202e-05
7.775672	3.35908e-05
7.761173	3.39654e-05
7.746674	3.43441e-05
7.732175	3.47269e-05
7.717676	3.51139e-05
7.703178	3.55052e-05
7.688679	3.59007e-05
7.674180	3.63006e-05
7.659681	3.67048e-05
7.645182	3.71134e-05
7.630683	3.75265e-05
7.616184	3.79441e-05
7.601685	3.83662e-05
7.587186	3.87929e-05
7.572687	3.92243e-05
7.558188	3.96604e-05
7.543689	4.01012e-05
7.529191	4.05468e-05
7.514692	4.09972e-05
7.500193	4.14525e-05
7.485694	4.19128e-05
7.471195	4.23781e-05
7.456696	4.28484e-05
7.442197	4.33238e-05
7.427698	4.38044e-05
7.413199	4.42902e-05
7.398700	4.47813e-05
7.384201	4.52776e-05
7.369702	4.57794e-05
7.355204	4.62865e-05
7.340705	4.67992e-05
7.326206	4.73174e-05
7.311707	4.78412e-05
7.297208	4.83706e-05
7.282709	4.89058e-05
7.268210	4.94467e-05
7.253711	4.99934e-05
7.239212	5.05461e-05
7.224713	5.11047e-05
7.210214	5.16693e-05
7.195715	5.224e-05
7.181217	5.28168e-05
7.166718	5.33999e-05
7.152219	5.39892e-05
7.137720	5.45848e-05
7.123221	5.51868e-05
7.108722	5.57953e-05
7.094223	5.64103e-05
7.079724	5.70318e-05
7.065225	5.76601e-05
7.050726	5.8295e-05
7.036227	5.89368e-05
7.021728	5.95854e-05
7.007230	6.02409e-05
6.992731	6.09035e-05
6.978232	6.15731e-05
6.963733	6.22498e-05
6.949234	6.29338e-05
6.934735	6.3625e-05
6.920236	6.43236e-05
6.905737	6.50296e-05
6.891238	6.57432e-05
6.876739	6.64643e-05
6.862240	6.71931e-05
6.847741	6.79296e-05
6.833243	6.86739e-05
6.818744	6.94261e-05
6.804245	7.01862e-05
6.789746	7.09545e-05
6.775247	7.17308e-05
6.760748	7.25153e-05
6.746249	7.33081e-05
6.731750	7.41093e-05
6.717251	7.49189e-05
6.702752	7.57371e-05
6.688253	7.65638e-05
6.673754	7.73993e-05
6.659256	7.82435e-05
6.644757	7.90967e-05
6.630258	7.99587e-05
6.615759	8.08298e-05
6.601260	8.171e-05
6.586761	8.25995e-05
6.572262	8.34982e-05
6.557763	8.44064e-05
6.543264	8.5324e-05
6.528765	8.62512e-05
6.514266	8.7188e-05
6.499767	8.81346e-05
6.485268	8.90911e-05
6.470770	9.00574e-05
6.456271	9.10339e-05
6.441772	9.20204e-05
6.427273	9.30172e-05
6.412774	9.40243e-05
6.398275	9.50418e-05
6.383776	9.60699e-05
6.369277	9.71085e-05
6.354778	9.81579e-05
6.340279	9.9218e-05
6.325780	0.000100289
6.311281	0.000101371
6.296783	0.000102464
6.282284	0.000103569
6.267785	0.000104684
6.253286	0.000105812
6.238787	0.00010695
6.224288	0.000108101
6.209789	0.000109263
6.195290	0.000110436
6.180791	0.000111622
6.166292	0.00011282
6.151793	0.00011403
6.137294	0.000115252
6.122796	0.000116487
6.108297	0.000117734
6.093798	0.000118993
6.079299	0.000120266
6.064800	0.000121551
6.050301	0.000122849
6.035802	0.00012416
6.021303	0.000125484
6.006804	0.000126822
5.992305	0.000128172
5.977806	0.000129537
5.963307	0.000130914
5.948809	0.000132306
5.934310	0.000133711
5.919811	0.00013513
5.905312	0.000136564
5.890813	0.000138011
5.876314	0.000139473
5.861815	0.000140949
5.847316	0.000142439
5.832817	0.000143944
5.818318	0.000145464
5.803819	0.000146999
5.789320	0.000148548
5.774822	0.000150113
5.760323	0.000151693
5.745824	0.000153288
5.731325	0.000154898
5.716826	0.000156524
5.702327	0.000158166
5.687828	0.000159823
5.673329	0.000161496
5.658830	0.000163185
5.644331	0.00016489
5.629832	0.000166612
5.615333	0.000168349
5.600835	0.000170103
5.586336	0.000171874
5.571837	0.000173661
5.557338	0.000175464
5.542839	0.000177285
5.528340	0.000179122
5.513841	0.000180977
5.499342	0.000182848
5.484843	0.000184737
5.470344	0.000186643
5.455845	0.000188567
5.441346	0.000190508
5.426848	0.000192467
5.412349	0.000194443
5.397850	0.000196437
5.383351	0.000198449
5.368852	0.000200479
5.354353	0.000202527
5.339854	0.000204593
5.325355	0.000206677
5.310856	0.000208779
5.296357	0.0002109
5.281858	0.000213039
5.267359	0.000215197
5.252861	0.000217373
5.238362	0.000219567
5.223863	0.000221781
5.209364	0.000224012
5.194865	0.000226263
5.180366	0.000228532
5.165867	0.00023082
5.151368	0.000233126
5.136869	0.000235452
5.122370	0.000237796
5.107871	0.000240159
5.093372	0.000242541
5.078874	0.000244941
5.064375	0.00024736
5.049876	0.000249798
5.035377	0.000252254
5.020878	0.000254729
5.006379	0.000257222
4.991880	0.000259734
4.977381	0.000262264
4.962882	0.000264813
4.948383	0.000267379
4.933884	0.000269963
4.919385	0.000272566
4.904887	0.000275185
4.890388	0.000277823
4.875889	0.000280477
4.861390	0.000283148
4.846891	0.000285837
4.832392	0.000288541
4.817893	0.000291262
4.803394	0.000293999
4.788895	0.000296751
4.774396	0.000299518
4.759897	0.000302299
4.745398	0.000305095
4.730900	0.000307905
4.716401	0.000310727
4.701902	0.000313562
4.687403	0.000316408
4.672904	0.000319266
4.658405	0.000322134
4.643906	0.000325011
4.629407	0.000327897
4.614908	0.00033079
4.600409	0.000333689
4.585910	0.000336593
4.571411	0.0003395
4.556913	0.00034241
4.542414	0.000345319
4.527915	0.000348228
4.513416	0.000351132
4.498917	0.000354031
4.484418	0.00035692
4.469919	0.000359798
4.455420	0.000362661
4.440921	0.000365504
4.426422	0.000368323
4.411923	0.000371113
4.397424	0.000373868
4.382926	0.000376578
4.368427	0.000379235
4.353928	0.000381825
4.339429	0.000384331
4.324930	0.000386728
4.310431	0.000388978
4.295932	0.000391006
&
```
