## Supplementary material for "All-at-once RNA folding with 3D motif prediction framed by evolutionary information": RF00318_snoZ175.cov

```
#
# Method Target_E-val [cov_min,cov_max] [FP | TP True Found | Sen PPV F] 
# GTp    0.05           [-0.00,0.03]    [11 | 0 3 11 | 0.00 0.00 0.00] 
#
# #tests = 3 (base pairs) 3237 (others)
# in_given  left_pos       right_pos        score      E-value          pvalue      substitutions      power
#----------------------------------------------------------------------------------------------------------------
~	         2	        16	0.03177	0.00499537	1.54321e-06	1		0.00
~	         2	        20	0.03177	0.00499537	1.54321e-06	1		0.00
~	         2	        21	0.03177	0.00499537	1.54321e-06	1		0.00
~	         2	        26	0.03177	0.00499537	1.54321e-06	1		0.00
~	         2	        29	0.03177	0.00499537	1.54321e-06	1		0.00
~	         2	        54	0.03177	0.00499537	1.54321e-06	1		0.00
~	         2	        59	0.03177	0.00499537	1.54321e-06	1		0.00
~	         2	        60	0.03177	0.00499537	1.54321e-06	1		0.00
~	         2	        65	0.03177	0.00499537	1.54321e-06	1		0.00
~	         2	        68	0.03177	0.00499537	1.54321e-06	1		0.00
~	         2	        70	0.03177	0.00499537	1.54321e-06	1		0.00
```
