## Supplementary material for "All-at-once RNA folding with 3D motif prediction framed by evolutionary information": RF00318_snoZ175.helixcov

```
# RMs = 1 L = 81

# RM_HELIX NESTED 3-5 77-79, nbp = 3 nbp_cov = 0
# pvals: 0.953301,0.953301,0.953301
# aggregated NONE
NESTED  ::<<<_______________________________________________________________________>>>::
        :::::::::::::::::::::::::::::::::::::::::::::::::::::::::::::::::::::::::::::::::
```
