## Supplementary material for "All-at-once RNA folding with 3D motif prediction framed by evolutionary information": RF00318_snoZ175.surv

```
0.000000	0.333333
-0.000024	1
&
0.031765	0.000308928
0.031708	0.00339821
0.022749	0.00679642
-0.000024	0.928638
-0.000945	0.945629
-0.001280	0.983009
-0.001782	1
&
0.031765	1.54321e-06
0.031708	0.00222377
0.022749	0.00444753
-0.000024	0.953301
-0.000945	0.96442
-0.001280	0.988881
-0.001782	1
&
```
