## Supplementary material for "All-at-once RNA folding with 3D motif prediction framed by evolutionary information": RF00319_SNORA23.power

```
# Power analysis of given structure
#
# Powertype = SINGLE SUBSTITUTIONS
# covary left_pos right_pos substitutions power
#----------------------------------------------------------------
13		95		1		0.00
14		94		1		0.00
15		93		1		0.00
16		92		0		0.00
30		85		2		0.00
31		83		0		0.00
32		82		0		0.00
34		80		0		0.00
35		79		1		0.00
36		78		1		0.00
37		76		1		0.00
38		75		2		0.00
39		74		2		0.00
40		73		2		0.00
41		72		2		0.00
42		71		4		0.07
44		69		6		0.16
45		68		2		0.00
46		66		0		0.00
47		65		2		0.00
48		64		2		0.00
51		61		1		0.00
52		60		0		0.00
53		59		6		0.16
111		181		2		0.00
112		180		0		0.00
113		179		4		0.07
114		178		0		0.00
115		177		0		0.00
124		167		0		0.00
125		166		0		0.00
126		165		0		0.00
127		164		0		0.00
128		163		2		0.00
129		162		0		0.00
131		161		0		0.00
132		160		0		0.00
133		159		0		0.00
134		158		0		0.00
136		152		2		0.00
137		151		1		0.00
138		150		0		0.00
139		149		2		0.00
140		148		0		0.00
141		147		4		0.07
#
# BPAIRS 45
# avg substitutions per BP 1.2
# BPAIRS expected to covary 0.5 +/- 0.7
# BPAIRS observed to covary 0
#
```
