## Supplementary material for "All-at-once RNA folding with 3D motif prediction framed by evolutionary information": RF00319_SNORA23.surv

```
4.102152	0.0222222
2.695063	0.0444444
1.819542	0.0666667
0.725140	0.0888889
0.506259	0.111111
-0.025307	0.711111
-0.087845	0.733333
-0.150382	0.755556
-0.181650	0.777778
-0.525605	0.822222
-0.619411	0.844444
-0.713217	0.866667
-0.775754	0.911111
-0.932098	0.955556
-0.994635	0.977778
-1.088441	1
&
10.449684	5.89102e-05
8.323417	0.00011782
7.948193	0.00017673
6.978866	0.000235641
6.916328	0.000294551
6.853791	0.000353461
6.353493	0.000412371
5.728121	0.000471281
5.603046	0.000530191
5.540509	0.00235641
5.477971	0.00241532
5.415434	0.00265096
5.352897	0.00353461
5.321628	0.00418262
5.227822	0.0057732
5.102748	0.00671576
4.852599	0.00683358
4.727524	0.00689249
4.696256	0.0069514
4.664987	0.00724595
4.571181	0.00730486
4.539913	0.00759941
4.508644	0.00789396
4.477375	0.00795287
4.446107	0.0081296
4.414838	0.00836524
4.383569	0.00883652
4.352301	0.00913108
4.321032	0.00948454
4.289764	0.0104271
4.258495	0.010486
4.227226	0.0112518
4.195958	0.0117231
4.164689	0.0120766
4.102152	0.0123122
4.039615	0.0130191
4.008346	0.0133137
3.977077	0.0136082
3.945809	0.0136672
3.852003	0.0137261
3.758197	0.013785
3.695660	0.0139028
3.664391	0.0141384
3.633122	0.0141973
3.601854	0.0142563
3.539316	0.0145508
3.508048	0.0146097
3.476779	0.0146686
3.414242	0.0147275
3.382973	0.0148454
3.289167	0.0149632
3.257899	0.0150221
3.226630	0.0151399
3.195362	0.0151988
3.132824	0.0160236
3.070287	0.0160825
3.039018	0.0161414
3.007750	0.0163181
2.976481	0.016377
2.945213	0.0164359
2.913944	0.0165538
2.882675	0.0166716
2.851407	0.0167894
2.788869	0.0168483
2.757601	0.0172607
2.695063	0.0173785
2.663795	0.0174374
2.632526	0.0174963
2.601258	0.0179087
2.569989	0.0179676
2.538720	0.0180265
2.507452	0.0184389
2.476183	0.0184978
2.444914	0.0189102
2.413646	0.0189691
2.382377	0.0197349
2.351109	0.0202651
2.319840	0.0207953
2.257303	0.0208542
2.226034	0.0213255
2.194765	0.0217968
2.163497	0.0219735
2.132228	0.0227982
2.100960	0.022975
2.069691	0.0235052
2.038422	0.0235641
2.007154	0.0237408
1.975885	0.0240353
1.944616	0.0241532
1.913348	0.0242121
1.882079	0.0245066
1.850810	0.0246244
1.819542	0.0250957
1.788273	0.0251546
1.757005	0.0253314
1.725736	0.0258616
1.694467	0.0259205
1.663199	0.0260383
1.631930	0.026215
1.600661	0.0265096
1.569393	0.026863
1.538124	0.0274521
1.506856	0.02757
1.475587	0.0278645
1.444318	0.0287482
1.413050	0.0292194
1.381781	0.0308689
1.350512	0.0318115
1.287975	0.0319293
1.256707	0.0335199
1.225438	0.0342268
1.194169	0.0345214
1.162901	0.0348748
1.131632	0.0355228
1.100363	0.0358763
1.069095	0.036701
1.037826	0.037349
1.006558	0.0385272
0.975289	0.0392342
0.944020	0.0397644
0.912752	0.0403535
0.881483	0.0410604
0.850214	0.0411782
0.818946	0.0417084
0.787677	0.042592
0.756408	0.042651
0.725140	0.0434168
0.693871	0.0437113
0.662603	0.0440648
0.631334	0.0459499
0.600065	0.0480707
0.568797	0.0486598
0.537528	0.0489543
0.506259	0.0499558
0.474991	0.0516642
0.443722	0.05243
0.412454	0.0539028
0.381185	0.0546097
0.349916	0.0559647
0.318648	0.0568483
0.287379	0.0574374
0.256110	0.0579087
0.224842	0.059028
0.193573	0.0612666
0.162305	0.0625626
0.131036	0.0647423
0.099767	0.06757
0.068499	0.068866
0.037230	0.0718115
0.005961	0.0744624
-0.025307	0.825037
-0.056576	0.827275
-0.087845	0.828748
-0.119113	0.831222
-0.150382	0.837172
-0.181650	0.845596
-0.212919	0.85025
-0.244188	0.855317
-0.275456	0.859794
-0.306725	0.864624
-0.337994	0.867393
-0.369262	0.872754
-0.400531	0.874168
-0.431799	0.879234
-0.463068	0.883652
-0.494337	0.887599
-0.525605	0.894256
-0.556874	0.896436
-0.588143	0.899499
-0.619411	0.910457
-0.650680	0.92
-0.681948	0.923652
-0.713217	0.927658
-0.744486	0.93025
-0.775754	0.945096
-0.807023	0.947865
-0.838292	0.950692
-0.869560	0.952401
-0.900829	0.95458
-0.932098	0.957997
-0.963366	0.958645
-0.994635	0.9643
-1.025903	0.965302
-1.057172	0.966775
-1.088441	0.968895
-1.119709	0.970604
-1.150978	0.971487
-1.182247	0.97243
-1.213515	0.974256
-1.244784	0.975788
-1.276052	0.977084
-1.307321	0.97785
-1.338590	0.979323
-1.369858	0.980147
-1.401127	0.982504
-1.432396	0.984153
-1.463664	0.985096
-1.494933	0.985744
-1.526201	0.987158
-1.557470	0.988454
-1.588739	0.988984
-1.620007	0.990044
-1.651276	0.991105
-1.682545	0.991988
-1.713813	0.992401
-1.745082	0.99299
-1.776350	0.993873
-1.807619	0.994286
-1.838888	0.994934
-1.870156	0.995287
-1.901425	0.995758
-1.932694	0.99623
-1.963962	0.996406
-1.995231	0.996701
-2.057768	0.996878
-2.089037	0.996937
-2.120305	0.997172
-2.151574	0.997526
-2.182843	0.997644
-2.214111	0.997703
-2.245380	0.997879
-2.339186	0.997938
-2.370454	0.998056
-2.401723	0.998115
-2.464260	0.998233
-2.495529	0.998292
-2.526798	0.998409
-2.558066	0.998468
-2.589335	0.998704
-2.620603	0.998763
-2.651872	0.998822
-2.683141	0.99894
-2.745678	0.998999
-2.776947	0.999057
-2.808215	0.999175
-2.870753	0.999234
-2.902021	0.999352
-2.964558	0.999411
-2.995827	0.999529
-3.027096	0.999705
-3.120902	0.999764
-3.183439	0.999823
-3.277245	0.999882
-3.308513	0.999941
-3.808811	1
&
10.043191	2.93772e-06
9.855580	5.87544e-06
9.699236	1.17509e-05
9.605431	1.46886e-05
9.480356	2.35018e-05
9.324013	2.64395e-05
9.198938	2.93772e-05
9.136401	3.23149e-05
9.105132	3.81904e-05
9.042595	4.40658e-05
9.011327	5.2879e-05
8.980058	5.87544e-05
8.948789	6.16921e-05
8.917521	6.46298e-05
8.886252	7.3443e-05
8.854983	7.63807e-05
8.792446	7.93184e-05
8.761178	8.22562e-05
8.729909	9.10693e-05
8.698640	9.69448e-05
8.667372	0.000105758
8.604834	0.000111633
8.573566	0.000135135
8.542297	0.000138073
8.511029	0.000141011
8.479760	0.000155699
8.448491	0.000158637
8.417223	0.000179201
8.354685	0.000185076
8.323417	0.000196827
8.292148	0.000202703
8.260880	0.00020564
8.198342	0.000208578
8.167074	0.000217391
8.135805	0.000226204
8.041999	0.00023208
8.010730	0.000240893
7.979462	0.000243831
7.948193	0.000255582
7.916925	0.000261457
7.885656	0.000267333
7.854387	0.000276146
7.823119	0.000284959
7.791850	0.000293772
7.760581	0.00029671
7.729313	0.000305523
7.698044	0.000317274
7.666776	0.000331962
7.635507	0.000337838
7.604238	0.000346651
7.572970	0.000352526
7.541701	0.000358402
7.510432	0.000370153
7.479164	0.00037309
7.447895	0.000387779
7.416627	0.000396592
7.385358	0.000408343
7.354089	0.000434783
7.322821	0.000458284
7.291552	0.000467098
7.260283	0.000487662
7.229015	0.00059342
7.197746	0.000660987
7.166477	0.000713866
7.135209	0.00076087
7.103940	0.00077262
7.072672	0.000819624
7.041403	0.000860752
7.010134	0.000948884
6.978866	0.000978261
6.947597	0.00101058
6.916328	0.00108108
6.885060	0.0011369
6.853791	0.00114865
6.822523	0.00120153
6.791254	0.00122797
6.759985	0.00128378
6.728717	0.00140129
6.697448	0.00142479
6.666179	0.00143067
6.634911	0.00144536
6.603642	0.00153349
6.572374	0.00157168
6.541105	0.00161575
6.509836	0.00163631
6.478568	0.00168919
6.447299	0.00170975
6.416030	0.00175676
6.384762	0.00177438
6.353493	0.00179495
6.322224	0.00186839
6.290956	0.00194771
6.259687	0.00196827
6.228419	0.00204172
6.197150	0.00209166
6.165881	0.00213866
6.134613	0.0021651
6.103344	0.0021886
6.072075	0.00222385
6.040807	0.00226204
6.009538	0.00227673
5.978270	0.00233549
5.947001	0.00235899
5.915732	0.00240893
5.884464	0.00244712
5.853195	0.00249706
5.821926	0.00267626
5.790658	0.00285546
5.759389	0.00304054
5.728121	0.00313161
5.696852	0.00348414
5.665583	0.00365159
5.634315	0.00414219
5.603046	0.00425969
5.571777	0.00436839
5.540509	0.00462985
5.509240	0.00498825
5.477971	0.00527908
5.446703	0.00568155
5.415434	0.00610458
5.384166	0.00642186
5.352897	0.00677145
5.321628	0.0071651
5.290360	0.00776733
5.259091	0.0083725
5.227822	0.00934195
5.196554	0.00971798
5.165285	0.0101498
5.134017	0.0106287
5.102748	0.0109694
5.071479	0.0112133
5.040211	0.0113984
5.008942	0.0116334
4.977673	0.0120564
4.946405	0.0123061
4.915136	0.0125059
4.883868	0.0128496
4.852599	0.0131022
4.821330	0.0134166
4.790062	0.0137162
4.758793	0.0140217
4.727524	0.0142803
4.696256	0.0144918
4.664987	0.0146533
4.633719	0.0148854
4.602450	0.0151146
4.571181	0.0154495
4.539913	0.0157139
4.508644	0.0160488
4.477375	0.0164042
4.446107	0.0166363
4.414838	0.017077
4.383569	0.0174765
4.352301	0.0179289
4.321032	0.0183108
4.289764	0.0186222
4.258495	0.0189982
4.227226	0.0193038
4.195958	0.0196945
4.164689	0.02
4.133420	0.0202145
4.102152	0.0206081
4.070883	0.0209636
4.039615	0.0214336
4.008346	0.0216745
3.977077	0.0219066
3.945809	0.0220887
3.914540	0.0222327
3.883271	0.0224119
3.852003	0.0225823
3.820734	0.0228202
3.789466	0.0231345
3.758197	0.0233519
3.726928	0.0235605
3.695660	0.0237221
3.664391	0.02396
3.633122	0.0242333
3.601854	0.0245153
3.570585	0.0246445
3.539316	0.0248972
3.508048	0.0250911
3.476779	0.0253143
3.445511	0.0255758
3.414242	0.0257521
3.382973	0.0259078
3.351705	0.0260811
3.320436	0.0262838
3.289167	0.0264072
3.257899	0.0266011
3.226630	0.0267303
3.195362	0.026839
3.164093	0.0269125
3.132824	0.027027
3.101556	0.0272062
3.070287	0.027406
3.039018	0.0275088
3.007750	0.0276263
2.976481	0.027782
2.945213	0.0279671
2.913944	0.0281757
2.882675	0.0283843
2.851407	0.0286193
2.820138	0.0288719
2.788869	0.0291451
2.757601	0.0293655
2.726332	0.0295946
2.695063	0.029812
2.663795	0.0300881
2.632526	0.0303261
2.601258	0.030567
2.569989	0.0308725
2.538720	0.0311927
2.507452	0.0314454
2.476183	0.0316951
2.444914	0.0320006
2.413646	0.0322767
2.382377	0.0325764
2.351109	0.0328702
2.319840	0.0332667
2.288571	0.0335899
2.257303	0.0339806
2.226034	0.0342949
2.194765	0.0346798
2.163497	0.0354436
2.132228	0.0358108
2.100960	0.0364189
2.069691	0.0367979
2.038422	0.0375382
2.007154	0.0381639
1.975885	0.0385752
1.944616	0.0390981
1.913348	0.0399794
1.882079	0.0405141
1.850810	0.0411428
1.819542	0.0422444
1.788273	0.0428467
1.757005	0.0438778
1.725736	0.0450911
1.694467	0.0460253
1.663199	0.0469242
1.631930	0.0482051
1.600661	0.0492597
1.569393	0.0500088
1.538124	0.0511722
1.506856	0.052077
1.475587	0.0528672
1.444318	0.05354
1.413050	0.0542832
1.381781	0.0549971
1.350512	0.0556257
1.319244	0.056275
1.287975	0.0569683
1.256707	0.057688
1.225438	0.0585546
1.194169	0.0592656
1.162901	0.0599236
1.131632	0.0607638
1.100363	0.0614101
1.069095	0.0623355
1.037826	0.0629759
1.006558	0.0637221
0.975289	0.0643801
0.944020	0.0653055
0.912752	0.0660605
0.881483	0.0669477
0.850214	0.0678731
0.818946	0.0688249
0.787677	0.0695946
0.756408	0.0705053
0.725140	0.0712691
0.693871	0.0720799
0.662603	0.0728085
0.631334	0.0737368
0.600065	0.0745652
0.568797	0.0753114
0.537528	0.0759548
0.506259	0.0767421
0.474991	0.0775206
0.443722	0.0786898
0.412454	0.0793772
0.381185	0.0801175
0.349916	0.0810546
0.318648	0.0820417
0.287379	0.0831022
0.256110	0.0842068
0.224842	0.0856639
0.193573	0.0872297
0.162305	0.0886545
0.131036	0.0899354
0.099767	0.0910517
0.068499	0.0924266
0.037230	0.0937338
0.005961	0.0948443
-0.025307	0.709401
-0.056576	0.71384
-0.087845	0.718278
-0.119113	0.727162
-0.150382	0.741425
-0.181650	0.753951
-0.212919	0.762571
-0.244188	0.769744
-0.275456	0.776578
-0.306725	0.78275
-0.337994	0.788534
-0.369262	0.794078
-0.400531	0.800564
-0.431799	0.806475
-0.463068	0.812723
-0.494337	0.820952
-0.525605	0.82782
-0.556874	0.836989
-0.588143	0.845194
-0.619411	0.854136
-0.650680	0.8621
-0.681948	0.869744
-0.713217	0.876498
-0.744486	0.885126
-0.775754	0.891642
-0.807023	0.898863
-0.838292	0.904398
-0.869560	0.910156
-0.900829	0.915749
-0.932098	0.921213
-0.963366	0.926246
-0.994635	0.931293
-1.025903	0.935649
-1.057172	0.939677
-1.088441	0.943951
-1.119709	0.947656
-1.150978	0.950629
-1.182247	0.953819
-1.213515	0.956225
-1.244784	0.959183
-1.276052	0.961889
-1.307321	0.96443
-1.338590	0.967145
-1.369858	0.969116
-1.401127	0.97094
-1.432396	0.972709
-1.463664	0.974589
-1.494933	0.975773
-1.526201	0.977559
-1.557470	0.979169
-1.588739	0.980579
-1.620007	0.981954
-1.651276	0.983299
-1.682545	0.984606
-1.713813	0.985637
-1.745082	0.986598
-1.776350	0.987497
-1.807619	0.988352
-1.838888	0.989122
-1.870156	0.989818
-1.901425	0.990526
-1.932694	0.99124
-1.963962	0.991839
-1.995231	0.992441
-2.026500	0.992952
-2.057768	0.993378
-2.089037	0.993793
-2.120305	0.99413
-2.151574	0.994521
-2.182843	0.994877
-2.214111	0.99512
-2.245380	0.995444
-2.276649	0.995764
-2.307917	0.996099
-2.339186	0.996404
-2.370454	0.99661
-2.401723	0.996845
-2.432992	0.997009
-2.464260	0.997171
-2.495529	0.997335
-2.526798	0.997491
-2.558066	0.997673
-2.589335	0.997855
-2.620603	0.998038
-2.651872	0.998193
-2.683141	0.998346
-2.714409	0.998422
-2.745678	0.998484
-2.776947	0.998625
-2.808215	0.998754
-2.839484	0.998831
-2.870753	0.998925
-2.902021	0.999022
-2.933290	0.999098
-2.964558	0.999172
-2.995827	0.999271
-3.027096	0.999345
-3.058364	0.99938
-3.089633	0.999459
-3.120902	0.999495
-3.152170	0.999548
-3.183439	0.999612
-3.214707	0.999636
-3.245976	0.999656
-3.277245	0.999674
-3.308513	0.999709
-3.339782	0.999762
-3.371051	0.999786
-3.402319	0.999791
-3.433588	0.999812
-3.464856	0.999821
-3.496125	0.999838
-3.527394	0.999859
-3.558662	0.999871
-3.589931	0.999877
-3.621200	0.999888
-3.652468	0.999909
-3.715006	0.999921
-3.746274	0.999929
-3.777543	0.999935
-3.808811	0.999938
-3.840080	0.99995
-3.871349	0.999956
-3.902617	0.999962
-3.933886	0.999968
-3.965155	0.999971
-3.996423	0.999976
-4.121498	0.999979
-4.152766	0.999982
-4.184035	0.999985
-4.215304	0.999988
-4.277841	0.999991
-4.340378	0.999994
-4.496721	0.999997
-5.559855	1
&
31.180785	4.8653e-19
31.149516	5.09751e-19
31.118248	5.34081e-19
31.086979	5.59571e-19
31.055710	5.86277e-19
31.024442	6.14258e-19
30.993173	6.43574e-19
30.961904	6.74288e-19
30.930636	7.06468e-19
30.899367	7.40183e-19
30.868098	7.75507e-19
30.836830	8.12516e-19
30.805561	8.51291e-19
30.774293	8.91915e-19
30.743024	9.34478e-19
30.711755	9.79071e-19
30.680487	1.02579e-18
30.649218	1.07474e-18
30.617949	1.12603e-18
30.586681	1.17976e-18
30.555412	1.23605e-18
30.524144	1.29503e-18
30.492875	1.35682e-18
30.461606	1.42157e-18
30.430338	1.4894e-18
30.399069	1.56046e-18
30.367800	1.63491e-18
30.336532	1.71292e-18
30.305263	1.79465e-18
30.273995	1.88027e-18
30.242726	1.96998e-18
30.211457	2.06397e-18
30.180189	2.16244e-18
30.148920	2.26561e-18
30.117651	2.3737e-18
30.086383	2.48694e-18
30.055114	2.60558e-18
30.023845	2.72989e-18
29.992577	2.86012e-18
29.961308	2.99656e-18
29.930040	3.13951e-18
29.898771	3.28928e-18
29.867502	3.44619e-18
29.836234	3.61058e-18
29.804965	3.78281e-18
29.773696	3.96325e-18
29.742428	4.1523e-18
29.711159	4.35037e-18
29.679891	4.55787e-18
29.648622	4.77528e-18
29.617353	5.00305e-18
29.586085	5.24168e-18
29.554816	5.49169e-18
29.523547	5.75362e-18
29.492279	6.02804e-18
29.461010	6.31555e-18
29.429742	6.61676e-18
29.398473	6.93233e-18
29.367204	7.26295e-18
29.335936	7.60934e-18
29.304667	7.97224e-18
29.273398	8.35244e-18
29.242130	8.75076e-18
29.210861	9.16808e-18
29.179592	9.60529e-18
29.148324	1.00633e-17
29.117055	1.05432e-17
29.085787	1.1046e-17
29.054518	1.15727e-17
29.023249	1.21246e-17
28.991981	1.27027e-17
28.960712	1.33084e-17
28.929443	1.3943e-17
28.898175	1.46079e-17
28.866906	1.53044e-17
28.835638	1.60341e-17
28.804369	1.67986e-17
28.773100	1.75996e-17
28.741832	1.84387e-17
28.710563	1.93178e-17
28.679294	2.02388e-17
28.648026	2.12037e-17
28.616757	2.22146e-17
28.585489	2.32737e-17
28.554220	2.43833e-17
28.522951	2.55457e-17
28.491683	2.67636e-17
28.460414	2.80394e-17
28.429145	2.93761e-17
28.397877	3.07765e-17
28.366608	3.22436e-17
28.335340	3.37806e-17
28.304071	3.53909e-17
28.272802	3.70779e-17
28.241534	3.88453e-17
28.210265	4.06969e-17
28.178996	4.26367e-17
28.147728	4.4669e-17
28.116459	4.67981e-17
28.085190	4.90286e-17
28.053922	5.13654e-17
28.022653	5.38136e-17
27.991385	5.63784e-17
27.960116	5.90654e-17
27.928847	6.18804e-17
27.897579	6.48295e-17
27.866310	6.79192e-17
27.835041	7.1156e-17
27.803773	7.4547e-17
27.772504	7.80996e-17
27.741236	8.18214e-17
27.709967	8.57205e-17
27.678698	8.98053e-17
27.647430	9.40848e-17
27.616161	9.8568e-17
27.584892	1.03265e-16
27.553624	1.08185e-16
27.522355	1.1334e-16
27.491087	1.18741e-16
27.459818	1.24399e-16
27.428549	1.30326e-16
27.397281	1.36535e-16
27.366012	1.4304e-16
27.334743	1.49855e-16
27.303475	1.56995e-16
27.272206	1.64475e-16
27.240937	1.72311e-16
27.209669	1.8052e-16
27.178400	1.8912e-16
27.147132	1.98129e-16
27.115863	2.07568e-16
27.084594	2.17456e-16
27.053326	2.27815e-16
27.022057	2.38667e-16
26.990788	2.50036e-16
26.959520	2.61946e-16
26.928251	2.74423e-16
26.896983	2.87495e-16
26.865714	3.01189e-16
26.834445	3.15535e-16
26.803177	3.30564e-16
26.771908	3.46308e-16
26.740639	3.62802e-16
26.709371	3.80081e-16
26.678102	3.98183e-16
26.646834	4.17147e-16
26.615565	4.37014e-16
26.584296	4.57826e-16
26.553028	4.79629e-16
26.521759	5.0247e-16
26.490490	5.26398e-16
26.459222	5.51466e-16
26.427953	5.77726e-16
26.396684	6.05237e-16
26.365416	6.34057e-16
26.334147	6.64248e-16
26.302879	6.95877e-16
26.271610	7.29011e-16
26.240341	7.63723e-16
26.209073	8.00086e-16
26.177804	8.3818e-16
26.146535	8.78087e-16
26.115267	9.19893e-16
26.083998	9.63688e-16
26.052730	1.00957e-15
26.021461	1.05763e-15
25.990192	1.10798e-15
25.958924	1.16073e-15
25.927655	1.21598e-15
25.896386	1.27387e-15
25.865118	1.33451e-15
25.833849	1.39804e-15
25.802581	1.46458e-15
25.771312	1.5343e-15
25.740043	1.60733e-15
25.708775	1.68384e-15
25.677506	1.76398e-15
25.646237	1.84794e-15
25.614969	1.93589e-15
25.583700	2.02803e-15
25.552431	2.12455e-15
25.521163	2.22566e-15
25.489894	2.33159e-15
25.458626	2.44255e-15
25.427357	2.55879e-15
25.396088	2.68056e-15
25.364820	2.80812e-15
25.333551	2.94175e-15
25.302282	3.08173e-15
25.271014	3.22837e-15
25.239745	3.38199e-15
25.208477	3.54291e-15
25.177208	3.71149e-15
25.145939	3.88808e-15
25.114671	4.07308e-15
25.083402	4.26687e-15
25.052133	4.46987e-15
25.020865	4.68253e-15
24.989596	4.90531e-15
24.958328	5.13867e-15
24.927059	5.38314e-15
24.895790	5.63922e-15
24.864522	5.90749e-15
24.833253	6.18851e-15
24.801984	6.48289e-15
24.770716	6.79127e-15
24.739447	7.1143e-15
24.708179	7.4527e-15
24.676910	7.80719e-15
24.645641	8.17853e-15
24.614373	8.56752e-15
24.583104	8.975e-15
24.551835	9.40186e-15
24.520567	9.849e-15
24.489298	1.03174e-14
24.458029	1.08081e-14
24.426761	1.13221e-14
24.395492	1.18605e-14
24.364224	1.24245e-14
24.332955	1.30153e-14
24.301686	1.36342e-14
24.270418	1.42825e-14
24.239149	1.49616e-14
24.207880	1.5673e-14
24.176612	1.64183e-14
24.145343	1.71989e-14
24.114075	1.80166e-14
24.082806	1.88732e-14
24.051537	1.97704e-14
24.020269	2.07104e-14
23.989000	2.16949e-14
23.957731	2.27263e-14
23.926463	2.38067e-14
23.895194	2.49383e-14
23.863926	2.61238e-14
23.832657	2.73656e-14
23.801388	2.86664e-14
23.770120	3.00289e-14
23.738851	3.14562e-14
23.707582	3.29513e-14
23.676314	3.45174e-14
23.645045	3.6158e-14
23.613776	3.78764e-14
23.582508	3.96765e-14
23.551239	4.1562e-14
23.519971	4.35372e-14
23.488702	4.56061e-14
23.457433	4.77733e-14
23.426165	5.00434e-14
23.394896	5.24214e-14
23.363627	5.49122e-14
23.332359	5.75214e-14
23.301090	6.02544e-14
23.269822	6.31173e-14
23.238553	6.6116e-14
23.207284	6.92572e-14
23.176016	7.25475e-14
23.144747	7.59941e-14
23.113478	7.96042e-14
23.082210	8.33858e-14
23.050941	8.73469e-14
23.019673	9.14961e-14
22.988404	9.58423e-14
22.957135	1.00395e-13
22.925867	1.05163e-13
22.894598	1.10158e-13
22.863329	1.1539e-13
22.832061	1.20871e-13
22.800792	1.26611e-13
22.769523	1.32624e-13
22.738255	1.38923e-13
22.706986	1.4552e-13
22.675718	1.5243e-13
22.644449	1.59669e-13
22.613180	1.6725e-13
22.581912	1.75192e-13
22.550643	1.8351e-13
22.519374	1.92224e-13
22.488106	2.0135e-13
22.456837	2.1091e-13
22.425569	2.20923e-13
22.394300	2.31412e-13
22.363031	2.42398e-13
22.331763	2.53905e-13
22.300494	2.65958e-13
22.269225	2.78583e-13
22.237957	2.91807e-13
22.206688	3.05658e-13
22.175420	3.20166e-13
22.144151	3.35362e-13
22.112882	3.51279e-13
22.081614	3.67951e-13
22.050345	3.85414e-13
22.019076	4.03705e-13
21.987808	4.22863e-13
21.956539	4.4293e-13
21.925271	4.63949e-13
21.894002	4.85964e-13
21.862733	5.09023e-13
21.831465	5.33176e-13
21.800196	5.58474e-13
21.768927	5.84971e-13
21.737659	6.12725e-13
21.706390	6.41794e-13
21.675121	6.72242e-13
21.643853	7.04133e-13
21.612584	7.37536e-13
21.581316	7.72522e-13
21.550047	8.09167e-13
21.518778	8.47549e-13
21.487510	8.8775e-13
21.456241	9.29856e-13
21.424972	9.73958e-13
21.393704	1.02015e-12
21.362435	1.06853e-12
21.331167	1.11921e-12
21.299898	1.17228e-12
21.268629	1.22787e-12
21.237361	1.2861e-12
21.206092	1.34708e-12
21.174823	1.41095e-12
21.143555	1.47785e-12
21.112286	1.54792e-12
21.081018	1.62131e-12
21.049749	1.69817e-12
21.018480	1.77868e-12
20.987212	1.863e-12
20.955943	1.95131e-12
20.924674	2.04381e-12
20.893406	2.14069e-12
20.862137	2.24216e-12
20.830868	2.34843e-12
20.799600	2.45973e-12
20.768331	2.57631e-12
20.737063	2.69841e-12
20.705794	2.82628e-12
20.674525	2.96022e-12
20.643257	3.10049e-12
20.611988	3.24741e-12
20.580719	3.40128e-12
20.549451	3.56244e-12
20.518182	3.73123e-12
20.486914	3.908e-12
20.455645	4.09315e-12
20.424376	4.28706e-12
20.393108	4.49015e-12
20.361839	4.70285e-12
20.330570	4.92562e-12
20.299302	5.15893e-12
20.268033	5.40328e-12
20.236765	5.65919e-12
20.205496	5.92722e-12
20.174227	6.20793e-12
20.142959	6.50192e-12
20.111690	6.80982e-12
20.080421	7.13229e-12
20.049153	7.47002e-12
20.017884	7.82372e-12
19.986615	8.19415e-12
19.955347	8.58211e-12
19.924078	8.98842e-12
19.892810	9.41395e-12
19.861541	9.85961e-12
19.830272	1.03263e-11
19.799004	1.08151e-11
19.767735	1.13271e-11
19.736466	1.18632e-11
19.705198	1.24247e-11
19.673929	1.30127e-11
19.642661	1.36285e-11
19.611392	1.42735e-11
19.580123	1.49489e-11
19.548855	1.56563e-11
19.517586	1.63971e-11
19.486317	1.7173e-11
19.455049	1.79855e-11
19.423780	1.88364e-11
19.392512	1.97275e-11
19.361243	2.06608e-11
19.329974	2.16381e-11
19.298706	2.26616e-11
19.267437	2.37335e-11
19.236168	2.48561e-11
19.204900	2.60317e-11
19.173631	2.72628e-11
19.142362	2.85521e-11
19.111094	2.99023e-11
19.079825	3.13163e-11
19.048557	3.27971e-11
19.017288	3.43478e-11
18.986019	3.59718e-11
18.954751	3.76725e-11
18.923482	3.94535e-11
18.892213	4.13186e-11
18.860945	4.32717e-11
18.829676	4.53171e-11
18.798408	4.74591e-11
18.767139	4.97022e-11
18.735870	5.20512e-11
18.704602	5.45111e-11
18.673333	5.70871e-11
18.642064	5.97848e-11
18.610796	6.26097e-11
18.579527	6.5568e-11
18.548259	6.86659e-11
18.516990	7.191e-11
18.485721	7.53072e-11
18.454453	7.88647e-11
18.423184	8.259e-11
18.391915	8.64911e-11
18.360647	9.05763e-11
18.329378	9.48542e-11
18.298110	9.93339e-11
18.266841	1.04025e-10
18.235572	1.08937e-10
18.204304	1.14081e-10
18.173035	1.19468e-10
18.141766	1.25108e-10
18.110498	1.31015e-10
18.079229	1.372e-10
18.047960	1.43676e-10
18.016692	1.50458e-10
17.985423	1.5756e-10
17.954155	1.64997e-10
17.922886	1.72784e-10
17.891617	1.80938e-10
17.860349	1.89477e-10
17.829080	1.98417e-10
17.797811	2.0778e-10
17.766543	2.17583e-10
17.735274	2.27848e-10
17.704006	2.38597e-10
17.672737	2.49853e-10
17.641468	2.61638e-10
17.610200	2.73979e-10
17.578931	2.86901e-10
17.547662	3.00432e-10
17.516394	3.146e-10
17.485125	3.29435e-10
17.453857	3.44969e-10
17.422588	3.61234e-10
17.391319	3.78265e-10
17.360051	3.96098e-10
17.328782	4.1477e-10
17.297513	4.34321e-10
17.266245	4.54793e-10
17.234976	4.76228e-10
17.203707	4.98672e-10
17.172439	5.22172e-10
17.141170	5.46778e-10
17.109902	5.72542e-10
17.078633	5.99517e-10
17.047364	6.27762e-10
17.016096	6.57336e-10
16.984827	6.88301e-10
16.953558	7.20722e-10
16.922290	7.54667e-10
16.891021	7.90209e-10
16.859753	8.27423e-10
16.828484	8.66386e-10
16.797215	9.07181e-10
16.765947	9.49894e-10
16.734678	9.94615e-10
16.703409	1.04144e-09
16.672141	1.09046e-09
16.640872	1.14179e-09
16.609604	1.19553e-09
16.578335	1.25179e-09
16.547066	1.3107e-09
16.515798	1.37238e-09
16.484529	1.43695e-09
16.453260	1.50455e-09
16.421992	1.57533e-09
16.390723	1.64944e-09
16.359454	1.72703e-09
16.328186	1.80825e-09
16.296917	1.8933e-09
16.265649	1.98233e-09
16.234380	2.07554e-09
16.203111	2.17313e-09
16.171843	2.2753e-09
16.140574	2.38227e-09
16.109305	2.49425e-09
16.078037	2.61149e-09
16.046768	2.73423e-09
16.015500	2.86272e-09
15.984231	2.99725e-09
15.952962	3.13808e-09
15.921694	3.28552e-09
15.890425	3.43987e-09
15.859156	3.60146e-09
15.827888	3.77062e-09
15.796619	3.94772e-09
15.765351	4.13312e-09
15.734082	4.3272e-09
15.702813	4.53039e-09
15.671545	4.74309e-09
15.640276	4.96576e-09
15.609007	5.19886e-09
15.577739	5.44288e-09
15.546470	5.69834e-09
15.515201	5.96575e-09
15.483933	6.24569e-09
15.452664	6.53874e-09
15.421396	6.84551e-09
15.390127	7.16664e-09
15.358858	7.5028e-09
15.327590	7.8547e-09
15.296321	8.22306e-09
15.265052	8.60866e-09
15.233784	9.01231e-09
15.202515	9.43483e-09
15.171247	9.87712e-09
15.139978	1.03401e-08
15.108709	1.08247e-08
15.077441	1.1332e-08
15.046172	1.1863e-08
15.014903	1.24189e-08
14.983635	1.30007e-08
14.952366	1.36097e-08
14.921098	1.42472e-08
14.889829	1.49144e-08
14.858560	1.56129e-08
14.827292	1.63439e-08
14.796023	1.71091e-08
14.764754	1.79101e-08
14.733486	1.87484e-08
14.702217	1.96259e-08
14.670949	2.05443e-08
14.639680	2.15056e-08
14.608411	2.25118e-08
14.577143	2.3565e-08
14.545874	2.46672e-08
14.514605	2.58209e-08
14.483337	2.70285e-08
14.452068	2.82923e-08
14.420799	2.9615e-08
14.389531	3.09995e-08
14.358262	3.24485e-08
14.326994	3.3965e-08
14.295725	3.55522e-08
14.264456	3.72133e-08
14.233188	3.89519e-08
14.201919	4.07714e-08
14.170650	4.26757e-08
14.139382	4.46686e-08
14.108113	4.67544e-08
14.076845	4.89373e-08
14.045576	5.12217e-08
14.014307	5.36125e-08
13.983039	5.61145e-08
13.951770	5.8733e-08
13.920501	6.14732e-08
13.889233	6.43409e-08
13.857964	6.73419e-08
13.826696	7.04825e-08
13.795427	7.37691e-08
13.764158	7.72084e-08
13.732890	8.08075e-08
13.701621	8.45738e-08
13.670352	8.85151e-08
13.639084	9.26395e-08
13.607815	9.69554e-08
13.576546	1.01472e-07
13.545278	1.06197e-07
13.514009	1.11143e-07
13.482741	1.16317e-07
13.451472	1.21732e-07
13.420203	1.27398e-07
13.388935	1.33327e-07
13.357666	1.3953e-07
13.326397	1.46021e-07
13.295129	1.52813e-07
13.263860	1.5992e-07
13.232592	1.67356e-07
13.201323	1.75136e-07
13.170054	1.83277e-07
13.138786	1.91794e-07
13.107517	2.00706e-07
13.076248	2.1003e-07
13.044980	2.19786e-07
13.013711	2.29992e-07
12.982443	2.40671e-07
12.951174	2.51844e-07
12.919905	2.63533e-07
12.888637	2.75762e-07
12.857368	2.88557e-07
12.826099	3.01942e-07
12.794831	3.15946e-07
12.763562	3.30596e-07
12.732293	3.45923e-07
12.701025	3.61956e-07
12.669756	3.7873e-07
12.638488	3.96277e-07
12.607219	4.14634e-07
12.575950	4.33836e-07
12.544682	4.53924e-07
12.513413	4.74937e-07
12.482144	4.96919e-07
12.450876	5.19912e-07
12.419607	5.43964e-07
12.388339	5.69124e-07
12.357070	5.95441e-07
12.325801	6.22968e-07
12.294533	6.51762e-07
12.263264	6.81879e-07
12.231995	7.13381e-07
12.200727	7.46329e-07
12.169458	7.80792e-07
12.138190	8.16837e-07
12.106921	8.54536e-07
12.075652	8.93965e-07
12.044384	9.35204e-07
12.013115	9.78333e-07
11.981846	1.02344e-06
11.950578	1.07061e-06
11.919309	1.11995e-06
11.888041	1.17154e-06
11.856772	1.2255e-06
11.825503	1.28193e-06
11.794235	1.34093e-06
11.762966	1.40264e-06
11.731697	1.46717e-06
11.700429	1.53465e-06
11.669160	1.6052e-06
11.637891	1.67899e-06
11.606623	1.75613e-06
11.575354	1.8368e-06
11.544086	1.92115e-06
11.512817	2.00935e-06
11.481548	2.10156e-06
11.450280	2.19798e-06
11.419011	2.29878e-06
11.387742	2.40417e-06
11.356474	2.51436e-06
11.325205	2.62956e-06
11.293937	2.75e-06
11.262668	2.8759e-06
11.231399	3.00753e-06
11.200131	3.14513e-06
11.168862	3.28897e-06
11.137593	3.43934e-06
11.106325	3.59652e-06
11.075056	3.76082e-06
11.043788	3.93256e-06
11.012519	4.11208e-06
10.981250	4.29971e-06
10.949982	4.49583e-06
10.918713	4.7008e-06
10.887444	4.91504e-06
10.856176	5.13894e-06
10.824907	5.37294e-06
10.793638	5.61749e-06
10.762370	5.87306e-06
10.731101	6.14013e-06
10.699833	6.41923e-06
10.668564	6.71087e-06
10.637295	7.01562e-06
10.606027	7.33405e-06
10.574758	7.66678e-06
10.543489	8.01443e-06
10.512221	8.37766e-06
10.480952	8.75716e-06
10.449684	9.15364e-06
10.418415	9.56785e-06
10.387146	1.00006e-05
10.355878	1.04526e-05
10.324609	1.09248e-05
10.293340	1.14181e-05
10.262072	1.19334e-05
10.230803	1.24715e-05
10.199535	1.30336e-05
10.168266	1.36207e-05
10.136997	1.42339e-05
10.105729	1.48742e-05
10.074460	1.55429e-05
10.043191	1.62413e-05
10.011923	1.69705e-05
9.980654	1.77319e-05
9.949385	1.85269e-05
9.918117	1.9357e-05
9.886848	2.02237e-05
9.855580	2.11284e-05
9.824311	2.2073e-05
9.793042	2.3059e-05
9.761774	2.40882e-05
9.730505	2.51626e-05
9.699236	2.62839e-05
9.667968	2.74541e-05
9.636699	2.86755e-05
9.605431	2.99501e-05
9.574162	3.12801e-05
9.542893	3.26679e-05
9.511625	3.41159e-05
9.480356	3.56266e-05
9.449087	3.72027e-05
9.417819	3.88468e-05
9.386550	4.05618e-05
9.355282	4.23507e-05
9.324013	4.42164e-05
9.292744	4.61621e-05
9.261476	4.81911e-05
9.230207	5.03069e-05
9.198938	5.25128e-05
9.167670	5.48127e-05
9.136401	5.72102e-05
9.105132	5.97094e-05
9.073864	6.23142e-05
9.042595	6.50289e-05
9.011327	6.78578e-05
8.980058	7.08056e-05
8.948789	7.38767e-05
8.917521	7.70761e-05
8.886252	8.04087e-05
8.854983	8.38797e-05
8.823715	8.74944e-05
8.792446	9.12583e-05
8.761178	9.5177e-05
8.729909	9.92563e-05
8.698640	0.000103502
8.667372	0.000107921
8.636103	0.000112519
8.604834	0.000117302
8.573566	0.000122278
8.542297	0.000127453
8.511029	0.000132833
8.479760	0.000138427
8.448491	0.000144242
8.417223	0.000150285
8.385954	0.000156563
8.354685	0.000163084
8.323417	0.000169856
8.292148	0.000176886
8.260880	0.000184184
8.229611	0.000191756
8.198342	0.00019961
8.167074	0.000207755
8.135805	0.000216197
8.104536	0.000224946
8.073268	0.000234008
8.041999	0.00024339
8.010730	0.0002531
7.979462	0.000263144
7.948193	0.000273527
7.916925	0.000284256
7.885656	0.000295335
7.854387	0.000306767
7.823119	0.000318555
7.791850	0.0003307
7.760581	0.000343201
7.729313	0.000356056
7.698044	0.000369261
7.666776	0.000382806
7.635507	0.000396682
7.604238	0.000410873
7.572970	0.000425358
7.541701	0.000440111
7.510432	0.000455098
7.479164	0.000470274
7.447895	0.000485583
7.416627	0.000500952
7.385358	0.000516285
7.354089	0.000531457
7.322821	0.000546295
7.291552	0.000560553
7.260283	0.000573851
7.229015	0.000585504
&
```
