## Supplementary material for "All-at-once RNA folding with 3D motif prediction framed by evolutionary information": RF00320_snoZ185.cacofold.helixcov

```
# RMs = 5 L = 86

# RM_HELIX NESTED 36-43 49-56, nbp = 8 nbp_cov = 0
# pvals: 0.973469,0.973469,0.973469,0.973469,0.973469,0.973469,0.973469,0.973469
# aggregated NONE
NESTED  :::::::::::::::::::::::::::::::::::<<<<<<<<_____>>>>>>>>::::::::::::::::::::::::::::::
        ::::::::::::::::::::::::::::::::::::::::::::::::::::::::::::::::::::::::::::::::::::::

# RM_HELIX NESTED 30-33 62-65, nbp = 4 nbp_cov = 0
# pvals: 0.973469,0.973469,0.973469,0.973469
# aggregated NONE
NESTED  :::::::::::::::::::::::::::::<<<<____________________________>>>>:::::::::::::::::::::
        ::::::::::::::::::::::::::::::::::::::::::::::::::::::::::::::::::::::::::::::::::::::

# RM_HELIX NESTED 17-23 69-75, nbp = 7 nbp_cov = 0
# pvals: 0.00313543,0.973469,0.973469,0.973469,0.973469,0.973469,0.973469
# aggregated NONE
NESTED  ::::::::::::::::<<<<<<<_____________________________________________>>>>>>>:::::::::::
        ::::::::::::::::::::::::::::::::::::::::::::::::::::::::::::::::::::::::::::::::::::::

# RM_HELIX NESTED 10-11 76-77, nbp = 2 nbp_cov = 0
# pvals: 0.973469,0.973469
# aggregated NONE
NESTED  :::::::::<<________________________________________________________________>>:::::::::
        ::::::::::::::::::::::::::::::::::::::::::::::::::::::::::::::::::::::::::::::::::::::

# RM_HELIX NESTED 2-6 81-85, nbp = 5 nbp_cov = 0
# pvals: 0.973469,0.973469,0.973469,0.973469,0.973469
# aggregated NONE
NESTED  :<<<<<__________________________________________________________________________>>>>>:
        ::::::::::::::::::::::::::::::::::::::::::::::::::::::::::::::::::::::::::::::::::::::
```
